## Supplemental Data Set 1 for "The *pos-1* 3ʹ untranslated region governs germline specification and proliferation to ensure reproductive robustness": genes.gff3 (part 2 of 36)

```
NC_003279.8	RefSeq	CDS	3805394	3805497	.	-	1	Parent=NM_001375250.2
NC_003279.8	RefSeq	CDS	3805634	3805704	.	-	0	Parent=NM_001375250.2
NC_003279.8	RefSeq	mRNA	3798407	3805739	.	-	.	ID=NM_001375252.3;geneID=171952;gene_name=unc-11
NC_003279.8	RefSeq	exon	3798407	3799353	.	-	.	Parent=NM_001375252.3
NC_003279.8	RefSeq	exon	3799881	3800032	.	-	.	Parent=NM_001375252.3
NC_003279.8	RefSeq	exon	3800192	3800279	.	-	.	Parent=NM_001375252.3
NC_003279.8	RefSeq	exon	3800809	3800970	.	-	.	Parent=NM_001375252.3
NC_003279.8	RefSeq	exon	3801835	3801954	.	-	.	Parent=NM_001375252.3
NC_003279.8	RefSeq	exon	3803011	3803503	.	-	.	Parent=NM_001375252.3
NC_003279.8	RefSeq	exon	3804016	3804291	.	-	.	Parent=NM_001375252.3
NC_003279.8	RefSeq	exon	3804779	3805092	.	-	.	Parent=NM_001375252.3
NC_003279.8	RefSeq	exon	3805394	3805497	.	-	.	Parent=NM_001375252.3
NC_003279.8	RefSeq	exon	3805634	3805739	.	-	.	Parent=NM_001375252.3
NC_003279.8	RefSeq	CDS	3799205	3799353	.	-	2	Parent=NM_001375252.3
NC_003279.8	RefSeq	CDS	3799881	3800032	.	-	1	Parent=NM_001375252.3
NC_003279.8	RefSeq	CDS	3800192	3800279	.	-	2	Parent=NM_001375252.3
NC_003279.8	RefSeq	CDS	3800809	3800970	.	-	2	Parent=NM_001375252.3
NC_003279.8	RefSeq	CDS	3801835	3801954	.	-	2	Parent=NM_001375252.3
NC_003279.8	RefSeq	CDS	3803011	3803503	.	-	0	Parent=NM_001375252.3
NC_003279.8	RefSeq	CDS	3804016	3804291	.	-	0	Parent=NM_001375252.3
NC_003279.8	RefSeq	CDS	3804779	3805092	.	-	2	Parent=NM_001375252.3
NC_003279.8	RefSeq	CDS	3805394	3805497	.	-	1	Parent=NM_001375252.3
NC_003279.8	RefSeq	CDS	3805634	3805704	.	-	0	Parent=NM_001375252.3
NC_003279.8	RefSeq	mRNA	3798501	3805737	.	-	.	ID=NM_001025845.4;geneID=171952;gene_name=unc-11
NC_003279.8	RefSeq	exon	3798501	3799353	.	-	.	Parent=NM_001025845.4
NC_003279.8	RefSeq	exon	3799881	3800032	.	-	.	Parent=NM_001025845.4
NC_003279.8	RefSeq	exon	3800192	3800279	.	-	.	Parent=NM_001025845.4
NC_003279.8	RefSeq	exon	3803011	3803503	.	-	.	Parent=NM_001025845.4
NC_003279.8	RefSeq	exon	3804016	3804291	.	-	.	Parent=NM_001025845.4
NC_003279.8	RefSeq	exon	3804779	3805092	.	-	.	Parent=NM_001025845.4
NC_003279.8	RefSeq	exon	3805394	3805497	.	-	.	Parent=NM_001025845.4
NC_003279.8	RefSeq	exon	3805634	3805737	.	-	.	Parent=NM_001025845.4
NC_003279.8	RefSeq	CDS	3799205	3799353	.	-	2	Parent=NM_001025845.4
NC_003279.8	RefSeq	CDS	3799881	3800032	.	-	1	Parent=NM_001025845.4
NC_003279.8	RefSeq	CDS	3800192	3800279	.	-	2	Parent=NM_001025845.4
NC_003279.8	RefSeq	CDS	3803011	3803503	.	-	0	Parent=NM_001025845.4
NC_003279.8	RefSeq	CDS	3804016	3804291	.	-	0	Parent=NM_001025845.4
NC_003279.8	RefSeq	CDS	3804779	3805092	.	-	2	Parent=NM_001025845.4
NC_003279.8	RefSeq	CDS	3805394	3805497	.	-	1	Parent=NM_001025845.4
NC_003279.8	RefSeq	CDS	3805634	3805704	.	-	0	Parent=NM_001025845.4
NC_003279.8	RefSeq	mRNA	3799205	3803104	.	-	.	ID=NM_001393277.1;geneID=171952;gene_name=unc-11
NC_003279.8	RefSeq	exon	3799205	3799353	.	-	.	Parent=NM_001393277.1
NC_003279.8	RefSeq	exon	3799881	3800026	.	-	.	Parent=NM_001393277.1
NC_003279.8	RefSeq	exon	3800192	3800279	.	-	.	Parent=NM_001393277.1
NC_003279.8	RefSeq	exon	3801835	3801954	.	-	.	Parent=NM_001393277.1
NC_003279.8	RefSeq	exon	3803011	3803104	.	-	.	Parent=NM_001393277.1
NC_003279.8	RefSeq	CDS	3799205	3799353	.	-	2	Parent=NM_001393277.1
NC_003279.8	RefSeq	CDS	3799881	3800026	.	-	1	Parent=NM_001393277.1
NC_003279.8	RefSeq	CDS	3800192	3800279	.	-	2	Parent=NM_001393277.1
NC_003279.8	RefSeq	CDS	3801835	3801954	.	-	2	Parent=NM_001393277.1
NC_003279.8	RefSeq	CDS	3803011	3803104	.	-	0	Parent=NM_001393277.1
NC_003279.8	RefSeq	mRNA	3807456	3816809	.	-	.	ID=NM_058830.6;geneID=171953;gene_name=ubr-1
NC_003279.8	RefSeq	exon	3807456	3808142	.	-	.	Parent=NM_058830.6
NC_003279.8	RefSeq	exon	3808655	3808728	.	-	.	Parent=NM_058830.6
NC_003279.8	RefSeq	exon	3808793	3809383	.	-	.	Parent=NM_058830.6
NC_003279.8	RefSeq	exon	3809437	3809592	.	-	.	Parent=NM_058830.6
NC_003279.8	RefSeq	exon	3809639	3810109	.	-	.	Parent=NM_058830.6
NC_003279.8	RefSeq	exon	3810663	3811242	.	-	.	Parent=NM_058830.6
NC_003279.8	RefSeq	exon	3811461	3811631	.	-	.	Parent=NM_058830.6
NC_003279.8	RefSeq	exon	3811680	3811838	.	-	.	Parent=NM_058830.6
NC_003279.8	RefSeq	exon	3811896	3812669	.	-	.	Parent=NM_058830.6
NC_003279.8	RefSeq	exon	3812718	3812941	.	-	.	Parent=NM_058830.6
NC_003279.8	RefSeq	exon	3813282	3814043	.	-	.	Parent=NM_058830.6
NC_003279.8	RefSeq	exon	3814093	3814421	.	-	.	Parent=NM_058830.6
NC_003279.8	RefSeq	exon	3814779	3815420	.	-	.	Parent=NM_058830.6
NC_003279.8	RefSeq	exon	3815480	3815771	.	-	.	Parent=NM_058830.6
NC_003279.8	RefSeq	exon	3815829	3816131	.	-	.	Parent=NM_058830.6
NC_003279.8	RefSeq	exon	3816338	3816588	.	-	.	Parent=NM_058830.6
NC_003279.8	RefSeq	exon	3816643	3816809	.	-	.	Parent=NM_058830.6
NC_003279.8	RefSeq	CDS	3807899	3808142	.	-	1	Parent=NM_058830.6
NC_003279.8	RefSeq	CDS	3808655	3808728	.	-	0	Parent=NM_058830.6
NC_003279.8	RefSeq	CDS	3808793	3809383	.	-	0	Parent=NM_058830.6
NC_003279.8	RefSeq	CDS	3809437	3809592	.	-	0	Parent=NM_058830.6
NC_003279.8	RefSeq	CDS	3809639	3810109	.	-	0	Parent=NM_058830.6
NC_003279.8	RefSeq	CDS	3810663	3811242	.	-	1	Parent=NM_058830.6
NC_003279.8	RefSeq	CDS	3811461	3811631	.	-	1	Parent=NM_058830.6
NC_003279.8	RefSeq	CDS	3811680	3811838	.	-	1	Parent=NM_058830.6
NC_003279.8	RefSeq	CDS	3811896	3812669	.	-	1	Parent=NM_058830.6
NC_003279.8	RefSeq	CDS	3812718	3812941	.	-	0	Parent=NM_058830.6
NC_003279.8	RefSeq	CDS	3813282	3814043	.	-	0	Parent=NM_058830.6
NC_003279.8	RefSeq	CDS	3814093	3814421	.	-	2	Parent=NM_058830.6
NC_003279.8	RefSeq	CDS	3814779	3815420	.	-	2	Parent=NM_058830.6
NC_003279.8	RefSeq	CDS	3815480	3815771	.	-	0	Parent=NM_058830.6
NC_003279.8	RefSeq	CDS	3815829	3816131	.	-	0	Parent=NM_058830.6
NC_003279.8	RefSeq	CDS	3816338	3816588	.	-	2	Parent=NM_058830.6
NC_003279.8	RefSeq	CDS	3816643	3816796	.	-	0	Parent=NM_058830.6
NC_003279.8	RefSeq	mRNA	3818074	3821496	.	+	.	ID=NM_058831.8;geneID=171954;gene_name=npp-11
NC_003279.8	RefSeq	exon	3818074	3818190	.	+	.	Parent=NM_058831.8
NC_003279.8	RefSeq	exon	3818238	3818330	.	+	.	Parent=NM_058831.8
NC_003279.8	RefSeq	exon	3818402	3819881	.	+	.	Parent=NM_058831.8
NC_003279.8	RefSeq	exon	3819932	3820402	.	+	.	Parent=NM_058831.8
NC_003279.8	RefSeq	exon	3821008	3821195	.	+	.	Parent=NM_058831.8
NC_003279.8	RefSeq	exon	3821251	3821496	.	+	.	Parent=NM_058831.8
NC_003279.8	RefSeq	CDS	3818079	3818190	.	+	0	Parent=NM_058831.8
NC_003279.8	RefSeq	CDS	3818238	3818330	.	+	2	Parent=NM_058831.8
NC_003279.8	RefSeq	CDS	3818402	3819881	.	+	2	Parent=NM_058831.8
NC_003279.8	RefSeq	CDS	3819932	3820402	.	+	1	Parent=NM_058831.8
NC_003279.8	RefSeq	CDS	3821008	3821195	.	+	1	Parent=NM_058831.8
NC_003279.8	RefSeq	CDS	3821251	3821324	.	+	2	Parent=NM_058831.8
NC_003279.8	RefSeq	transcript	3821656	3821990	.	-	.	ID=NR_000052.1;geneID=171955;gene_name=F53F10.7
NC_003279.8	RefSeq	exon	3821656	3821990	.	-	.	Parent=NR_000052.1
NC_003279.8	RefSeq	mRNA	3822883	3826043	.	+	.	ID=NM_001356804.3;geneID=171956;gene_name=unc-108
NC_003279.8	RefSeq	exon	3822883	3822905	.	+	.	Parent=NM_001356804.3
NC_003279.8	RefSeq	exon	3824947	3825068	.	+	.	Parent=NM_001356804.3
NC_003279.8	RefSeq	exon	3825122	3825365	.	+	.	Parent=NM_001356804.3
NC_003279.8	RefSeq	exon	3825761	3826043	.	+	.	Parent=NM_001356804.3
NC_003279.8	RefSeq	CDS	3822883	3822905	.	+	0	Parent=NM_001356804.3
NC_003279.8	RefSeq	CDS	3824947	3825068	.	+	1	Parent=NM_001356804.3
NC_003279.8	RefSeq	CDS	3825122	3825365	.	+	2	Parent=NM_001356804.3
NC_003279.8	RefSeq	CDS	3825761	3826043	.	+	1	Parent=NM_001356804.3
NC_003279.8	RefSeq	mRNA	3824947	3826514	.	+	.	ID=NM_001393282.1;geneID=171956;gene_name=unc-108
NC_003279.8	RefSeq	exon	3824947	3825068	.	+	.	Parent=NM_001393282.1
NC_003279.8	RefSeq	exon	3825122	3825365	.	+	.	Parent=NM_001393282.1
NC_003279.8	RefSeq	exon	3825761	3826514	.	+	.	Parent=NM_001393282.1
NC_003279.8	RefSeq	CDS	3824951	3825068	.	+	0	Parent=NM_001393282.1
NC_003279.8	RefSeq	CDS	3825122	3825365	.	+	2	Parent=NM_001393282.1
NC_003279.8	RefSeq	CDS	3825761	3826043	.	+	1	Parent=NM_001393282.1
NC_003279.8	RefSeq	mRNA	3825142	3826043	.	+	.	ID=NM_001356805.3;geneID=171956;gene_name=unc-108
NC_003279.8	RefSeq	exon	3825142	3825365	.	+	.	Parent=NM_001356805.3
NC_003279.8	RefSeq	exon	3825761	3826043	.	+	.	Parent=NM_001356805.3
NC_003279.8	RefSeq	CDS	3825142	3825365	.	+	0	Parent=NM_001356805.3
NC_003279.8	RefSeq	CDS	3825761	3826043	.	+	1	Parent=NM_001356805.3
NC_003279.8	RefSeq	mRNA	3825834	3826043	.	+	.	ID=NM_001356806.3;geneID=171956;gene_name=unc-108
NC_003279.8	RefSeq	exon	3825834	3826043	.	+	.	Parent=NM_001356806.3
NC_003279.8	RefSeq	CDS	3825834	3826043	.	+	0	Parent=NM_001356806.3
NC_003279.8	RefSeq	mRNA	3827219	3828126	.	+	.	ID=NM_058833.8;geneID=171957;gene_name=mpc-2
NC_003279.8	RefSeq	exon	3827219	3827446	.	+	.	Parent=NM_058833.8
NC_003279.8	RefSeq	exon	3827798	3827937	.	+	.	Parent=NM_058833.8
NC_003279.8	RefSeq	exon	3827986	3828126	.	+	.	Parent=NM_058833.8
NC_003279.8	RefSeq	CDS	3827237	3827446	.	+	0	Parent=NM_058833.8
NC_003279.8	RefSeq	CDS	3827798	3827937	.	+	0	Parent=NM_058833.8
NC_003279.8	RefSeq	CDS	3827986	3828037	.	+	1	Parent=NM_058833.8
NC_003279.8	RefSeq	mRNA	3828239	3829327	.	+	.	ID=NM_001393285.1;geneID=3565720;gene_name=F53F10.8
NC_003279.8	RefSeq	exon	3828239	3828441	.	+	.	Parent=NM_001393285.1
NC_003279.8	RefSeq	exon	3828491	3829327	.	+	.	Parent=NM_001393285.1
NC_003279.8	RefSeq	CDS	3828250	3828441	.	+	0	Parent=NM_001393285.1
NC_003279.8	RefSeq	CDS	3828491	3828682	.	+	0	Parent=NM_001393285.1
NC_003279.8	RefSeq	transcript	3828843	3829313	.	+	.	ID=NR_000060.1;geneID=259371;gene_name=F53F10.6
NC_003279.8	RefSeq	exon	3828843	3829313	.	+	.	Parent=NR_000060.1
NC_003279.8	RefSeq	mRNA	3830562	3834120	.	+	.	ID=NM_001393290.1;geneID=171958;gene_name=F53F10.2
NC_003279.8	RefSeq	exon	3830562	3831307	.	+	.	Parent=NM_001393290.1
NC_003279.8	RefSeq	exon	3831362	3831470	.	+	.	Parent=NM_001393290.1
NC_003279.8	RefSeq	exon	3831835	3832181	.	+	.	Parent=NM_001393290.1
NC_003279.8	RefSeq	exon	3832241	3832868	.	+	.	Parent=NM_001393290.1
NC_003279.8	RefSeq	exon	3832929	3833570	.	+	.	Parent=NM_001393290.1
NC_003279.8	RefSeq	exon	3833622	3834120	.	+	.	Parent=NM_001393290.1
NC_003279.8	RefSeq	CDS	3832246	3832868	.	+	0	Parent=NM_001393290.1
NC_003279.8	RefSeq	CDS	3832929	3833570	.	+	1	Parent=NM_001393290.1
NC_003279.8	RefSeq	CDS	3833622	3833790	.	+	1	Parent=NM_001393290.1
NC_003279.8	RefSeq	mRNA	3831117	3831469	.	+	.	ID=NM_001381737.3;geneID=171958;gene_name=F53F10.2
NC_003279.8	RefSeq	exon	3831117	3831307	.	+	.	Parent=NM_001381737.3
NC_003279.8	RefSeq	exon	3831362	3831469	.	+	.	Parent=NM_001381737.3
NC_003279.8	RefSeq	CDS	3831185	3831307	.	+	0	Parent=NM_001381737.3
NC_003279.8	RefSeq	CDS	3831362	3831469	.	+	0	Parent=NM_001381737.3
NC_003279.8	RefSeq	mRNA	3831117	3834122	.	+	.	ID=NM_001393288.1;geneID=171958;gene_name=F53F10.2
NC_003279.8	RefSeq	exon	3831117	3831307	.	+	.	Parent=NM_001393288.1
NC_003279.8	RefSeq	exon	3831362	3831470	.	+	.	Parent=NM_001393288.1
NC_003279.8	RefSeq	exon	3831835	3832181	.	+	.	Parent=NM_001393288.1
NC_003279.8	RefSeq	exon	3832241	3832868	.	+	.	Parent=NM_001393288.1
NC_003279.8	RefSeq	exon	3832929	3834122	.	+	.	Parent=NM_001393288.1
NC_003279.8	RefSeq	CDS	3831445	3831470	.	+	0	Parent=NM_001393288.1
NC_003279.8	RefSeq	CDS	3831835	3831877	.	+	1	Parent=NM_001393288.1
NC_003279.8	RefSeq	transcript	3831117	3834124	.	+	.	ID=NR_132557.1;geneID=171958;gene_name=F53F10.2
NC_003279.8	RefSeq	exon	3831117	3831307	.	+	.	Parent=NR_132557.1
NC_003279.8	RefSeq	exon	3831362	3831470	.	+	.	Parent=NR_132557.1
NC_003279.8	RefSeq	exon	3831835	3832181	.	+	.	Parent=NR_132557.1
NC_003279.8	RefSeq	exon	3832241	3832868	.	+	.	Parent=NR_132557.1
NC_003279.8	RefSeq	exon	3832929	3833062	.	+	.	Parent=NR_132557.1
NC_003279.8	RefSeq	exon	3833547	3833570	.	+	.	Parent=NR_132557.1
NC_003279.8	RefSeq	exon	3833622	3834124	.	+	.	Parent=NR_132557.1
NC_003279.8	RefSeq	mRNA	3832019	3832135	.	+	.	ID=NM_001381744.1;geneID=171958;gene_name=F53F10.2
NC_003279.8	RefSeq	exon	3832019	3832135	.	+	.	Parent=NM_001381744.1
NC_003279.8	RefSeq	CDS	3832019	3832135	.	+	0	Parent=NM_001381744.1
NC_003279.8	RefSeq	mRNA	3834115	3837807	.	-	.	ID=NM_058835.7;geneID=171959;gene_name=F53F10.1
NC_003279.8	RefSeq	exon	3834115	3834586	.	-	.	Parent=NM_058835.7
NC_003279.8	RefSeq	exon	3835127	3835199	.	-	.	Parent=NM_058835.7
NC_003279.8	RefSeq	exon	3835547	3835626	.	-	.	Parent=NM_058835.7
NC_003279.8	RefSeq	exon	3835676	3835773	.	-	.	Parent=NM_058835.7
NC_003279.8	RefSeq	exon	3837700	3837807	.	-	.	Parent=NM_058835.7
NC_003279.8	RefSeq	CDS	3834161	3834586	.	-	0	Parent=NM_058835.7
NC_003279.8	RefSeq	CDS	3835127	3835199	.	-	1	Parent=NM_058835.7
NC_003279.8	RefSeq	CDS	3835547	3835626	.	-	0	Parent=NM_058835.7
NC_003279.8	RefSeq	CDS	3835676	3835773	.	-	2	Parent=NM_058835.7
NC_003279.8	RefSeq	CDS	3837700	3837748	.	-	0	Parent=NM_058835.7
NC_003279.8	RefSeq	mRNA	3838290	3839673	.	-	.	ID=NM_001393293.1;geneID=171960;gene_name=gsp-4
NC_003279.8	RefSeq	exon	3838290	3838457	.	-	.	Parent=NM_001393293.1
NC_003279.8	RefSeq	exon	3838504	3838896	.	-	.	Parent=NM_001393293.1
NC_003279.8	RefSeq	exon	3838976	3839446	.	-	.	Parent=NM_001393293.1
NC_003279.8	RefSeq	exon	3839603	3839673	.	-	.	Parent=NM_001393293.1
NC_003279.8	RefSeq	CDS	3838389	3838457	.	-	0	Parent=NM_001393293.1
NC_003279.8	RefSeq	CDS	3838504	3838896	.	-	0	Parent=NM_001393293.1
NC_003279.8	RefSeq	CDS	3838976	3839431	.	-	0	Parent=NM_001393293.1
NC_003279.8	RefSeq	mRNA	3839801	3841561	.	-	.	ID=NM_058838.4;geneID=171961;gene_name=T03F1.6
NC_003279.8	RefSeq	exon	3839801	3840087	.	-	.	Parent=NM_058838.4
NC_003279.8	RefSeq	exon	3840137	3840390	.	-	.	Parent=NM_058838.4
NC_003279.8	RefSeq	exon	3840492	3840705	.	-	.	Parent=NM_058838.4
NC_003279.8	RefSeq	exon	3840783	3840862	.	-	.	Parent=NM_058838.4
NC_003279.8	RefSeq	exon	3840918	3841085	.	-	.	Parent=NM_058838.4
NC_003279.8	RefSeq	exon	3841338	3841561	.	-	.	Parent=NM_058838.4
NC_003279.8	RefSeq	CDS	3839968	3840087	.	-	0	Parent=NM_058838.4
NC_003279.8	RefSeq	CDS	3840137	3840390	.	-	2	Parent=NM_058838.4
NC_003279.8	RefSeq	CDS	3840492	3840705	.	-	0	Parent=NM_058838.4
NC_003279.8	RefSeq	CDS	3840783	3840862	.	-	2	Parent=NM_058838.4
NC_003279.8	RefSeq	CDS	3840918	3841085	.	-	2	Parent=NM_058838.4
NC_003279.8	RefSeq	CDS	3841338	3841530	.	-	0	Parent=NM_058838.4
NC_003279.8	RefSeq	mRNA	3839813	3841546	.	-	.	ID=NM_058837.5;geneID=171961;gene_name=T03F1.6
NC_003279.8	RefSeq	exon	3839813	3840096	.	-	.	Parent=NM_058837.5
NC_003279.8	RefSeq	exon	3840137	3840390	.	-	.	Parent=NM_058837.5
NC_003279.8	RefSeq	exon	3840492	3840705	.	-	.	Parent=NM_058837.5
NC_003279.8	RefSeq	exon	3840783	3840862	.	-	.	Parent=NM_058837.5
NC_003279.8	RefSeq	exon	3840918	3841085	.	-	.	Parent=NM_058837.5
NC_003279.8	RefSeq	exon	3841338	3841546	.	-	.	Parent=NM_058837.5
NC_003279.8	RefSeq	CDS	3839968	3840096	.	-	0	Parent=NM_058837.5
NC_003279.8	RefSeq	CDS	3840137	3840390	.	-	2	Parent=NM_058837.5
NC_003279.8	RefSeq	CDS	3840492	3840705	.	-	0	Parent=NM_058837.5
NC_003279.8	RefSeq	CDS	3840783	3840862	.	-	2	Parent=NM_058837.5
NC_003279.8	RefSeq	CDS	3840918	3841085	.	-	2	Parent=NM_058837.5
NC_003279.8	RefSeq	CDS	3841338	3841530	.	-	0	Parent=NM_058837.5
NC_003279.8	RefSeq	mRNA	3853847	3854233	.	+	.	ID=NM_058840.7;geneID=171962;gene_name=T03F1.11
NC_003279.8	RefSeq	exon	3853847	3853865	.	+	.	Parent=NM_058840.7
NC_003279.8	RefSeq	exon	3853923	3854233	.	+	.	Parent=NM_058840.7
NC_003279.8	RefSeq	CDS	3853853	3853865	.	+	0	Parent=NM_058840.7
NC_003279.8	RefSeq	CDS	3853923	3854155	.	+	2	Parent=NM_058840.7
NC_003279.8	RefSeq	mRNA	3854161	3859292	.	-	.	ID=NM_058841.9;geneID=188022;gene_name=tfbm-1
NC_003279.8	RefSeq	exon	3854161	3854411	.	-	.	Parent=NM_058841.9
NC_003279.8	RefSeq	exon	3855666	3855963	.	-	.	Parent=NM_058841.9
NC_003279.8	RefSeq	exon	3856945	3857126	.	-	.	Parent=NM_058841.9
NC_003279.8	RefSeq	exon	3857966	3858153	.	-	.	Parent=NM_058841.9
NC_003279.8	RefSeq	exon	3858333	3858479	.	-	.	Parent=NM_058841.9
NC_003279.8	RefSeq	exon	3859170	3859292	.	-	.	Parent=NM_058841.9
NC_003279.8	RefSeq	CDS	3854246	3854411	.	-	1	Parent=NM_058841.9
NC_003279.8	RefSeq	CDS	3855666	3855963	.	-	2	Parent=NM_058841.9
NC_003279.8	RefSeq	CDS	3856945	3857126	.	-	1	Parent=NM_058841.9
NC_003279.8	RefSeq	CDS	3857966	3858153	.	-	0	Parent=NM_058841.9
NC_003279.8	RefSeq	CDS	3858333	3858479	.	-	0	Parent=NM_058841.9
NC_003279.8	RefSeq	CDS	3859170	3859292	.	-	0	Parent=NM_058841.9
NC_003279.8	RefSeq	mRNA	3859369	3862733	.	-	.	ID=NM_058842.7;geneID=171963;gene_name=guk-1
NC_003279.8	RefSeq	exon	3859369	3859799	.	-	.	Parent=NM_058842.7
NC_003279.8	RefSeq	exon	3859866	3860089	.	-	.	Parent=NM_058842.7
NC_003279.8	RefSeq	exon	3860152	3860290	.	-	.	Parent=NM_058842.7
NC_003279.8	RefSeq	exon	3860467	3860583	.	-	.	Parent=NM_058842.7
NC_003279.8	RefSeq	exon	3862498	3862733	.	-	.	Parent=NM_058842.7
NC_003279.8	RefSeq	CDS	3859684	3859799	.	-	2	Parent=NM_058842.7
NC_003279.8	RefSeq	CDS	3859866	3860089	.	-	1	Parent=NM_058842.7
NC_003279.8	RefSeq	CDS	3860152	3860290	.	-	2	Parent=NM_058842.7
NC_003279.8	RefSeq	CDS	3860467	3860583	.	-	2	Parent=NM_058842.7
NC_003279.8	RefSeq	CDS	3862498	3862552	.	-	0	Parent=NM_058842.7
NC_003279.8	RefSeq	mRNA	3859372	3862090	.	-	.	ID=NM_001129039.6;geneID=171963;gene_name=guk-1
NC_003279.8	RefSeq	exon	3859372	3859799	.	-	.	Parent=NM_001129039.6
NC_003279.8	RefSeq	exon	3859866	3860089	.	-	.	Parent=NM_001129039.6
NC_003279.8	RefSeq	exon	3860152	3860290	.	-	.	Parent=NM_001129039.6
NC_003279.8	RefSeq	exon	3860467	3860583	.	-	.	Parent=NM_001129039.6
NC_003279.8	RefSeq	exon	3861960	3862090	.	-	.	Parent=NM_001129039.6
NC_003279.8	RefSeq	CDS	3859684	3859799	.	-	2	Parent=NM_001129039.6
NC_003279.8	RefSeq	CDS	3859866	3860089	.	-	1	Parent=NM_001129039.6
NC_003279.8	RefSeq	CDS	3860152	3860290	.	-	2	Parent=NM_001129039.6
NC_003279.8	RefSeq	CDS	3860467	3860583	.	-	2	Parent=NM_001129039.6
NC_003279.8	RefSeq	CDS	3861960	3861981	.	-	0	Parent=NM_001129039.6
NC_003279.8	RefSeq	mRNA	3862833	3865938	.	-	.	ID=NM_058843.9;geneID=171964;gene_name=hcp-4
NC_003279.8	RefSeq	exon	3862833	3863257	.	-	.	Parent=NM_058843.9
NC_003279.8	RefSeq	exon	3863308	3863457	.	-	.	Parent=NM_058843.9
NC_003279.8	RefSeq	exon	3863503	3864062	.	-	.	Parent=NM_058843.9
NC_003279.8	RefSeq	exon	3864115	3865100	.	-	.	Parent=NM_058843.9
NC_003279.8	RefSeq	exon	3865153	3865275	.	-	.	Parent=NM_058843.9
NC_003279.8	RefSeq	exon	3865325	3865531	.	-	.	Parent=NM_058843.9
NC_003279.8	RefSeq	exon	3865581	3865787	.	-	.	Parent=NM_058843.9
NC_003279.8	RefSeq	exon	3865893	3865938	.	-	.	Parent=NM_058843.9
NC_003279.8	RefSeq	CDS	3862935	3863257	.	-	2	Parent=NM_058843.9
NC_003279.8	RefSeq	CDS	3863308	3863457	.	-	2	Parent=NM_058843.9
NC_003279.8	RefSeq	CDS	3863503	3864062	.	-	1	Parent=NM_058843.9
NC_003279.8	RefSeq	CDS	3864115	3865100	.	-	0	Parent=NM_058843.9
NC_003279.8	RefSeq	CDS	3865153	3865275	.	-	0	Parent=NM_058843.9
NC_003279.8	RefSeq	CDS	3865325	3865531	.	-	0	Parent=NM_058843.9
NC_003279.8	RefSeq	CDS	3865581	3865787	.	-	0	Parent=NM_058843.9
NC_003279.8	RefSeq	CDS	3865893	3865937	.	-	0	Parent=NM_058843.9
NC_003279.8	RefSeq	mRNA	3867541	3869109	.	+	.	ID=NM_058844.8;geneID=171965;gene_name=pgk-1
NC_003279.8	RefSeq	exon	3867541	3867695	.	+	.	Parent=NM_058844.8
NC_003279.8	RefSeq	exon	3867751	3867875	.	+	.	Parent=NM_058844.8
NC_003279.8	RefSeq	exon	3867922	3868246	.	+	.	Parent=NM_058844.8
NC_003279.8	RefSeq	exon	3868298	3869109	.	+	.	Parent=NM_058844.8
NC_003279.8	RefSeq	CDS	3867552	3867695	.	+	0	Parent=NM_058844.8
NC_003279.8	RefSeq	CDS	3867751	3867875	.	+	0	Parent=NM_058844.8
NC_003279.8	RefSeq	CDS	3867922	3868246	.	+	1	Parent=NM_058844.8
NC_003279.8	RefSeq	CDS	3868298	3868957	.	+	0	Parent=NM_058844.8
NC_003279.8	RefSeq	mRNA	3869214	3870114	.	+	.	ID=NM_058845.5;geneID=171966;gene_name=coq-4
NC_003279.8	RefSeq	exon	3869214	3869516	.	+	.	Parent=NM_058845.5
NC_003279.8	RefSeq	exon	3869571	3869657	.	+	.	Parent=NM_058845.5
NC_003279.8	RefSeq	exon	3869702	3869854	.	+	.	Parent=NM_058845.5
NC_003279.8	RefSeq	exon	3869905	3870114	.	+	.	Parent=NM_058845.5
NC_003279.8	RefSeq	CDS	3869221	3869516	.	+	0	Parent=NM_058845.5
NC_003279.8	RefSeq	CDS	3869571	3869657	.	+	1	Parent=NM_058845.5
NC_003279.8	RefSeq	CDS	3869702	3869854	.	+	1	Parent=NM_058845.5
NC_003279.8	RefSeq	CDS	3869905	3870064	.	+	1	Parent=NM_058845.5
NC_003279.8	RefSeq	transcript	3870642	3871267	.	-	.	ID=NR_101543.1;geneID=24104840;gene_name=linc-63
NC_003279.8	RefSeq	exon	3870642	3870899	.	-	.	Parent=NR_101543.1
NC_003279.8	RefSeq	exon	3870948	3871131	.	-	.	Parent=NR_101543.1
NC_003279.8	RefSeq	exon	3871177	3871267	.	-	.	Parent=NR_101543.1
NC_003279.8	RefSeq	mRNA	3871474	3873402	.	-	.	ID=NM_058846.6;geneID=171967;gene_name=clec-53
NC_003279.8	RefSeq	exon	3871474	3871610	.	-	.	Parent=NM_058846.6
NC_003279.8	RefSeq	exon	3872043	3872162	.	-	.	Parent=NM_058846.6
NC_003279.8	RefSeq	exon	3872207	3872256	.	-	.	Parent=NM_058846.6
NC_003279.8	RefSeq	exon	3872349	3872454	.	-	.	Parent=NM_058846.6
NC_003279.8	RefSeq	exon	3872510	3872568	.	-	.	Parent=NM_058846.6
NC_003279.8	RefSeq	exon	3872613	3873001	.	-	.	Parent=NM_058846.6
NC_003279.8	RefSeq	exon	3873302	3873402	.	-	.	Parent=NM_058846.6
NC_003279.8	RefSeq	CDS	3871503	3871610	.	-	0	Parent=NM_058846.6
NC_003279.8	RefSeq	CDS	3872043	3872162	.	-	0	Parent=NM_058846.6
NC_003279.8	RefSeq	CDS	3872207	3872256	.	-	2	Parent=NM_058846.6
NC_003279.8	RefSeq	CDS	3872349	3872454	.	-	0	Parent=NM_058846.6
NC_003279.8	RefSeq	CDS	3872510	3872568	.	-	2	Parent=NM_058846.6
NC_003279.8	RefSeq	CDS	3872613	3873001	.	-	1	Parent=NM_058846.6
NC_003279.8	RefSeq	CDS	3873302	3873396	.	-	0	Parent=NM_058846.6
NC_003279.8	RefSeq	mRNA	3874365	3875995	.	+	.	ID=NM_001384040.2;geneID=171968;gene_name=uba-5
NC_003279.8	RefSeq	exon	3874365	3874810	.	+	.	Parent=NM_001384040.2
NC_003279.8	RefSeq	exon	3874859	3875132	.	+	.	Parent=NM_001384040.2
NC_003279.8	RefSeq	exon	3875182	3875995	.	+	.	Parent=NM_001384040.2
NC_003279.8	RefSeq	CDS	3874371	3874810	.	+	0	Parent=NM_001384040.2
NC_003279.8	RefSeq	CDS	3874859	3875132	.	+	1	Parent=NM_001384040.2
NC_003279.8	RefSeq	CDS	3875182	3875727	.	+	0	Parent=NM_001384040.2
NC_003279.8	RefSeq	mRNA	3875969	3876716	.	-	.	ID=NM_001026435.5;geneID=171969;gene_name=T03F1.12
NC_003279.8	RefSeq	exon	3875969	3876282	.	-	.	Parent=NM_001026435.5
NC_003279.8	RefSeq	exon	3876330	3876502	.	-	.	Parent=NM_001026435.5
NC_003279.8	RefSeq	exon	3876548	3876716	.	-	.	Parent=NM_001026435.5
NC_003279.8	RefSeq	CDS	3876165	3876282	.	-	1	Parent=NM_001026435.5
NC_003279.8	RefSeq	CDS	3876330	3876502	.	-	0	Parent=NM_001026435.5
NC_003279.8	RefSeq	CDS	3876548	3876703	.	-	0	Parent=NM_001026435.5
NC_003279.8	RefSeq	mRNA	3877063	3880743	.	+	.	ID=NM_058849.10;geneID=171970;gene_name=syf-1
NC_003279.8	RefSeq	exon	3877063	3877131	.	+	.	Parent=NM_058849.10
NC_003279.8	RefSeq	exon	3877179	3877298	.	+	.	Parent=NM_058849.10
NC_003279.8	RefSeq	exon	3877344	3878000	.	+	.	Parent=NM_058849.10
NC_003279.8	RefSeq	exon	3878048	3878220	.	+	.	Parent=NM_058849.10
NC_003279.8	RefSeq	exon	3878609	3879384	.	+	.	Parent=NM_058849.10
NC_003279.8	RefSeq	exon	3879439	3879548	.	+	.	Parent=NM_058849.10
NC_003279.8	RefSeq	exon	3880019	3880743	.	+	.	Parent=NM_058849.10
NC_003279.8	RefSeq	CDS	3877066	3877131	.	+	0	Parent=NM_058849.10
NC_003279.8	RefSeq	CDS	3877179	3877298	.	+	0	Parent=NM_058849.10
NC_003279.8	RefSeq	CDS	3877344	3878000	.	+	0	Parent=NM_058849.10
NC_003279.8	RefSeq	CDS	3878048	3878220	.	+	0	Parent=NM_058849.10
NC_003279.8	RefSeq	CDS	3878609	3879384	.	+	1	Parent=NM_058849.10
NC_003279.8	RefSeq	CDS	3879439	3879548	.	+	2	Parent=NM_058849.10
NC_003279.8	RefSeq	CDS	3880019	3880684	.	+	0	Parent=NM_058849.10
NC_003279.8	RefSeq	mRNA	3881816	3888315	.	+	.	ID=NM_058850.6;geneID=171972;gene_name=C50F2.2
NC_003279.8	RefSeq	exon	3881816	3882047	.	+	.	Parent=NM_058850.6
NC_003279.8	RefSeq	exon	3882106	3882205	.	+	.	Parent=NM_058850.6
NC_003279.8	RefSeq	exon	3882257	3884552	.	+	.	Parent=NM_058850.6
NC_003279.8	RefSeq	exon	3885372	3885527	.	+	.	Parent=NM_058850.6
NC_003279.8	RefSeq	exon	3887338	3887477	.	+	.	Parent=NM_058850.6
NC_003279.8	RefSeq	exon	3888033	3888315	.	+	.	Parent=NM_058850.6
NC_003279.8	RefSeq	CDS	3881833	3882047	.	+	0	Parent=NM_058850.6
NC_003279.8	RefSeq	CDS	3882106	3882205	.	+	1	Parent=NM_058850.6
NC_003279.8	RefSeq	CDS	3882257	3884552	.	+	0	Parent=NM_058850.6
NC_003279.8	RefSeq	CDS	3885372	3885527	.	+	2	Parent=NM_058850.6
NC_003279.8	RefSeq	CDS	3887338	3887477	.	+	2	Parent=NM_058850.6
NC_003279.8	RefSeq	CDS	3888033	3888215	.	+	0	Parent=NM_058850.6
NC_003279.8	RefSeq	mRNA	3885631	3885888	.	-	.	ID=NM_058851.6;geneID=266826;gene_name=abf-2
NC_003279.8	RefSeq	exon	3885631	3885888	.	-	.	Parent=NM_058851.6
NC_003279.8	RefSeq	CDS	3885631	3885888	.	-	0	Parent=NM_058851.6
NC_003279.8	RefSeq	mRNA	3886070	3887095	.	-	.	ID=NM_058852.7;geneID=266827;gene_name=abf-1
NC_003279.8	RefSeq	exon	3886070	3886230	.	-	.	Parent=NM_058852.7
NC_003279.8	RefSeq	exon	3886943	3887095	.	-	.	Parent=NM_058852.7
NC_003279.8	RefSeq	CDS	3886111	3886230	.	-	0	Parent=NM_058852.7
NC_003279.8	RefSeq	CDS	3886943	3887080	.	-	0	Parent=NM_058852.7
NC_003279.8	RefSeq	mRNA	3888240	3891598	.	-	.	ID=NM_058853.2;geneID=183674;gene_name=C50F2.4
NC_003279.8	RefSeq	exon	3888240	3889250	.	-	.	Parent=NM_058853.2
NC_003279.8	RefSeq	exon	3890415	3890511	.	-	.	Parent=NM_058853.2
NC_003279.8	RefSeq	exon	3890564	3890680	.	-	.	Parent=NM_058853.2
NC_003279.8	RefSeq	exon	3890728	3890868	.	-	.	Parent=NM_058853.2
NC_003279.8	RefSeq	exon	3891438	3891598	.	-	.	Parent=NM_058853.2
NC_003279.8	RefSeq	CDS	3889129	3889250	.	-	2	Parent=NM_058853.2
NC_003279.8	RefSeq	CDS	3890415	3890511	.	-	0	Parent=NM_058853.2
NC_003279.8	RefSeq	CDS	3890564	3890680	.	-	0	Parent=NM_058853.2
NC_003279.8	RefSeq	CDS	3890728	3890868	.	-	0	Parent=NM_058853.2
NC_003279.8	RefSeq	CDS	3891438	3891518	.	-	0	Parent=NM_058853.2
NC_003279.8	RefSeq	mRNA	3892332	3895271	.	+	.	ID=rna-CELE_C50F2.1;geneID=183673;gene_name=C50F2.1
NC_003279.8	RefSeq	exon	3892332	3892392	.	+	.	Parent=rna-CELE_C50F2.1
NC_003279.8	RefSeq	exon	3892442	3892706	.	+	.	Parent=rna-CELE_C50F2.1
NC_003279.8	RefSeq	exon	3892752	3892873	.	+	.	Parent=rna-CELE_C50F2.1
NC_003279.8	RefSeq	exon	3892926	3893191	.	+	.	Parent=rna-CELE_C50F2.1
NC_003279.8	RefSeq	exon	3893598	3893801	.	+	.	Parent=rna-CELE_C50F2.1
NC_003279.8	RefSeq	exon	3893882	3894617	.	+	.	Parent=rna-CELE_C50F2.1
NC_003279.8	RefSeq	exon	3894869	3895271	.	+	.	Parent=rna-CELE_C50F2.1
NC_003279.8	RefSeq	CDS	3892332	3892392	.	+	0	Parent=rna-CELE_C50F2.1
NC_003279.8	RefSeq	CDS	3892442	3892706	.	+	2	Parent=rna-CELE_C50F2.1
NC_003279.8	RefSeq	CDS	3892752	3892873	.	+	1	Parent=rna-CELE_C50F2.1
NC_003279.8	RefSeq	CDS	3892926	3893191	.	+	2	Parent=rna-CELE_C50F2.1
NC_003279.8	RefSeq	CDS	3893598	3893801	.	+	0	Parent=rna-CELE_C50F2.1
NC_003279.8	RefSeq	CDS	3893882	3894617	.	+	0	Parent=rna-CELE_C50F2.1
NC_003279.8	RefSeq	CDS	3894869	3895271	.	+	2	Parent=rna-CELE_C50F2.1
NC_003279.8	RefSeq	transcript	3893910	3893930	.	-	.	ID=NR_050047.1;geneID=13179854;gene_name=21ur-13258
NC_003279.8	RefSeq	exon	3893910	3893930	.	-	.	Parent=NR_050047.1
NC_003279.8	RefSeq	mRNA	3895764	3897397	.	-	.	ID=NM_058855.5;geneID=171973;gene_name=C50F2.5
NC_003279.8	RefSeq	exon	3895764	3895904	.	-	.	Parent=NM_058855.5
NC_003279.8	RefSeq	exon	3895955	3896209	.	-	.	Parent=NM_058855.5
NC_003279.8	RefSeq	exon	3896254	3896634	.	-	.	Parent=NM_058855.5
NC_003279.8	RefSeq	exon	3896684	3896992	.	-	.	Parent=NM_058855.5
NC_003279.8	RefSeq	exon	3897270	3897397	.	-	.	Parent=NM_058855.5
NC_003279.8	RefSeq	CDS	3895824	3895904	.	-	0	Parent=NM_058855.5
NC_003279.8	RefSeq	CDS	3895955	3896209	.	-	0	Parent=NM_058855.5
NC_003279.8	RefSeq	CDS	3896254	3896634	.	-	0	Parent=NM_058855.5
NC_003279.8	RefSeq	CDS	3896684	3896992	.	-	0	Parent=NM_058855.5
NC_003279.8	RefSeq	CDS	3897270	3897350	.	-	0	Parent=NM_058855.5
NC_003279.8	RefSeq	mRNA	3898050	3899345	.	-	.	ID=NM_001384047.2;geneID=171974;gene_name=fkb-5
NC_003279.8	RefSeq	exon	3898050	3898354	.	-	.	Parent=NM_001384047.2
NC_003279.8	RefSeq	exon	3898632	3899022	.	-	.	Parent=NM_001384047.2
NC_003279.8	RefSeq	exon	3899121	3899345	.	-	.	Parent=NM_001384047.2
NC_003279.8	RefSeq	CDS	3898175	3898354	.	-	0	Parent=NM_001384047.2
NC_003279.8	RefSeq	CDS	3898632	3899022	.	-	1	Parent=NM_001384047.2
NC_003279.8	RefSeq	CDS	3899121	3899344	.	-	0	Parent=NM_001384047.2
NC_003279.8	RefSeq	mRNA	3898175	3899802	.	-	.	ID=NM_001381792.1;geneID=171974;gene_name=fkb-5
NC_003279.8	RefSeq	exon	3898175	3898354	.	-	.	Parent=NM_001381792.1
NC_003279.8	RefSeq	exon	3898632	3899022	.	-	.	Parent=NM_001381792.1
NC_003279.8	RefSeq	exon	3899121	3899345	.	-	.	Parent=NM_001381792.1
NC_003279.8	RefSeq	exon	3899696	3899802	.	-	.	Parent=NM_001381792.1
NC_003279.8	RefSeq	CDS	3898175	3898354	.	-	0	Parent=NM_001381792.1
NC_003279.8	RefSeq	CDS	3898632	3899022	.	-	1	Parent=NM_001381792.1
NC_003279.8	RefSeq	CDS	3899121	3899345	.	-	1	Parent=NM_001381792.1
NC_003279.8	RefSeq	CDS	3899696	3899802	.	-	0	Parent=NM_001381792.1
NC_003279.8	RefSeq	mRNA	3900407	3901444	.	-	.	ID=NM_058858.6;geneID=183675;gene_name=C50F2.7
NC_003279.8	RefSeq	exon	3900407	3900617	.	-	.	Parent=NM_058858.6
NC_003279.8	RefSeq	exon	3900968	3901226	.	-	.	Parent=NM_058858.6
NC_003279.8	RefSeq	exon	3901275	3901444	.	-	.	Parent=NM_058858.6
NC_003279.8	RefSeq	CDS	3900508	3900617	.	-	2	Parent=NM_058858.6
NC_003279.8	RefSeq	CDS	3900968	3901226	.	-	0	Parent=NM_058858.6
NC_003279.8	RefSeq	CDS	3901275	3901331	.	-	0	Parent=NM_058858.6
NC_003279.8	RefSeq	mRNA	3901421	3905208	.	-	.	ID=NM_058859.5;geneID=183676;gene_name=magu-3
NC_003279.8	RefSeq	exon	3901421	3901620	.	-	.	Parent=NM_058859.5
NC_003279.8	RefSeq	exon	3901672	3901785	.	-	.	Parent=NM_058859.5
NC_003279.8	RefSeq	exon	3902257	3902363	.	-	.	Parent=NM_058859.5
NC_003279.8	RefSeq	exon	3902413	3902615	.	-	.	Parent=NM_058859.5
NC_003279.8	RefSeq	exon	3903169	3903487	.	-	.	Parent=NM_058859.5
NC_003279.8	RefSeq	exon	3903576	3903767	.	-	.	Parent=NM_058859.5
NC_003279.8	RefSeq	exon	3904404	3904706	.	-	.	Parent=NM_058859.5
NC_003279.8	RefSeq	exon	3905066	3905208	.	-	.	Parent=NM_058859.5
NC_003279.8	RefSeq	CDS	3901554	3901620	.	-	1	Parent=NM_058859.5
NC_003279.8	RefSeq	CDS	3901672	3901785	.	-	1	Parent=NM_058859.5
NC_003279.8	RefSeq	CDS	3902257	3902363	.	-	0	Parent=NM_058859.5
NC_003279.8	RefSeq	CDS	3902413	3902615	.	-	2	Parent=NM_058859.5
NC_003279.8	RefSeq	CDS	3903169	3903487	.	-	0	Parent=NM_058859.5
NC_003279.8	RefSeq	CDS	3903576	3903767	.	-	0	Parent=NM_058859.5
NC_003279.8	RefSeq	CDS	3904404	3904706	.	-	0	Parent=NM_058859.5
NC_003279.8	RefSeq	CDS	3905066	3905200	.	-	0	Parent=NM_058859.5
NC_003279.8	RefSeq	transcript	3901545	3901729	.	+	.	ID=NR_147802.1;geneID=32928584;gene_name=C50F2.12
NC_003279.8	RefSeq	exon	3901545	3901729	.	+	.	Parent=NR_147802.1
NC_003279.8	RefSeq	mRNA	3908747	3909701	.	+	.	ID=NM_058860.7;geneID=171975;gene_name=pbs-4
NC_003279.8	RefSeq	exon	3908747	3908854	.	+	.	Parent=NM_058860.7
NC_003279.8	RefSeq	exon	3908904	3909199	.	+	.	Parent=NM_058860.7
NC_003279.8	RefSeq	exon	3909250	3909316	.	+	.	Parent=NM_058860.7
NC_003279.8	RefSeq	exon	3909372	3909701	.	+	.	Parent=NM_058860.7
NC_003279.8	RefSeq	CDS	3908752	3908854	.	+	0	Parent=NM_058860.7
NC_003279.8	RefSeq	CDS	3908904	3909199	.	+	2	Parent=NM_058860.7
NC_003279.8	RefSeq	CDS	3909250	3909316	.	+	0	Parent=NM_058860.7
NC_003279.8	RefSeq	CDS	3909372	3909514	.	+	2	Parent=NM_058860.7
NC_003279.8	RefSeq	mRNA	3909629	3910544	.	-	.	ID=NM_058861.8;geneID=171976;gene_name=mrrf-1
NC_003279.8	RefSeq	exon	3909629	3909994	.	-	.	Parent=NM_058861.8
NC_003279.8	RefSeq	exon	3910040	3910201	.	-	.	Parent=NM_058861.8
NC_003279.8	RefSeq	exon	3910248	3910367	.	-	.	Parent=NM_058861.8
NC_003279.8	RefSeq	exon	3910412	3910544	.	-	.	Parent=NM_058861.8
NC_003279.8	RefSeq	CDS	3909686	3909994	.	-	0	Parent=NM_058861.8
NC_003279.8	RefSeq	CDS	3910040	3910201	.	-	0	Parent=NM_058861.8
NC_003279.8	RefSeq	CDS	3910248	3910367	.	-	0	Parent=NM_058861.8
NC_003279.8	RefSeq	CDS	3910412	3910537	.	-	0	Parent=NM_058861.8
NC_003279.8	RefSeq	mRNA	3910712	3912482	.	-	.	ID=NM_001129048.5;geneID=6418602;gene_name=T20F5.8
NC_003279.8	RefSeq	exon	3910712	3910878	.	-	.	Parent=NM_001129048.5
NC_003279.8	RefSeq	exon	3911490	3911525	.	-	.	Parent=NM_001129048.5
NC_003279.8	RefSeq	exon	3911569	3911663	.	-	.	Parent=NM_001129048.5
NC_003279.8	RefSeq	exon	3912229	3912482	.	-	.	Parent=NM_001129048.5
NC_003279.8	RefSeq	CDS	3910794	3910878	.	-	1	Parent=NM_001129048.5
NC_003279.8	RefSeq	CDS	3911490	3911525	.	-	1	Parent=NM_001129048.5
NC_003279.8	RefSeq	CDS	3911569	3911663	.	-	0	Parent=NM_001129048.5
NC_003279.8	RefSeq	CDS	3912229	3912471	.	-	0	Parent=NM_001129048.5
NC_003279.8	RefSeq	mRNA	3912635	3915308	.	-	.	ID=NM_058862.6;geneID=171977;gene_name=T20F5.4
NC_003279.8	RefSeq	exon	3912635	3912885	.	-	.	Parent=NM_058862.6
NC_003279.8	RefSeq	exon	3913509	3913729	.	-	.	Parent=NM_058862.6
NC_003279.8	RefSeq	exon	3914046	3914192	.	-	.	Parent=NM_058862.6
NC_003279.8	RefSeq	exon	3914240	3914282	.	-	.	Parent=NM_058862.6
NC_003279.8	RefSeq	exon	3914335	3914556	.	-	.	Parent=NM_058862.6
NC_003279.8	RefSeq	exon	3914770	3914972	.	-	.	Parent=NM_058862.6
NC_003279.8	RefSeq	exon	3915094	3915308	.	-	.	Parent=NM_058862.6
NC_003279.8	RefSeq	CDS	3912825	3912885	.	-	1	Parent=NM_058862.6
NC_003279.8	RefSeq	CDS	3913509	3913729	.	-	0	Parent=NM_058862.6
NC_003279.8	RefSeq	CDS	3914046	3914192	.	-	0	Parent=NM_058862.6
NC_003279.8	RefSeq	CDS	3914240	3914282	.	-	1	Parent=NM_058862.6
NC_003279.8	RefSeq	CDS	3914335	3914556	.	-	1	Parent=NM_058862.6
NC_003279.8	RefSeq	CDS	3914770	3914972	.	-	0	Parent=NM_058862.6
NC_003279.8	RefSeq	CDS	3915094	3915198	.	-	0	Parent=NM_058862.6
NC_003279.8	RefSeq	transcript	3916064	3916391	.	+	.	ID=NR_002609.1;geneID=188655;gene_name=T20F5.1
NC_003279.8	RefSeq	exon	3916064	3916391	.	+	.	Parent=NR_002609.1
NC_003279.8	RefSeq	mRNA	3917797	3920253	.	-	.	ID=NM_001393309.1;geneID=188656;gene_name=T20F5.5
NC_003279.8	RefSeq	exon	3917797	3917916	.	-	.	Parent=NM_001393309.1
NC_003279.8	RefSeq	exon	3917963	3918106	.	-	.	Parent=NM_001393309.1
NC_003279.8	RefSeq	exon	3918445	3919074	.	-	.	Parent=NM_001393309.1
NC_003279.8	RefSeq	exon	3919132	3919267	.	-	.	Parent=NM_001393309.1
NC_003279.8	RefSeq	exon	3920099	3920253	.	-	.	Parent=NM_001393309.1
NC_003279.8	RefSeq	CDS	3917911	3917916	.	-	0	Parent=NM_001393309.1
NC_003279.8	RefSeq	CDS	3917963	3918106	.	-	0	Parent=NM_001393309.1
NC_003279.8	RefSeq	CDS	3918445	3919074	.	-	0	Parent=NM_001393309.1
NC_003279.8	RefSeq	CDS	3919132	3919267	.	-	1	Parent=NM_001393309.1
NC_003279.8	RefSeq	CDS	3920099	3920172	.	-	0	Parent=NM_001393309.1
NC_003279.8	RefSeq	mRNA	3920206	3925162	.	-	.	ID=NM_058865.5;geneID=171978;gene_name=T20F5.6
NC_003279.8	RefSeq	exon	3920206	3920640	.	-	.	Parent=NM_058865.5
NC_003279.8	RefSeq	exon	3920688	3921912	.	-	.	Parent=NM_058865.5
NC_003279.8	RefSeq	exon	3922456	3922608	.	-	.	Parent=NM_058865.5
NC_003279.8	RefSeq	exon	3922656	3922868	.	-	.	Parent=NM_058865.5
NC_003279.8	RefSeq	exon	3923575	3923647	.	-	.	Parent=NM_058865.5
NC_003279.8	RefSeq	exon	3923698	3923788	.	-	.	Parent=NM_058865.5
NC_003279.8	RefSeq	exon	3923926	3924114	.	-	.	Parent=NM_058865.5
NC_003279.8	RefSeq	exon	3924351	3924650	.	-	.	Parent=NM_058865.5
NC_003279.8	RefSeq	exon	3925054	3925162	.	-	.	Parent=NM_058865.5
NC_003279.8	RefSeq	CDS	3920570	3920640	.	-	2	Parent=NM_058865.5
NC_003279.8	RefSeq	CDS	3920688	3921912	.	-	0	Parent=NM_058865.5
NC_003279.8	RefSeq	CDS	3922456	3922608	.	-	0	Parent=NM_058865.5
NC_003279.8	RefSeq	CDS	3922656	3922868	.	-	0	Parent=NM_058865.5
NC_003279.8	RefSeq	CDS	3923575	3923647	.	-	1	Parent=NM_058865.5
NC_003279.8	RefSeq	CDS	3923698	3923788	.	-	2	Parent=NM_058865.5
NC_003279.8	RefSeq	CDS	3923926	3924114	.	-	2	Parent=NM_058865.5
NC_003279.8	RefSeq	CDS	3924351	3924650	.	-	2	Parent=NM_058865.5
NC_003279.8	RefSeq	CDS	3925054	3925123	.	-	0	Parent=NM_058865.5
NC_003279.8	RefSeq	mRNA	3925434	3927891	.	-	.	ID=NM_001384055.2;geneID=171979;gene_name=T20F5.7
NC_003279.8	RefSeq	exon	3925434	3925976	.	-	.	Parent=NM_001384055.2
NC_003279.8	RefSeq	exon	3926593	3927185	.	-	.	Parent=NM_001384055.2
NC_003279.8	RefSeq	exon	3927730	3927891	.	-	.	Parent=NM_001384055.2
NC_003279.8	RefSeq	CDS	3925837	3925976	.	-	2	Parent=NM_001384055.2
NC_003279.8	RefSeq	CDS	3926593	3927185	.	-	1	Parent=NM_001384055.2
NC_003279.8	RefSeq	CDS	3927730	3927881	.	-	0	Parent=NM_001384055.2
NC_003279.8	RefSeq	mRNA	3930814	3931740	.	+	.	ID=NM_058867.4;geneID=188696;gene_name=T21E3.2
NC_003279.8	RefSeq	exon	3930814	3930875	.	+	.	Parent=NM_058867.4
NC_003279.8	RefSeq	exon	3930921	3931059	.	+	.	Parent=NM_058867.4
NC_003279.8	RefSeq	exon	3931106	3931740	.	+	.	Parent=NM_058867.4
NC_003279.8	RefSeq	CDS	3930830	3930875	.	+	0	Parent=NM_058867.4
NC_003279.8	RefSeq	CDS	3930921	3931059	.	+	2	Parent=NM_058867.4
NC_003279.8	RefSeq	CDS	3931106	3931544	.	+	1	Parent=NM_058867.4
NC_003279.8	RefSeq	mRNA	3932210	3934813	.	+	.	ID=NM_058868.8;geneID=171980;gene_name=egg-4
NC_003279.8	RefSeq	exon	3932210	3932474	.	+	.	Parent=NM_058868.8
NC_003279.8	RefSeq	exon	3932523	3933400	.	+	.	Parent=NM_058868.8
NC_003279.8	RefSeq	exon	3933449	3934188	.	+	.	Parent=NM_058868.8
NC_003279.8	RefSeq	exon	3934259	3934548	.	+	.	Parent=NM_058868.8
NC_003279.8	RefSeq	exon	3934625	3934813	.	+	.	Parent=NM_058868.8
NC_003279.8	RefSeq	CDS	3932212	3932474	.	+	0	Parent=NM_058868.8
NC_003279.8	RefSeq	CDS	3932523	3933400	.	+	1	Parent=NM_058868.8
NC_003279.8	RefSeq	CDS	3933449	3934188	.	+	2	Parent=NM_058868.8
NC_003279.8	RefSeq	CDS	3934259	3934548	.	+	0	Parent=NM_058868.8
NC_003279.8	RefSeq	CDS	3934625	3934715	.	+	1	Parent=NM_058868.8
NC_003279.8	RefSeq	mRNA	3935272	3953991	.	-	.	ID=NM_058869.5;geneID=171981;gene_name=lrp-2
NC_003279.8	RefSeq	exon	3935272	3935598	.	-	.	Parent=NM_058869.5
NC_003279.8	RefSeq	exon	3935658	3935802	.	-	.	Parent=NM_058869.5
NC_003279.8	RefSeq	exon	3935851	3935926	.	-	.	Parent=NM_058869.5
NC_003279.8	RefSeq	exon	3936555	3937785	.	-	.	Parent=NM_058869.5
NC_003279.8	RefSeq	exon	3938270	3938361	.	-	.	Parent=NM_058869.5
NC_003279.8	RefSeq	exon	3938405	3938510	.	-	.	Parent=NM_058869.5
NC_003279.8	RefSeq	exon	3938559	3942183	.	-	.	Parent=NM_058869.5
NC_003279.8	RefSeq	exon	3942408	3943707	.	-	.	Parent=NM_058869.5
NC_003279.8	RefSeq	exon	3943978	3944109	.	-	.	Parent=NM_058869.5
NC_003279.8	RefSeq	exon	3944157	3944355	.	-	.	Parent=NM_058869.5
NC_003279.8	RefSeq	exon	3944403	3944534	.	-	.	Parent=NM_058869.5
NC_003279.8	RefSeq	exon	3945001	3946054	.	-	.	Parent=NM_058869.5
NC_003279.8	RefSeq	exon	3946521	3946792	.	-	.	Parent=NM_058869.5
NC_003279.8	RefSeq	exon	3946842	3949283	.	-	.	Parent=NM_058869.5
NC_003279.8	RefSeq	exon	3949370	3952269	.	-	.	Parent=NM_058869.5
NC_003279.8	RefSeq	exon	3952337	3952456	.	-	.	Parent=NM_058869.5
NC_003279.8	RefSeq	exon	3952752	3953027	.	-	.	Parent=NM_058869.5
NC_003279.8	RefSeq	exon	3953080	3953217	.	-	.	Parent=NM_058869.5
NC_003279.8	RefSeq	exon	3953300	3953446	.	-	.	Parent=NM_058869.5
NC_003279.8	RefSeq	exon	3953858	3953991	.	-	.	Parent=NM_058869.5
NC_003279.8	RefSeq	CDS	3935494	3935598	.	-	0	Parent=NM_058869.5
NC_003279.8	RefSeq	CDS	3935658	3935802	.	-	1	Parent=NM_058869.5
NC_003279.8	RefSeq	CDS	3935851	3935926	.	-	2	Parent=NM_058869.5
NC_003279.8	RefSeq	CDS	3936555	3937785	.	-	0	Parent=NM_058869.5
NC_003279.8	RefSeq	CDS	3938270	3938361	.	-	2	Parent=NM_058869.5
NC_003279.8	RefSeq	CDS	3938405	3938510	.	-	0	Parent=NM_058869.5
NC_003279.8	RefSeq	CDS	3938559	3942183	.	-	1	Parent=NM_058869.5
NC_003279.8	RefSeq	CDS	3942408	3943707	.	-	2	Parent=NM_058869.5
NC_003279.8	RefSeq	CDS	3943978	3944109	.	-	2	Parent=NM_058869.5
NC_003279.8	RefSeq	CDS	3944157	3944355	.	-	0	Parent=NM_058869.5
NC_003279.8	RefSeq	CDS	3944403	3944534	.	-	0	Parent=NM_058869.5
NC_003279.8	RefSeq	CDS	3945001	3946054	.	-	1	Parent=NM_058869.5
NC_003279.8	RefSeq	CDS	3946521	3946792	.	-	0	Parent=NM_058869.5
NC_003279.8	RefSeq	CDS	3946842	3949283	.	-	0	Parent=NM_058869.5
NC_003279.8	RefSeq	CDS	3949370	3952269	.	-	2	Parent=NM_058869.5
NC_003279.8	RefSeq	CDS	3952337	3952456	.	-	2	Parent=NM_058869.5
NC_003279.8	RefSeq	CDS	3952752	3953027	.	-	2	Parent=NM_058869.5
NC_003279.8	RefSeq	CDS	3953080	3953217	.	-	2	Parent=NM_058869.5
NC_003279.8	RefSeq	CDS	3953300	3953446	.	-	2	Parent=NM_058869.5
NC_003279.8	RefSeq	CDS	3953858	3953942	.	-	0	Parent=NM_058869.5
NC_003279.8	RefSeq	transcript	3956075	3956137	.	-	.	ID=NR_101544.1;geneID=24104596;gene_name=F47B3.9
NC_003279.8	RefSeq	exon	3956075	3956137	.	-	.	Parent=NR_101544.1
NC_003279.8	RefSeq	mRNA	3960968	3962249	.	+	.	ID=NM_058871.2;geneID=185887;gene_name=F47B3.4
NC_003279.8	RefSeq	exon	3960968	3961060	.	+	.	Parent=NM_058871.2
NC_003279.8	RefSeq	exon	3961107	3961337	.	+	.	Parent=NM_058871.2
NC_003279.8	RefSeq	exon	3961384	3961617	.	+	.	Parent=NM_058871.2
NC_003279.8	RefSeq	exon	3961843	3962249	.	+	.	Parent=NM_058871.2
NC_003279.8	RefSeq	CDS	3961037	3961060	.	+	0	Parent=NM_058871.2
NC_003279.8	RefSeq	CDS	3961107	3961337	.	+	0	Parent=NM_058871.2
NC_003279.8	RefSeq	CDS	3961384	3961617	.	+	0	Parent=NM_058871.2
NC_003279.8	RefSeq	CDS	3961843	3962199	.	+	0	Parent=NM_058871.2
NC_003279.8	RefSeq	mRNA	3963088	3964177	.	-	.	ID=NM_058872.3;geneID=185888;gene_name=F47B3.5
NC_003279.8	RefSeq	exon	3963088	3963471	.	-	.	Parent=NM_058872.3
NC_003279.8	RefSeq	exon	3963697	3963930	.	-	.	Parent=NM_058872.3
NC_003279.8	RefSeq	exon	3963977	3964131	.	-	.	Parent=NM_058872.3
NC_003279.8	RefSeq	exon	3964165	3964177	.	-	.	Parent=NM_058872.3
NC_003279.8	RefSeq	CDS	3963115	3963471	.	-	0	Parent=NM_058872.3
NC_003279.8	RefSeq	CDS	3963697	3963930	.	-	0	Parent=NM_058872.3
NC_003279.8	RefSeq	CDS	3963977	3964131	.	-	2	Parent=NM_058872.3
NC_003279.8	RefSeq	CDS	3964165	3964177	.	-	0	Parent=NM_058872.3
NC_003279.8	RefSeq	mRNA	3964370	3965314	.	+	.	ID=NM_001375254.1;geneID=185886;gene_name=F47B3.3
NC_003279.8	RefSeq	exon	3964370	3964442	.	+	.	Parent=NM_001375254.1
NC_003279.8	RefSeq	exon	3964485	3964600	.	+	.	Parent=NM_001375254.1
NC_003279.8	RefSeq	exon	3964746	3964853	.	+	.	Parent=NM_001375254.1
NC_003279.8	RefSeq	exon	3965174	3965314	.	+	.	Parent=NM_001375254.1
NC_003279.8	RefSeq	CDS	3964370	3964442	.	+	0	Parent=NM_001375254.1
NC_003279.8	RefSeq	CDS	3964485	3964600	.	+	2	Parent=NM_001375254.1
NC_003279.8	RefSeq	CDS	3964746	3964853	.	+	0	Parent=NM_001375254.1
NC_003279.8	RefSeq	CDS	3965174	3965314	.	+	0	Parent=NM_001375254.1
NC_003279.8	RefSeq	mRNA	3965738	3967279	.	-	.	ID=NM_058874.3;geneID=171982;gene_name=F47B3.6
NC_003279.8	RefSeq	exon	3965738	3965881	.	-	.	Parent=NM_058874.3
NC_003279.8	RefSeq	exon	3965928	3966002	.	-	.	Parent=NM_058874.3
NC_003279.8	RefSeq	exon	3966051	3966170	.	-	.	Parent=NM_058874.3
NC_003279.8	RefSeq	exon	3966219	3966678	.	-	.	Parent=NM_058874.3
NC_003279.8	RefSeq	exon	3966886	3967016	.	-	.	Parent=NM_058874.3
NC_003279.8	RefSeq	exon	3967067	3967211	.	-	.	Parent=NM_058874.3
NC_003279.8	RefSeq	exon	3967263	3967279	.	-	.	Parent=NM_058874.3
NC_003279.8	RefSeq	CDS	3965738	3965881	.	-	0	Parent=NM_058874.3
NC_003279.8	RefSeq	CDS	3965928	3966002	.	-	0	Parent=NM_058874.3
NC_003279.8	RefSeq	CDS	3966051	3966170	.	-	0	Parent=NM_058874.3
NC_003279.8	RefSeq	CDS	3966219	3966678	.	-	1	Parent=NM_058874.3
NC_003279.8	RefSeq	CDS	3966886	3967016	.	-	0	Parent=NM_058874.3
NC_003279.8	RefSeq	CDS	3967067	3967211	.	-	1	Parent=NM_058874.3
NC_003279.8	RefSeq	CDS	3967263	3967279	.	-	0	Parent=NM_058874.3
NC_003279.8	RefSeq	mRNA	3968110	3970010	.	-	.	ID=NM_058875.5;geneID=171983;gene_name=F47B3.7
NC_003279.8	RefSeq	exon	3968110	3968349	.	-	.	Parent=NM_058875.5
NC_003279.8	RefSeq	exon	3968402	3968476	.	-	.	Parent=NM_058875.5
NC_003279.8	RefSeq	exon	3968528	3968647	.	-	.	Parent=NM_058875.5
NC_003279.8	RefSeq	exon	3969056	3969515	.	-	.	Parent=NM_058875.5
NC_003279.8	RefSeq	exon	3969561	3969688	.	-	.	Parent=NM_058875.5
NC_003279.8	RefSeq	exon	3969786	3970010	.	-	.	Parent=NM_058875.5
NC_003279.8	RefSeq	CDS	3968164	3968349	.	-	0	Parent=NM_058875.5
NC_003279.8	RefSeq	CDS	3968402	3968476	.	-	0	Parent=NM_058875.5
NC_003279.8	RefSeq	CDS	3968528	3968647	.	-	0	Parent=NM_058875.5
NC_003279.8	RefSeq	CDS	3969056	3969515	.	-	1	Parent=NM_058875.5
NC_003279.8	RefSeq	CDS	3969561	3969688	.	-	0	Parent=NM_058875.5
NC_003279.8	RefSeq	CDS	3969786	3969941	.	-	0	Parent=NM_058875.5
NC_003279.8	RefSeq	mRNA	3970374	3971302	.	+	.	ID=NM_058876.4;geneID=185885;gene_name=F47B3.2
NC_003279.8	RefSeq	exon	3970374	3970385	.	+	.	Parent=NM_058876.4
NC_003279.8	RefSeq	exon	3970794	3970913	.	+	.	Parent=NM_058876.4
NC_003279.8	RefSeq	exon	3970965	3971039	.	+	.	Parent=NM_058876.4
NC_003279.8	RefSeq	exon	3971092	3971302	.	+	.	Parent=NM_058876.4
NC_003279.8	RefSeq	CDS	3970374	3970385	.	+	0	Parent=NM_058876.4
NC_003279.8	RefSeq	CDS	3970794	3970913	.	+	0	Parent=NM_058876.4
NC_003279.8	RefSeq	CDS	3970965	3971039	.	+	0	Parent=NM_058876.4
NC_003279.8	RefSeq	CDS	3971092	3971277	.	+	0	Parent=NM_058876.4
NC_003279.8	RefSeq	mRNA	3972162	3973703	.	+	.	ID=NM_058877.1;geneID=171984;gene_name=F47B3.1
NC_003279.8	RefSeq	exon	3972162	3972178	.	+	.	Parent=NM_058877.1
NC_003279.8	RefSeq	exon	3972230	3972374	.	+	.	Parent=NM_058877.1
NC_003279.8	RefSeq	exon	3972425	3972555	.	+	.	Parent=NM_058877.1
NC_003279.8	RefSeq	exon	3972763	3973222	.	+	.	Parent=NM_058877.1
NC_003279.8	RefSeq	exon	3973271	3973390	.	+	.	Parent=NM_058877.1
NC_003279.8	RefSeq	exon	3973439	3973513	.	+	.	Parent=NM_058877.1
NC_003279.8	RefSeq	exon	3973560	3973703	.	+	.	Parent=NM_058877.1
NC_003279.8	RefSeq	CDS	3972162	3972178	.	+	0	Parent=NM_058877.1
NC_003279.8	RefSeq	CDS	3972230	3972374	.	+	1	Parent=NM_058877.1
NC_003279.8	RefSeq	CDS	3972425	3972555	.	+	0	Parent=NM_058877.1
NC_003279.8	RefSeq	CDS	3972763	3973222	.	+	1	Parent=NM_058877.1
NC_003279.8	RefSeq	CDS	3973271	3973390	.	+	0	Parent=NM_058877.1
NC_003279.8	RefSeq	CDS	3973439	3973513	.	+	0	Parent=NM_058877.1
NC_003279.8	RefSeq	CDS	3973560	3973703	.	+	0	Parent=NM_058877.1
NC_003279.8	RefSeq	mRNA	3974059	3977424	.	-	.	ID=NM_001026255.3;geneID=185084;gene_name=F28H1.4
NC_003279.8	RefSeq	exon	3974059	3974267	.	-	.	Parent=NM_001026255.3
NC_003279.8	RefSeq	exon	3974588	3974695	.	-	.	Parent=NM_001026255.3
NC_003279.8	RefSeq	exon	3974841	3974956	.	-	.	Parent=NM_001026255.3
NC_003279.8	RefSeq	exon	3974999	3975122	.	-	.	Parent=NM_001026255.3
NC_003279.8	RefSeq	exon	3975616	3975741	.	-	.	Parent=NM_001026255.3
NC_003279.8	RefSeq	exon	3976599	3976786	.	-	.	Parent=NM_001026255.3
NC_003279.8	RefSeq	exon	3977209	3977424	.	-	.	Parent=NM_001026255.3
NC_003279.8	RefSeq	CDS	3974127	3974267	.	-	0	Parent=NM_001026255.3
NC_003279.8	RefSeq	CDS	3974588	3974695	.	-	0	Parent=NM_001026255.3
NC_003279.8	RefSeq	CDS	3974841	3974956	.	-	2	Parent=NM_001026255.3
NC_003279.8	RefSeq	CDS	3974999	3975122	.	-	0	Parent=NM_001026255.3
NC_003279.8	RefSeq	CDS	3975616	3975741	.	-	0	Parent=NM_001026255.3
NC_003279.8	RefSeq	CDS	3976599	3976786	.	-	2	Parent=NM_001026255.3
NC_003279.8	RefSeq	CDS	3977209	3977218	.	-	0	Parent=NM_001026255.3
NC_003279.8	RefSeq	mRNA	3974063	3975741	.	-	.	ID=NM_001393314.1;geneID=185084;gene_name=F28H1.4
NC_003279.8	RefSeq	exon	3974063	3974267	.	-	.	Parent=NM_001393314.1
NC_003279.8	RefSeq	exon	3974588	3974695	.	-	.	Parent=NM_001393314.1
NC_003279.8	RefSeq	exon	3974841	3974956	.	-	.	Parent=NM_001393314.1
NC_003279.8	RefSeq	exon	3974999	3975122	.	-	.	Parent=NM_001393314.1
NC_003279.8	RefSeq	exon	3975616	3975741	.	-	.	Parent=NM_001393314.1
NC_003279.8	RefSeq	CDS	3974127	3974267	.	-	0	Parent=NM_001393314.1
NC_003279.8	RefSeq	CDS	3974588	3974695	.	-	0	Parent=NM_001393314.1
NC_003279.8	RefSeq	CDS	3974841	3974956	.	-	2	Parent=NM_001393314.1
NC_003279.8	RefSeq	CDS	3974999	3975122	.	-	0	Parent=NM_001393314.1
NC_003279.8	RefSeq	CDS	3975616	3975699	.	-	0	Parent=NM_001393314.1
NC_003279.8	RefSeq	mRNA	3978751	3979538	.	-	.	ID=NM_001375255.1;geneID=185085;gene_name=F28H1.5
NC_003279.8	RefSeq	exon	3978751	3978842	.	-	.	Parent=NM_001375255.1
NC_003279.8	RefSeq	exon	3979058	3979289	.	-	.	Parent=NM_001375255.1
NC_003279.8	RefSeq	exon	3979338	3979406	.	-	.	Parent=NM_001375255.1
NC_003279.8	RefSeq	exon	3979459	3979538	.	-	.	Parent=NM_001375255.1
NC_003279.8	RefSeq	CDS	3978832	3978842	.	-	2	Parent=NM_001375255.1
NC_003279.8	RefSeq	CDS	3979058	3979289	.	-	0	Parent=NM_001375255.1
NC_003279.8	RefSeq	CDS	3979338	3979406	.	-	0	Parent=NM_001375255.1
NC_003279.8	RefSeq	CDS	3979459	3979524	.	-	0	Parent=NM_001375255.1
NC_003279.8	RefSeq	mRNA	3983183	3986581	.	+	.	ID=NM_058880.7;geneID=171985;gene_name=aars-2
NC_003279.8	RefSeq	exon	3983183	3983348	.	+	.	Parent=NM_058880.7
NC_003279.8	RefSeq	exon	3983399	3983587	.	+	.	Parent=NM_058880.7
NC_003279.8	RefSeq	exon	3983638	3984808	.	+	.	Parent=NM_058880.7
NC_003279.8	RefSeq	exon	3984859	3985534	.	+	.	Parent=NM_058880.7
NC_003279.8	RefSeq	exon	3985605	3986157	.	+	.	Parent=NM_058880.7
NC_003279.8	RefSeq	exon	3986211	3986581	.	+	.	Parent=NM_058880.7
NC_003279.8	RefSeq	CDS	3983205	3983348	.	+	0	Parent=NM_058880.7
NC_003279.8	RefSeq	CDS	3983399	3983587	.	+	0	Parent=NM_058880.7
NC_003279.8	RefSeq	CDS	3983638	3984808	.	+	0	Parent=NM_058880.7
NC_003279.8	RefSeq	CDS	3984859	3985534	.	+	2	Parent=NM_058880.7
NC_003279.8	RefSeq	CDS	3985605	3986157	.	+	1	Parent=NM_058880.7
NC_003279.8	RefSeq	CDS	3986211	3986384	.	+	0	Parent=NM_058880.7
NC_003279.8	RefSeq	mRNA	3987940	3988699	.	+	.	ID=NM_058881.7;geneID=171986;gene_name=cpn-3
NC_003279.8	RefSeq	exon	3987940	3988028	.	+	.	Parent=NM_058881.7
NC_003279.8	RefSeq	exon	3988076	3988212	.	+	.	Parent=NM_058881.7
NC_003279.8	RefSeq	exon	3988262	3988466	.	+	.	Parent=NM_058881.7
NC_003279.8	RefSeq	exon	3988519	3988699	.	+	.	Parent=NM_058881.7
NC_003279.8	RefSeq	CDS	3987978	3988028	.	+	0	Parent=NM_058881.7
NC_003279.8	RefSeq	CDS	3988076	3988212	.	+	0	Parent=NM_058881.7
NC_003279.8	RefSeq	CDS	3988262	3988466	.	+	1	Parent=NM_058881.7
NC_003279.8	RefSeq	CDS	3988519	3988554	.	+	0	Parent=NM_058881.7
NC_003279.8	RefSeq	mRNA	3995725	3996402	.	+	.	ID=NM_058882.7;geneID=171987;gene_name=F28H1.1
NC_003279.8	RefSeq	exon	3995725	3996402	.	+	.	Parent=NM_058882.7
NC_003279.8	RefSeq	CDS	3995725	3996402	.	+	0	Parent=NM_058882.7
NC_003279.8	RefSeq	mRNA	3999300	4017476	.	-	.	ID=NM_001375256.3;geneID=171988;gene_name=unc-73
NC_003279.8	RefSeq	exon	3999300	3999523	.	-	.	Parent=NM_001375256.3
NC_003279.8	RefSeq	exon	3999587	3999691	.	-	.	Parent=NM_001375256.3
NC_003279.8	RefSeq	exon	3999776	3999908	.	-	.	Parent=NM_001375256.3
NC_003279.8	RefSeq	exon	3999956	4000017	.	-	.	Parent=NM_001375256.3
NC_003279.8	RefSeq	exon	4000337	4000542	.	-	.	Parent=NM_001375256.3
NC_003279.8	RefSeq	exon	4000676	4000803	.	-	.	Parent=NM_001375256.3
NC_003279.8	RefSeq	exon	4001431	4001502	.	-	.	Parent=NM_001375256.3
NC_003279.8	RefSeq	exon	4002343	4002508	.	-	.	Parent=NM_001375256.3
NC_003279.8	RefSeq	exon	4002597	4002832	.	-	.	Parent=NM_001375256.3
NC_003279.8	RefSeq	exon	4002892	4003149	.	-	.	Parent=NM_001375256.3
NC_003279.8	RefSeq	exon	4003270	4004088	.	-	.	Parent=NM_001375256.3
NC_003279.8	RefSeq	exon	4004481	4004604	.	-	.	Parent=NM_001375256.3
NC_003279.8	RefSeq	exon	4010774	4010852	.	-	.	Parent=NM_001375256.3
NC_003279.8	RefSeq	exon	4015941	4016043	.	-	.	Parent=NM_001375256.3
NC_003279.8	RefSeq	exon	4016885	4016971	.	-	.	Parent=NM_001375256.3
NC_003279.8	RefSeq	exon	4017324	4017476	.	-	.	Parent=NM_001375256.3
NC_003279.8	RefSeq	CDS	3999348	3999523	.	-	2	Parent=NM_001375256.3
NC_003279.8	RefSeq	CDS	3999587	3999691	.	-	2	Parent=NM_001375256.3
NC_003279.8	RefSeq	CDS	3999776	3999908	.	-	0	Parent=NM_001375256.3
NC_003279.8	RefSeq	CDS	3999956	4000017	.	-	2	Parent=NM_001375256.3
NC_003279.8	RefSeq	CDS	4000337	4000542	.	-	1	Parent=NM_001375256.3
NC_003279.8	RefSeq	CDS	4000676	4000803	.	-	0	Parent=NM_001375256.3
NC_003279.8	RefSeq	CDS	4001431	4001502	.	-	0	Parent=NM_001375256.3
NC_003279.8	RefSeq	CDS	4002343	4002508	.	-	1	Parent=NM_001375256.3
NC_003279.8	RefSeq	CDS	4002597	4002832	.	-	0	Parent=NM_001375256.3
NC_003279.8	RefSeq	CDS	4002892	4003149	.	-	0	Parent=NM_001375256.3
NC_003279.8	RefSeq	CDS	4003270	4004088	.	-	0	Parent=NM_001375256.3
NC_003279.8	RefSeq	CDS	4004481	4004604	.	-	1	Parent=NM_001375256.3
NC_003279.8	RefSeq	CDS	4010774	4010852	.	-	2	Parent=NM_001375256.3
NC_003279.8	RefSeq	CDS	4015941	4016043	.	-	0	Parent=NM_001375256.3
NC_003279.8	RefSeq	CDS	4016885	4016971	.	-	0	Parent=NM_001375256.3
NC_003279.8	RefSeq	CDS	4017324	4017473	.	-	0	Parent=NM_001375256.3
NC_003279.8	RefSeq	mRNA	3999300	4031739	.	-	.	ID=NM_001026325.2;geneID=171988;gene_name=unc-73
NC_003279.8	RefSeq	exon	3999300	3999523	.	-	.	Parent=NM_001026325.2
NC_003279.8	RefSeq	exon	3999587	3999691	.	-	.	Parent=NM_001026325.2
NC_003279.8	RefSeq	exon	3999776	3999908	.	-	.	Parent=NM_001026325.2
NC_003279.8	RefSeq	exon	3999956	4000017	.	-	.	Parent=NM_001026325.2
NC_003279.8	RefSeq	exon	4000337	4000542	.	-	.	Parent=NM_001026325.2
NC_003279.8	RefSeq	exon	4000676	4000803	.	-	.	Parent=NM_001026325.2
NC_003279.8	RefSeq	exon	4001431	4001502	.	-	.	Parent=NM_001026325.2
NC_003279.8	RefSeq	exon	4002343	4002508	.	-	.	Parent=NM_001026325.2
NC_003279.8	RefSeq	exon	4002597	4002832	.	-	.	Parent=NM_001026325.2
NC_003279.8	RefSeq	exon	4002892	4003149	.	-	.	Parent=NM_001026325.2
NC_003279.8	RefSeq	exon	4003270	4004088	.	-	.	Parent=NM_001026325.2
NC_003279.8	RefSeq	exon	4004481	4004604	.	-	.	Parent=NM_001026325.2
NC_003279.8	RefSeq	exon	4010774	4010852	.	-	.	Parent=NM_001026325.2
NC_003279.8	RefSeq	exon	4015941	4016043	.	-	.	Parent=NM_001026325.2
NC_003279.8	RefSeq	exon	4016885	4016971	.	-	.	Parent=NM_001026325.2
NC_003279.8	RefSeq	exon	4021229	4021750	.	-	.	Parent=NM_001026325.2
NC_003279.8	RefSeq	exon	4021954	4022344	.	-	.	Parent=NM_001026325.2
NC_003279.8	RefSeq	exon	4022391	4022501	.	-	.	Parent=NM_001026325.2
NC_003279.8	RefSeq	exon	4022549	4022796	.	-	.	Parent=NM_001026325.2
NC_003279.8	RefSeq	exon	4023299	4023554	.	-	.	Parent=NM_001026325.2
NC_003279.8	RefSeq	exon	4023650	4023751	.	-	.	Parent=NM_001026325.2
NC_003279.8	RefSeq	exon	4024278	4025277	.	-	.	Parent=NM_001026325.2
NC_003279.8	RefSeq	exon	4025460	4025837	.	-	.	Parent=NM_001026325.2
NC_003279.8	RefSeq	exon	4025886	4026126	.	-	.	Parent=NM_001026325.2
NC_003279.8	RefSeq	exon	4026417	4026800	.	-	.	Parent=NM_001026325.2
NC_003279.8	RefSeq	exon	4026867	4026941	.	-	.	Parent=NM_001026325.2
NC_003279.8	RefSeq	exon	4026989	4027199	.	-	.	Parent=NM_001026325.2
NC_003279.8	RefSeq	exon	4027768	4027871	.	-	.	Parent=NM_001026325.2
NC_003279.8	RefSeq	exon	4027999	4028403	.	-	.	Parent=NM_001026325.2
NC_003279.8	RefSeq	exon	4028790	4028883	.	-	.	Parent=NM_001026325.2
NC_003279.8	RefSeq	exon	4029059	4029228	.	-	.	Parent=NM_001026325.2
NC_003279.8	RefSeq	exon	4031607	4031739	.	-	.	Parent=NM_001026325.2
NC_003279.8	RefSeq	CDS	3999348	3999523	.	-	2	Parent=NM_001026325.2
NC_003279.8	RefSeq	CDS	3999587	3999691	.	-	2	Parent=NM_001026325.2
NC_003279.8	RefSeq	CDS	3999776	3999908	.	-	0	Parent=NM_001026325.2
NC_003279.8	RefSeq	CDS	3999956	4000017	.	-	2	Parent=NM_001026325.2
NC_003279.8	RefSeq	CDS	4000337	4000542	.	-	1	Parent=NM_001026325.2
NC_003279.8	RefSeq	CDS	4000676	4000803	.	-	0	Parent=NM_001026325.2
NC_003279.8	RefSeq	CDS	4001431	4001502	.	-	0	Parent=NM_001026325.2
NC_003279.8	RefSeq	CDS	4002343	4002508	.	-	1	Parent=NM_001026325.2
NC_003279.8	RefSeq	CDS	4002597	4002832	.	-	0	Parent=NM_001026325.2
NC_003279.8	RefSeq	CDS	4002892	4003149	.	-	0	Parent=NM_001026325.2
NC_003279.8	RefSeq	CDS	4003270	4004088	.	-	0	Parent=NM_001026325.2
NC_003279.8	RefSeq	CDS	4004481	4004604	.	-	1	Parent=NM_001026325.2
NC_003279.8	RefSeq	CDS	4010774	4010852	.	-	2	Parent=NM_001026325.2
NC_003279.8	RefSeq	CDS	4015941	4016043	.	-	0	Parent=NM_001026325.2
NC_003279.8	RefSeq	CDS	4016885	4016971	.	-	0	Parent=NM_001026325.2
NC_003279.8	RefSeq	CDS	4021229	4021750	.	-	0	Parent=NM_001026325.2
NC_003279.8	RefSeq	CDS	4021954	4022344	.	-	1	Parent=NM_001026325.2
NC_003279.8	RefSeq	CDS	4022391	4022501	.	-	1	Parent=NM_001026325.2
NC_003279.8	RefSeq	CDS	4022549	4022796	.	-	0	Parent=NM_001026325.2
NC_003279.8	RefSeq	CDS	4023299	4023554	.	-	1	Parent=NM_001026325.2
NC_003279.8	RefSeq	CDS	4023650	4023751	.	-	1	Parent=NM_001026325.2
NC_003279.8	RefSeq	CDS	4024278	4025277	.	-	2	Parent=NM_001026325.2
NC_003279.8	RefSeq	CDS	4025460	4025837	.	-	2	Parent=NM_001026325.2
NC_003279.8	RefSeq	CDS	4025886	4026126	.	-	0	Parent=NM_001026325.2
NC_003279.8	RefSeq	CDS	4026417	4026800	.	-	0	Parent=NM_001026325.2
NC_003279.8	RefSeq	CDS	4026867	4026941	.	-	0	Parent=NM_001026325.2
NC_003279.8	RefSeq	CDS	4026989	4027199	.	-	1	Parent=NM_001026325.2
NC_003279.8	RefSeq	CDS	4027768	4027871	.	-	0	Parent=NM_001026325.2
NC_003279.8	RefSeq	CDS	4027999	4028403	.	-	0	Parent=NM_001026325.2
NC_003279.8	RefSeq	CDS	4028790	4028883	.	-	1	Parent=NM_001026325.2
NC_003279.8	RefSeq	CDS	4029059	4029228	.	-	0	Parent=NM_001026325.2
NC_003279.8	RefSeq	CDS	4031607	4031627	.	-	0	Parent=NM_001026325.2
NC_003279.8	RefSeq	mRNA	3999306	4020617	.	-	.	ID=NM_001026327.4;geneID=171988;gene_name=unc-73
NC_003279.8	RefSeq	exon	3999306	3999523	.	-	.	Parent=NM_001026327.4
NC_003279.8	RefSeq	exon	3999587	3999691	.	-	.	Parent=NM_001026327.4
NC_003279.8	RefSeq	exon	3999776	3999908	.	-	.	Parent=NM_001026327.4
NC_003279.8	RefSeq	exon	3999956	4000017	.	-	.	Parent=NM_001026327.4
NC_003279.8	RefSeq	exon	4000337	4000542	.	-	.	Parent=NM_001026327.4
NC_003279.8	RefSeq	exon	4000676	4000803	.	-	.	Parent=NM_001026327.4
NC_003279.8	RefSeq	exon	4001431	4001502	.	-	.	Parent=NM_001026327.4
NC_003279.8	RefSeq	exon	4002343	4002508	.	-	.	Parent=NM_001026327.4
NC_003279.8	RefSeq	exon	4002597	4002832	.	-	.	Parent=NM_001026327.4
NC_003279.8	RefSeq	exon	4002892	4003149	.	-	.	Parent=NM_001026327.4
NC_003279.8	RefSeq	exon	4003270	4004088	.	-	.	Parent=NM_001026327.4
NC_003279.8	RefSeq	exon	4004481	4004604	.	-	.	Parent=NM_001026327.4
NC_003279.8	RefSeq	exon	4010774	4010852	.	-	.	Parent=NM_001026327.4
NC_003279.8	RefSeq	exon	4015941	4016043	.	-	.	Parent=NM_001026327.4
NC_003279.8	RefSeq	exon	4016885	4016971	.	-	.	Parent=NM_001026327.4
NC_003279.8	RefSeq	exon	4020259	4020617	.	-	.	Parent=NM_001026327.4
NC_003279.8	RefSeq	CDS	3999348	3999523	.	-	2	Parent=NM_001026327.4
NC_003279.8	RefSeq	CDS	3999587	3999691	.	-	2	Parent=NM_001026327.4
NC_003279.8	RefSeq	CDS	3999776	3999908	.	-	0	Parent=NM_001026327.4
NC_003279.8	RefSeq	CDS	3999956	4000017	.	-	2	Parent=NM_001026327.4
NC_003279.8	RefSeq	CDS	4000337	4000542	.	-	1	Parent=NM_001026327.4
NC_003279.8	RefSeq	CDS	4000676	4000803	.	-	0	Parent=NM_001026327.4
NC_003279.8	RefSeq	CDS	4001431	4001502	.	-	0	Parent=NM_001026327.4
NC_003279.8	RefSeq	CDS	4002343	4002508	.	-	1	Parent=NM_001026327.4
NC_003279.8	RefSeq	CDS	4002597	4002832	.	-	0	Parent=NM_001026327.4
NC_003279.8	RefSeq	CDS	4002892	4003149	.	-	0	Parent=NM_001026327.4
NC_003279.8	RefSeq	CDS	4003270	4004088	.	-	0	Parent=NM_001026327.4
NC_003279.8	RefSeq	CDS	4004481	4004604	.	-	1	Parent=NM_001026327.4
NC_003279.8	RefSeq	CDS	4010774	4010852	.	-	2	Parent=NM_001026327.4
NC_003279.8	RefSeq	CDS	4015941	4016043	.	-	0	Parent=NM_001026327.4
NC_003279.8	RefSeq	CDS	4016885	4016971	.	-	0	Parent=NM_001026327.4
NC_003279.8	RefSeq	CDS	4020259	4020291	.	-	0	Parent=NM_001026327.4
NC_003279.8	RefSeq	mRNA	3999348	4011578	.	-	.	ID=NM_001262583.3;geneID=171988;gene_name=unc-73
NC_003279.8	RefSeq	exon	3999348	3999523	.	-	.	Parent=NM_001262583.3
NC_003279.8	RefSeq	exon	3999587	3999691	.	-	.	Parent=NM_001262583.3
NC_003279.8	RefSeq	exon	3999776	3999908	.	-	.	Parent=NM_001262583.3
NC_003279.8	RefSeq	exon	3999956	4000017	.	-	.	Parent=NM_001262583.3
NC_003279.8	RefSeq	exon	4000337	4000542	.	-	.	Parent=NM_001262583.3
NC_003279.8	RefSeq	exon	4000676	4000803	.	-	.	Parent=NM_001262583.3
NC_003279.8	RefSeq	exon	4001431	4001502	.	-	.	Parent=NM_001262583.3
NC_003279.8	RefSeq	exon	4002343	4002508	.	-	.	Parent=NM_001262583.3
NC_003279.8	RefSeq	exon	4002597	4002832	.	-	.	Parent=NM_001262583.3
NC_003279.8	RefSeq	exon	4002892	4003149	.	-	.	Parent=NM_001262583.3
NC_003279.8	RefSeq	exon	4003270	4004088	.	-	.	Parent=NM_001262583.3
NC_003279.8	RefSeq	exon	4004481	4004604	.	-	.	Parent=NM_001262583.3
NC_003279.8	RefSeq	exon	4010774	4010852	.	-	.	Parent=NM_001262583.3
NC_003279.8	RefSeq	exon	4011371	4011578	.	-	.	Parent=NM_001262583.3
NC_003279.8	RefSeq	CDS	3999348	3999523	.	-	2	Parent=NM_001262583.3
NC_003279.8	RefSeq	CDS	3999587	3999691	.	-	2	Parent=NM_001262583.3
NC_003279.8	RefSeq	CDS	3999776	3999908	.	-	0	Parent=NM_001262583.3
NC_003279.8	RefSeq	CDS	3999956	4000017	.	-	2	Parent=NM_001262583.3
NC_003279.8	RefSeq	CDS	4000337	4000542	.	-	1	Parent=NM_001262583.3
NC_003279.8	RefSeq	CDS	4000676	4000803	.	-	0	Parent=NM_001262583.3
NC_003279.8	RefSeq	CDS	4001431	4001502	.	-	0	Parent=NM_001262583.3
NC_003279.8	RefSeq	CDS	4002343	4002508	.	-	1	Parent=NM_001262583.3
NC_003279.8	RefSeq	CDS	4002597	4002832	.	-	0	Parent=NM_001262583.3
NC_003279.8	RefSeq	CDS	4002892	4003149	.	-	0	Parent=NM_001262583.3
NC_003279.8	RefSeq	CDS	4003270	4004088	.	-	0	Parent=NM_001262583.3
NC_003279.8	RefSeq	CDS	4004481	4004604	.	-	1	Parent=NM_001262583.3
NC_003279.8	RefSeq	CDS	4010774	4010852	.	-	2	Parent=NM_001262583.3
NC_003279.8	RefSeq	CDS	4011371	4011578	.	-	0	Parent=NM_001262583.3
NC_003279.8	RefSeq	mRNA	4001612	4031627	.	-	.	ID=NM_001381834.2;geneID=171988;gene_name=unc-73
NC_003279.8	RefSeq	exon	4001612	4002508	.	-	.	Parent=NM_001381834.2
NC_003279.8	RefSeq	exon	4002552	4002832	.	-	.	Parent=NM_001381834.2
NC_003279.8	RefSeq	exon	4002892	4003149	.	-	.	Parent=NM_001381834.2
NC_003279.8	RefSeq	exon	4003270	4004088	.	-	.	Parent=NM_001381834.2
NC_003279.8	RefSeq	exon	4004481	4004604	.	-	.	Parent=NM_001381834.2
NC_003279.8	RefSeq	exon	4010774	4010852	.	-	.	Parent=NM_001381834.2
NC_003279.8	RefSeq	exon	4015941	4016043	.	-	.	Parent=NM_001381834.2
NC_003279.8	RefSeq	exon	4016885	4016971	.	-	.	Parent=NM_001381834.2
NC_003279.8	RefSeq	exon	4021229	4021750	.	-	.	Parent=NM_001381834.2
NC_003279.8	RefSeq	exon	4021954	4022344	.	-	.	Parent=NM_001381834.2
NC_003279.8	RefSeq	exon	4022391	4022501	.	-	.	Parent=NM_001381834.2
NC_003279.8	RefSeq	exon	4022549	4022796	.	-	.	Parent=NM_001381834.2
NC_003279.8	RefSeq	exon	4023299	4023554	.	-	.	Parent=NM_001381834.2
NC_003279.8	RefSeq	exon	4023650	4023751	.	-	.	Parent=NM_001381834.2
NC_003279.8	RefSeq	exon	4024278	4025277	.	-	.	Parent=NM_001381834.2
NC_003279.8	RefSeq	exon	4025460	4025837	.	-	.	Parent=NM_001381834.2
NC_003279.8	RefSeq	exon	4025886	4026126	.	-	.	Parent=NM_001381834.2
NC_003279.8	RefSeq	exon	4026417	4026800	.	-	.	Parent=NM_001381834.2
NC_003279.8	RefSeq	exon	4026867	4026941	.	-	.	Parent=NM_001381834.2
NC_003279.8	RefSeq	exon	4026989	4027199	.	-	.	Parent=NM_001381834.2
NC_003279.8	RefSeq	exon	4027768	4027871	.	-	.	Parent=NM_001381834.2
NC_003279.8	RefSeq	exon	4027999	4028403	.	-	.	Parent=NM_001381834.2
NC_003279.8	RefSeq	exon	4028790	4028883	.	-	.	Parent=NM_001381834.2
NC_003279.8	RefSeq	exon	4029059	4029228	.	-	.	Parent=NM_001381834.2
NC_003279.8	RefSeq	exon	4031607	4031627	.	-	.	Parent=NM_001381834.2
NC_003279.8	RefSeq	CDS	4002593	4002832	.	-	0	Parent=NM_001381834.2
NC_003279.8	RefSeq	CDS	4002892	4003149	.	-	0	Parent=NM_001381834.2
NC_003279.8	RefSeq	CDS	4003270	4004088	.	-	0	Parent=NM_001381834.2
NC_003279.8	RefSeq	CDS	4004481	4004604	.	-	1	Parent=NM_001381834.2
NC_003279.8	RefSeq	CDS	4010774	4010852	.	-	2	Parent=NM_001381834.2
NC_003279.8	RefSeq	CDS	4015941	4016043	.	-	0	Parent=NM_001381834.2
NC_003279.8	RefSeq	CDS	4016885	4016971	.	-	0	Parent=NM_001381834.2
NC_003279.8	RefSeq	CDS	4021229	4021750	.	-	0	Parent=NM_001381834.2
NC_003279.8	RefSeq	CDS	4021954	4022344	.	-	1	Parent=NM_001381834.2
NC_003279.8	RefSeq	CDS	4022391	4022501	.	-	1	Parent=NM_001381834.2
NC_003279.8	RefSeq	CDS	4022549	4022796	.	-	0	Parent=NM_001381834.2
NC_003279.8	RefSeq	CDS	4023299	4023554	.	-	1	Parent=NM_001381834.2
NC_003279.8	RefSeq	CDS	4023650	4023751	.	-	1	Parent=NM_001381834.2
NC_003279.8	RefSeq	CDS	4024278	4025277	.	-	2	Parent=NM_001381834.2
NC_003279.8	RefSeq	CDS	4025460	4025837	.	-	2	Parent=NM_001381834.2
NC_003279.8	RefSeq	CDS	4025886	4026126	.	-	0	Parent=NM_001381834.2
NC_003279.8	RefSeq	CDS	4026417	4026800	.	-	0	Parent=NM_001381834.2
NC_003279.8	RefSeq	CDS	4026867	4026941	.	-	0	Parent=NM_001381834.2
NC_003279.8	RefSeq	CDS	4026989	4027199	.	-	1	Parent=NM_001381834.2
NC_003279.8	RefSeq	CDS	4027768	4027871	.	-	0	Parent=NM_001381834.2
NC_003279.8	RefSeq	CDS	4027999	4028403	.	-	0	Parent=NM_001381834.2
NC_003279.8	RefSeq	CDS	4028790	4028883	.	-	1	Parent=NM_001381834.2
NC_003279.8	RefSeq	CDS	4029059	4029228	.	-	0	Parent=NM_001381834.2
NC_003279.8	RefSeq	CDS	4031607	4031627	.	-	0	Parent=NM_001381834.2
NC_003279.8	RefSeq	mRNA	4001618	4008336	.	-	.	ID=NM_001026328.3;geneID=171988;gene_name=unc-73
NC_003279.8	RefSeq	exon	4001618	4002508	.	-	.	Parent=NM_001026328.3
NC_003279.8	RefSeq	exon	4002597	4002832	.	-	.	Parent=NM_001026328.3
NC_003279.8	RefSeq	exon	4002892	4003149	.	-	.	Parent=NM_001026328.3
NC_003279.8	RefSeq	exon	4003270	4004088	.	-	.	Parent=NM_001026328.3
NC_003279.8	RefSeq	exon	4004481	4004604	.	-	.	Parent=NM_001026328.3
NC_003279.8	RefSeq	exon	4008146	4008336	.	-	.	Parent=NM_001026328.3
NC_003279.8	RefSeq	CDS	4002331	4002508	.	-	1	Parent=NM_001026328.3
NC_003279.8	RefSeq	CDS	4002597	4002832	.	-	0	Parent=NM_001026328.3
NC_003279.8	RefSeq	CDS	4002892	4003149	.	-	0	Parent=NM_001026328.3
NC_003279.8	RefSeq	CDS	4003270	4004088	.	-	0	Parent=NM_001026328.3
NC_003279.8	RefSeq	CDS	4004481	4004604	.	-	1	Parent=NM_001026328.3
NC_003279.8	RefSeq	CDS	4008146	4008189	.	-	0	Parent=NM_001026328.3
NC_003279.8	RefSeq	mRNA	4001618	4011585	.	-	.	ID=NM_001026329.7;geneID=171988;gene_name=unc-73
NC_003279.8	RefSeq	exon	4001618	4002508	.	-	.	Parent=NM_001026329.7
NC_003279.8	RefSeq	exon	4002597	4002832	.	-	.	Parent=NM_001026329.7
NC_003279.8	RefSeq	exon	4002892	4003149	.	-	.	Parent=NM_001026329.7
NC_003279.8	RefSeq	exon	4003270	4004088	.	-	.	Parent=NM_001026329.7
NC_003279.8	RefSeq	exon	4004481	4004604	.	-	.	Parent=NM_001026329.7
NC_003279.8	RefSeq	exon	4010774	4010852	.	-	.	Parent=NM_001026329.7
NC_003279.8	RefSeq	exon	4011371	4011585	.	-	.	Parent=NM_001026329.7
NC_003279.8	RefSeq	CDS	4002331	4002508	.	-	1	Parent=NM_001026329.7
NC_003279.8	RefSeq	CDS	4002597	4002832	.	-	0	Parent=NM_001026329.7
NC_003279.8	RefSeq	CDS	4002892	4003149	.	-	0	Parent=NM_001026329.7
NC_003279.8	RefSeq	CDS	4003270	4004088	.	-	0	Parent=NM_001026329.7
NC_003279.8	RefSeq	CDS	4004481	4004604	.	-	1	Parent=NM_001026329.7
NC_003279.8	RefSeq	CDS	4010774	4010852	.	-	2	Parent=NM_001026329.7
NC_003279.8	RefSeq	CDS	4011371	4011578	.	-	0	Parent=NM_001026329.7
NC_003279.8	RefSeq	mRNA	4001618	4020664	.	-	.	ID=NM_001262584.2;geneID=171988;gene_name=unc-73
NC_003279.8	RefSeq	exon	4001618	4002508	.	-	.	Parent=NM_001262584.2
NC_003279.8	RefSeq	exon	4002597	4002832	.	-	.	Parent=NM_001262584.2
NC_003279.8	RefSeq	exon	4002892	4003149	.	-	.	Parent=NM_001262584.2
NC_003279.8	RefSeq	exon	4003270	4004088	.	-	.	Parent=NM_001262584.2
NC_003279.8	RefSeq	exon	4004481	4004604	.	-	.	Parent=NM_001262584.2
NC_003279.8	RefSeq	exon	4010774	4010852	.	-	.	Parent=NM_001262584.2
NC_003279.8	RefSeq	exon	4015941	4016043	.	-	.	Parent=NM_001262584.2
NC_003279.8	RefSeq	exon	4016885	4016971	.	-	.	Parent=NM_001262584.2
NC_003279.8	RefSeq	exon	4020259	4020664	.	-	.	Parent=NM_001262584.2
NC_003279.8	RefSeq	CDS	4002331	4002508	.	-	1	Parent=NM_001262584.2
NC_003279.8	RefSeq	CDS	4002597	4002832	.	-	0	Parent=NM_001262584.2
NC_003279.8	RefSeq	CDS	4002892	4003149	.	-	0	Parent=NM_001262584.2
NC_003279.8	RefSeq	CDS	4003270	4004088	.	-	0	Parent=NM_001262584.2
NC_003279.8	RefSeq	CDS	4004481	4004604	.	-	1	Parent=NM_001262584.2
NC_003279.8	RefSeq	CDS	4010774	4010852	.	-	2	Parent=NM_001262584.2
NC_003279.8	RefSeq	CDS	4015941	4016043	.	-	0	Parent=NM_001262584.2
NC_003279.8	RefSeq	CDS	4016885	4016971	.	-	0	Parent=NM_001262584.2
NC_003279.8	RefSeq	CDS	4020259	4020291	.	-	0	Parent=NM_001262584.2
NC_003279.8	RefSeq	mRNA	4005435	4006019	.	+	.	ID=NM_058887.1;geneID=186288;gene_name=F55C7.2
NC_003279.8	RefSeq	exon	4005435	4005488	.	+	.	Parent=NM_058887.1
NC_003279.8	RefSeq	exon	4005807	4006019	.	+	.	Parent=NM_058887.1
NC_003279.8	RefSeq	CDS	4005435	4005488	.	+	0	Parent=NM_058887.1
NC_003279.8	RefSeq	CDS	4005807	4006019	.	+	0	Parent=NM_058887.1
NC_003279.8	RefSeq	mRNA	4015176	4031627	.	-	.	ID=NM_001026326.4;geneID=171988;gene_name=unc-73
NC_003279.8	RefSeq	exon	4015176	4015776	.	-	.	Parent=NM_001026326.4
NC_003279.8	RefSeq	exon	4015941	4016043	.	-	.	Parent=NM_001026326.4
NC_003279.8	RefSeq	exon	4016885	4016971	.	-	.	Parent=NM_001026326.4
NC_003279.8	RefSeq	exon	4021229	4021750	.	-	.	Parent=NM_001026326.4
NC_003279.8	RefSeq	exon	4021954	4022344	.	-	.	Parent=NM_001026326.4
NC_003279.8	RefSeq	exon	4022391	4022501	.	-	.	Parent=NM_001026326.4
NC_003279.8	RefSeq	exon	4022549	4022796	.	-	.	Parent=NM_001026326.4
NC_003279.8	RefSeq	exon	4023299	4023554	.	-	.	Parent=NM_001026326.4
NC_003279.8	RefSeq	exon	4023650	4023751	.	-	.	Parent=NM_001026326.4
NC_003279.8	RefSeq	exon	4024278	4025277	.	-	.	Parent=NM_001026326.4
NC_003279.8	RefSeq	exon	4025460	4025837	.	-	.	Parent=NM_001026326.4
NC_003279.8	RefSeq	exon	4025886	4026126	.	-	.	Parent=NM_001026326.4
NC_003279.8	RefSeq	exon	4026417	4026800	.	-	.	Parent=NM_001026326.4
NC_003279.8	RefSeq	exon	4026867	4026941	.	-	.	Parent=NM_001026326.4
NC_003279.8	RefSeq	exon	4026989	4027199	.	-	.	Parent=NM_001026326.4
NC_003279.8	RefSeq	exon	4027768	4027871	.	-	.	Parent=NM_001026326.4
NC_003279.8	RefSeq	exon	4027999	4028403	.	-	.	Parent=NM_001026326.4
NC_003279.8	RefSeq	exon	4028790	4028883	.	-	.	Parent=NM_001026326.4
NC_003279.8	RefSeq	exon	4029059	4029228	.	-	.	Parent=NM_001026326.4
NC_003279.8	RefSeq	exon	4031607	4031627	.	-	.	Parent=NM_001026326.4
NC_003279.8	RefSeq	CDS	4015763	4015776	.	-	2	Parent=NM_001026326.4
NC_003279.8	RefSeq	CDS	4015941	4016043	.	-	0	Parent=NM_001026326.4
NC_003279.8	RefSeq	CDS	4016885	4016971	.	-	0	Parent=NM_001026326.4
NC_003279.8	RefSeq	CDS	4021229	4021750	.	-	0	Parent=NM_001026326.4
NC_003279.8	RefSeq	CDS	4021954	4022344	.	-	1	Parent=NM_001026326.4
NC_003279.8	RefSeq	CDS	4022391	4022501	.	-	1	Parent=NM_001026326.4
NC_003279.8	RefSeq	CDS	4022549	4022796	.	-	0	Parent=NM_001026326.4
NC_003279.8	RefSeq	CDS	4023299	4023554	.	-	1	Parent=NM_001026326.4
NC_003279.8	RefSeq	CDS	4023650	4023751	.	-	1	Parent=NM_001026326.4
NC_003279.8	RefSeq	CDS	4024278	4025277	.	-	2	Parent=NM_001026326.4
NC_003279.8	RefSeq	CDS	4025460	4025837	.	-	2	Parent=NM_001026326.4
NC_003279.8	RefSeq	CDS	4025886	4026126	.	-	0	Parent=NM_001026326.4
NC_003279.8	RefSeq	CDS	4026417	4026800	.	-	0	Parent=NM_001026326.4
NC_003279.8	RefSeq	CDS	4026867	4026941	.	-	0	Parent=NM_001026326.4
NC_003279.8	RefSeq	CDS	4026989	4027199	.	-	1	Parent=NM_001026326.4
NC_003279.8	RefSeq	CDS	4027768	4027871	.	-	0	Parent=NM_001026326.4
NC_003279.8	RefSeq	CDS	4027999	4028403	.	-	0	Parent=NM_001026326.4
NC_003279.8	RefSeq	CDS	4028790	4028883	.	-	1	Parent=NM_001026326.4
NC_003279.8	RefSeq	CDS	4029059	4029228	.	-	0	Parent=NM_001026326.4
NC_003279.8	RefSeq	CDS	4031607	4031627	.	-	0	Parent=NM_001026326.4
NC_003279.8	RefSeq	transcript	4017386	4017468	.	-	.	ID=NR_101545.1;geneID=24104638;gene_name=F55C7.9
NC_003279.8	RefSeq	exon	4017386	4017468	.	-	.	Parent=NR_101545.1
NC_003279.8	RefSeq	transcript	4020211	4020231	.	-	.	ID=NR_050048.1;geneID=13179884;gene_name=21ur-15385
NC_003279.8	RefSeq	exon	4020211	4020231	.	-	.	Parent=NR_050048.1
NC_003279.8	RefSeq	mRNA	4035702	4078806	.	+	.	ID=NM_001025813.2;geneID=171990;gene_name=unc-89
NC_003279.8	RefSeq	exon	4035702	4035942	.	+	.	Parent=NM_001025813.2
NC_003279.8	RefSeq	exon	4036629	4036902	.	+	.	Parent=NM_001025813.2
NC_003279.8	RefSeq	exon	4036947	4037083	.	+	.	Parent=NM_001025813.2
NC_003279.8	RefSeq	exon	4038490	4038660	.	+	.	Parent=NM_001025813.2
NC_003279.8	RefSeq	exon	4038710	4038872	.	+	.	Parent=NM_001025813.2
NC_003279.8	RefSeq	exon	4044800	4044981	.	+	.	Parent=NM_001025813.2
NC_003279.8	RefSeq	exon	4045025	4045103	.	+	.	Parent=NM_001025813.2
NC_003279.8	RefSeq	exon	4045496	4045716	.	+	.	Parent=NM_001025813.2
NC_003279.8	RefSeq	exon	4046020	4046102	.	+	.	Parent=NM_001025813.2
NC_003279.8	RefSeq	exon	4047250	4047387	.	+	.	Parent=NM_001025813.2
NC_003279.8	RefSeq	exon	4047965	4048075	.	+	.	Parent=NM_001025813.2
NC_003279.8	RefSeq	exon	4048124	4048350	.	+	.	Parent=NM_001025813.2
NC_003279.8	RefSeq	exon	4048906	4049649	.	+	.	Parent=NM_001025813.2
NC_003279.8	RefSeq	exon	4049972	4050040	.	+	.	Parent=NM_001025813.2
NC_003279.8	RefSeq	exon	4050093	4050308	.	+	.	Parent=NM_001025813.2
NC_003279.8	RefSeq	exon	4051955	4052142	.	+	.	Parent=NM_001025813.2
NC_003279.8	RefSeq	exon	4052456	4052939	.	+	.	Parent=NM_001025813.2
NC_003279.8	RefSeq	exon	4053398	4053583	.	+	.	Parent=NM_001025813.2
NC_003279.8	RefSeq	exon	4054476	4054541	.	+	.	Parent=NM_001025813.2
NC_003279.8	RefSeq	exon	4055391	4057244	.	+	.	Parent=NM_001025813.2
NC_003279.8	RefSeq	exon	4058536	4058892	.	+	.	Parent=NM_001025813.2
NC_003279.8	RefSeq	exon	4058979	4060210	.	+	.	Parent=NM_001025813.2
NC_003279.8	RefSeq	exon	4060266	4062126	.	+	.	Parent=NM_001025813.2
NC_003279.8	RefSeq	exon	4062304	4062460	.	+	.	Parent=NM_001025813.2
NC_003279.8	RefSeq	exon	4062675	4064834	.	+	.	Parent=NM_001025813.2
NC_003279.8	RefSeq	exon	4064920	4070984	.	+	.	Parent=NM_001025813.2
NC_003279.8	RefSeq	exon	4071035	4071278	.	+	.	Parent=NM_001025813.2
NC_003279.8	RefSeq	exon	4071333	4071662	.	+	.	Parent=NM_001025813.2
NC_003279.8	RefSeq	exon	4073538	4073641	.	+	.	Parent=NM_001025813.2
NC_003279.8	RefSeq	exon	4075253	4075527	.	+	.	Parent=NM_001025813.2
NC_003279.8	RefSeq	exon	4075626	4076710	.	+	.	Parent=NM_001025813.2
NC_003279.8	RefSeq	exon	4077177	4077289	.	+	.	Parent=NM_001025813.2
NC_003279.8	RefSeq	exon	4077395	4077563	.	+	.	Parent=NM_001025813.2
NC_003279.8	RefSeq	exon	4078024	4078806	.	+	.	Parent=NM_001025813.2
NC_003279.8	RefSeq	CDS	4035893	4035942	.	+	0	Parent=NM_001025813.2
NC_003279.8	RefSeq	CDS	4036629	4036902	.	+	1	Parent=NM_001025813.2
NC_003279.8	RefSeq	CDS	4036947	4037083	.	+	0	Parent=NM_001025813.2
NC_003279.8	RefSeq	CDS	4038490	4038660	.	+	1	Parent=NM_001025813.2
NC_003279.8	RefSeq	CDS	4038710	4038872	.	+	1	Parent=NM_001025813.2
NC_003279.8	RefSeq	CDS	4044800	4044981	.	+	0	Parent=NM_001025813.2
NC_003279.8	RefSeq	CDS	4045025	4045103	.	+	1	Parent=NM_001025813.2
NC_003279.8	RefSeq	CDS	4045496	4045716	.	+	0	Parent=NM_001025813.2
NC_003279.8	RefSeq	CDS	4046020	4046102	.	+	1	Parent=NM_001025813.2
NC_003279.8	RefSeq	CDS	4047250	4047387	.	+	2	Parent=NM_001025813.2
NC_003279.8	RefSeq	CDS	4047965	4048075	.	+	2	Parent=NM_001025813.2
NC_003279.8	RefSeq	CDS	4048124	4048350	.	+	2	Parent=NM_001025813.2
NC_003279.8	RefSeq	CDS	4048906	4049649	.	+	0	Parent=NM_001025813.2
NC_003279.8	RefSeq	CDS	4049972	4050040	.	+	0	Parent=NM_001025813.2
NC_003279.8	RefSeq	CDS	4050093	4050308	.	+	0	Parent=NM_001025813.2
NC_003279.8	RefSeq	CDS	4051955	4052142	.	+	0	Parent=NM_001025813.2
NC_003279.8	RefSeq	CDS	4052456	4052939	.	+	1	Parent=NM_001025813.2
NC_003279.8	RefSeq	CDS	4053398	4053583	.	+	0	Parent=NM_001025813.2
NC_003279.8	RefSeq	CDS	4054476	4054541	.	+	0	Parent=NM_001025813.2
NC_003279.8	RefSeq	CDS	4055391	4057244	.	+	0	Parent=NM_001025813.2
NC_003279.8	RefSeq	CDS	4058536	4058892	.	+	0	Parent=NM_001025813.2
NC_003279.8	RefSeq	CDS	4058979	4060210	.	+	0	Parent=NM_001025813.2
NC_003279.8	RefSeq	CDS	4060266	4062126	.	+	1	Parent=NM_001025813.2
NC_003279.8	RefSeq	CDS	4062304	4062460	.	+	0	Parent=NM_001025813.2
NC_003279.8	RefSeq	CDS	4062675	4064834	.	+	2	Parent=NM_001025813.2
NC_003279.8	RefSeq	CDS	4064920	4070984	.	+	2	Parent=NM_001025813.2
NC_003279.8	RefSeq	CDS	4071035	4071278	.	+	0	Parent=NM_001025813.2
NC_003279.8	RefSeq	CDS	4071333	4071662	.	+	2	Parent=NM_001025813.2
NC_003279.8	RefSeq	CDS	4073538	4073641	.	+	2	Parent=NM_001025813.2
NC_003279.8	RefSeq	CDS	4075253	4075527	.	+	0	Parent=NM_001025813.2
NC_003279.8	RefSeq	CDS	4075626	4076710	.	+	1	Parent=NM_001025813.2
NC_003279.8	RefSeq	CDS	4077177	4077289	.	+	2	Parent=NM_001025813.2
NC_003279.8	RefSeq	CDS	4077395	4077563	.	+	0	Parent=NM_001025813.2
NC_003279.8	RefSeq	CDS	4078024	4078127	.	+	2	Parent=NM_001025813.2
NC_003279.8	RefSeq	mRNA	4035893	4078127	.	+	.	ID=NM_001025817.4;geneID=171990;gene_name=unc-89
NC_003279.8	RefSeq	exon	4035893	4035942	.	+	.	Parent=NM_001025817.4
NC_003279.8	RefSeq	exon	4036629	4036902	.	+	.	Parent=NM_001025817.4
NC_003279.8	RefSeq	exon	4036947	4037083	.	+	.	Parent=NM_001025817.4
NC_003279.8	RefSeq	exon	4038490	4038660	.	+	.	Parent=NM_001025817.4
NC_003279.8	RefSeq	exon	4038710	4038872	.	+	.	Parent=NM_001025817.4
NC_003279.8	RefSeq	exon	4044800	4044981	.	+	.	Parent=NM_001025817.4
NC_003279.8	RefSeq	exon	4045025	4045103	.	+	.	Parent=NM_001025817.4
NC_003279.8	RefSeq	exon	4045496	4045716	.	+	.	Parent=NM_001025817.4
NC_003279.8	RefSeq	exon	4046020	4046102	.	+	.	Parent=NM_001025817.4
NC_003279.8	RefSeq	exon	4047250	4047387	.	+	.	Parent=NM_001025817.4
NC_003279.8	RefSeq	exon	4047965	4048075	.	+	.	Parent=NM_001025817.4
NC_003279.8	RefSeq	exon	4048124	4048350	.	+	.	Parent=NM_001025817.4
NC_003279.8	RefSeq	exon	4048906	4049649	.	+	.	Parent=NM_001025817.4
NC_003279.8	RefSeq	exon	4049972	4050040	.	+	.	Parent=NM_001025817.4
NC_003279.8	RefSeq	exon	4050093	4050308	.	+	.	Parent=NM_001025817.4
NC_003279.8	RefSeq	exon	4051955	4052142	.	+	.	Parent=NM_001025817.4
NC_003279.8	RefSeq	exon	4052456	4052939	.	+	.	Parent=NM_001025817.4
NC_003279.8	RefSeq	exon	4053398	4053583	.	+	.	Parent=NM_001025817.4
NC_003279.8	RefSeq	exon	4058536	4058892	.	+	.	Parent=NM_001025817.4
NC_003279.8	RefSeq	exon	4058979	4060210	.	+	.	Parent=NM_001025817.4
NC_003279.8	RefSeq	exon	4060266	4062126	.	+	.	Parent=NM_001025817.4
NC_003279.8	RefSeq	exon	4062304	4062460	.	+	.	Parent=NM_001025817.4
NC_003279.8	RefSeq	exon	4062675	4064834	.	+	.	Parent=NM_001025817.4
NC_003279.8	RefSeq	exon	4064920	4070984	.	+	.	Parent=NM_001025817.4
NC_003279.8	RefSeq	exon	4071035	4071278	.	+	.	Parent=NM_001025817.4
NC_003279.8	RefSeq	exon	4071333	4071662	.	+	.	Parent=NM_001025817.4
NC_003279.8	RefSeq	exon	4073538	4073641	.	+	.	Parent=NM_001025817.4
NC_003279.8	RefSeq	exon	4075253	4075527	.	+	.	Parent=NM_001025817.4
NC_003279.8	RefSeq	exon	4075626	4076710	.	+	.	Parent=NM_001025817.4
NC_003279.8	RefSeq	exon	4077177	4077289	.	+	.	Parent=NM_001025817.4
NC_003279.8	RefSeq	exon	4077395	4077563	.	+	.	Parent=NM_001025817.4
NC_003279.8	RefSeq	exon	4078024	4078127	.	+	.	Parent=NM_001025817.4
NC_003279.8	RefSeq	CDS	4035893	4035942	.	+	0	Parent=NM_001025817.4
NC_003279.8	RefSeq	CDS	4036629	4036902	.	+	1	Parent=NM_001025817.4
NC_003279.8	RefSeq	CDS	4036947	4037083	.	+	0	Parent=NM_001025817.4
NC_003279.8	RefSeq	CDS	4038490	4038660	.	+	1	Parent=NM_001025817.4
NC_003279.8	RefSeq	CDS	4038710	4038872	.	+	1	Parent=NM_001025817.4
NC_003279.8	RefSeq	CDS	4044800	4044981	.	+	0	Parent=NM_001025817.4
NC_003279.8	RefSeq	CDS	4045025	4045103	.	+	1	Parent=NM_001025817.4
NC_003279.8	RefSeq	CDS	4045496	4045716	.	+	0	Parent=NM_001025817.4
NC_003279.8	RefSeq	CDS	4046020	4046102	.	+	1	Parent=NM_001025817.4
NC_003279.8	RefSeq	CDS	4047250	4047387	.	+	2	Parent=NM_001025817.4
NC_003279.8	RefSeq	CDS	4047965	4048075	.	+	2	Parent=NM_001025817.4
NC_003279.8	RefSeq	CDS	4048124	4048350	.	+	2	Parent=NM_001025817.4
NC_003279.8	RefSeq	CDS	4048906	4049649	.	+	0	Parent=NM_001025817.4
NC_003279.8	RefSeq	CDS	4049972	4050040	.	+	0	Parent=NM_001025817.4
NC_003279.8	RefSeq	CDS	4050093	4050308	.	+	0	Parent=NM_001025817.4
NC_003279.8	RefSeq	CDS	4051955	4052142	.	+	0	Parent=NM_001025817.4
NC_003279.8	RefSeq	CDS	4052456	4052939	.	+	1	Parent=NM_001025817.4
NC_003279.8	RefSeq	CDS	4053398	4053583	.	+	0	Parent=NM_001025817.4
NC_003279.8	RefSeq	CDS	4058536	4058892	.	+	0	Parent=NM_001025817.4
NC_003279.8	RefSeq	CDS	4058979	4060210	.	+	0	Parent=NM_001025817.4
NC_003279.8	RefSeq	CDS	4060266	4062126	.	+	1	Parent=NM_001025817.4
NC_003279.8	RefSeq	CDS	4062304	4062460	.	+	0	Parent=NM_001025817.4
NC_003279.8	RefSeq	CDS	4062675	4064834	.	+	2	Parent=NM_001025817.4
NC_003279.8	RefSeq	CDS	4064920	4070984	.	+	2	Parent=NM_001025817.4
NC_003279.8	RefSeq	CDS	4071035	4071278	.	+	0	Parent=NM_001025817.4
NC_003279.8	RefSeq	CDS	4071333	4071662	.	+	2	Parent=NM_001025817.4
NC_003279.8	RefSeq	CDS	4073538	4073641	.	+	2	Parent=NM_001025817.4
NC_003279.8	RefSeq	CDS	4075253	4075527	.	+	0	Parent=NM_001025817.4
NC_003279.8	RefSeq	CDS	4075626	4076710	.	+	1	Parent=NM_001025817.4
NC_003279.8	RefSeq	CDS	4077177	4077289	.	+	2	Parent=NM_001025817.4
NC_003279.8	RefSeq	CDS	4077395	4077563	.	+	0	Parent=NM_001025817.4
NC_003279.8	RefSeq	CDS	4078024	4078127	.	+	2	Parent=NM_001025817.4
NC_003279.8	RefSeq	mRNA	4035893	4078127	.	+	.	ID=NM_001356810.3;geneID=171990;gene_name=unc-89
NC_003279.8	RefSeq	exon	4035893	4035942	.	+	.	Parent=NM_001356810.3
NC_003279.8	RefSeq	exon	4036629	4036902	.	+	.	Parent=NM_001356810.3
NC_003279.8	RefSeq	exon	4036947	4037083	.	+	.	Parent=NM_001356810.3
NC_003279.8	RefSeq	exon	4038490	4038660	.	+	.	Parent=NM_001356810.3
NC_003279.8	RefSeq	exon	4038710	4038872	.	+	.	Parent=NM_001356810.3
NC_003279.8	RefSeq	exon	4044800	4044981	.	+	.	Parent=NM_001356810.3
NC_003279.8	RefSeq	exon	4045025	4045103	.	+	.	Parent=NM_001356810.3
NC_003279.8	RefSeq	exon	4045496	4045716	.	+	.	Parent=NM_001356810.3
NC_003279.8	RefSeq	exon	4046020	4046102	.	+	.	Parent=NM_001356810.3
NC_003279.8	RefSeq	exon	4047250	4047387	.	+	.	Parent=NM_001356810.3
NC_003279.8	RefSeq	exon	4047965	4048075	.	+	.	Parent=NM_001356810.3
NC_003279.8	RefSeq	exon	4048124	4048350	.	+	.	Parent=NM_001356810.3
NC_003279.8	RefSeq	exon	4048906	4049649	.	+	.	Parent=NM_001356810.3
NC_003279.8	RefSeq	exon	4049972	4050040	.	+	.	Parent=NM_001356810.3
NC_003279.8	RefSeq	exon	4050093	4050308	.	+	.	Parent=NM_001356810.3
NC_003279.8	RefSeq	exon	4051955	4052142	.	+	.	Parent=NM_001356810.3
NC_003279.8	RefSeq	exon	4052456	4052939	.	+	.	Parent=NM_001356810.3
NC_003279.8	RefSeq	exon	4053398	4053583	.	+	.	Parent=NM_001356810.3
NC_003279.8	RefSeq	exon	4054476	4054541	.	+	.	Parent=NM_001356810.3
NC_003279.8	RefSeq	exon	4055391	4057244	.	+	.	Parent=NM_001356810.3
NC_003279.8	RefSeq	exon	4058536	4058892	.	+	.	Parent=NM_001356810.3
NC_003279.8	RefSeq	exon	4058979	4060210	.	+	.	Parent=NM_001356810.3
NC_003279.8	RefSeq	exon	4060266	4062126	.	+	.	Parent=NM_001356810.3
NC_003279.8	RefSeq	exon	4062304	4062460	.	+	.	Parent=NM_001356810.3
NC_003279.8	RefSeq	exon	4064920	4070984	.	+	.	Parent=NM_001356810.3
NC_003279.8	RefSeq	exon	4071035	4071278	.	+	.	Parent=NM_001356810.3
NC_003279.8	RefSeq	exon	4071333	4071662	.	+	.	Parent=NM_001356810.3
NC_003279.8	RefSeq	exon	4073538	4073641	.	+	.	Parent=NM_001356810.3
NC_003279.8	RefSeq	exon	4075253	4075527	.	+	.	Parent=NM_001356810.3
NC_003279.8	RefSeq	exon	4075626	4076710	.	+	.	Parent=NM_001356810.3
NC_003279.8	RefSeq	exon	4077177	4077289	.	+	.	Parent=NM_001356810.3
NC_003279.8	RefSeq	exon	4077395	4077563	.	+	.	Parent=NM_001356810.3
NC_003279.8	RefSeq	exon	4078024	4078127	.	+	.	Parent=NM_001356810.3
NC_003279.8	RefSeq	CDS	4035893	4035942	.	+	0	Parent=NM_001356810.3
NC_003279.8	RefSeq	CDS	4036629	4036902	.	+	1	Parent=NM_001356810.3
NC_003279.8	RefSeq	CDS	4036947	4037083	.	+	0	Parent=NM_001356810.3
NC_003279.8	RefSeq	CDS	4038490	4038660	.	+	1	Parent=NM_001356810.3
NC_003279.8	RefSeq	CDS	4038710	4038872	.	+	1	Parent=NM_001356810.3
NC_003279.8	RefSeq	CDS	4044800	4044981	.	+	0	Parent=NM_001356810.3
NC_003279.8	RefSeq	CDS	4045025	4045103	.	+	1	Parent=NM_001356810.3
NC_003279.8	RefSeq	CDS	4045496	4045716	.	+	0	Parent=NM_001356810.3
NC_003279.8	RefSeq	CDS	4046020	4046102	.	+	1	Parent=NM_001356810.3
NC_003279.8	RefSeq	CDS	4047250	4047387	.	+	2	Parent=NM_001356810.3
NC_003279.8	RefSeq	CDS	4047965	4048075	.	+	2	Parent=NM_001356810.3
NC_003279.8	RefSeq	CDS	4048124	4048350	.	+	2	Parent=NM_001356810.3
NC_003279.8	RefSeq	CDS	4048906	4049649	.	+	0	Parent=NM_001356810.3
NC_003279.8	RefSeq	CDS	4049972	4050040	.	+	0	Parent=NM_001356810.3
NC_003279.8	RefSeq	CDS	4050093	4050308	.	+	0	Parent=NM_001356810.3
NC_003279.8	RefSeq	CDS	4051955	4052142	.	+	0	Parent=NM_001356810.3
NC_003279.8	RefSeq	CDS	4052456	4052939	.	+	1	Parent=NM_001356810.3
NC_003279.8	RefSeq	CDS	4053398	4053583	.	+	0	Parent=NM_001356810.3
NC_003279.8	RefSeq	CDS	4054476	4054541	.	+	0	Parent=NM_001356810.3
NC_003279.8	RefSeq	CDS	4055391	4057244	.	+	0	Parent=NM_001356810.3
NC_003279.8	RefSeq	CDS	4058536	4058892	.	+	0	Parent=NM_001356810.3
NC_003279.8	RefSeq	CDS	4058979	4060210	.	+	0	Parent=NM_001356810.3
NC_003279.8	RefSeq	CDS	4060266	4062126	.	+	1	Parent=NM_001356810.3
NC_003279.8	RefSeq	CDS	4062304	4062460	.	+	0	Parent=NM_001356810.3
NC_003279.8	RefSeq	CDS	4064920	4070984	.	+	2	Parent=NM_001356810.3
NC_003279.8	RefSeq	CDS	4071035	4071278	.	+	0	Parent=NM_001356810.3
NC_003279.8	RefSeq	CDS	4071333	4071662	.	+	2	Parent=NM_001356810.3
NC_003279.8	RefSeq	CDS	4073538	4073641	.	+	2	Parent=NM_001356810.3
NC_003279.8	RefSeq	CDS	4075253	4075527	.	+	0	Parent=NM_001356810.3
NC_003279.8	RefSeq	CDS	4075626	4076710	.	+	1	Parent=NM_001356810.3
NC_003279.8	RefSeq	CDS	4077177	4077289	.	+	2	Parent=NM_001356810.3
NC_003279.8	RefSeq	CDS	4077395	4077563	.	+	0	Parent=NM_001356810.3
NC_003279.8	RefSeq	CDS	4078024	4078127	.	+	2	Parent=NM_001356810.3
NC_003279.8	RefSeq	mRNA	4035893	4078127	.	+	.	ID=NM_001356811.3;geneID=171990;gene_name=unc-89
NC_003279.8	RefSeq	exon	4035893	4035942	.	+	.	Parent=NM_001356811.3
NC_003279.8	RefSeq	exon	4036629	4036902	.	+	.	Parent=NM_001356811.3
NC_003279.8	RefSeq	exon	4036947	4037083	.	+	.	Parent=NM_001356811.3
NC_003279.8	RefSeq	exon	4038490	4038660	.	+	.	Parent=NM_001356811.3
NC_003279.8	RefSeq	exon	4038710	4038872	.	+	.	Parent=NM_001356811.3
NC_003279.8	RefSeq	exon	4044800	4044981	.	+	.	Parent=NM_001356811.3
NC_003279.8	RefSeq	exon	4045025	4045103	.	+	.	Parent=NM_001356811.3
NC_003279.8	RefSeq	exon	4045496	4045716	.	+	.	Parent=NM_001356811.3
NC_003279.8	RefSeq	exon	4046020	4046102	.	+	.	Parent=NM_001356811.3
NC_003279.8	RefSeq	exon	4047250	4047387	.	+	.	Parent=NM_001356811.3
NC_003279.8	RefSeq	exon	4047965	4048075	.	+	.	Parent=NM_001356811.3
NC_003279.8	RefSeq	exon	4048124	4048350	.	+	.	Parent=NM_001356811.3
NC_003279.8	RefSeq	exon	4048906	4049649	.	+	.	Parent=NM_001356811.3
NC_003279.8	RefSeq	exon	4049972	4050040	.	+	.	Parent=NM_001356811.3
NC_003279.8	RefSeq	exon	4050093	4050308	.	+	.	Parent=NM_001356811.3
NC_003279.8	RefSeq	exon	4051955	4052142	.	+	.	Parent=NM_001356811.3
NC_003279.8	RefSeq	exon	4052456	4052939	.	+	.	Parent=NM_001356811.3
NC_003279.8	RefSeq	exon	4053398	4053583	.	+	.	Parent=NM_001356811.3
NC_003279.8	RefSeq	exon	4055391	4057244	.	+	.	Parent=NM_001356811.3
NC_003279.8	RefSeq	exon	4058536	4058892	.	+	.	Parent=NM_001356811.3
NC_003279.8	RefSeq	exon	4058979	4060210	.	+	.	Parent=NM_001356811.3
NC_003279.8	RefSeq	exon	4060266	4062126	.	+	.	Parent=NM_001356811.3
NC_003279.8	RefSeq	exon	4062304	4062460	.	+	.	Parent=NM_001356811.3
NC_003279.8	RefSeq	exon	4062675	4064834	.	+	.	Parent=NM_001356811.3
NC_003279.8	RefSeq	exon	4064920	4070984	.	+	.	Parent=NM_001356811.3
NC_003279.8	RefSeq	exon	4071035	4071278	.	+	.	Parent=NM_001356811.3
NC_003279.8	RefSeq	exon	4071333	4071662	.	+	.	Parent=NM_001356811.3
NC_003279.8	RefSeq	exon	4073538	4073641	.	+	.	Parent=NM_001356811.3
NC_003279.8	RefSeq	exon	4075253	4075527	.	+	.	Parent=NM_001356811.3
NC_003279.8	RefSeq	exon	4075626	4076710	.	+	.	Parent=NM_001356811.3
NC_003279.8	RefSeq	exon	4077177	4077289	.	+	.	Parent=NM_001356811.3
NC_003279.8	RefSeq	exon	4077395	4077563	.	+	.	Parent=NM_001356811.3
NC_003279.8	RefSeq	exon	4078024	4078127	.	+	.	Parent=NM_001356811.3
NC_003279.8	RefSeq	CDS	4035893	4035942	.	+	0	Parent=NM_001356811.3
NC_003279.8	RefSeq	CDS	4036629	4036902	.	+	1	Parent=NM_001356811.3
NC_003279.8	RefSeq	CDS	4036947	4037083	.	+	0	Parent=NM_001356811.3
NC_003279.8	RefSeq	CDS	4038490	4038660	.	+	1	Parent=NM_001356811.3
NC_003279.8	RefSeq	CDS	4038710	4038872	.	+	1	Parent=NM_001356811.3
NC_003279.8	RefSeq	CDS	4044800	4044981	.	+	0	Parent=NM_001356811.3
NC_003279.8	RefSeq	CDS	4045025	4045103	.	+	1	Parent=NM_001356811.3
NC_003279.8	RefSeq	CDS	4045496	4045716	.	+	0	Parent=NM_001356811.3
NC_003279.8	RefSeq	CDS	4046020	4046102	.	+	1	Parent=NM_001356811.3
NC_003279.8	RefSeq	CDS	4047250	4047387	.	+	2	Parent=NM_001356811.3
NC_003279.8	RefSeq	CDS	4047965	4048075	.	+	2	Parent=NM_001356811.3
NC_003279.8	RefSeq	CDS	4048124	4048350	.	+	2	Parent=NM_001356811.3
NC_003279.8	RefSeq	CDS	4048906	4049649	.	+	0	Parent=NM_001356811.3
NC_003279.8	RefSeq	CDS	4049972	4050040	.	+	0	Parent=NM_001356811.3
NC_003279.8	RefSeq	CDS	4050093	4050308	.	+	0	Parent=NM_001356811.3
NC_003279.8	RefSeq	CDS	4051955	4052142	.	+	0	Parent=NM_001356811.3
NC_003279.8	RefSeq	CDS	4052456	4052939	.	+	1	Parent=NM_001356811.3
NC_003279.8	RefSeq	CDS	4053398	4053583	.	+	0	Parent=NM_001356811.3
NC_003279.8	RefSeq	CDS	4055391	4057244	.	+	0	Parent=NM_001356811.3
NC_003279.8	RefSeq	CDS	4058536	4058892	.	+	0	Parent=NM_001356811.3
NC_003279.8	RefSeq	CDS	4058979	4060210	.	+	0	Parent=NM_001356811.3
NC_003279.8	RefSeq	CDS	4060266	4062126	.	+	1	Parent=NM_001356811.3
NC_003279.8	RefSeq	CDS	4062304	4062460	.	+	0	Parent=NM_001356811.3
NC_003279.8	RefSeq	CDS	4062675	4064834	.	+	2	Parent=NM_001356811.3
NC_003279.8	RefSeq	CDS	4064920	4070984	.	+	2	Parent=NM_001356811.3
NC_003279.8	RefSeq	CDS	4071035	4071278	.	+	0	Parent=NM_001356811.3
NC_003279.8	RefSeq	CDS	4071333	4071662	.	+	2	Parent=NM_001356811.3
NC_003279.8	RefSeq	CDS	4073538	4073641	.	+	2	Parent=NM_001356811.3
NC_003279.8	RefSeq	CDS	4075253	4075527	.	+	0	Parent=NM_001356811.3
NC_003279.8	RefSeq	CDS	4075626	4076710	.	+	1	Parent=NM_001356811.3
NC_003279.8	RefSeq	CDS	4077177	4077289	.	+	2	Parent=NM_001356811.3
NC_003279.8	RefSeq	CDS	4077395	4077563	.	+	0	Parent=NM_001356811.3
NC_003279.8	RefSeq	CDS	4078024	4078127	.	+	2	Parent=NM_001356811.3
NC_003279.8	RefSeq	mRNA	4035893	4090427	.	+	.	ID=NM_001025818.3;geneID=171990;gene_name=unc-89
NC_003279.8	RefSeq	exon	4035893	4035942	.	+	.	Parent=NM_001025818.3
NC_003279.8	RefSeq	exon	4036629	4036902	.	+	.	Parent=NM_001025818.3
NC_003279.8	RefSeq	exon	4036947	4037083	.	+	.	Parent=NM_001025818.3
NC_003279.8	RefSeq	exon	4038490	4038660	.	+	.	Parent=NM_001025818.3
NC_003279.8	RefSeq	exon	4038710	4038872	.	+	.	Parent=NM_001025818.3
NC_003279.8	RefSeq	exon	4044800	4044981	.	+	.	Parent=NM_001025818.3
NC_003279.8	RefSeq	exon	4045025	4045103	.	+	.	Parent=NM_001025818.3
NC_003279.8	RefSeq	exon	4045496	4045716	.	+	.	Parent=NM_001025818.3
NC_003279.8	RefSeq	exon	4046020	4046102	.	+	.	Parent=NM_001025818.3
NC_003279.8	RefSeq	exon	4047250	4047387	.	+	.	Parent=NM_001025818.3
NC_003279.8	RefSeq	exon	4047965	4048075	.	+	.	Parent=NM_001025818.3
NC_003279.8	RefSeq	exon	4048124	4048350	.	+	.	Parent=NM_001025818.3
NC_003279.8	RefSeq	exon	4048906	4049649	.	+	.	Parent=NM_001025818.3
NC_003279.8	RefSeq	exon	4049972	4050040	.	+	.	Parent=NM_001025818.3
NC_003279.8	RefSeq	exon	4050093	4050308	.	+	.	Parent=NM_001025818.3
NC_003279.8	RefSeq	exon	4051955	4052142	.	+	.	Parent=NM_001025818.3
NC_003279.8	RefSeq	exon	4052456	4052939	.	+	.	Parent=NM_001025818.3
NC_003279.8	RefSeq	exon	4053398	4053583	.	+	.	Parent=NM_001025818.3
NC_003279.8	RefSeq	exon	4058536	4058892	.	+	.	Parent=NM_001025818.3
NC_003279.8	RefSeq	exon	4058979	4060210	.	+	.	Parent=NM_001025818.3
NC_003279.8	RefSeq	exon	4060266	4062126	.	+	.	Parent=NM_001025818.3
NC_003279.8	RefSeq	exon	4062304	4062460	.	+	.	Parent=NM_001025818.3
NC_003279.8	RefSeq	exon	4062675	4064834	.	+	.	Parent=NM_001025818.3
NC_003279.8	RefSeq	exon	4064920	4070984	.	+	.	Parent=NM_001025818.3
NC_003279.8	RefSeq	exon	4071035	4071278	.	+	.	Parent=NM_001025818.3
NC_003279.8	RefSeq	exon	4071333	4071662	.	+	.	Parent=NM_001025818.3
NC_003279.8	RefSeq	exon	4073538	4073641	.	+	.	Parent=NM_001025818.3
NC_003279.8	RefSeq	exon	4075253	4075527	.	+	.	Parent=NM_001025818.3
NC_003279.8	RefSeq	exon	4075626	4076710	.	+	.	Parent=NM_001025818.3
NC_003279.8	RefSeq	exon	4077177	4077289	.	+	.	Parent=NM_001025818.3
NC_003279.8	RefSeq	exon	4077395	4077563	.	+	.	Parent=NM_001025818.3
NC_003279.8	RefSeq	exon	4078024	4078123	.	+	.	Parent=NM_001025818.3
NC_003279.8	RefSeq	exon	4079525	4079716	.	+	.	Parent=NM_001025818.3
NC_003279.8	RefSeq	exon	4081936	4082292	.	+	.	Parent=NM_001025818.3
NC_003279.8	RefSeq	exon	4082402	4082666	.	+	.	Parent=NM_001025818.3
NC_003279.8	RefSeq	exon	4083014	4083300	.	+	.	Parent=NM_001025818.3
NC_003279.8	RefSeq	exon	4083824	4083945	.	+	.	Parent=NM_001025818.3
NC_003279.8	RefSeq	exon	4084065	4084468	.	+	.	Parent=NM_001025818.3
NC_003279.8	RefSeq	exon	4085025	4085225	.	+	.	Parent=NM_001025818.3
NC_003279.8	RefSeq	exon	4086656	4087183	.	+	.	Parent=NM_001025818.3
NC_003279.8	RefSeq	exon	4087457	4087778	.	+	.	Parent=NM_001025818.3
NC_003279.8	RefSeq	exon	4088154	4088938	.	+	.	Parent=NM_001025818.3
NC_003279.8	RefSeq	exon	4089295	4089623	.	+	.	Parent=NM_001025818.3
NC_003279.8	RefSeq	exon	4089682	4089900	.	+	.	Parent=NM_001025818.3
NC_003279.8	RefSeq	exon	4089947	4090186	.	+	.	Parent=NM_001025818.3
NC_003279.8	RefSeq	exon	4090328	4090427	.	+	.	Parent=NM_001025818.3
NC_003279.8	RefSeq	CDS	4035893	4035942	.	+	0	Parent=NM_001025818.3
NC_003279.8	RefSeq	CDS	4036629	4036902	.	+	1	Parent=NM_001025818.3
NC_003279.8	RefSeq	CDS	4036947	4037083	.	+	0	Parent=NM_001025818.3
NC_003279.8	RefSeq	CDS	4038490	4038660	.	+	1	Parent=NM_001025818.3
NC_003279.8	RefSeq	CDS	4038710	4038872	.	+	1	Parent=NM_001025818.3
NC_003279.8	RefSeq	CDS	4044800	4044981	.	+	0	Parent=NM_001025818.3
NC_003279.8	RefSeq	CDS	4045025	4045103	.	+	1	Parent=NM_001025818.3
NC_003279.8	RefSeq	CDS	4045496	4045716	.	+	0	Parent=NM_001025818.3
NC_003279.8	RefSeq	CDS	4046020	4046102	.	+	1	Parent=NM_001025818.3
NC_003279.8	RefSeq	CDS	4047250	4047387	.	+	2	Parent=NM_001025818.3
NC_003279.8	RefSeq	CDS	4047965	4048075	.	+	2	Parent=NM_001025818.3
NC_003279.8	RefSeq	CDS	4048124	4048350	.	+	2	Parent=NM_001025818.3
NC_003279.8	RefSeq	CDS	4048906	4049649	.	+	0	Parent=NM_001025818.3
NC_003279.8	RefSeq	CDS	4049972	4050040	.	+	0	Parent=NM_001025818.3
NC_003279.8	RefSeq	CDS	4050093	4050308	.	+	0	Parent=NM_001025818.3
NC_003279.8	RefSeq	CDS	4051955	4052142	.	+	0	Parent=NM_001025818.3
NC_003279.8	RefSeq	CDS	4052456	4052939	.	+	1	Parent=NM_001025818.3
NC_003279.8	RefSeq	CDS	4053398	4053583	.	+	0	Parent=NM_001025818.3
NC_003279.8	RefSeq	CDS	4058536	4058892	.	+	0	Parent=NM_001025818.3
NC_003279.8	RefSeq	CDS	4058979	4060210	.	+	0	Parent=NM_001025818.3
NC_003279.8	RefSeq	CDS	4060266	4062126	.	+	1	Parent=NM_001025818.3
NC_003279.8	RefSeq	CDS	4062304	4062460	.	+	0	Parent=NM_001025818.3
NC_003279.8	RefSeq	CDS	4062675	4064834	.	+	2	Parent=NM_001025818.3
NC_003279.8	RefSeq	CDS	4064920	4070984	.	+	2	Parent=NM_001025818.3
NC_003279.8	RefSeq	CDS	4071035	4071278	.	+	0	Parent=NM_001025818.3
NC_003279.8	RefSeq	CDS	4071333	4071662	.	+	2	Parent=NM_001025818.3
NC_003279.8	RefSeq	CDS	4073538	4073641	.	+	2	Parent=NM_001025818.3
NC_003279.8	RefSeq	CDS	4075253	4075527	.	+	0	Parent=NM_001025818.3
NC_003279.8	RefSeq	CDS	4075626	4076710	.	+	1	Parent=NM_001025818.3
NC_003279.8	RefSeq	CDS	4077177	4077289	.	+	2	Parent=NM_001025818.3
NC_003279.8	RefSeq	CDS	4077395	4077563	.	+	0	Parent=NM_001025818.3
NC_003279.8	RefSeq	CDS	4078024	4078123	.	+	2	Parent=NM_001025818.3
NC_003279.8	RefSeq	CDS	4079525	4079716	.	+	1	Parent=NM_001025818.3
NC_003279.8	RefSeq	CDS	4081936	4082292	.	+	1	Parent=NM_001025818.3
NC_003279.8	RefSeq	CDS	4082402	4082666	.	+	1	Parent=NM_001025818.3
NC_003279.8	RefSeq	CDS	4083014	4083300	.	+	0	Parent=NM_001025818.3
NC_003279.8	RefSeq	CDS	4083824	4083945	.	+	1	Parent=NM_001025818.3
NC_003279.8	RefSeq	CDS	4084065	4084468	.	+	2	Parent=NM_001025818.3
NC_003279.8	RefSeq	CDS	4085025	4085225	.	+	0	Parent=NM_001025818.3
NC_003279.8	RefSeq	CDS	4086656	4087183	.	+	0	Parent=NM_001025818.3
NC_003279.8	RefSeq	CDS	4087457	4087778	.	+	0	Parent=NM_001025818.3
NC_003279.8	RefSeq	CDS	4088154	4088938	.	+	2	Parent=NM_001025818.3
NC_003279.8	RefSeq	CDS	4089295	4089623	.	+	0	Parent=NM_001025818.3
NC_003279.8	RefSeq	CDS	4089682	4089900	.	+	1	Parent=NM_001025818.3
NC_003279.8	RefSeq	CDS	4089947	4090186	.	+	1	Parent=NM_001025818.3
NC_003279.8	RefSeq	CDS	4090328	4090427	.	+	1	Parent=NM_001025818.3
NC_003279.8	RefSeq	mRNA	4035893	4090427	.	+	.	ID=NM_001356807.3;geneID=171990;gene_name=unc-89
NC_003279.8	RefSeq	exon	4035893	4035942	.	+	.	Parent=NM_001356807.3
NC_003279.8	RefSeq	exon	4036629	4036902	.	+	.	Parent=NM_001356807.3
NC_003279.8	RefSeq	exon	4036947	4037083	.	+	.	Parent=NM_001356807.3
NC_003279.8	RefSeq	exon	4038490	4038660	.	+	.	Parent=NM_001356807.3
NC_003279.8	RefSeq	exon	4038710	4038872	.	+	.	Parent=NM_001356807.3
NC_003279.8	RefSeq	exon	4044800	4044981	.	+	.	Parent=NM_001356807.3
NC_003279.8	RefSeq	exon	4045025	4045103	.	+	.	Parent=NM_001356807.3
NC_003279.8	RefSeq	exon	4045496	4045716	.	+	.	Parent=NM_001356807.3
NC_003279.8	RefSeq	exon	4046020	4046102	.	+	.	Parent=NM_001356807.3
NC_003279.8	RefSeq	exon	4047250	4047387	.	+	.	Parent=NM_001356807.3
NC_003279.8	RefSeq	exon	4047965	4048075	.	+	.	Parent=NM_001356807.3
NC_003279.8	RefSeq	exon	4048124	4048350	.	+	.	Parent=NM_001356807.3
NC_003279.8	RefSeq	exon	4048906	4049649	.	+	.	Parent=NM_001356807.3
NC_003279.8	RefSeq	exon	4049972	4050040	.	+	.	Parent=NM_001356807.3
NC_003279.8	RefSeq	exon	4050093	4050308	.	+	.	Parent=NM_001356807.3
NC_003279.8	RefSeq	exon	4051955	4052142	.	+	.	Parent=NM_001356807.3
NC_003279.8	RefSeq	exon	4052456	4052939	.	+	.	Parent=NM_001356807.3
NC_003279.8	RefSeq	exon	4053398	4053583	.	+	.	Parent=NM_001356807.3
NC_003279.8	RefSeq	exon	4054476	4054541	.	+	.	Parent=NM_001356807.3
NC_003279.8	RefSeq	exon	4055391	4057244	.	+	.	Parent=NM_001356807.3
NC_003279.8	RefSeq	exon	4058536	4058892	.	+	.	Parent=NM_001356807.3
NC_003279.8	RefSeq	exon	4058979	4060210	.	+	.	Parent=NM_001356807.3
NC_003279.8	RefSeq	exon	4060266	4062126	.	+	.	Parent=NM_001356807.3
NC_003279.8	RefSeq	exon	4062304	4062460	.	+	.	Parent=NM_001356807.3
NC_003279.8	RefSeq	exon	4064920	4070984	.	+	.	Parent=NM_001356807.3
NC_003279.8	RefSeq	exon	4071035	4071278	.	+	.	Parent=NM_001356807.3
NC_003279.8	RefSeq	exon	4071333	4071662	.	+	.	Parent=NM_001356807.3
NC_003279.8	RefSeq	exon	4073538	4073641	.	+	.	Parent=NM_001356807.3
NC_003279.8	RefSeq	exon	4075253	4075527	.	+	.	Parent=NM_001356807.3
NC_003279.8	RefSeq	exon	4075626	4076710	.	+	.	Parent=NM_001356807.3
NC_003279.8	RefSeq	exon	4077177	4077289	.	+	.	Parent=NM_001356807.3
NC_003279.8	RefSeq	exon	4077395	4077563	.	+	.	Parent=NM_001356807.3
NC_003279.8	RefSeq	exon	4078024	4078123	.	+	.	Parent=NM_001356807.3
NC_003279.8	RefSeq	exon	4079525	4079716	.	+	.	Parent=NM_001356807.3
NC_003279.8	RefSeq	exon	4081936	4082292	.	+	.	Parent=NM_001356807.3
NC_003279.8	RefSeq	exon	4082402	4082666	.	+	.	Parent=NM_001356807.3
NC_003279.8	RefSeq	exon	4083014	4083300	.	+	.	Parent=NM_001356807.3
NC_003279.8	RefSeq	exon	4083824	4083945	.	+	.	Parent=NM_001356807.3
NC_003279.8	RefSeq	exon	4084065	4084468	.	+	.	Parent=NM_001356807.3
NC_003279.8	RefSeq	exon	4085025	4085225	.	+	.	Parent=NM_001356807.3
NC_003279.8	RefSeq	exon	4086656	4087183	.	+	.	Parent=NM_001356807.3
NC_003279.8	RefSeq	exon	4087457	4087778	.	+	.	Parent=NM_001356807.3
NC_003279.8	RefSeq	exon	4088154	4088938	.	+	.	Parent=NM_001356807.3
NC_003279.8	RefSeq	exon	4089295	4089623	.	+	.	Parent=NM_001356807.3
NC_003279.8	RefSeq	exon	4089682	4089900	.	+	.	Parent=NM_001356807.3
NC_003279.8	RefSeq	exon	4089947	4090186	.	+	.	Parent=NM_001356807.3
NC_003279.8	RefSeq	exon	4090328	4090427	.	+	.	Parent=NM_001356807.3
NC_003279.8	RefSeq	CDS	4035893	4035942	.	+	0	Parent=NM_001356807.3
NC_003279.8	RefSeq	CDS	4036629	4036902	.	+	1	Parent=NM_001356807.3
NC_003279.8	RefSeq	CDS	4036947	4037083	.	+	0	Parent=NM_001356807.3
NC_003279.8	RefSeq	CDS	4038490	4038660	.	+	1	Parent=NM_001356807.3
NC_003279.8	RefSeq	CDS	4038710	4038872	.	+	1	Parent=NM_001356807.3
NC_003279.8	RefSeq	CDS	4044800	4044981	.	+	0	Parent=NM_001356807.3
NC_003279.8	RefSeq	CDS	4045025	4045103	.	+	1	Parent=NM_001356807.3
NC_003279.8	RefSeq	CDS	4045496	4045716	.	+	0	Parent=NM_001356807.3
NC_003279.8	RefSeq	CDS	4046020	4046102	.	+	1	Parent=NM_001356807.3
NC_003279.8	RefSeq	CDS	4047250	4047387	.	+	2	Parent=NM_001356807.3
NC_003279.8	RefSeq	CDS	4047965	4048075	.	+	2	Parent=NM_001356807.3
NC_003279.8	RefSeq	CDS	4048124	4048350	.	+	2	Parent=NM_001356807.3
NC_003279.8	RefSeq	CDS	4048906	4049649	.	+	0	Parent=NM_001356807.3
NC_003279.8	RefSeq	CDS	4049972	4050040	.	+	0	Parent=NM_001356807.3
NC_003279.8	RefSeq	CDS	4050093	4050308	.	+	0	Parent=NM_001356807.3
NC_003279.8	RefSeq	CDS	4051955	4052142	.	+	0	Parent=NM_001356807.3
NC_003279.8	RefSeq	CDS	4052456	4052939	.	+	1	Parent=NM_001356807.3
NC_003279.8	RefSeq	CDS	4053398	4053583	.	+	0	Parent=NM_001356807.3
NC_003279.8	RefSeq	CDS	4054476	4054541	.	+	0	Parent=NM_001356807.3
NC_003279.8	RefSeq	CDS	4055391	4057244	.	+	0	Parent=NM_001356807.3
NC_003279.8	RefSeq	CDS	4058536	4058892	.	+	0	Parent=NM_001356807.3
NC_003279.8	RefSeq	CDS	4058979	4060210	.	+	0	Parent=NM_001356807.3
NC_003279.8	RefSeq	CDS	4060266	4062126	.	+	1	Parent=NM_001356807.3
NC_003279.8	RefSeq	CDS	4062304	4062460	.	+	0	Parent=NM_001356807.3
NC_003279.8	RefSeq	CDS	4064920	4070984	.	+	2	Parent=NM_001356807.3
NC_003279.8	RefSeq	CDS	4071035	4071278	.	+	0	Parent=NM_001356807.3
NC_003279.8	RefSeq	CDS	4071333	4071662	.	+	2	Parent=NM_001356807.3
NC_003279.8	RefSeq	CDS	4073538	4073641	.	+	2	Parent=NM_001356807.3
NC_003279.8	RefSeq	CDS	4075253	4075527	.	+	0	Parent=NM_001356807.3
NC_003279.8	RefSeq	CDS	4075626	4076710	.	+	1	Parent=NM_001356807.3
NC_003279.8	RefSeq	CDS	4077177	4077289	.	+	2	Parent=NM_001356807.3
NC_003279.8	RefSeq	CDS	4077395	4077563	.	+	0	Parent=NM_001356807.3
NC_003279.8	RefSeq	CDS	4078024	4078123	.	+	2	Parent=NM_001356807.3
NC_003279.8	RefSeq	CDS	4079525	4079716	.	+	1	Parent=NM_001356807.3
NC_003279.8	RefSeq	CDS	4081936	4082292	.	+	1	Parent=NM_001356807.3
NC_003279.8	RefSeq	CDS	4082402	4082666	.	+	1	Parent=NM_001356807.3
NC_003279.8	RefSeq	CDS	4083014	4083300	.	+	0	Parent=NM_001356807.3
NC_003279.8	RefSeq	CDS	4083824	4083945	.	+	1	Parent=NM_001356807.3
NC_003279.8	RefSeq	CDS	4084065	4084468	.	+	2	Parent=NM_001356807.3
NC_003279.8	RefSeq	CDS	4085025	4085225	.	+	0	Parent=NM_001356807.3
NC_003279.8	RefSeq	CDS	4086656	4087183	.	+	0	Parent=NM_001356807.3
NC_003279.8	RefSeq	CDS	4087457	4087778	.	+	0	Parent=NM_001356807.3
NC_003279.8	RefSeq	CDS	4088154	4088938	.	+	2	Parent=NM_001356807.3
NC_003279.8	RefSeq	CDS	4089295	4089623	.	+	0	Parent=NM_001356807.3
NC_003279.8	RefSeq	CDS	4089682	4089900	.	+	1	Parent=NM_001356807.3
NC_003279.8	RefSeq	CDS	4089947	4090186	.	+	1	Parent=NM_001356807.3
NC_003279.8	RefSeq	CDS	4090328	4090427	.	+	1	Parent=NM_001356807.3
NC_003279.8	RefSeq	mRNA	4035893	4090427	.	+	.	ID=NM_001356808.3;geneID=171990;gene_name=unc-89
NC_003279.8	RefSeq	exon	4035893	4035942	.	+	.	Parent=NM_001356808.3
NC_003279.8	RefSeq	exon	4036629	4036902	.	+	.	Parent=NM_001356808.3
NC_003279.8	RefSeq	exon	4036947	4037083	.	+	.	Parent=NM_001356808.3
NC_003279.8	RefSeq	exon	4038490	4038660	.	+	.	Parent=NM_001356808.3
NC_003279.8	RefSeq	exon	4038710	4038872	.	+	.	Parent=NM_001356808.3
NC_003279.8	RefSeq	exon	4044800	4044981	.	+	.	Parent=NM_001356808.3
NC_003279.8	RefSeq	exon	4045025	4045103	.	+	.	Parent=NM_001356808.3
NC_003279.8	RefSeq	exon	4045496	4045716	.	+	.	Parent=NM_001356808.3
NC_003279.8	RefSeq	exon	4046020	4046102	.	+	.	Parent=NM_001356808.3
NC_003279.8	RefSeq	exon	4047250	4047387	.	+	.	Parent=NM_001356808.3
NC_003279.8	RefSeq	exon	4047965	4048075	.	+	.	Parent=NM_001356808.3
NC_003279.8	RefSeq	exon	4048124	4048350	.	+	.	Parent=NM_001356808.3
NC_003279.8	RefSeq	exon	4048906	4049649	.	+	.	Parent=NM_001356808.3
NC_003279.8	RefSeq	exon	4049972	4050040	.	+	.	Parent=NM_001356808.3
NC_003279.8	RefSeq	exon	4050093	4050308	.	+	.	Parent=NM_001356808.3
NC_003279.8	RefSeq	exon	4051955	4052142	.	+	.	Parent=NM_001356808.3
NC_003279.8	RefSeq	exon	4052456	4052939	.	+	.	Parent=NM_001356808.3
NC_003279.8	RefSeq	exon	4053398	4053583	.	+	.	Parent=NM_001356808.3
NC_003279.8	RefSeq	exon	4054476	4054541	.	+	.	Parent=NM_001356808.3
NC_003279.8	RefSeq	exon	4055391	4057244	.	+	.	Parent=NM_001356808.3
NC_003279.8	RefSeq	exon	4058536	4058892	.	+	.	Parent=NM_001356808.3
NC_003279.8	RefSeq	exon	4058979	4060210	.	+	.	Parent=NM_001356808.3
NC_003279.8	RefSeq	exon	4060266	4060407	.	+	.	Parent=NM_001356808.3
NC_003279.8	RefSeq	exon	4062304	4062460	.	+	.	Parent=NM_001356808.3
NC_003279.8	RefSeq	exon	4062675	4064834	.	+	.	Parent=NM_001356808.3
NC_003279.8	RefSeq	exon	4064920	4070984	.	+	.	Parent=NM_001356808.3
NC_003279.8	RefSeq	exon	4071035	4071278	.	+	.	Parent=NM_001356808.3
NC_003279.8	RefSeq	exon	4071333	4071662	.	+	.	Parent=NM_001356808.3
NC_003279.8	RefSeq	exon	4073538	4073641	.	+	.	Parent=NM_001356808.3
NC_003279.8	RefSeq	exon	4075253	4075527	.	+	.	Parent=NM_001356808.3
NC_003279.8	RefSeq	exon	4075626	4076710	.	+	.	Parent=NM_001356808.3
NC_003279.8	RefSeq	exon	4077177	4077289	.	+	.	Parent=NM_001356808.3
NC_003279.8	RefSeq	exon	4077395	4077563	.	+	.	Parent=NM_001356808.3
NC_003279.8	RefSeq	exon	4078024	4078123	.	+	.	Parent=NM_001356808.3
NC_003279.8	RefSeq	exon	4079525	4079716	.	+	.	Parent=NM_001356808.3
NC_003279.8	RefSeq	exon	4081936	4082292	.	+	.	Parent=NM_001356808.3
NC_003279.8	RefSeq	exon	4082402	4082666	.	+	.	Parent=NM_001356808.3
NC_003279.8	RefSeq	exon	4083014	4083300	.	+	.	Parent=NM_001356808.3
NC_003279.8	RefSeq	exon	4083824	4083945	.	+	.	Parent=NM_001356808.3
NC_003279.8	RefSeq	exon	4084065	4084468	.	+	.	Parent=NM_001356808.3
NC_003279.8	RefSeq	exon	4085025	4085225	.	+	.	Parent=NM_001356808.3
NC_003279.8	RefSeq	exon	4086656	4087183	.	+	.	Parent=NM_001356808.3
NC_003279.8	RefSeq	exon	4087457	4087778	.	+	.	Parent=NM_001356808.3
NC_003279.8	RefSeq	exon	4088154	4088938	.	+	.	Parent=NM_001356808.3
NC_003279.8	RefSeq	exon	4089295	4089623	.	+	.	Parent=NM_001356808.3
NC_003279.8	RefSeq	exon	4089682	4089900	.	+	.	Parent=NM_001356808.3
NC_003279.8	RefSeq	exon	4089947	4090186	.	+	.	Parent=NM_001356808.3
NC_003279.8	RefSeq	exon	4090328	4090427	.	+	.	Parent=NM_001356808.3
NC_003279.8	RefSeq	CDS	4035893	4035942	.	+	0	Parent=NM_001356808.3
NC_003279.8	RefSeq	CDS	4036629	4036902	.	+	1	Parent=NM_001356808.3
NC_003279.8	RefSeq	CDS	4036947	4037083	.	+	0	Parent=NM_001356808.3
NC_003279.8	RefSeq	CDS	4038490	4038660	.	+	1	Parent=NM_001356808.3
NC_003279.8	RefSeq	CDS	4038710	4038872	.	+	1	Parent=NM_001356808.3
NC_003279.8	RefSeq	CDS	4044800	4044981	.	+	0	Parent=NM_001356808.3
NC_003279.8	RefSeq	CDS	4045025	4045103	.	+	1	Parent=NM_001356808.3
NC_003279.8	RefSeq	CDS	4045496	4045716	.	+	0	Parent=NM_001356808.3
NC_003279.8	RefSeq	CDS	4046020	4046102	.	+	1	Parent=NM_001356808.3
NC_003279.8	RefSeq	CDS	4047250	4047387	.	+	2	Parent=NM_001356808.3
NC_003279.8	RefSeq	CDS	4047965	4048075	.	+	2	Parent=NM_001356808.3
NC_003279.8	RefSeq	CDS	4048124	4048350	.	+	2	Parent=NM_001356808.3
NC_003279.8	RefSeq	CDS	4048906	4049649	.	+	0	Parent=NM_001356808.3
NC_003279.8	RefSeq	CDS	4049972	4050040	.	+	0	Parent=NM_001356808.3
NC_003279.8	RefSeq	CDS	4050093	4050308	.	+	0	Parent=NM_001356808.3
NC_003279.8	RefSeq	CDS	4051955	4052142	.	+	0	Parent=NM_001356808.3
NC_003279.8	RefSeq	CDS	4052456	4052939	.	+	1	Parent=NM_001356808.3
NC_003279.8	RefSeq	CDS	4053398	4053583	.	+	0	Parent=NM_001356808.3
NC_003279.8	RefSeq	CDS	4054476	4054541	.	+	0	Parent=NM_001356808.3
NC_003279.8	RefSeq	CDS	4055391	4057244	.	+	0	Parent=NM_001356808.3
NC_003279.8	RefSeq	CDS	4058536	4058892	.	+	0	Parent=NM_001356808.3
NC_003279.8	RefSeq	CDS	4058979	4060210	.	+	0	Parent=NM_001356808.3
NC_003279.8	RefSeq	CDS	4060266	4060407	.	+	1	Parent=NM_001356808.3
NC_003279.8	RefSeq	CDS	4062304	4062460	.	+	0	Parent=NM_001356808.3
NC_003279.8	RefSeq	CDS	4062675	4064834	.	+	2	Parent=NM_001356808.3
NC_003279.8	RefSeq	CDS	4064920	4070984	.	+	2	Parent=NM_001356808.3
NC_003279.8	RefSeq	CDS	4071035	4071278	.	+	0	Parent=NM_001356808.3
NC_003279.8	RefSeq	CDS	4071333	4071662	.	+	2	Parent=NM_001356808.3
NC_003279.8	RefSeq	CDS	4073538	4073641	.	+	2	Parent=NM_001356808.3
NC_003279.8	RefSeq	CDS	4075253	4075527	.	+	0	Parent=NM_001356808.3
NC_003279.8	RefSeq	CDS	4075626	4076710	.	+	1	Parent=NM_001356808.3
NC_003279.8	RefSeq	CDS	4077177	4077289	.	+	2	Parent=NM_001356808.3
NC_003279.8	RefSeq	CDS	4077395	4077563	.	+	0	Parent=NM_001356808.3
NC_003279.8	RefSeq	CDS	4078024	4078123	.	+	2	Parent=NM_001356808.3
NC_003279.8	RefSeq	CDS	4079525	4079716	.	+	1	Parent=NM_001356808.3
NC_003279.8	RefSeq	CDS	4081936	4082292	.	+	1	Parent=NM_001356808.3
NC_003279.8	RefSeq	CDS	4082402	4082666	.	+	1	Parent=NM_001356808.3
NC_003279.8	RefSeq	CDS	4083014	4083300	.	+	0	Parent=NM_001356808.3
NC_003279.8	RefSeq	CDS	4083824	4083945	.	+	1	Parent=NM_001356808.3
NC_003279.8	RefSeq	CDS	4084065	4084468	.	+	2	Parent=NM_001356808.3
NC_003279.8	RefSeq	CDS	4085025	4085225	.	+	0	Parent=NM_001356808.3
NC_003279.8	RefSeq	CDS	4086656	4087183	.	+	0	Parent=NM_001356808.3
NC_003279.8	RefSeq	CDS	4087457	4087778	.	+	0	Parent=NM_001356808.3
NC_003279.8	RefSeq	CDS	4088154	4088938	.	+	2	Parent=NM_001356808.3
NC_003279.8	RefSeq	CDS	4089295	4089623	.	+	0	Parent=NM_001356808.3
NC_003279.8	RefSeq	CDS	4089682	4089900	.	+	1	Parent=NM_001356808.3
NC_003279.8	RefSeq	CDS	4089947	4090186	.	+	1	Parent=NM_001356808.3
NC_003279.8	RefSeq	CDS	4090328	4090427	.	+	1	Parent=NM_001356808.3
NC_003279.8	RefSeq	mRNA	4035893	4090427	.	+	.	ID=NM_001356809.3;geneID=171990;gene_name=unc-89
NC_003279.8	RefSeq	exon	4035893	4035942	.	+	.	Parent=NM_001356809.3
NC_003279.8	RefSeq	exon	4036629	4036902	.	+	.	Parent=NM_001356809.3
NC_003279.8	RefSeq	exon	4036947	4037083	.	+	.	Parent=NM_001356809.3
NC_003279.8	RefSeq	exon	4038490	4038660	.	+	.	Parent=NM_001356809.3
NC_003279.8	RefSeq	exon	4038710	4038872	.	+	.	Parent=NM_001356809.3
NC_003279.8	RefSeq	exon	4044800	4044981	.	+	.	Parent=NM_001356809.3
NC_003279.8	RefSeq	exon	4045025	4045103	.	+	.	Parent=NM_001356809.3
NC_003279.8	RefSeq	exon	4045496	4045716	.	+	.	Parent=NM_001356809.3
NC_003279.8	RefSeq	exon	4046020	4046102	.	+	.	Parent=NM_001356809.3
NC_003279.8	RefSeq	exon	4047250	4047387	.	+	.	Parent=NM_001356809.3
NC_003279.8	RefSeq	exon	4047965	4048075	.	+	.	Parent=NM_001356809.3
NC_003279.8	RefSeq	exon	4048124	4048350	.	+	.	Parent=NM_001356809.3
NC_003279.8	RefSeq	exon	4048906	4049649	.	+	.	Parent=NM_001356809.3
NC_003279.8	RefSeq	exon	4049972	4050040	.	+	.	Parent=NM_001356809.3
NC_003279.8	RefSeq	exon	4050093	4050308	.	+	.	Parent=NM_001356809.3
NC_003279.8	RefSeq	exon	4051955	4052142	.	+	.	Parent=NM_001356809.3
NC_003279.8	RefSeq	exon	4052456	4052939	.	+	.	Parent=NM_001356809.3
NC_003279.8	RefSeq	exon	4053398	4053583	.	+	.	Parent=NM_001356809.3
NC_003279.8	RefSeq	exon	4055391	4057244	.	+	.	Parent=NM_001356809.3
NC_003279.8	RefSeq	exon	4058536	4058892	.	+	.	Parent=NM_001356809.3
NC_003279.8	RefSeq	exon	4058979	4060210	.	+	.	Parent=NM_001356809.3
NC_003279.8	RefSeq	exon	4060266	4062126	.	+	.	Parent=NM_001356809.3
NC_003279.8	RefSeq	exon	4062304	4062460	.	+	.	Parent=NM_001356809.3
NC_003279.8	RefSeq	exon	4062675	4064834	.	+	.	Parent=NM_001356809.3
NC_003279.8	RefSeq	exon	4064920	4070984	.	+	.	Parent=NM_001356809.3
NC_003279.8	RefSeq	exon	4071035	4071278	.	+	.	Parent=NM_001356809.3
NC_003279.8	RefSeq	exon	4071333	4071662	.	+	.	Parent=NM_001356809.3
NC_003279.8	RefSeq	exon	4073538	4073641	.	+	.	Parent=NM_001356809.3
NC_003279.8	RefSeq	exon	4075253	4075527	.	+	.	Parent=NM_001356809.3
NC_003279.8	RefSeq	exon	4075626	4076710	.	+	.	Parent=NM_001356809.3
NC_003279.8	RefSeq	exon	4077177	4077289	.	+	.	Parent=NM_001356809.3
NC_003279.8	RefSeq	exon	4077395	4077563	.	+	.	Parent=NM_001356809.3
NC_003279.8	RefSeq	exon	4078024	4078123	.	+	.	Parent=NM_001356809.3
NC_003279.8	RefSeq	exon	4079525	4079716	.	+	.	Parent=NM_001356809.3
NC_003279.8	RefSeq	exon	4081936	4082292	.	+	.	Parent=NM_001356809.3
NC_003279.8	RefSeq	exon	4082402	4082666	.	+	.	Parent=NM_001356809.3
NC_003279.8	RefSeq	exon	4083014	4083300	.	+	.	Parent=NM_001356809.3
NC_003279.8	RefSeq	exon	4083824	4083945	.	+	.	Parent=NM_001356809.3
NC_003279.8	RefSeq	exon	4084065	4084468	.	+	.	Parent=NM_001356809.3
NC_003279.8	RefSeq	exon	4085025	4085225	.	+	.	Parent=NM_001356809.3
NC_003279.8	RefSeq	exon	4086656	4087183	.	+	.	Parent=NM_001356809.3
NC_003279.8	RefSeq	exon	4087457	4087778	.	+	.	Parent=NM_001356809.3
NC_003279.8	RefSeq	exon	4088154	4088938	.	+	.	Parent=NM_001356809.3
NC_003279.8	RefSeq	exon	4089295	4089623	.	+	.	Parent=NM_001356809.3
NC_003279.8	RefSeq	exon	4089682	4089900	.	+	.	Parent=NM_001356809.3
NC_003279.8	RefSeq	exon	4089947	4090186	.	+	.	Parent=NM_001356809.3
NC_003279.8	RefSeq	exon	4090328	4090427	.	+	.	Parent=NM_001356809.3
NC_003279.8	RefSeq	CDS	4035893	4035942	.	+	0	Parent=NM_001356809.3
NC_003279.8	RefSeq	CDS	4036629	4036902	.	+	1	Parent=NM_001356809.3
NC_003279.8	RefSeq	CDS	4036947	4037083	.	+	0	Parent=NM_001356809.3
NC_003279.8	RefSeq	CDS	4038490	4038660	.	+	1	Parent=NM_001356809.3
NC_003279.8	RefSeq	CDS	4038710	4038872	.	+	1	Parent=NM_001356809.3
NC_003279.8	RefSeq	CDS	4044800	4044981	.	+	0	Parent=NM_001356809.3
NC_003279.8	RefSeq	CDS	4045025	4045103	.	+	1	Parent=NM_001356809.3
NC_003279.8	RefSeq	CDS	4045496	4045716	.	+	0	Parent=NM_001356809.3
NC_003279.8	RefSeq	CDS	4046020	4046102	.	+	1	Parent=NM_001356809.3
NC_003279.8	RefSeq	CDS	4047250	4047387	.	+	2	Parent=NM_001356809.3
NC_003279.8	RefSeq	CDS	4047965	4048075	.	+	2	Parent=NM_001356809.3
NC_003279.8	RefSeq	CDS	4048124	4048350	.	+	2	Parent=NM_001356809.3
NC_003279.8	RefSeq	CDS	4048906	4049649	.	+	0	Parent=NM_001356809.3
NC_003279.8	RefSeq	CDS	4049972	4050040	.	+	0	Parent=NM_001356809.3
NC_003279.8	RefSeq	CDS	4050093	4050308	.	+	0	Parent=NM_001356809.3
NC_003279.8	RefSeq	CDS	4051955	4052142	.	+	0	Parent=NM_001356809.3
NC_003279.8	RefSeq	CDS	4052456	4052939	.	+	1	Parent=NM_001356809.3
NC_003279.8	RefSeq	CDS	4053398	4053583	.	+	0	Parent=NM_001356809.3
NC_003279.8	RefSeq	CDS	4055391	4057244	.	+	0	Parent=NM_001356809.3
NC_003279.8	RefSeq	CDS	4058536	4058892	.	+	0	Parent=NM_001356809.3
NC_003279.8	RefSeq	CDS	4058979	4060210	.	+	0	Parent=NM_001356809.3
NC_003279.8	RefSeq	CDS	4060266	4062126	.	+	1	Parent=NM_001356809.3
NC_003279.8	RefSeq	CDS	4062304	4062460	.	+	0	Parent=NM_001356809.3
NC_003279.8	RefSeq	CDS	4062675	4064834	.	+	2	Parent=NM_001356809.3
NC_003279.8	RefSeq	CDS	4064920	4070984	.	+	2	Parent=NM_001356809.3
NC_003279.8	RefSeq	CDS	4071035	4071278	.	+	0	Parent=NM_001356809.3
NC_003279.8	RefSeq	CDS	4071333	4071662	.	+	2	Parent=NM_001356809.3
NC_003279.8	RefSeq	CDS	4073538	4073641	.	+	2	Parent=NM_001356809.3
NC_003279.8	RefSeq	CDS	4075253	4075527	.	+	0	Parent=NM_001356809.3
NC_003279.8	RefSeq	CDS	4075626	4076710	.	+	1	Parent=NM_001356809.3
NC_003279.8	RefSeq	CDS	4077177	4077289	.	+	2	Parent=NM_001356809.3
NC_003279.8	RefSeq	CDS	4077395	4077563	.	+	0	Parent=NM_001356809.3
NC_003279.8	RefSeq	CDS	4078024	4078123	.	+	2	Parent=NM_001356809.3
NC_003279.8	RefSeq	CDS	4079525	4079716	.	+	1	Parent=NM_001356809.3
NC_003279.8	RefSeq	CDS	4081936	4082292	.	+	1	Parent=NM_001356809.3
NC_003279.8	RefSeq	CDS	4082402	4082666	.	+	1	Parent=NM_001356809.3
NC_003279.8	RefSeq	CDS	4083014	4083300	.	+	0	Parent=NM_001356809.3
NC_003279.8	RefSeq	CDS	4083824	4083945	.	+	1	Parent=NM_001356809.3
NC_003279.8	RefSeq	CDS	4084065	4084468	.	+	2	Parent=NM_001356809.3
NC_003279.8	RefSeq	CDS	4085025	4085225	.	+	0	Parent=NM_001356809.3
NC_003279.8	RefSeq	CDS	4086656	4087183	.	+	0	Parent=NM_001356809.3
NC_003279.8	RefSeq	CDS	4087457	4087778	.	+	0	Parent=NM_001356809.3
NC_003279.8	RefSeq	CDS	4088154	4088938	.	+	2	Parent=NM_001356809.3
NC_003279.8	RefSeq	CDS	4089295	4089623	.	+	0	Parent=NM_001356809.3
NC_003279.8	RefSeq	CDS	4089682	4089900	.	+	1	Parent=NM_001356809.3
NC_003279.8	RefSeq	CDS	4089947	4090186	.	+	1	Parent=NM_001356809.3
NC_003279.8	RefSeq	CDS	4090328	4090427	.	+	1	Parent=NM_001356809.3
NC_003279.8	RefSeq	mRNA	4035893	4090884	.	+	.	ID=NM_001025814.4;geneID=171990;gene_name=unc-89
NC_003279.8	RefSeq	exon	4035893	4035942	.	+	.	Parent=NM_001025814.4
NC_003279.8	RefSeq	exon	4036629	4036902	.	+	.	Parent=NM_001025814.4
NC_003279.8	RefSeq	exon	4036947	4037083	.	+	.	Parent=NM_001025814.4
NC_003279.8	RefSeq	exon	4038490	4038660	.	+	.	Parent=NM_001025814.4
NC_003279.8	RefSeq	exon	4038710	4038872	.	+	.	Parent=NM_001025814.4
NC_003279.8	RefSeq	exon	4044800	4044981	.	+	.	Parent=NM_001025814.4
NC_003279.8	RefSeq	exon	4045025	4045103	.	+	.	Parent=NM_001025814.4
NC_003279.8	RefSeq	exon	4045496	4045716	.	+	.	Parent=NM_001025814.4
NC_003279.8	RefSeq	exon	4046020	4046102	.	+	.	Parent=NM_001025814.4
NC_003279.8	RefSeq	exon	4047250	4047387	.	+	.	Parent=NM_001025814.4
NC_003279.8	RefSeq	exon	4047965	4048075	.	+	.	Parent=NM_001025814.4
NC_003279.8	RefSeq	exon	4048124	4048350	.	+	.	Parent=NM_001025814.4
NC_003279.8	RefSeq	exon	4048906	4049649	.	+	.	Parent=NM_001025814.4
NC_003279.8	RefSeq	exon	4049972	4050040	.	+	.	Parent=NM_001025814.4
NC_003279.8	RefSeq	exon	4050093	4050308	.	+	.	Parent=NM_001025814.4
NC_003279.8	RefSeq	exon	4051955	4052142	.	+	.	Parent=NM_001025814.4
NC_003279.8	RefSeq	exon	4052456	4052939	.	+	.	Parent=NM_001025814.4
NC_003279.8	RefSeq	exon	4053398	4053583	.	+	.	Parent=NM_001025814.4
NC_003279.8	RefSeq	exon	4054476	4054541	.	+	.	Parent=NM_001025814.4
NC_003279.8	RefSeq	exon	4055391	4057244	.	+	.	Parent=NM_001025814.4
NC_003279.8	RefSeq	exon	4058536	4058892	.	+	.	Parent=NM_001025814.4
NC_003279.8	RefSeq	exon	4058979	4060210	.	+	.	Parent=NM_001025814.4
NC_003279.8	RefSeq	exon	4060266	4062126	.	+	.	Parent=NM_001025814.4
NC_003279.8	RefSeq	exon	4062304	4062460	.	+	.	Parent=NM_001025814.4
NC_003279.8	RefSeq	exon	4062675	4064834	.	+	.	Parent=NM_001025814.4
NC_003279.8	RefSeq	exon	4064920	4070984	.	+	.	Parent=NM_001025814.4
NC_003279.8	RefSeq	exon	4071035	4071278	.	+	.	Parent=NM_001025814.4
NC_003279.8	RefSeq	exon	4071333	4071662	.	+	.	Parent=NM_001025814.4
NC_003279.8	RefSeq	exon	4073538	4073641	.	+	.	Parent=NM_001025814.4
NC_003279.8	RefSeq	exon	4075253	4075527	.	+	.	Parent=NM_001025814.4
NC_003279.8	RefSeq	exon	4075626	4076710	.	+	.	Parent=NM_001025814.4
NC_003279.8	RefSeq	exon	4077177	4077289	.	+	.	Parent=NM_001025814.4
NC_003279.8	RefSeq	exon	4077395	4077563	.	+	.	Parent=NM_001025814.4
NC_003279.8	RefSeq	exon	4078024	4078123	.	+	.	Parent=NM_001025814.4
NC_003279.8	RefSeq	exon	4079525	4079716	.	+	.	Parent=NM_001025814.4
NC_003279.8	RefSeq	exon	4081936	4082292	.	+	.	Parent=NM_001025814.4
NC_003279.8	RefSeq	exon	4082402	4082666	.	+	.	Parent=NM_001025814.4
NC_003279.8	RefSeq	exon	4083014	4083300	.	+	.	Parent=NM_001025814.4
NC_003279.8	RefSeq	exon	4083824	4083945	.	+	.	Parent=NM_001025814.4
NC_003279.8	RefSeq	exon	4084065	4084468	.	+	.	Parent=NM_001025814.4
NC_003279.8	RefSeq	exon	4085025	4085225	.	+	.	Parent=NM_001025814.4
NC_003279.8	RefSeq	exon	4086656	4087183	.	+	.	Parent=NM_001025814.4
NC_003279.8	RefSeq	exon	4087457	4087778	.	+	.	Parent=NM_001025814.4
NC_003279.8	RefSeq	exon	4088154	4088938	.	+	.	Parent=NM_001025814.4
NC_003279.8	RefSeq	exon	4089295	4089623	.	+	.	Parent=NM_001025814.4
NC_003279.8	RefSeq	exon	4089682	4089900	.	+	.	Parent=NM_001025814.4
NC_003279.8	RefSeq	exon	4089947	4090186	.	+	.	Parent=NM_001025814.4
NC_003279.8	RefSeq	exon	4090328	4090884	.	+	.	Parent=NM_001025814.4
NC_003279.8	RefSeq	CDS	4035893	4035942	.	+	0	Parent=NM_001025814.4
NC_003279.8	RefSeq	CDS	4036629	4036902	.	+	1	Parent=NM_001025814.4
NC_003279.8	RefSeq	CDS	4036947	4037083	.	+	0	Parent=NM_001025814.4
NC_003279.8	RefSeq	CDS	4038490	4038660	.	+	1	Parent=NM_001025814.4
NC_003279.8	RefSeq	CDS	4038710	4038872	.	+	1	Parent=NM_001025814.4
NC_003279.8	RefSeq	CDS	4044800	4044981	.	+	0	Parent=NM_001025814.4
NC_003279.8	RefSeq	CDS	4045025	4045103	.	+	1	Parent=NM_001025814.4
NC_003279.8	RefSeq	CDS	4045496	4045716	.	+	0	Parent=NM_001025814.4
NC_003279.8	RefSeq	CDS	4046020	4046102	.	+	1	Parent=NM_001025814.4
NC_003279.8	RefSeq	CDS	4047250	4047387	.	+	2	Parent=NM_001025814.4
NC_003279.8	RefSeq	CDS	4047965	4048075	.	+	2	Parent=NM_001025814.4
NC_003279.8	RefSeq	CDS	4048124	4048350	.	+	2	Parent=NM_001025814.4
NC_003279.8	RefSeq	CDS	4048906	4049649	.	+	0	Parent=NM_001025814.4
NC_003279.8	RefSeq	CDS	4049972	4050040	.	+	0	Parent=NM_001025814.4
NC_003279.8	RefSeq	CDS	4050093	4050308	.	+	0	Parent=NM_001025814.4
NC_003279.8	RefSeq	CDS	4051955	4052142	.	+	0	Parent=NM_001025814.4
NC_003279.8	RefSeq	CDS	4052456	4052939	.	+	1	Parent=NM_001025814.4
NC_003279.8	RefSeq	CDS	4053398	4053583	.	+	0	Parent=NM_001025814.4
NC_003279.8	RefSeq	CDS	4054476	4054541	.	+	0	Parent=NM_001025814.4
NC_003279.8	RefSeq	CDS	4055391	4057244	.	+	0	Parent=NM_001025814.4
NC_003279.8	RefSeq	CDS	4058536	4058892	.	+	0	Parent=NM_001025814.4
NC_003279.8	RefSeq	CDS	4058979	4060210	.	+	0	Parent=NM_001025814.4
NC_003279.8	RefSeq	CDS	4060266	4062126	.	+	1	Parent=NM_001025814.4
NC_003279.8	RefSeq	CDS	4062304	4062460	.	+	0	Parent=NM_001025814.4
NC_003279.8	RefSeq	CDS	4062675	4064834	.	+	2	Parent=NM_001025814.4
NC_003279.8	RefSeq	CDS	4064920	4070984	.	+	2	Parent=NM_001025814.4
NC_003279.8	RefSeq	CDS	4071035	4071278	.	+	0	Parent=NM_001025814.4
NC_003279.8	RefSeq	CDS	4071333	4071662	.	+	2	Parent=NM_001025814.4
NC_003279.8	RefSeq	CDS	4073538	4073641	.	+	2	Parent=NM_001025814.4
NC_003279.8	RefSeq	CDS	4075253	4075527	.	+	0	Parent=NM_001025814.4
NC_003279.8	RefSeq	CDS	4075626	4076710	.	+	1	Parent=NM_001025814.4
NC_003279.8	RefSeq	CDS	4077177	4077289	.	+	2	Parent=NM_001025814.4
NC_003279.8	RefSeq	CDS	4077395	4077563	.	+	0	Parent=NM_001025814.4
NC_003279.8	RefSeq	CDS	4078024	4078123	.	+	2	Parent=NM_001025814.4
NC_003279.8	RefSeq	CDS	4079525	4079716	.	+	1	Parent=NM_001025814.4
NC_003279.8	RefSeq	CDS	4081936	4082292	.	+	1	Parent=NM_001025814.4
NC_003279.8	RefSeq	CDS	4082402	4082666	.	+	1	Parent=NM_001025814.4
NC_003279.8	RefSeq	CDS	4083014	4083300	.	+	0	Parent=NM_001025814.4
NC_003279.8	RefSeq	CDS	4083824	4083945	.	+	1	Parent=NM_001025814.4
NC_003279.8	RefSeq	CDS	4084065	4084468	.	+	2	Parent=NM_001025814.4
NC_003279.8	RefSeq	CDS	4085025	4085225	.	+	0	Parent=NM_001025814.4
NC_003279.8	RefSeq	CDS	4086656	4087183	.	+	0	Parent=NM_001025814.4
NC_003279.8	RefSeq	CDS	4087457	4087778	.	+	0	Parent=NM_001025814.4
NC_003279.8	RefSeq	CDS	4088154	4088938	.	+	2	Parent=NM_001025814.4
NC_003279.8	RefSeq	CDS	4089295	4089623	.	+	0	Parent=NM_001025814.4
NC_003279.8	RefSeq	CDS	4089682	4089900	.	+	1	Parent=NM_001025814.4
NC_003279.8	RefSeq	CDS	4089947	4090186	.	+	1	Parent=NM_001025814.4
NC_003279.8	RefSeq	CDS	4090328	4090427	.	+	1	Parent=NM_001025814.4
NC_003279.8	RefSeq	transcript	4043553	4043613	.	+	.	ID=NR_050049.1;geneID=13179886;gene_name=C09D1.5
NC_003279.8	RefSeq	exon	4043553	4043613	.	+	.	Parent=NR_050049.1
NC_003279.8	RefSeq	transcript	4043553	4043613	.	-	.	ID=NR_050050.1;geneID=13179887;gene_name=C09D1.4
NC_003279.8	RefSeq	exon	4043553	4043613	.	-	.	Parent=NR_050050.1
NC_003279.8	RefSeq	mRNA	4047136	4090427	.	+	.	ID=NM_001356812.3;geneID=171990;gene_name=unc-89
NC_003279.8	RefSeq	exon	4047136	4047214	.	+	.	Parent=NM_001356812.3
NC_003279.8	RefSeq	exon	4047965	4048075	.	+	.	Parent=NM_001356812.3
NC_003279.8	RefSeq	exon	4048124	4048350	.	+	.	Parent=NM_001356812.3
NC_003279.8	RefSeq	exon	4048906	4049649	.	+	.	Parent=NM_001356812.3
NC_003279.8	RefSeq	exon	4049972	4050040	.	+	.	Parent=NM_001356812.3
NC_003279.8	RefSeq	exon	4050093	4050308	.	+	.	Parent=NM_001356812.3
NC_003279.8	RefSeq	exon	4051955	4052142	.	+	.	Parent=NM_001356812.3
NC_003279.8	RefSeq	exon	4052456	4052939	.	+	.	Parent=NM_001356812.3
NC_003279.8	RefSeq	exon	4053398	4053583	.	+	.	Parent=NM_001356812.3
NC_003279.8	RefSeq	exon	4054476	4054541	.	+	.	Parent=NM_001356812.3
NC_003279.8	RefSeq	exon	4055391	4057244	.	+	.	Parent=NM_001356812.3
NC_003279.8	RefSeq	exon	4058536	4058892	.	+	.	Parent=NM_001356812.3
NC_003279.8	RefSeq	exon	4058979	4060210	.	+	.	Parent=NM_001356812.3
NC_003279.8	RefSeq	exon	4060266	4062126	.	+	.	Parent=NM_001356812.3
NC_003279.8	RefSeq	exon	4062304	4062460	.	+	.	Parent=NM_001356812.3
NC_003279.8	RefSeq	exon	4062675	4064834	.	+	.	Parent=NM_001356812.3
NC_003279.8	RefSeq	exon	4064920	4070984	.	+	.	Parent=NM_001356812.3
NC_003279.8	RefSeq	exon	4071035	4071278	.	+	.	Parent=NM_001356812.3
NC_003279.8	RefSeq	exon	4071333	4071662	.	+	.	Parent=NM_001356812.3
NC_003279.8	RefSeq	exon	4073538	4073641	.	+	.	Parent=NM_001356812.3
NC_003279.8	RefSeq	exon	4075253	4075527	.	+	.	Parent=NM_001356812.3
NC_003279.8	RefSeq	exon	4075626	4076710	.	+	.	Parent=NM_001356812.3
NC_003279.8	RefSeq	exon	4077177	4077289	.	+	.	Parent=NM_001356812.3
NC_003279.8	RefSeq	exon	4077395	4077563	.	+	.	Parent=NM_001356812.3
NC_003279.8	RefSeq	exon	4078024	4078123	.	+	.	Parent=NM_001356812.3
NC_003279.8	RefSeq	exon	4079525	4079716	.	+	.	Parent=NM_001356812.3
NC_003279.8	RefSeq	exon	4081936	4082292	.	+	.	Parent=NM_001356812.3
NC_003279.8	RefSeq	exon	4082402	4082666	.	+	.	Parent=NM_001356812.3
NC_003279.8	RefSeq	exon	4083014	4083300	.	+	.	Parent=NM_001356812.3
NC_003279.8	RefSeq	exon	4083824	4083945	.	+	.	Parent=NM_001356812.3
NC_003279.8	RefSeq	exon	4084065	4084468	.	+	.	Parent=NM_001356812.3
NC_003279.8	RefSeq	exon	4085025	4085225	.	+	.	Parent=NM_001356812.3
NC_003279.8	RefSeq	exon	4086656	4087183	.	+	.	Parent=NM_001356812.3
NC_003279.8	RefSeq	exon	4087457	4087778	.	+	.	Parent=NM_001356812.3
NC_003279.8	RefSeq	exon	4088154	4088938	.	+	.	Parent=NM_001356812.3
NC_003279.8	RefSeq	exon	4089295	4089623	.	+	.	Parent=NM_001356812.3
NC_003279.8	RefSeq	exon	4089682	4089900	.	+	.	Parent=NM_001356812.3
NC_003279.8	RefSeq	exon	4089947	4090186	.	+	.	Parent=NM_001356812.3
NC_003279.8	RefSeq	exon	4090328	4090427	.	+	.	Parent=NM_001356812.3
NC_003279.8	RefSeq	CDS	4047136	4047214	.	+	0	Parent=NM_001356812.3
NC_003279.8	RefSeq	CDS	4047965	4048075	.	+	2	Parent=NM_001356812.3
NC_003279.8	RefSeq	CDS	4048124	4048350	.	+	2	Parent=NM_001356812.3
NC_003279.8	RefSeq	CDS	4048906	4049649	.	+	0	Parent=NM_001356812.3
NC_003279.8	RefSeq	CDS	4049972	4050040	.	+	0	Parent=NM_001356812.3
NC_003279.8	RefSeq	CDS	4050093	4050308	.	+	0	Parent=NM_001356812.3
NC_003279.8	RefSeq	CDS	4051955	4052142	.	+	0	Parent=NM_001356812.3
NC_003279.8	RefSeq	CDS	4052456	4052939	.	+	1	Parent=NM_001356812.3
NC_003279.8	RefSeq	CDS	4053398	4053583	.	+	0	Parent=NM_001356812.3
NC_003279.8	RefSeq	CDS	4054476	4054541	.	+	0	Parent=NM_001356812.3
NC_003279.8	RefSeq	CDS	4055391	4057244	.	+	0	Parent=NM_001356812.3
NC_003279.8	RefSeq	CDS	4058536	4058892	.	+	0	Parent=NM_001356812.3
NC_003279.8	RefSeq	CDS	4058979	4060210	.	+	0	Parent=NM_001356812.3
NC_003279.8	RefSeq	CDS	4060266	4062126	.	+	1	Parent=NM_001356812.3
NC_003279.8	RefSeq	CDS	4062304	4062460	.	+	0	Parent=NM_001356812.3
NC_003279.8	RefSeq	CDS	4062675	4064834	.	+	2	Parent=NM_001356812.3
NC_003279.8	RefSeq	CDS	4064920	4070984	.	+	2	Parent=NM_001356812.3
NC_003279.8	RefSeq	CDS	4071035	4071278	.	+	0	Parent=NM_001356812.3
NC_003279.8	RefSeq	CDS	4071333	4071662	.	+	2	Parent=NM_001356812.3
NC_003279.8	RefSeq	CDS	4073538	4073641	.	+	2	Parent=NM_001356812.3
NC_003279.8	RefSeq	CDS	4075253	4075527	.	+	0	Parent=NM_001356812.3
NC_003279.8	RefSeq	CDS	4075626	4076710	.	+	1	Parent=NM_001356812.3
NC_003279.8	RefSeq	CDS	4077177	4077289	.	+	2	Parent=NM_001356812.3
NC_003279.8	RefSeq	CDS	4077395	4077563	.	+	0	Parent=NM_001356812.3
NC_003279.8	RefSeq	CDS	4078024	4078123	.	+	2	Parent=NM_001356812.3
NC_003279.8	RefSeq	CDS	4079525	4079716	.	+	1	Parent=NM_001356812.3
NC_003279.8	RefSeq	CDS	4081936	4082292	.	+	1	Parent=NM_001356812.3
NC_003279.8	RefSeq	CDS	4082402	4082666	.	+	1	Parent=NM_001356812.3
NC_003279.8	RefSeq	CDS	4083014	4083300	.	+	0	Parent=NM_001356812.3
NC_003279.8	RefSeq	CDS	4083824	4083945	.	+	1	Parent=NM_001356812.3
NC_003279.8	RefSeq	CDS	4084065	4084468	.	+	2	Parent=NM_001356812.3
NC_003279.8	RefSeq	CDS	4085025	4085225	.	+	0	Parent=NM_001356812.3
NC_003279.8	RefSeq	CDS	4086656	4087183	.	+	0	Parent=NM_001356812.3
NC_003279.8	RefSeq	CDS	4087457	4087778	.	+	0	Parent=NM_001356812.3
NC_003279.8	RefSeq	CDS	4088154	4088938	.	+	2	Parent=NM_001356812.3
NC_003279.8	RefSeq	CDS	4089295	4089623	.	+	0	Parent=NM_001356812.3
NC_003279.8	RefSeq	CDS	4089682	4089900	.	+	1	Parent=NM_001356812.3
NC_003279.8	RefSeq	CDS	4089947	4090186	.	+	1	Parent=NM_001356812.3
NC_003279.8	RefSeq	CDS	4090328	4090427	.	+	1	Parent=NM_001356812.3
NC_003279.8	RefSeq	mRNA	4047136	4090427	.	+	.	ID=NM_001356813.3;geneID=171990;gene_name=unc-89
NC_003279.8	RefSeq	exon	4047136	4047214	.	+	.	Parent=NM_001356813.3
NC_003279.8	RefSeq	exon	4047965	4048075	.	+	.	Parent=NM_001356813.3
NC_003279.8	RefSeq	exon	4048124	4048350	.	+	.	Parent=NM_001356813.3
NC_003279.8	RefSeq	exon	4048906	4049649	.	+	.	Parent=NM_001356813.3
NC_003279.8	RefSeq	exon	4049972	4050040	.	+	.	Parent=NM_001356813.3
NC_003279.8	RefSeq	exon	4050093	4050308	.	+	.	Parent=NM_001356813.3
NC_003279.8	RefSeq	exon	4051955	4052142	.	+	.	Parent=NM_001356813.3
NC_003279.8	RefSeq	exon	4052456	4052939	.	+	.	Parent=NM_001356813.3
NC_003279.8	RefSeq	exon	4053398	4053583	.	+	.	Parent=NM_001356813.3
NC_003279.8	RefSeq	exon	4054476	4054541	.	+	.	Parent=NM_001356813.3
NC_003279.8	RefSeq	exon	4055391	4057244	.	+	.	Parent=NM_001356813.3
NC_003279.8	RefSeq	exon	4058536	4058892	.	+	.	Parent=NM_001356813.3
NC_003279.8	RefSeq	exon	4058979	4060210	.	+	.	Parent=NM_001356813.3
NC_003279.8	RefSeq	exon	4060266	4062126	.	+	.	Parent=NM_001356813.3
NC_003279.8	RefSeq	exon	4062304	4062460	.	+	.	Parent=NM_001356813.3
NC_003279.8	RefSeq	exon	4064920	4070984	.	+	.	Parent=NM_001356813.3
NC_003279.8	RefSeq	exon	4071035	4071278	.	+	.	Parent=NM_001356813.3
NC_003279.8	RefSeq	exon	4071333	4071662	.	+	.	Parent=NM_001356813.3
NC_003279.8	RefSeq	exon	4073538	4073641	.	+	.	Parent=NM_001356813.3
NC_003279.8	RefSeq	exon	4075253	4075527	.	+	.	Parent=NM_001356813.3
NC_003279.8	RefSeq	exon	4075626	4076710	.	+	.	Parent=NM_001356813.3
NC_003279.8	RefSeq	exon	4077177	4077289	.	+	.	Parent=NM_001356813.3
NC_003279.8	RefSeq	exon	4077395	4077563	.	+	.	Parent=NM_001356813.3
NC_003279.8	RefSeq	exon	4078024	4078123	.	+	.	Parent=NM_001356813.3
NC_003279.8	RefSeq	exon	4079525	4079716	.	+	.	Parent=NM_001356813.3
NC_003279.8	RefSeq	exon	4081936	4082292	.	+	.	Parent=NM_001356813.3
NC_003279.8	RefSeq	exon	4082402	4082666	.	+	.	Parent=NM_001356813.3
NC_003279.8	RefSeq	exon	4083014	4083300	.	+	.	Parent=NM_001356813.3
NC_003279.8	RefSeq	exon	4083824	4083945	.	+	.	Parent=NM_001356813.3
NC_003279.8	RefSeq	exon	4084065	4084468	.	+	.	Parent=NM_001356813.3
NC_003279.8	RefSeq	exon	4085025	4085225	.	+	.	Parent=NM_001356813.3
NC_003279.8	RefSeq	exon	4086656	4087183	.	+	.	Parent=NM_001356813.3
NC_003279.8	RefSeq	exon	4087457	4087778	.	+	.	Parent=NM_001356813.3
NC_003279.8	RefSeq	exon	4088154	4088938	.	+	.	Parent=NM_001356813.3
NC_003279.8	RefSeq	exon	4089295	4089623	.	+	.	Parent=NM_001356813.3
NC_003279.8	RefSeq	exon	4089682	4089900	.	+	.	Parent=NM_001356813.3
NC_003279.8	RefSeq	exon	4089947	4090186	.	+	.	Parent=NM_001356813.3
NC_003279.8	RefSeq	exon	4090328	4090427	.	+	.	Parent=NM_001356813.3
NC_003279.8	RefSeq	CDS	4047136	4047214	.	+	0	Parent=NM_001356813.3
NC_003279.8	RefSeq	CDS	4047965	4048075	.	+	2	Parent=NM_001356813.3
NC_003279.8	RefSeq	CDS	4048124	4048350	.	+	2	Parent=NM_001356813.3
NC_003279.8	RefSeq	CDS	4048906	4049649	.	+	0	Parent=NM_001356813.3
NC_003279.8	RefSeq	CDS	4049972	4050040	.	+	0	Parent=NM_001356813.3
NC_003279.8	RefSeq	CDS	4050093	4050308	.	+	0	Parent=NM_001356813.3
NC_003279.8	RefSeq	CDS	4051955	4052142	.	+	0	Parent=NM_001356813.3
NC_003279.8	RefSeq	CDS	4052456	4052939	.	+	1	Parent=NM_001356813.3
NC_003279.8	RefSeq	CDS	4053398	4053583	.	+	0	Parent=NM_001356813.3
NC_003279.8	RefSeq	CDS	4054476	4054541	.	+	0	Parent=NM_001356813.3
NC_003279.8	RefSeq	CDS	4055391	4057244	.	+	0	Parent=NM_001356813.3
NC_003279.8	RefSeq	CDS	4058536	4058892	.	+	0	Parent=NM_001356813.3
NC_003279.8	RefSeq	CDS	4058979	4060210	.	+	0	Parent=NM_001356813.3
NC_003279.8	RefSeq	CDS	4060266	4062126	.	+	1	Parent=NM_001356813.3
NC_003279.8	RefSeq	CDS	4062304	4062460	.	+	0	Parent=NM_001356813.3
NC_003279.8	RefSeq	CDS	4064920	4070984	.	+	2	Parent=NM_001356813.3
NC_003279.8	RefSeq	CDS	4071035	4071278	.	+	0	Parent=NM_001356813.3
NC_003279.8	RefSeq	CDS	4071333	4071662	.	+	2	Parent=NM_001356813.3
NC_003279.8	RefSeq	CDS	4073538	4073641	.	+	2	Parent=NM_001356813.3
NC_003279.8	RefSeq	CDS	4075253	4075527	.	+	0	Parent=NM_001356813.3
NC_003279.8	RefSeq	CDS	4075626	4076710	.	+	1	Parent=NM_001356813.3
NC_003279.8	RefSeq	CDS	4077177	4077289	.	+	2	Parent=NM_001356813.3
NC_003279.8	RefSeq	CDS	4077395	4077563	.	+	0	Parent=NM_001356813.3
NC_003279.8	RefSeq	CDS	4078024	4078123	.	+	2	Parent=NM_001356813.3
NC_003279.8	RefSeq	CDS	4079525	4079716	.	+	1	Parent=NM_001356813.3
NC_003279.8	RefSeq	CDS	4081936	4082292	.	+	1	Parent=NM_001356813.3
NC_003279.8	RefSeq	CDS	4082402	4082666	.	+	1	Parent=NM_001356813.3
NC_003279.8	RefSeq	CDS	4083014	4083300	.	+	0	Parent=NM_001356813.3
NC_003279.8	RefSeq	CDS	4083824	4083945	.	+	1	Parent=NM_001356813.3
NC_003279.8	RefSeq	CDS	4084065	4084468	.	+	2	Parent=NM_001356813.3
NC_003279.8	RefSeq	CDS	4085025	4085225	.	+	0	Parent=NM_001356813.3
NC_003279.8	RefSeq	CDS	4086656	4087183	.	+	0	Parent=NM_001356813.3
NC_003279.8	RefSeq	CDS	4087457	4087778	.	+	0	Parent=NM_001356813.3
NC_003279.8	RefSeq	CDS	4088154	4088938	.	+	2	Parent=NM_001356813.3
NC_003279.8	RefSeq	CDS	4089295	4089623	.	+	0	Parent=NM_001356813.3
NC_003279.8	RefSeq	CDS	4089682	4089900	.	+	1	Parent=NM_001356813.3
NC_003279.8	RefSeq	CDS	4089947	4090186	.	+	1	Parent=NM_001356813.3
NC_003279.8	RefSeq	CDS	4090328	4090427	.	+	1	Parent=NM_001356813.3
NC_003279.8	RefSeq	mRNA	4047136	4090427	.	+	.	ID=NM_001356814.3;geneID=171990;gene_name=unc-89
NC_003279.8	RefSeq	exon	4047136	4047214	.	+	.	Parent=NM_001356814.3
NC_003279.8	RefSeq	exon	4047965	4048075	.	+	.	Parent=NM_001356814.3
NC_003279.8	RefSeq	exon	4048124	4048350	.	+	.	Parent=NM_001356814.3
NC_003279.8	RefSeq	exon	4048906	4049649	.	+	.	Parent=NM_001356814.3
NC_003279.8	RefSeq	exon	4049972	4050040	.	+	.	Parent=NM_001356814.3
NC_003279.8	RefSeq	exon	4050093	4050308	.	+	.	Parent=NM_001356814.3
NC_003279.8	RefSeq	exon	4051955	4052142	.	+	.	Parent=NM_001356814.3
NC_003279.8	RefSeq	exon	4052456	4052939	.	+	.	Parent=NM_001356814.3
NC_003279.8	RefSeq	exon	4053398	4053583	.	+	.	Parent=NM_001356814.3
NC_003279.8	RefSeq	exon	4054476	4054541	.	+	.	Parent=NM_001356814.3
NC_003279.8	RefSeq	exon	4055391	4057244	.	+	.	Parent=NM_001356814.3
NC_003279.8	RefSeq	exon	4058536	4058892	.	+	.	Parent=NM_001356814.3
NC_003279.8	RefSeq	exon	4058979	4060210	.	+	.	Parent=NM_001356814.3
NC_003279.8	RefSeq	exon	4060266	4060407	.	+	.	Parent=NM_001356814.3
NC_003279.8	RefSeq	exon	4062304	4062460	.	+	.	Parent=NM_001356814.3
NC_003279.8	RefSeq	exon	4062675	4064834	.	+	.	Parent=NM_001356814.3
NC_003279.8	RefSeq	exon	4064920	4070984	.	+	.	Parent=NM_001356814.3
NC_003279.8	RefSeq	exon	4071035	4071278	.	+	.	Parent=NM_001356814.3
NC_003279.8	RefSeq	exon	4071333	4071662	.	+	.	Parent=NM_001356814.3
NC_003279.8	RefSeq	exon	4073538	4073641	.	+	.	Parent=NM_001356814.3
NC_003279.8	RefSeq	exon	4075253	4075527	.	+	.	Parent=NM_001356814.3
NC_003279.8	RefSeq	exon	4075626	4076710	.	+	.	Parent=NM_001356814.3
NC_003279.8	RefSeq	exon	4077177	4077289	.	+	.	Parent=NM_001356814.3
NC_003279.8	RefSeq	exon	4077395	4077563	.	+	.	Parent=NM_001356814.3
NC_003279.8	RefSeq	exon	4078024	4078123	.	+	.	Parent=NM_001356814.3
NC_003279.8	RefSeq	exon	4079525	4079716	.	+	.	Parent=NM_001356814.3
NC_003279.8	RefSeq	exon	4081936	4082292	.	+	.	Parent=NM_001356814.3
NC_003279.8	RefSeq	exon	4082402	4082666	.	+	.	Parent=NM_001356814.3
NC_003279.8	RefSeq	exon	4083014	4083300	.	+	.	Parent=NM_001356814.3
NC_003279.8	RefSeq	exon	4083824	4083945	.	+	.	Parent=NM_001356814.3
NC_003279.8	RefSeq	exon	4084065	4084468	.	+	.	Parent=NM_001356814.3
NC_003279.8	RefSeq	exon	4085025	4085225	.	+	.	Parent=NM_001356814.3
NC_003279.8	RefSeq	exon	4086656	4087183	.	+	.	Parent=NM_001356814.3
NC_003279.8	RefSeq	exon	4087457	4087778	.	+	.	Parent=NM_001356814.3
NC_003279.8	RefSeq	exon	4088154	4088938	.	+	.	Parent=NM_001356814.3
NC_003279.8	RefSeq	exon	4089295	4089623	.	+	.	Parent=NM_001356814.3
NC_003279.8	RefSeq	exon	4089682	4089900	.	+	.	Parent=NM_001356814.3
NC_003279.8	RefSeq	exon	4089947	4090186	.	+	.	Parent=NM_001356814.3
NC_003279.8	RefSeq	exon	4090328	4090427	.	+	.	Parent=NM_001356814.3
NC_003279.8	RefSeq	CDS	4047136	4047214	.	+	0	Parent=NM_001356814.3
NC_003279.8	RefSeq	CDS	4047965	4048075	.	+	2	Parent=NM_001356814.3
NC_003279.8	RefSeq	CDS	4048124	4048350	.	+	2	Parent=NM_001356814.3
NC_003279.8	RefSeq	CDS	4048906	4049649	.	+	0	Parent=NM_001356814.3
NC_003279.8	RefSeq	CDS	4049972	4050040	.	+	0	Parent=NM_001356814.3
NC_003279.8	RefSeq	CDS	4050093	4050308	.	+	0	Parent=NM_001356814.3
NC_003279.8	RefSeq	CDS	4051955	4052142	.	+	0	Parent=NM_001356814.3
NC_003279.8	RefSeq	CDS	4052456	4052939	.	+	1	Parent=NM_001356814.3
NC_003279.8	RefSeq	CDS	4053398	4053583	.	+	0	Parent=NM_001356814.3
NC_003279.8	RefSeq	CDS	4054476	4054541	.	+	0	Parent=NM_001356814.3
NC_003279.8	RefSeq	CDS	4055391	4057244	.	+	0	Parent=NM_001356814.3
NC_003279.8	RefSeq	CDS	4058536	4058892	.	+	0	Parent=NM_001356814.3
NC_003279.8	RefSeq	CDS	4058979	4060210	.	+	0	Parent=NM_001356814.3
NC_003279.8	RefSeq	CDS	4060266	4060407	.	+	1	Parent=NM_001356814.3
NC_003279.8	RefSeq	CDS	4062304	4062460	.	+	0	Parent=NM_001356814.3
NC_003279.8	RefSeq	CDS	4062675	4064834	.	+	2	Parent=NM_001356814.3
NC_003279.8	RefSeq	CDS	4064920	4070984	.	+	2	Parent=NM_001356814.3
NC_003279.8	RefSeq	CDS	4071035	4071278	.	+	0	Parent=NM_001356814.3
NC_003279.8	RefSeq	CDS	4071333	4071662	.	+	2	Parent=NM_001356814.3
NC_003279.8	RefSeq	CDS	4073538	4073641	.	+	2	Parent=NM_001356814.3
NC_003279.8	RefSeq	CDS	4075253	4075527	.	+	0	Parent=NM_001356814.3
NC_003279.8	RefSeq	CDS	4075626	4076710	.	+	1	Parent=NM_001356814.3
NC_003279.8	RefSeq	CDS	4077177	4077289	.	+	2	Parent=NM_001356814.3
NC_003279.8	RefSeq	CDS	4077395	4077563	.	+	0	Parent=NM_001356814.3
NC_003279.8	RefSeq	CDS	4078024	4078123	.	+	2	Parent=NM_001356814.3
NC_003279.8	RefSeq	CDS	4079525	4079716	.	+	1	Parent=NM_001356814.3
NC_003279.8	RefSeq	CDS	4081936	4082292	.	+	1	Parent=NM_001356814.3
NC_003279.8	RefSeq	CDS	4082402	4082666	.	+	1	Parent=NM_001356814.3
NC_003279.8	RefSeq	CDS	4083014	4083300	.	+	0	Parent=NM_001356814.3
NC_003279.8	RefSeq	CDS	4083824	4083945	.	+	1	Parent=NM_001356814.3
NC_003279.8	RefSeq	CDS	4084065	4084468	.	+	2	Parent=NM_001356814.3
NC_003279.8	RefSeq	CDS	4085025	4085225	.	+	0	Parent=NM_001356814.3
NC_003279.8	RefSeq	CDS	4086656	4087183	.	+	0	Parent=NM_001356814.3
NC_003279.8	RefSeq	CDS	4087457	4087778	.	+	0	Parent=NM_001356814.3
NC_003279.8	RefSeq	CDS	4088154	4088938	.	+	2	Parent=NM_001356814.3
NC_003279.8	RefSeq	CDS	4089295	4089623	.	+	0	Parent=NM_001356814.3
NC_003279.8	RefSeq	CDS	4089682	4089900	.	+	1	Parent=NM_001356814.3
NC_003279.8	RefSeq	CDS	4089947	4090186	.	+	1	Parent=NM_001356814.3
NC_003279.8	RefSeq	CDS	4090328	4090427	.	+	1	Parent=NM_001356814.3
NC_003279.8	RefSeq	mRNA	4047136	4090427	.	+	.	ID=NM_001356815.3;geneID=171990;gene_name=unc-89
NC_003279.8	RefSeq	exon	4047136	4047214	.	+	.	Parent=NM_001356815.3
NC_003279.8	RefSeq	exon	4047965	4048075	.	+	.	Parent=NM_001356815.3
NC_003279.8	RefSeq	exon	4048124	4048350	.	+	.	Parent=NM_001356815.3
NC_003279.8	RefSeq	exon	4048906	4049649	.	+	.	Parent=NM_001356815.3
NC_003279.8	RefSeq	exon	4049972	4050040	.	+	.	Parent=NM_001356815.3
NC_003279.8	RefSeq	exon	4050093	4050308	.	+	.	Parent=NM_001356815.3
NC_003279.8	RefSeq	exon	4051955	4052142	.	+	.	Parent=NM_001356815.3
NC_003279.8	RefSeq	exon	4052456	4052939	.	+	.	Parent=NM_001356815.3
NC_003279.8	RefSeq	exon	4053398	4053583	.	+	.	Parent=NM_001356815.3
NC_003279.8	RefSeq	exon	4055391	4057244	.	+	.	Parent=NM_001356815.3
NC_003279.8	RefSeq	exon	4058536	4058892	.	+	.	Parent=NM_001356815.3
NC_003279.8	RefSeq	exon	4058979	4060210	.	+	.	Parent=NM_001356815.3
NC_003279.8	RefSeq	exon	4060266	4062126	.	+	.	Parent=NM_001356815.3
NC_003279.8	RefSeq	exon	4062304	4062460	.	+	.	Parent=NM_001356815.3
NC_003279.8	RefSeq	exon	4062675	4064834	.	+	.	Parent=NM_001356815.3
NC_003279.8	RefSeq	exon	4064920	4070984	.	+	.	Parent=NM_001356815.3
NC_003279.8	RefSeq	exon	4071035	4071278	.	+	.	Parent=NM_001356815.3
NC_003279.8	RefSeq	exon	4071333	4071662	.	+	.	Parent=NM_001356815.3
NC_003279.8	RefSeq	exon	4073538	4073641	.	+	.	Parent=NM_001356815.3
NC_003279.8	RefSeq	exon	4075253	4075527	.	+	.	Parent=NM_001356815.3
NC_003279.8	RefSeq	exon	4075626	4076710	.	+	.	Parent=NM_001356815.3
NC_003279.8	RefSeq	exon	4077177	4077289	.	+	.	Parent=NM_001356815.3
NC_003279.8	RefSeq	exon	4077395	4077563	.	+	.	Parent=NM_001356815.3
NC_003279.8	RefSeq	exon	4078024	4078123	.	+	.	Parent=NM_001356815.3
NC_003279.8	RefSeq	exon	4079525	4079716	.	+	.	Parent=NM_001356815.3
NC_003279.8	RefSeq	exon	4081936	4082292	.	+	.	Parent=NM_001356815.3
NC_003279.8	RefSeq	exon	4082402	4082666	.	+	.	Parent=NM_001356815.3
NC_003279.8	RefSeq	exon	4083014	4083300	.	+	.	Parent=NM_001356815.3
NC_003279.8	RefSeq	exon	4083824	4083945	.	+	.	Parent=NM_001356815.3
NC_003279.8	RefSeq	exon	4084065	4084468	.	+	.	Parent=NM_001356815.3
NC_003279.8	RefSeq	exon	4085025	4085225	.	+	.	Parent=NM_001356815.3
NC_003279.8	RefSeq	exon	4086656	4087183	.	+	.	Parent=NM_001356815.3
NC_003279.8	RefSeq	exon	4087457	4087778	.	+	.	Parent=NM_001356815.3
NC_003279.8	RefSeq	exon	4088154	4088938	.	+	.	Parent=NM_001356815.3
NC_003279.8	RefSeq	exon	4089295	4089623	.	+	.	Parent=NM_001356815.3
NC_003279.8	RefSeq	exon	4089682	4089900	.	+	.	Parent=NM_001356815.3
NC_003279.8	RefSeq	exon	4089947	4090186	.	+	.	Parent=NM_001356815.3
NC_003279.8	RefSeq	exon	4090328	4090427	.	+	.	Parent=NM_001356815.3
NC_003279.8	RefSeq	CDS	4047136	4047214	.	+	0	Parent=NM_001356815.3
NC_003279.8	RefSeq	CDS	4047965	4048075	.	+	2	Parent=NM_001356815.3
NC_003279.8	RefSeq	CDS	4048124	4048350	.	+	2	Parent=NM_001356815.3
NC_003279.8	RefSeq	CDS	4048906	4049649	.	+	0	Parent=NM_001356815.3
NC_003279.8	RefSeq	CDS	4049972	4050040	.	+	0	Parent=NM_001356815.3
NC_003279.8	RefSeq	CDS	4050093	4050308	.	+	0	Parent=NM_001356815.3
NC_003279.8	RefSeq	CDS	4051955	4052142	.	+	0	Parent=NM_001356815.3
NC_003279.8	RefSeq	CDS	4052456	4052939	.	+	1	Parent=NM_001356815.3
NC_003279.8	RefSeq	CDS	4053398	4053583	.	+	0	Parent=NM_001356815.3
NC_003279.8	RefSeq	CDS	4055391	4057244	.	+	0	Parent=NM_001356815.3
NC_003279.8	RefSeq	CDS	4058536	4058892	.	+	0	Parent=NM_001356815.3
NC_003279.8	RefSeq	CDS	4058979	4060210	.	+	0	Parent=NM_001356815.3
NC_003279.8	RefSeq	CDS	4060266	4062126	.	+	1	Parent=NM_001356815.3
NC_003279.8	RefSeq	CDS	4062304	4062460	.	+	0	Parent=NM_001356815.3
NC_003279.8	RefSeq	CDS	4062675	4064834	.	+	2	Parent=NM_001356815.3
NC_003279.8	RefSeq	CDS	4064920	4070984	.	+	2	Parent=NM_001356815.3
NC_003279.8	RefSeq	CDS	4071035	4071278	.	+	0	Parent=NM_001356815.3
NC_003279.8	RefSeq	CDS	4071333	4071662	.	+	2	Parent=NM_001356815.3
NC_003279.8	RefSeq	CDS	4073538	4073641	.	+	2	Parent=NM_001356815.3
NC_003279.8	RefSeq	CDS	4075253	4075527	.	+	0	Parent=NM_001356815.3
NC_003279.8	RefSeq	CDS	4075626	4076710	.	+	1	Parent=NM_001356815.3
NC_003279.8	RefSeq	CDS	4077177	4077289	.	+	2	Parent=NM_001356815.3
NC_003279.8	RefSeq	CDS	4077395	4077563	.	+	0	Parent=NM_001356815.3
NC_003279.8	RefSeq	CDS	4078024	4078123	.	+	2	Parent=NM_001356815.3
NC_003279.8	RefSeq	CDS	4079525	4079716	.	+	1	Parent=NM_001356815.3
NC_003279.8	RefSeq	CDS	4081936	4082292	.	+	1	Parent=NM_001356815.3
NC_003279.8	RefSeq	CDS	4082402	4082666	.	+	1	Parent=NM_001356815.3
NC_003279.8	RefSeq	CDS	4083014	4083300	.	+	0	Parent=NM_001356815.3
NC_003279.8	RefSeq	CDS	4083824	4083945	.	+	1	Parent=NM_001356815.3
NC_003279.8	RefSeq	CDS	4084065	4084468	.	+	2	Parent=NM_001356815.3
NC_003279.8	RefSeq	CDS	4085025	4085225	.	+	0	Parent=NM_001356815.3
NC_003279.8	RefSeq	CDS	4086656	4087183	.	+	0	Parent=NM_001356815.3
NC_003279.8	RefSeq	CDS	4087457	4087778	.	+	0	Parent=NM_001356815.3
NC_003279.8	RefSeq	CDS	4088154	4088938	.	+	2	Parent=NM_001356815.3
NC_003279.8	RefSeq	CDS	4089295	4089623	.	+	0	Parent=NM_001356815.3
NC_003279.8	RefSeq	CDS	4089682	4089900	.	+	1	Parent=NM_001356815.3
NC_003279.8	RefSeq	CDS	4089947	4090186	.	+	1	Parent=NM_001356815.3
NC_003279.8	RefSeq	CDS	4090328	4090427	.	+	1	Parent=NM_001356815.3
NC_003279.8	RefSeq	mRNA	4047136	4090427	.	+	.	ID=NM_001356816.3;geneID=171990;gene_name=unc-89
NC_003279.8	RefSeq	exon	4047136	4047214	.	+	.	Parent=NM_001356816.3
NC_003279.8	RefSeq	exon	4047965	4048075	.	+	.	Parent=NM_001356816.3
NC_003279.8	RefSeq	exon	4048124	4048350	.	+	.	Parent=NM_001356816.3
NC_003279.8	RefSeq	exon	4048906	4049649	.	+	.	Parent=NM_001356816.3
NC_003279.8	RefSeq	exon	4049972	4050040	.	+	.	Parent=NM_001356816.3
NC_003279.8	RefSeq	exon	4050093	4050308	.	+	.	Parent=NM_001356816.3
NC_003279.8	RefSeq	exon	4051955	4052142	.	+	.	Parent=NM_001356816.3
NC_003279.8	RefSeq	exon	4052456	4052939	.	+	.	Parent=NM_001356816.3
NC_003279.8	RefSeq	exon	4053398	4053583	.	+	.	Parent=NM_001356816.3
NC_003279.8	RefSeq	exon	4058536	4058892	.	+	.	Parent=NM_001356816.3
NC_003279.8	RefSeq	exon	4058979	4060210	.	+	.	Parent=NM_001356816.3
NC_003279.8	RefSeq	exon	4060266	4062126	.	+	.	Parent=NM_001356816.3
NC_003279.8	RefSeq	exon	4062304	4062460	.	+	.	Parent=NM_001356816.3
NC_003279.8	RefSeq	exon	4062675	4064834	.	+	.	Parent=NM_001356816.3
NC_003279.8	RefSeq	exon	4064920	4070984	.	+	.	Parent=NM_001356816.3
NC_003279.8	RefSeq	exon	4071035	4071278	.	+	.	Parent=NM_001356816.3
NC_003279.8	RefSeq	exon	4071333	4071662	.	+	.	Parent=NM_001356816.3
NC_003279.8	RefSeq	exon	4073538	4073641	.	+	.	Parent=NM_001356816.3
NC_003279.8	RefSeq	exon	4075253	4075527	.	+	.	Parent=NM_001356816.3
NC_003279.8	RefSeq	exon	4075626	4076710	.	+	.	Parent=NM_001356816.3
NC_003279.8	RefSeq	exon	4077177	4077289	.	+	.	Parent=NM_001356816.3
NC_003279.8	RefSeq	exon	4077395	4077563	.	+	.	Parent=NM_001356816.3
NC_003279.8	RefSeq	exon	4078024	4078123	.	+	.	Parent=NM_001356816.3
NC_003279.8	RefSeq	exon	4079525	4079716	.	+	.	Parent=NM_001356816.3
NC_003279.8	RefSeq	exon	4081936	4082292	.	+	.	Parent=NM_001356816.3
NC_003279.8	RefSeq	exon	4082402	4082666	.	+	.	Parent=NM_001356816.3
NC_003279.8	RefSeq	exon	4083014	4083300	.	+	.	Parent=NM_001356816.3
NC_003279.8	RefSeq	exon	4083824	4083945	.	+	.	Parent=NM_001356816.3
NC_003279.8	RefSeq	exon	4084065	4084468	.	+	.	Parent=NM_001356816.3
NC_003279.8	RefSeq	exon	4085025	4085225	.	+	.	Parent=NM_001356816.3
NC_003279.8	RefSeq	exon	4086656	4087183	.	+	.	Parent=NM_001356816.3
NC_003279.8	RefSeq	exon	4087457	4087778	.	+	.	Parent=NM_001356816.3
NC_003279.8	RefSeq	exon	4088154	4088938	.	+	.	Parent=NM_001356816.3
NC_003279.8	RefSeq	exon	4089295	4089623	.	+	.	Parent=NM_001356816.3
NC_003279.8	RefSeq	exon	4089682	4089900	.	+	.	Parent=NM_001356816.3
NC_003279.8	RefSeq	exon	4089947	4090186	.	+	.	Parent=NM_001356816.3
NC_003279.8	RefSeq	exon	4090328	4090427	.	+	.	Parent=NM_001356816.3
NC_003279.8	RefSeq	CDS	4047136	4047214	.	+	0	Parent=NM_001356816.3
NC_003279.8	RefSeq	CDS	4047965	4048075	.	+	2	Parent=NM_001356816.3
NC_003279.8	RefSeq	CDS	4048124	4048350	.	+	2	Parent=NM_001356816.3
NC_003279.8	RefSeq	CDS	4048906	4049649	.	+	0	Parent=NM_001356816.3
NC_003279.8	RefSeq	CDS	4049972	4050040	.	+	0	Parent=NM_001356816.3
NC_003279.8	RefSeq	CDS	4050093	4050308	.	+	0	Parent=NM_001356816.3
NC_003279.8	RefSeq	CDS	4051955	4052142	.	+	0	Parent=NM_001356816.3
NC_003279.8	RefSeq	CDS	4052456	4052939	.	+	1	Parent=NM_001356816.3
NC_003279.8	RefSeq	CDS	4053398	4053583	.	+	0	Parent=NM_001356816.3
NC_003279.8	RefSeq	CDS	4058536	4058892	.	+	0	Parent=NM_001356816.3
NC_003279.8	RefSeq	CDS	4058979	4060210	.	+	0	Parent=NM_001356816.3
NC_003279.8	RefSeq	CDS	4060266	4062126	.	+	1	Parent=NM_001356816.3
NC_003279.8	RefSeq	CDS	4062304	4062460	.	+	0	Parent=NM_001356816.3
NC_003279.8	RefSeq	CDS	4062675	4064834	.	+	2	Parent=NM_001356816.3
NC_003279.8	RefSeq	CDS	4064920	4070984	.	+	2	Parent=NM_001356816.3
NC_003279.8	RefSeq	CDS	4071035	4071278	.	+	0	Parent=NM_001356816.3
NC_003279.8	RefSeq	CDS	4071333	4071662	.	+	2	Parent=NM_001356816.3
NC_003279.8	RefSeq	CDS	4073538	4073641	.	+	2	Parent=NM_001356816.3
NC_003279.8	RefSeq	CDS	4075253	4075527	.	+	0	Parent=NM_001356816.3
NC_003279.8	RefSeq	CDS	4075626	4076710	.	+	1	Parent=NM_001356816.3
NC_003279.8	RefSeq	CDS	4077177	4077289	.	+	2	Parent=NM_001356816.3
NC_003279.8	RefSeq	CDS	4077395	4077563	.	+	0	Parent=NM_001356816.3
NC_003279.8	RefSeq	CDS	4078024	4078123	.	+	2	Parent=NM_001356816.3
NC_003279.8	RefSeq	CDS	4079525	4079716	.	+	1	Parent=NM_001356816.3
NC_003279.8	RefSeq	CDS	4081936	4082292	.	+	1	Parent=NM_001356816.3
NC_003279.8	RefSeq	CDS	4082402	4082666	.	+	1	Parent=NM_001356816.3
NC_003279.8	RefSeq	CDS	4083014	4083300	.	+	0	Parent=NM_001356816.3
NC_003279.8	RefSeq	CDS	4083824	4083945	.	+	1	Parent=NM_001356816.3
NC_003279.8	RefSeq	CDS	4084065	4084468	.	+	2	Parent=NM_001356816.3
NC_003279.8	RefSeq	CDS	4085025	4085225	.	+	0	Parent=NM_001356816.3
NC_003279.8	RefSeq	CDS	4086656	4087183	.	+	0	Parent=NM_001356816.3
NC_003279.8	RefSeq	CDS	4087457	4087778	.	+	0	Parent=NM_001356816.3
NC_003279.8	RefSeq	CDS	4088154	4088938	.	+	2	Parent=NM_001356816.3
NC_003279.8	RefSeq	CDS	4089295	4089623	.	+	0	Parent=NM_001356816.3
NC_003279.8	RefSeq	CDS	4089682	4089900	.	+	1	Parent=NM_001356816.3
NC_003279.8	RefSeq	CDS	4089947	4090186	.	+	1	Parent=NM_001356816.3
NC_003279.8	RefSeq	CDS	4090328	4090427	.	+	1	Parent=NM_001356816.3
NC_003279.8	RefSeq	transcript	4057937	4057957	.	-	.	ID=NR_050051.1;geneID=13179888;gene_name=21ur-14824
NC_003279.8	RefSeq	exon	4057937	4057957	.	-	.	Parent=NR_050051.1
NC_003279.8	RefSeq	mRNA	4071664	4073128	.	-	.	ID=NM_001306223.3;geneID=24104193;gene_name=clec-89
NC_003279.8	RefSeq	exon	4071664	4071959	.	-	.	Parent=NM_001306223.3
NC_003279.8	RefSeq	exon	4072013	4072174	.	-	.	Parent=NM_001306223.3
NC_003279.8	RefSeq	exon	4072386	4072938	.	-	.	Parent=NM_001306223.3
NC_003279.8	RefSeq	exon	4072990	4073128	.	-	.	Parent=NM_001306223.3
NC_003279.8	RefSeq	CDS	4071799	4071959	.	-	2	Parent=NM_001306223.3
NC_003279.8	RefSeq	CDS	4072013	4072174	.	-	2	Parent=NM_001306223.3
NC_003279.8	RefSeq	CDS	4072386	4072938	.	-	0	Parent=NM_001306223.3
NC_003279.8	RefSeq	CDS	4072990	4073088	.	-	0	Parent=NM_001306223.3
NC_003279.8	RefSeq	transcript	4078904	4079024	.	+	.	ID=NR_101546.1;geneID=24104241;gene_name=C24G7.6
NC_003279.8	RefSeq	exon	4078904	4079024	.	+	.	Parent=NR_101546.1
NC_003279.8	RefSeq	mRNA	4080539	4090885	.	+	.	ID=NM_001306525.3;geneID=171990;gene_name=unc-89
NC_003279.8	RefSeq	exon	4080539	4080705	.	+	.	Parent=NM_001306525.3
NC_003279.8	RefSeq	exon	4081936	4082292	.	+	.	Parent=NM_001306525.3
NC_003279.8	RefSeq	exon	4082402	4082666	.	+	.	Parent=NM_001306525.3
NC_003279.8	RefSeq	exon	4083014	4083300	.	+	.	Parent=NM_001306525.3
NC_003279.8	RefSeq	exon	4083824	4083945	.	+	.	Parent=NM_001306525.3
NC_003279.8	RefSeq	exon	4084065	4084468	.	+	.	Parent=NM_001306525.3
NC_003279.8	RefSeq	exon	4085025	4085225	.	+	.	Parent=NM_001306525.3
NC_003279.8	RefSeq	exon	4086656	4087183	.	+	.	Parent=NM_001306525.3
NC_003279.8	RefSeq	exon	4087457	4087778	.	+	.	Parent=NM_001306525.3
NC_003279.8	RefSeq	exon	4088154	4088938	.	+	.	Parent=NM_001306525.3
NC_003279.8	RefSeq	exon	4089295	4089623	.	+	.	Parent=NM_001306525.3
NC_003279.8	RefSeq	exon	4089682	4089900	.	+	.	Parent=NM_001306525.3
NC_003279.8	RefSeq	exon	4089947	4090186	.	+	.	Parent=NM_001306525.3
NC_003279.8	RefSeq	exon	4090328	4090885	.	+	.	Parent=NM_001306525.3
NC_003279.8	RefSeq	CDS	4080674	4080705	.	+	0	Parent=NM_001306525.3
NC_003279.8	RefSeq	CDS	4081936	4082292	.	+	1	Parent=NM_001306525.3
NC_003279.8	RefSeq	CDS	4082402	4082666	.	+	1	Parent=NM_001306525.3
NC_003279.8	RefSeq	CDS	4083014	4083300	.	+	0	Parent=NM_001306525.3
NC_003279.8	RefSeq	CDS	4083824	4083945	.	+	1	Parent=NM_001306525.3
NC_003279.8	RefSeq	CDS	4084065	4084468	.	+	2	Parent=NM_001306525.3
NC_003279.8	RefSeq	CDS	4085025	4085225	.	+	0	Parent=NM_001306525.3
NC_003279.8	RefSeq	CDS	4086656	4087183	.	+	0	Parent=NM_001306525.3
NC_003279.8	RefSeq	CDS	4087457	4087778	.	+	0	Parent=NM_001306525.3
NC_003279.8	RefSeq	CDS	4088154	4088938	.	+	2	Parent=NM_001306525.3
NC_003279.8	RefSeq	CDS	4089295	4089623	.	+	0	Parent=NM_001306525.3
NC_003279.8	RefSeq	CDS	4089682	4089900	.	+	1	Parent=NM_001306525.3
NC_003279.8	RefSeq	CDS	4089947	4090186	.	+	1	Parent=NM_001306525.3
NC_003279.8	RefSeq	CDS	4090328	4090427	.	+	1	Parent=NM_001306525.3
NC_003279.8	RefSeq	mRNA	4081507	4090884	.	+	.	ID=NM_001306524.2;geneID=171990;gene_name=unc-89
NC_003279.8	RefSeq	exon	4081507	4081624	.	+	.	Parent=NM_001306524.2
NC_003279.8	RefSeq	exon	4081936	4082292	.	+	.	Parent=NM_001306524.2
NC_003279.8	RefSeq	exon	4082402	4082666	.	+	.	Parent=NM_001306524.2
NC_003279.8	RefSeq	exon	4083014	4083300	.	+	.	Parent=NM_001306524.2
NC_003279.8	RefSeq	exon	4083824	4083945	.	+	.	Parent=NM_001306524.2
NC_003279.8	RefSeq	exon	4084065	4084468	.	+	.	Parent=NM_001306524.2
NC_003279.8	RefSeq	exon	4085025	4085225	.	+	.	Parent=NM_001306524.2
NC_003279.8	RefSeq	exon	4086656	4087183	.	+	.	Parent=NM_001306524.2
NC_003279.8	RefSeq	exon	4087457	4087778	.	+	.	Parent=NM_001306524.2
NC_003279.8	RefSeq	exon	4088154	4088938	.	+	.	Parent=NM_001306524.2
NC_003279.8	RefSeq	exon	4089295	4089623	.	+	.	Parent=NM_001306524.2
NC_003279.8	RefSeq	exon	4089682	4089900	.	+	.	Parent=NM_001306524.2
NC_003279.8	RefSeq	exon	4089947	4090186	.	+	.	Parent=NM_001306524.2
NC_003279.8	RefSeq	exon	4090328	4090884	.	+	.	Parent=NM_001306524.2
NC_003279.8	RefSeq	CDS	4081602	4081624	.	+	0	Parent=NM_001306524.2
NC_003279.8	RefSeq	CDS	4081936	4082292	.	+	1	Parent=NM_001306524.2
NC_003279.8	RefSeq	CDS	4082402	4082666	.	+	1	Parent=NM_001306524.2
NC_003279.8	RefSeq	CDS	4083014	4083300	.	+	0	Parent=NM_001306524.2
NC_003279.8	RefSeq	CDS	4083824	4083945	.	+	1	Parent=NM_001306524.2
NC_003279.8	RefSeq	CDS	4084065	4084468	.	+	2	Parent=NM_001306524.2
NC_003279.8	RefSeq	CDS	4085025	4085225	.	+	0	Parent=NM_001306524.2
NC_003279.8	RefSeq	CDS	4086656	4087183	.	+	0	Parent=NM_001306524.2
NC_003279.8	RefSeq	CDS	4087457	4087778	.	+	0	Parent=NM_001306524.2
NC_003279.8	RefSeq	CDS	4088154	4088938	.	+	2	Parent=NM_001306524.2
NC_003279.8	RefSeq	CDS	4089295	4089623	.	+	0	Parent=NM_001306524.2
NC_003279.8	RefSeq	CDS	4089682	4089900	.	+	1	Parent=NM_001306524.2
NC_003279.8	RefSeq	CDS	4089947	4090186	.	+	1	Parent=NM_001306524.2
NC_003279.8	RefSeq	CDS	4090328	4090427	.	+	1	Parent=NM_001306524.2
NC_003279.8	RefSeq	mRNA	4094160	4098330	.	+	.	ID=NM_001322671.2;geneID=171992;gene_name=acd-2
NC_003279.8	RefSeq	exon	4094160	4094309	.	+	.	Parent=NM_001322671.2
NC_003279.8	RefSeq	exon	4095042	4095163	.	+	.	Parent=NM_001322671.2
NC_003279.8	RefSeq	exon	4095593	4095946	.	+	.	Parent=NM_001322671.2
NC_003279.8	RefSeq	exon	4095995	4096115	.	+	.	Parent=NM_001322671.2
NC_003279.8	RefSeq	exon	4096272	4096593	.	+	.	Parent=NM_001322671.2
NC_003279.8	RefSeq	exon	4096642	4096807	.	+	.	Parent=NM_001322671.2
NC_003279.8	RefSeq	exon	4096988	4097643	.	+	.	Parent=NM_001322671.2
NC_003279.8	RefSeq	exon	4097901	4098330	.	+	.	Parent=NM_001322671.2
NC_003279.8	RefSeq	CDS	4094179	4094309	.	+	0	Parent=NM_001322671.2
NC_003279.8	RefSeq	CDS	4095042	4095163	.	+	1	Parent=NM_001322671.2
NC_003279.8	RefSeq	CDS	4095593	4095946	.	+	2	Parent=NM_001322671.2
NC_003279.8	RefSeq	CDS	4095995	4096115	.	+	2	Parent=NM_001322671.2
NC_003279.8	RefSeq	CDS	4096272	4096593	.	+	1	Parent=NM_001322671.2
NC_003279.8	RefSeq	CDS	4096642	4096807	.	+	0	Parent=NM_001322671.2
NC_003279.8	RefSeq	CDS	4096988	4097643	.	+	2	Parent=NM_001322671.2
NC_003279.8	RefSeq	CDS	4097901	4098110	.	+	0	Parent=NM_001322671.2
NC_003279.8	RefSeq	mRNA	4103698	4108167	.	+	.	ID=NM_058894.4;geneID=182852;gene_name=acd-1
NC_003279.8	RefSeq	exon	4103698	4103819	.	+	.	Parent=NM_058894.4
NC_003279.8	RefSeq	exon	4104485	4104630	.	+	.	Parent=NM_058894.4
NC_003279.8	RefSeq	exon	4104675	4104720	.	+	.	Parent=NM_058894.4
NC_003279.8	RefSeq	exon	4104788	4104896	.	+	.	Parent=NM_058894.4
NC_003279.8	RefSeq	exon	4104949	4105036	.	+	.	Parent=NM_058894.4
NC_003279.8	RefSeq	exon	4105083	4105314	.	+	.	Parent=NM_058894.4
NC_003279.8	RefSeq	exon	4105819	4106137	.	+	.	Parent=NM_058894.4
NC_003279.8	RefSeq	exon	4106456	4106621	.	+	.	Parent=NM_058894.4
NC_003279.8	RefSeq	exon	4106677	4106745	.	+	.	Parent=NM_058894.4
NC_003279.8	RefSeq	exon	4106790	4106952	.	+	.	Parent=NM_058894.4
NC_003279.8	RefSeq	exon	4107041	4107132	.	+	.	Parent=NM_058894.4
NC_003279.8	RefSeq	exon	4107179	4107324	.	+	.	Parent=NM_058894.4
NC_003279.8	RefSeq	exon	4107376	4107443	.	+	.	Parent=NM_058894.4
NC_003279.8	RefSeq	exon	4107811	4108167	.	+	.	Parent=NM_058894.4
NC_003279.8	RefSeq	CDS	4103713	4103819	.	+	0	Parent=NM_058894.4
NC_003279.8	RefSeq	CDS	4104485	4104630	.	+	1	Parent=NM_058894.4
NC_003279.8	RefSeq	CDS	4104675	4104720	.	+	2	Parent=NM_058894.4
NC_003279.8	RefSeq	CDS	4104788	4104896	.	+	1	Parent=NM_058894.4
NC_003279.8	RefSeq	CDS	4104949	4105036	.	+	0	Parent=NM_058894.4
NC_003279.8	RefSeq	CDS	4105083	4105314	.	+	2	Parent=NM_058894.4
NC_003279.8	RefSeq	CDS	4105819	4106137	.	+	1	Parent=NM_058894.4
NC_003279.8	RefSeq	CDS	4106456	4106621	.	+	0	Parent=NM_058894.4
NC_003279.8	RefSeq	CDS	4106677	4106745	.	+	2	Parent=NM_058894.4
NC_003279.8	RefSeq	CDS	4106790	4106952	.	+	2	Parent=NM_058894.4
NC_003279.8	RefSeq	CDS	4107041	4107132	.	+	1	Parent=NM_058894.4
NC_003279.8	RefSeq	CDS	4107179	4107324	.	+	2	Parent=NM_058894.4
NC_003279.8	RefSeq	CDS	4107376	4107443	.	+	0	Parent=NM_058894.4
NC_003279.8	RefSeq	CDS	4107811	4107967	.	+	1	Parent=NM_058894.4
NC_003279.8	RefSeq	mRNA	4109407	4112385	.	+	.	ID=NM_058895.1;geneID=182851;gene_name=delm-2
NC_003279.8	RefSeq	exon	4109407	4109480	.	+	.	Parent=NM_058895.1
NC_003279.8	RefSeq	exon	4109524	4109657	.	+	.	Parent=NM_058895.1
NC_003279.8	RefSeq	exon	4109703	4109748	.	+	.	Parent=NM_058895.1
NC_003279.8	RefSeq	exon	4109793	4109901	.	+	.	Parent=NM_058895.1
NC_003279.8	RefSeq	exon	4110011	4110098	.	+	.	Parent=NM_058895.1
NC_003279.8	RefSeq	exon	4110146	4110377	.	+	.	Parent=NM_058895.1
NC_003279.8	RefSeq	exon	4110425	4110743	.	+	.	Parent=NM_058895.1
NC_003279.8	RefSeq	exon	4111022	4111187	.	+	.	Parent=NM_058895.1
NC_003279.8	RefSeq	exon	4111244	4111309	.	+	.	Parent=NM_058895.1
NC_003279.8	RefSeq	exon	4111352	4111514	.	+	.	Parent=NM_058895.1
NC_003279.8	RefSeq	exon	4111809	4111900	.	+	.	Parent=NM_058895.1
NC_003279.8	RefSeq	exon	4111949	4112094	.	+	.	Parent=NM_058895.1
NC_003279.8	RefSeq	exon	4112144	4112211	.	+	.	Parent=NM_058895.1
NC_003279.8	RefSeq	exon	4112262	4112385	.	+	.	Parent=NM_058895.1
NC_003279.8	RefSeq	CDS	4109407	4109480	.	+	0	Parent=NM_058895.1
NC_003279.8	RefSeq	CDS	4109524	4109657	.	+	1	Parent=NM_058895.1
NC_003279.8	RefSeq	CDS	4109703	4109748	.	+	2	Parent=NM_058895.1
NC_003279.8	RefSeq	CDS	4109793	4109901	.	+	1	Parent=NM_058895.1
NC_003279.8	RefSeq	CDS	4110011	4110098	.	+	0	Parent=NM_058895.1
NC_003279.8	RefSeq	CDS	4110146	4110377	.	+	2	Parent=NM_058895.1
NC_003279.8	RefSeq	CDS	4110425	4110743	.	+	1	Parent=NM_058895.1
NC_003279.8	RefSeq	CDS	4111022	4111187	.	+	0	Parent=NM_058895.1
NC_003279.8	RefSeq	CDS	4111244	4111309	.	+	2	Parent=NM_058895.1
NC_003279.8	RefSeq	CDS	4111352	4111514	.	+	2	Parent=NM_058895.1
NC_003279.8	RefSeq	CDS	4111809	4111900	.	+	1	Parent=NM_058895.1
NC_003279.8	RefSeq	CDS	4111949	4112094	.	+	2	Parent=NM_058895.1
NC_003279.8	RefSeq	CDS	4112144	4112211	.	+	0	Parent=NM_058895.1
NC_003279.8	RefSeq	CDS	4112262	4112385	.	+	1	Parent=NM_058895.1
NC_003279.8	RefSeq	mRNA	4114861	4116370	.	+	.	ID=NM_058896.6;geneID=171993;gene_name=cyb-2.2
NC_003279.8	RefSeq	exon	4114861	4115281	.	+	.	Parent=NM_058896.6
NC_003279.8	RefSeq	exon	4115372	4115758	.	+	.	Parent=NM_058896.6
NC_003279.8	RefSeq	exon	4115803	4115905	.	+	.	Parent=NM_058896.6
NC_003279.8	RefSeq	exon	4115948	4116370	.	+	.	Parent=NM_058896.6
NC_003279.8	RefSeq	CDS	4114878	4115281	.	+	0	Parent=NM_058896.6
NC_003279.8	RefSeq	CDS	4115372	4115758	.	+	1	Parent=NM_058896.6
NC_003279.8	RefSeq	CDS	4115803	4115905	.	+	1	Parent=NM_058896.6
NC_003279.8	RefSeq	CDS	4115948	4116073	.	+	0	Parent=NM_058896.6
NC_003279.8	RefSeq	mRNA	4116851	4118164	.	+	.	ID=NM_001374880.3;geneID=186795;gene_name=H31G24.3
NC_003279.8	RefSeq	exon	4116851	4117231	.	+	.	Parent=NM_001374880.3
NC_003279.8	RefSeq	exon	4117284	4117299	.	+	.	Parent=NM_001374880.3
NC_003279.8	RefSeq	exon	4117354	4117399	.	+	.	Parent=NM_001374880.3
NC_003279.8	RefSeq	exon	4117449	4117603	.	+	.	Parent=NM_001374880.3
NC_003279.8	RefSeq	exon	4117647	4117819	.	+	.	Parent=NM_001374880.3
NC_003279.8	RefSeq	exon	4117871	4118164	.	+	.	Parent=NM_001374880.3
NC_003279.8	RefSeq	CDS	4116851	4117231	.	+	0	Parent=NM_001374880.3
NC_003279.8	RefSeq	CDS	4117284	4117299	.	+	0	Parent=NM_001374880.3
NC_003279.8	RefSeq	CDS	4117354	4117399	.	+	2	Parent=NM_001374880.3
NC_003279.8	RefSeq	CDS	4117449	4117603	.	+	1	Parent=NM_001374880.3
NC_003279.8	RefSeq	CDS	4117647	4117819	.	+	2	Parent=NM_001374880.3
NC_003279.8	RefSeq	CDS	4117871	4117990	.	+	0	Parent=NM_001374880.3
NC_003279.8	RefSeq	mRNA	4120407	4123036	.	+	.	ID=rna-CELE_H31G24.2;geneID=13179894;gene_name=H31G24.2
NC_003279.8	RefSeq	exon	4120407	4121213	.	+	.	Parent=rna-CELE_H31G24.2
NC_003279.8	RefSeq	exon	4121216	4123036	.	+	.	Parent=rna-CELE_H31G24.2
NC_003279.8	RefSeq	CDS	4120407	4121213	.	+	0	Parent=rna-CELE_H31G24.2
NC_003279.8	RefSeq	CDS	4121216	4123036	.	+	0	Parent=rna-CELE_H31G24.2
NC_003279.8	RefSeq	mRNA	4123481	4124764	.	+	.	ID=NM_058898.3;geneID=186794;gene_name=H31G24.1
NC_003279.8	RefSeq	exon	4123481	4123617	.	+	.	Parent=NM_058898.3
NC_003279.8	RefSeq	exon	4124512	4124764	.	+	.	Parent=NM_058898.3
NC_003279.8	RefSeq	CDS	4123481	4123617	.	+	0	Parent=NM_058898.3
NC_003279.8	RefSeq	CDS	4124512	4124704	.	+	1	Parent=NM_058898.3
NC_003279.8	RefSeq	mRNA	4126056	4129310	.	+	.	ID=NM_001025910.5;geneID=171994;gene_name=lin-44
NC_003279.8	RefSeq	exon	4126056	4126330	.	+	.	Parent=NM_001025910.5
NC_003279.8	RefSeq	exon	4126918	4127116	.	+	.	Parent=NM_001025910.5
NC_003279.8	RefSeq	exon	4127161	4127299	.	+	.	Parent=NM_001025910.5
NC_003279.8	RefSeq	exon	4127349	4127466	.	+	.	Parent=NM_001025910.5
NC_003279.8	RefSeq	exon	4128003	4128212	.	+	.	Parent=NM_001025910.5
NC_003279.8	RefSeq	exon	4128824	4128916	.	+	.	Parent=NM_001025910.5
NC_003279.8	RefSeq	exon	4128967	4129310	.	+	.	Parent=NM_001025910.5
NC_003279.8	RefSeq	CDS	4126178	4126330	.	+	0	Parent=NM_001025910.5
NC_003279.8	RefSeq	CDS	4126918	4127116	.	+	0	Parent=NM_001025910.5
NC_003279.8	RefSeq	CDS	4127161	4127299	.	+	2	Parent=NM_001025910.5
NC_003279.8	RefSeq	CDS	4127349	4127466	.	+	1	Parent=NM_001025910.5
NC_003279.8	RefSeq	CDS	4128003	4128212	.	+	0	Parent=NM_001025910.5
NC_003279.8	RefSeq	CDS	4128824	4128916	.	+	0	Parent=NM_001025910.5
NC_003279.8	RefSeq	CDS	4128967	4129101	.	+	0	Parent=NM_001025910.5
NC_003279.8	RefSeq	mRNA	4129565	4132224	.	-	.	ID=NM_058900.7;geneID=171995;gene_name=let-504
NC_003279.8	RefSeq	exon	4129565	4129752	.	-	.	Parent=NM_058900.7
NC_003279.8	RefSeq	exon	4130553	4131810	.	-	.	Parent=NM_058900.7
NC_003279.8	RefSeq	exon	4132002	4132063	.	-	.	Parent=NM_058900.7
NC_003279.8	RefSeq	exon	4132121	4132224	.	-	.	Parent=NM_058900.7
NC_003279.8	RefSeq	CDS	4129630	4129752	.	-	0	Parent=NM_058900.7
NC_003279.8	RefSeq	CDS	4130553	4131810	.	-	1	Parent=NM_058900.7
NC_003279.8	RefSeq	CDS	4132002	4132063	.	-	0	Parent=NM_058900.7
NC_003279.8	RefSeq	CDS	4132121	4132192	.	-	0	Parent=NM_058900.7
NC_003279.8	RefSeq	mRNA	4132500	4135237	.	+	.	ID=NM_058901.5;geneID=171996;gene_name=E01A2.2
NC_003279.8	RefSeq	exon	4132500	4132568	.	+	.	Parent=NM_058901.5
NC_003279.8	RefSeq	exon	4132624	4132716	.	+	.	Parent=NM_058901.5
NC_003279.8	RefSeq	exon	4132762	4132992	.	+	.	Parent=NM_058901.5
NC_003279.8	RefSeq	exon	4133158	4133327	.	+	.	Parent=NM_058901.5
NC_003279.8	RefSeq	exon	4133383	4134490	.	+	.	Parent=NM_058901.5
NC_003279.8	RefSeq	exon	4134547	4134857	.	+	.	Parent=NM_058901.5
NC_003279.8	RefSeq	exon	4134905	4135237	.	+	.	Parent=NM_058901.5
NC_003279.8	RefSeq	CDS	4132501	4132568	.	+	0	Parent=NM_058901.5
NC_003279.8	RefSeq	CDS	4132624	4132716	.	+	1	Parent=NM_058901.5
NC_003279.8	RefSeq	CDS	4132762	4132992	.	+	1	Parent=NM_058901.5
NC_003279.8	RefSeq	CDS	4133158	4133327	.	+	1	Parent=NM_058901.5
NC_003279.8	RefSeq	CDS	4133383	4134490	.	+	2	Parent=NM_058901.5
NC_003279.8	RefSeq	CDS	4134547	4134857	.	+	1	Parent=NM_058901.5
NC_003279.8	RefSeq	CDS	4134905	4135062	.	+	2	Parent=NM_058901.5
NC_003279.8	RefSeq	mRNA	4133158	4135239	.	+	.	ID=NM_001392096.1;geneID=171996;gene_name=E01A2.2
NC_003279.8	RefSeq	exon	4133158	4133327	.	+	.	Parent=NM_001392096.1
NC_003279.8	RefSeq	exon	4133383	4134490	.	+	.	Parent=NM_001392096.1
NC_003279.8	RefSeq	exon	4134547	4134857	.	+	.	Parent=NM_001392096.1
NC_003279.8	RefSeq	exon	4134905	4135239	.	+	.	Parent=NM_001392096.1
NC_003279.8	RefSeq	CDS	4133315	4133327	.	+	0	Parent=NM_001392096.1
NC_003279.8	RefSeq	CDS	4133383	4134490	.	+	2	Parent=NM_001392096.1
NC_003279.8	RefSeq	CDS	4134547	4134857	.	+	1	Parent=NM_001392096.1
NC_003279.8	RefSeq	CDS	4134905	4135062	.	+	2	Parent=NM_001392096.1
NC_003279.8	RefSeq	mRNA	4135239	4137074	.	-	.	ID=NM_058902.4;geneID=183978;gene_name=dph-6
NC_003279.8	RefSeq	exon	4135239	4135407	.	-	.	Parent=NM_058902.4
NC_003279.8	RefSeq	exon	4135791	4136021	.	-	.	Parent=NM_058902.4
NC_003279.8	RefSeq	exon	4136252	4136518	.	-	.	Parent=NM_058902.4
NC_003279.8	RefSeq	exon	4136895	4137074	.	-	.	Parent=NM_058902.4
NC_003279.8	RefSeq	CDS	4135330	4135407	.	-	0	Parent=NM_058902.4
NC_003279.8	RefSeq	CDS	4135791	4136021	.	-	0	Parent=NM_058902.4
NC_003279.8	RefSeq	CDS	4136252	4136518	.	-	0	Parent=NM_058902.4
NC_003279.8	RefSeq	CDS	4136895	4137068	.	-	0	Parent=NM_058902.4
NC_003279.8	RefSeq	mRNA	4137161	4138952	.	-	.	ID=NM_058903.9;geneID=171997;gene_name=akir-1
NC_003279.8	RefSeq	exon	4137161	4137891	.	-	.	Parent=NM_058903.9
NC_003279.8	RefSeq	exon	4137939	4138110	.	-	.	Parent=NM_058903.9
NC_003279.8	RefSeq	exon	4138364	4138567	.	-	.	Parent=NM_058903.9
NC_003279.8	RefSeq	exon	4138760	4138952	.	-	.	Parent=NM_058903.9
NC_003279.8	RefSeq	CDS	4137797	4137891	.	-	2	Parent=NM_058903.9
NC_003279.8	RefSeq	CDS	4137939	4138110	.	-	0	Parent=NM_058903.9
NC_003279.8	RefSeq	CDS	4138364	4138567	.	-	0	Parent=NM_058903.9
NC_003279.8	RefSeq	CDS	4138760	4138945	.	-	0	Parent=NM_058903.9
NC_003279.8	RefSeq	transcript	4138208	4138333	.	-	.	ID=NR_101547.1;geneID=24104379;gene_name=E01A2.11
NC_003279.8	RefSeq	exon	4138208	4138333	.	-	.	Parent=NR_101547.1
NC_003279.8	RefSeq	transcript	4138604	4138730	.	-	.	ID=NR_023941.1;geneID=6418580;gene_name=E01A2.9
NC_003279.8	RefSeq	exon	4138604	4138730	.	-	.	Parent=NR_023941.1
NC_003279.8	RefSeq	mRNA	4139558	4142270	.	+	.	ID=NM_001379700.1;geneID=171998;gene_name=E01A2.1
NC_003279.8	RefSeq	exon	4139558	4139582	.	+	.	Parent=NM_001379700.1
NC_003279.8	RefSeq	exon	4140649	4140758	.	+	.	Parent=NM_001379700.1
NC_003279.8	RefSeq	exon	4141184	4141270	.	+	.	Parent=NM_001379700.1
NC_003279.8	RefSeq	exon	4141317	4141478	.	+	.	Parent=NM_001379700.1
NC_003279.8	RefSeq	exon	4141527	4141874	.	+	.	Parent=NM_001379700.1
NC_003279.8	RefSeq	exon	4142130	4142270	.	+	.	Parent=NM_001379700.1
NC_003279.8	RefSeq	CDS	4139558	4139582	.	+	0	Parent=NM_001379700.1
NC_003279.8	RefSeq	CDS	4140649	4140758	.	+	2	Parent=NM_001379700.1
NC_003279.8	RefSeq	CDS	4141184	4141270	.	+	0	Parent=NM_001379700.1
NC_003279.8	RefSeq	CDS	4141317	4141478	.	+	0	Parent=NM_001379700.1
NC_003279.8	RefSeq	CDS	4141527	4141874	.	+	0	Parent=NM_001379700.1
NC_003279.8	RefSeq	CDS	4142130	4142270	.	+	0	Parent=NM_001379700.1
NC_003279.8	RefSeq	mRNA	4140649	4142367	.	+	.	ID=NM_001392097.1;geneID=171998;gene_name=E01A2.1
NC_003279.8	RefSeq	exon	4140649	4140758	.	+	.	Parent=NM_001392097.1
NC_003279.8	RefSeq	exon	4141184	4141270	.	+	.	Parent=NM_001392097.1
NC_003279.8	RefSeq	exon	4141317	4141478	.	+	.	Parent=NM_001392097.1
NC_003279.8	RefSeq	exon	4141527	4141874	.	+	.	Parent=NM_001392097.1
NC_003279.8	RefSeq	exon	4142130	4142367	.	+	.	Parent=NM_001392097.1
NC_003279.8	RefSeq	CDS	4140666	4140758	.	+	0	Parent=NM_001392097.1
NC_003279.8	RefSeq	CDS	4141184	4141270	.	+	0	Parent=NM_001392097.1
NC_003279.8	RefSeq	CDS	4141317	4141478	.	+	0	Parent=NM_001392097.1
NC_003279.8	RefSeq	CDS	4141527	4141874	.	+	0	Parent=NM_001392097.1
NC_003279.8	RefSeq	CDS	4142130	4142270	.	+	0	Parent=NM_001392097.1
NC_003279.8	RefSeq	mRNA	4142282	4144583	.	-	.	ID=NM_058905.5;geneID=171999;gene_name=poml-2
NC_003279.8	RefSeq	exon	4142282	4142819	.	-	.	Parent=NM_058905.5
NC_003279.8	RefSeq	exon	4143333	4143823	.	-	.	Parent=NM_058905.5
NC_003279.8	RefSeq	exon	4144094	4144164	.	-	.	Parent=NM_058905.5
NC_003279.8	RefSeq	exon	4144503	4144583	.	-	.	Parent=NM_058905.5
NC_003279.8	RefSeq	CDS	4142343	4142819	.	-	0	Parent=NM_058905.5
NC_003279.8	RefSeq	CDS	4143333	4143823	.	-	2	Parent=NM_058905.5
NC_003279.8	RefSeq	CDS	4144094	4144164	.	-	1	Parent=NM_058905.5
NC_003279.8	RefSeq	CDS	4144503	4144567	.	-	0	Parent=NM_058905.5
NC_003279.8	RefSeq	mRNA	4145315	4147121	.	-	.	ID=NM_001128968.4;geneID=6418581;gene_name=poml-3
NC_003279.8	RefSeq	exon	4145315	4145614	.	-	.	Parent=NM_001128968.4
NC_003279.8	RefSeq	exon	4145964	4146173	.	-	.	Parent=NM_001128968.4
NC_003279.8	RefSeq	exon	4146220	4146355	.	-	.	Parent=NM_001128968.4
NC_003279.8	RefSeq	exon	4146499	4146924	.	-	.	Parent=NM_001128968.4
NC_003279.8	RefSeq	exon	4147034	4147121	.	-	.	Parent=NM_001128968.4
NC_003279.8	RefSeq	CDS	4145351	4145614	.	-	0	Parent=NM_001128968.4
NC_003279.8	RefSeq	CDS	4145964	4146173	.	-	0	Parent=NM_001128968.4
NC_003279.8	RefSeq	CDS	4146220	4146355	.	-	1	Parent=NM_001128968.4
NC_003279.8	RefSeq	CDS	4146499	4146924	.	-	1	Parent=NM_001128968.4
NC_003279.8	RefSeq	CDS	4147034	4147095	.	-	0	Parent=NM_001128968.4
NC_003279.8	RefSeq	mRNA	4147273	4148292	.	-	.	ID=NM_058906.5;geneID=266828;gene_name=E01A2.8
NC_003279.8	RefSeq	exon	4147273	4147459	.	-	.	Parent=NM_058906.5
NC_003279.8	RefSeq	exon	4147505	4147639	.	-	.	Parent=NM_058906.5
NC_003279.8	RefSeq	exon	4148032	4148292	.	-	.	Parent=NM_058906.5
NC_003279.8	RefSeq	CDS	4147378	4147459	.	-	1	Parent=NM_058906.5
NC_003279.8	RefSeq	CDS	4147505	4147639	.	-	1	Parent=NM_058906.5
NC_003279.8	RefSeq	CDS	4148032	4148255	.	-	0	Parent=NM_058906.5
NC_003279.8	RefSeq	mRNA	4148870	4149415	.	-	.	ID=NM_001392100.1;geneID=172000;gene_name=R12E2.15
NC_003279.8	RefSeq	exon	4148870	4149037	.	-	.	Parent=NM_001392100.1
NC_003279.8	RefSeq	exon	4149284	4149415	.	-	.	Parent=NM_001392100.1
NC_003279.8	RefSeq	CDS	4148941	4149037	.	-	1	Parent=NM_001392100.1
NC_003279.8	RefSeq	CDS	4149284	4149411	.	-	0	Parent=NM_001392100.1
NC_003279.8	RefSeq	mRNA	4149981	4150638	.	+	.	ID=NM_058908.8;geneID=172001;gene_name=R12E2.14
NC_003279.8	RefSeq	exon	4149981	4150124	.	+	.	Parent=NM_058908.8
NC_003279.8	RefSeq	exon	4150463	4150638	.	+	.	Parent=NM_058908.8
NC_003279.8	RefSeq	CDS	4150000	4150124	.	+	0	Parent=NM_058908.8
NC_003279.8	RefSeq	CDS	4150463	4150562	.	+	1	Parent=NM_058908.8
NC_003279.8	RefSeq	mRNA	4151103	4151761	.	-	.	ID=NM_058909.3;geneID=187842;gene_name=R12E2.6
NC_003279.8	RefSeq	exon	4151103	4151304	.	-	.	Parent=NM_058909.3
NC_003279.8	RefSeq	exon	4151619	4151761	.	-	.	Parent=NM_058909.3
NC_003279.8	RefSeq	CDS	4151208	4151304	.	-	1	Parent=NM_058909.3
NC_003279.8	RefSeq	CDS	4151619	4151746	.	-	0	Parent=NM_058909.3
NC_003279.8	RefSeq	mRNA	4153966	4154452	.	-	.	ID=NM_058910.8;geneID=172002;gene_name=R12E2.7
NC_003279.8	RefSeq	exon	4153966	4154194	.	-	.	Parent=NM_058910.8
NC_003279.8	RefSeq	exon	4154283	4154452	.	-	.	Parent=NM_058910.8
NC_003279.8	RefSeq	CDS	4154068	4154194	.	-	1	Parent=NM_058910.8
NC_003279.8	RefSeq	CDS	4154283	4154404	.	-	0	Parent=NM_058910.8
NC_003279.8	RefSeq	mRNA	4155542	4158718	.	-	.	ID=NM_058911.4;geneID=172003;gene_name=R12E2.8
NC_003279.8	RefSeq	exon	4155542	4155671	.	-	.	Parent=NM_058911.4
NC_003279.8	RefSeq	exon	4155755	4156001	.	-	.	Parent=NM_058911.4
NC_003279.8	RefSeq	exon	4157511	4157602	.	-	.	Parent=NM_058911.4
NC_003279.8	RefSeq	exon	4158114	4158184	.	-	.	Parent=NM_058911.4
NC_003279.8	RefSeq	exon	4158256	4158411	.	-	.	Parent=NM_058911.4
NC_003279.8	RefSeq	exon	4158617	4158718	.	-	.	Parent=NM_058911.4
NC_003279.8	RefSeq	CDS	4155594	4155671	.	-	0	Parent=NM_058911.4
NC_003279.8	RefSeq	CDS	4155755	4156001	.	-	1	Parent=NM_058911.4
NC_003279.8	RefSeq	CDS	4157511	4157602	.	-	0	Parent=NM_058911.4
NC_003279.8	RefSeq	CDS	4158114	4158184	.	-	2	Parent=NM_058911.4
NC_003279.8	RefSeq	CDS	4158256	4158411	.	-	2	Parent=NM_058911.4
NC_003279.8	RefSeq	CDS	4158617	4158698	.	-	0	Parent=NM_058911.4
NC_003279.8	RefSeq	mRNA	4159014	4161113	.	-	.	ID=NM_058912.6;geneID=172004;gene_name=inx-15
NC_003279.8	RefSeq	exon	4159014	4159234	.	-	.	Parent=NM_058912.6
NC_003279.8	RefSeq	exon	4159281	4159559	.	-	.	Parent=NM_058912.6
NC_003279.8	RefSeq	exon	4159612	4159685	.	-	.	Parent=NM_058912.6
NC_003279.8	RefSeq	exon	4160185	4160713	.	-	.	Parent=NM_058912.6
NC_003279.8	RefSeq	exon	4160982	4161113	.	-	.	Parent=NM_058912.6
NC_003279.8	RefSeq	CDS	4159097	4159234	.	-	0	Parent=NM_058912.6
NC_003279.8	RefSeq	CDS	4159281	4159559	.	-	0	Parent=NM_058912.6
NC_003279.8	RefSeq	CDS	4159612	4159685	.	-	2	Parent=NM_058912.6
NC_003279.8	RefSeq	CDS	4160185	4160713	.	-	0	Parent=NM_058912.6
NC_003279.8	RefSeq	CDS	4160982	4161110	.	-	0	Parent=NM_058912.6
NC_003279.8	RefSeq	mRNA	4162046	4165025	.	+	.	ID=NM_058913.6;geneID=172005;gene_name=inx-16
NC_003279.8	RefSeq	exon	4162046	4162136	.	+	.	Parent=NM_058913.6
NC_003279.8	RefSeq	exon	4162405	4162636	.	+	.	Parent=NM_058913.6
NC_003279.8	RefSeq	exon	4163084	4163680	.	+	.	Parent=NM_058913.6
NC_003279.8	RefSeq	exon	4164150	4164309	.	+	.	Parent=NM_058913.6
NC_003279.8	RefSeq	exon	4164369	4164424	.	+	.	Parent=NM_058913.6
NC_003279.8	RefSeq	exon	4164709	4165025	.	+	.	Parent=NM_058913.6
NC_003279.8	RefSeq	CDS	4162057	4162136	.	+	0	Parent=NM_058913.6
NC_003279.8	RefSeq	CDS	4162405	4162636	.	+	1	Parent=NM_058913.6
NC_003279.8	RefSeq	CDS	4163084	4163680	.	+	0	Parent=NM_058913.6
NC_003279.8	RefSeq	CDS	4164150	4164309	.	+	0	Parent=NM_058913.6
NC_003279.8	RefSeq	CDS	4164369	4164418	.	+	2	Parent=NM_058913.6
NC_003279.8	RefSeq	mRNA	4165075	4167051	.	+	.	ID=NM_001026421.4;geneID=172006;gene_name=inx-17
NC_003279.8	RefSeq	exon	4165075	4165202	.	+	.	Parent=NM_001026421.4
NC_003279.8	RefSeq	exon	4165321	4165552	.	+	.	Parent=NM_001026421.4
NC_003279.8	RefSeq	exon	4165597	4165807	.	+	.	Parent=NM_001026421.4
NC_003279.8	RefSeq	exon	4165866	4167051	.	+	.	Parent=NM_001026421.4
NC_003279.8	RefSeq	CDS	4165135	4165202	.	+	0	Parent=NM_001026421.4
NC_003279.8	RefSeq	CDS	4165321	4165552	.	+	1	Parent=NM_001026421.4
NC_003279.8	RefSeq	CDS	4165597	4165807	.	+	0	Parent=NM_001026421.4
NC_003279.8	RefSeq	CDS	4165866	4166155	.	+	2	Parent=NM_001026421.4
NC_003279.8	RefSeq	mRNA	4165135	4167056	.	+	.	ID=NM_058914.5;geneID=172006;gene_name=inx-17
NC_003279.8	RefSeq	exon	4165135	4165202	.	+	.	Parent=NM_058914.5
NC_003279.8	RefSeq	exon	4165321	4165552	.	+	.	Parent=NM_058914.5
NC_003279.8	RefSeq	exon	4165597	4165807	.	+	.	Parent=NM_058914.5
NC_003279.8	RefSeq	exon	4165866	4166128	.	+	.	Parent=NM_058914.5
NC_003279.8	RefSeq	exon	4166648	4167056	.	+	.	Parent=NM_058914.5
NC_003279.8	RefSeq	CDS	4165135	4165202	.	+	0	Parent=NM_058914.5
NC_003279.8	RefSeq	CDS	4165321	4165552	.	+	1	Parent=NM_058914.5
NC_003279.8	RefSeq	CDS	4165597	4165807	.	+	0	Parent=NM_058914.5
NC_003279.8	RefSeq	CDS	4165866	4166128	.	+	2	Parent=NM_058914.5
NC_003279.8	RefSeq	CDS	4166648	4166962	.	+	0	Parent=NM_058914.5
NC_003279.8	RefSeq	mRNA	4168984	4171589	.	-	.	ID=NM_058915.9;geneID=172007;gene_name=egg-5
NC_003279.8	RefSeq	exon	4168984	4169174	.	-	.	Parent=NM_058915.9
NC_003279.8	RefSeq	exon	4169251	4169540	.	-	.	Parent=NM_058915.9
NC_003279.8	RefSeq	exon	4169611	4170350	.	-	.	Parent=NM_058915.9
NC_003279.8	RefSeq	exon	4170399	4171276	.	-	.	Parent=NM_058915.9
NC_003279.8	RefSeq	exon	4171325	4171589	.	-	.	Parent=NM_058915.9
NC_003279.8	RefSeq	CDS	4169084	4169174	.	-	1	Parent=NM_058915.9
NC_003279.8	RefSeq	CDS	4169251	4169540	.	-	0	Parent=NM_058915.9
NC_003279.8	RefSeq	CDS	4169611	4170350	.	-	2	Parent=NM_058915.9
NC_003279.8	RefSeq	CDS	4170399	4171276	.	-	1	Parent=NM_058915.9
NC_003279.8	RefSeq	CDS	4171325	4171587	.	-	0	Parent=NM_058915.9
NC_003279.8	RefSeq	transcript	4172204	4172306	.	-	.	ID=NR_050052.1;geneID=13179915;gene_name=R12E2.18
NC_003279.8	RefSeq	exon	4172204	4172306	.	-	.	Parent=NR_050052.1
NC_003279.8	RefSeq	transcript	4172206	4172315	.	+	.	ID=NR_002608.1;geneID=3565743;gene_name=sls-2.4
NC_003279.8	RefSeq	exon	4172206	4172315	.	+	.	Parent=NR_002608.1
NC_003279.8	RefSeq	mRNA	4172438	4173624	.	-	.	ID=NM_058916.6;geneID=172008;gene_name=R12E2.11
NC_003279.8	RefSeq	exon	4172438	4172950	.	-	.	Parent=NM_058916.6
NC_003279.8	RefSeq	exon	4172992	4173257	.	-	.	Parent=NM_058916.6
NC_003279.8	RefSeq	exon	4173309	4173624	.	-	.	Parent=NM_058916.6
NC_003279.8	RefSeq	CDS	4172848	4172950	.	-	1	Parent=NM_058916.6
NC_003279.8	RefSeq	CDS	4172992	4173257	.	-	0	Parent=NM_058916.6
NC_003279.8	RefSeq	CDS	4173309	4173623	.	-	0	Parent=NM_058916.6
NC_003279.8	RefSeq	mRNA	4173758	4174774	.	-	.	ID=NM_058917.8;geneID=187843;gene_name=mrps-6
NC_003279.8	RefSeq	exon	4173758	4174189	.	-	.	Parent=NM_058917.8
NC_003279.8	RefSeq	exon	4174358	4174436	.	-	.	Parent=NM_058917.8
NC_003279.8	RefSeq	exon	4174486	4174631	.	-	.	Parent=NM_058917.8
NC_003279.8	RefSeq	exon	4174695	4174774	.	-	.	Parent=NM_058917.8
NC_003279.8	RefSeq	CDS	4173971	4174189	.	-	0	Parent=NM_058917.8
NC_003279.8	RefSeq	CDS	4174358	4174436	.	-	1	Parent=NM_058917.8
NC_003279.8	RefSeq	CDS	4174486	4174631	.	-	0	Parent=NM_058917.8
NC_003279.8	RefSeq	CDS	4174695	4174739	.	-	0	Parent=NM_058917.8
NC_003279.8	RefSeq	mRNA	4175319	4177271	.	+	.	ID=NM_058918.8;geneID=172009;gene_name=rpn-8
NC_003279.8	RefSeq	exon	4175319	4175442	.	+	.	Parent=NM_058918.8
NC_003279.8	RefSeq	exon	4175496	4175640	.	+	.	Parent=NM_058918.8
NC_003279.8	RefSeq	exon	4175685	4175770	.	+	.	Parent=NM_058918.8
NC_003279.8	RefSeq	exon	4175831	4175887	.	+	.	Parent=NM_058918.8
NC_003279.8	RefSeq	exon	4176355	4176483	.	+	.	Parent=NM_058918.8
NC_003279.8	RefSeq	exon	4176533	4176931	.	+	.	Parent=NM_058918.8
NC_003279.8	RefSeq	exon	4176978	4177271	.	+	.	Parent=NM_058918.8
NC_003279.8	RefSeq	CDS	4175323	4175442	.	+	0	Parent=NM_058918.8
NC_003279.8	RefSeq	CDS	4175496	4175640	.	+	0	Parent=NM_058918.8
NC_003279.8	RefSeq	CDS	4175685	4175770	.	+	2	Parent=NM_058918.8
NC_003279.8	RefSeq	CDS	4175831	4175887	.	+	0	Parent=NM_058918.8
NC_003279.8	RefSeq	CDS	4176355	4176483	.	+	0	Parent=NM_058918.8
NC_003279.8	RefSeq	CDS	4176533	4176931	.	+	0	Parent=NM_058918.8
NC_003279.8	RefSeq	CDS	4176978	4177130	.	+	0	Parent=NM_058918.8
NC_003279.8	RefSeq	transcript	4175997	4176064	.	+	.	ID=NR_003385.1;geneID=4926892;gene_name=R12E2.17
NC_003279.8	RefSeq	exon	4175997	4176064	.	+	.	Parent=NR_003385.1
NC_003279.8	RefSeq	mRNA	4177305	4178447	.	-	.	ID=NM_058919.5;geneID=172010;gene_name=R12E2.13
NC_003279.8	RefSeq	exon	4177305	4177591	.	-	.	Parent=NM_058919.5
NC_003279.8	RefSeq	exon	4177655	4177744	.	-	.	Parent=NM_058919.5
NC_003279.8	RefSeq	exon	4177794	4177921	.	-	.	Parent=NM_058919.5
NC_003279.8	RefSeq	exon	4178031	4178134	.	-	.	Parent=NM_058919.5
NC_003279.8	RefSeq	exon	4178311	4178447	.	-	.	Parent=NM_058919.5
NC_003279.8	RefSeq	CDS	4177418	4177591	.	-	0	Parent=NM_058919.5
NC_003279.8	RefSeq	CDS	4177655	4177744	.	-	0	Parent=NM_058919.5
NC_003279.8	RefSeq	CDS	4177794	4177921	.	-	2	Parent=NM_058919.5
NC_003279.8	RefSeq	CDS	4178031	4178134	.	-	1	Parent=NM_058919.5
NC_003279.8	RefSeq	CDS	4178311	4178435	.	-	0	Parent=NM_058919.5
NC_003279.8	RefSeq	mRNA	4178812	4182129	.	+	.	ID=NM_001382881.2;geneID=172011;gene_name=suco-1
NC_003279.8	RefSeq	exon	4178812	4178889	.	+	.	Parent=NM_001382881.2
NC_003279.8	RefSeq	exon	4179003	4179095	.	+	.	Parent=NM_001382881.2
NC_003279.8	RefSeq	exon	4179148	4179227	.	+	.	Parent=NM_001382881.2
NC_003279.8	RefSeq	exon	4179273	4179358	.	+	.	Parent=NM_001382881.2
NC_003279.8	RefSeq	exon	4179411	4180114	.	+	.	Parent=NM_001382881.2
NC_003279.8	RefSeq	exon	4180167	4180712	.	+	.	Parent=NM_001382881.2
NC_003279.8	RefSeq	exon	4180770	4181020	.	+	.	Parent=NM_001382881.2
NC_003279.8	RefSeq	exon	4181067	4181203	.	+	.	Parent=NM_001382881.2
NC_003279.8	RefSeq	exon	4181256	4182129	.	+	.	Parent=NM_001382881.2
NC_003279.8	RefSeq	CDS	4178861	4178889	.	+	0	Parent=NM_001382881.2
NC_003279.8	RefSeq	CDS	4179003	4179095	.	+	1	Parent=NM_001382881.2
NC_003279.8	RefSeq	CDS	4179148	4179227	.	+	1	Parent=NM_001382881.2
NC_003279.8	RefSeq	CDS	4179273	4179358	.	+	2	Parent=NM_001382881.2
NC_003279.8	RefSeq	CDS	4179411	4180114	.	+	0	Parent=NM_001382881.2
NC_003279.8	RefSeq	CDS	4180167	4180712	.	+	1	Parent=NM_001382881.2
NC_003279.8	RefSeq	CDS	4180770	4181020	.	+	1	Parent=NM_001382881.2
NC_003279.8	RefSeq	CDS	4181067	4181203	.	+	2	Parent=NM_001382881.2
NC_003279.8	RefSeq	CDS	4181256	4181738	.	+	0	Parent=NM_001382881.2
NC_003279.8	RefSeq	mRNA	4182221	4184992	.	+	.	ID=NM_058921.7;geneID=172012;gene_name=kel-20
NC_003279.8	RefSeq	exon	4182221	4182322	.	+	.	Parent=NM_058921.7
NC_003279.8	RefSeq	exon	4182809	4182886	.	+	.	Parent=NM_058921.7
NC_003279.8	RefSeq	exon	4182933	4183035	.	+	.	Parent=NM_058921.7
NC_003279.8	RefSeq	exon	4183084	4183358	.	+	.	Parent=NM_058921.7
NC_003279.8	RefSeq	exon	4183603	4183764	.	+	.	Parent=NM_058921.7
NC_003279.8	RefSeq	exon	4183812	4184992	.	+	.	Parent=NM_058921.7
NC_003279.8	RefSeq	CDS	4182221	4182322	.	+	0	Parent=NM_058921.7
NC_003279.8	RefSeq	CDS	4182809	4182886	.	+	0	Parent=NM_058921.7
NC_003279.8	RefSeq	CDS	4182933	4183035	.	+	0	Parent=NM_058921.7
NC_003279.8	RefSeq	CDS	4183084	4183358	.	+	2	Parent=NM_058921.7
NC_003279.8	RefSeq	CDS	4183603	4183764	.	+	0	Parent=NM_058921.7
NC_003279.8	RefSeq	CDS	4183812	4184915	.	+	0	Parent=NM_058921.7
NC_003279.8	RefSeq	mRNA	4185174	4189912	.	+	.	ID=NM_001372597.2;geneID=172013;gene_name=ppw-1
NC_003279.8	RefSeq	exon	4185174	4185229	.	+	.	Parent=NM_001372597.2
NC_003279.8	RefSeq	exon	4186549	4186716	.	+	.	Parent=NM_001372597.2
NC_003279.8	RefSeq	exon	4186770	4187023	.	+	.	Parent=NM_001372597.2
NC_003279.8	RefSeq	exon	4187166	4187365	.	+	.	Parent=NM_001372597.2
NC_003279.8	RefSeq	exon	4187412	4187471	.	+	.	Parent=NM_001372597.2
NC_003279.8	RefSeq	exon	4187520	4187638	.	+	.	Parent=NM_001372597.2
NC_003279.8	RefSeq	exon	4187695	4188137	.	+	.	Parent=NM_001372597.2
NC_003279.8	RefSeq	exon	4188186	4188472	.	+	.	Parent=NM_001372597.2
NC_003279.8	RefSeq	exon	4188518	4188914	.	+	.	Parent=NM_001372597.2
NC_003279.8	RefSeq	exon	4188961	4189616	.	+	.	Parent=NM_001372597.2
NC_003279.8	RefSeq	exon	4189663	4189912	.	+	.	Parent=NM_001372597.2
NC_003279.8	RefSeq	CDS	4187331	4187365	.	+	0	Parent=NM_001372597.2
NC_003279.8	RefSeq	CDS	4187412	4187471	.	+	1	Parent=NM_001372597.2
NC_003279.8	RefSeq	CDS	4187520	4187638	.	+	1	Parent=NM_001372597.2
NC_003279.8	RefSeq	CDS	4187695	4188137	.	+	2	Parent=NM_001372597.2
NC_003279.8	RefSeq	CDS	4188186	4188472	.	+	0	Parent=NM_001372597.2
NC_003279.8	RefSeq	CDS	4188518	4188914	.	+	1	Parent=NM_001372597.2
NC_003279.8	RefSeq	CDS	4188961	4189616	.	+	0	Parent=NM_001372597.2
NC_003279.8	RefSeq	CDS	4189663	4189759	.	+	1	Parent=NM_001372597.2
NC_003279.8	RefSeq	mRNA	4186547	4189935	.	+	.	ID=NM_058922.8;geneID=172013;gene_name=ppw-1
NC_003279.8	RefSeq	exon	4186547	4186712	.	+	.	Parent=NM_058922.8
NC_003279.8	RefSeq	exon	4186770	4187023	.	+	.	Parent=NM_058922.8
NC_003279.8	RefSeq	exon	4187166	4187365	.	+	.	Parent=NM_058922.8
NC_003279.8	RefSeq	exon	4187412	4187471	.	+	.	Parent=NM_058922.8
NC_003279.8	RefSeq	exon	4187520	4187638	.	+	.	Parent=NM_058922.8
NC_003279.8	RefSeq	exon	4187695	4188137	.	+	.	Parent=NM_058922.8
NC_003279.8	RefSeq	exon	4188186	4188472	.	+	.	Parent=NM_058922.8
NC_003279.8	RefSeq	exon	4188518	4188914	.	+	.	Parent=NM_058922.8
NC_003279.8	RefSeq	exon	4188961	4189616	.	+	.	Parent=NM_058922.8
NC_003279.8	RefSeq	exon	4189663	4189935	.	+	.	Parent=NM_058922.8
NC_003279.8	RefSeq	CDS	4186562	4186712	.	+	0	Parent=NM_058922.8
NC_003279.8	RefSeq	CDS	4186770	4187023	.	+	2	Parent=NM_058922.8
NC_003279.8	RefSeq	CDS	4187166	4187365	.	+	0	Parent=NM_058922.8
NC_003279.8	RefSeq	CDS	4187412	4187471	.	+	1	Parent=NM_058922.8
NC_003279.8	RefSeq	CDS	4187520	4187638	.	+	1	Parent=NM_058922.8
NC_003279.8	RefSeq	CDS	4187695	4188137	.	+	2	Parent=NM_058922.8
NC_003279.8	RefSeq	CDS	4188186	4188472	.	+	0	Parent=NM_058922.8
NC_003279.8	RefSeq	CDS	4188518	4188914	.	+	1	Parent=NM_058922.8
NC_003279.8	RefSeq	CDS	4188961	4189616	.	+	0	Parent=NM_058922.8
NC_003279.8	RefSeq	CDS	4189663	4189759	.	+	1	Parent=NM_058922.8
NC_003279.8	RefSeq	mRNA	4186549	4189911	.	+	.	ID=NM_170850.6;geneID=172013;gene_name=ppw-1
NC_003279.8	RefSeq	exon	4186549	4186681	.	+	.	Parent=NM_170850.6
NC_003279.8	RefSeq	exon	4186770	4187023	.	+	.	Parent=NM_170850.6
NC_003279.8	RefSeq	exon	4187166	4187365	.	+	.	Parent=NM_170850.6
NC_003279.8	RefSeq	exon	4187412	4187471	.	+	.	Parent=NM_170850.6
NC_003279.8	RefSeq	exon	4187520	4187638	.	+	.	Parent=NM_170850.6
NC_003279.8	RefSeq	exon	4187695	4188137	.	+	.	Parent=NM_170850.6
NC_003279.8	RefSeq	exon	4188186	4188472	.	+	.	Parent=NM_170850.6
NC_003279.8	RefSeq	exon	4188518	4188914	.	+	.	Parent=NM_170850.6
NC_003279.8	RefSeq	exon	4188961	4189616	.	+	.	Parent=NM_170850.6
NC_003279.8	RefSeq	exon	4189663	4189911	.	+	.	Parent=NM_170850.6
NC_003279.8	RefSeq	CDS	4186562	4186681	.	+	0	Parent=NM_170850.6
NC_003279.8	RefSeq	CDS	4186770	4186814	.	+	0	Parent=NM_170850.6
NC_003279.8	RefSeq	transcript	4190158	4193023	.	+	.	ID=NR_131381.1;geneID=266829;gene_name=cas-2
NC_003279.8	RefSeq	exon	4190158	4190242	.	+	.	Parent=NR_131381.1
NC_003279.8	RefSeq	exon	4190296	4190420	.	+	.	Parent=NR_131381.1
NC_003279.8	RefSeq	exon	4190473	4190665	.	+	.	Parent=NR_131381.1
NC_003279.8	RefSeq	exon	4191212	4191672	.	+	.	Parent=NR_131381.1
NC_003279.8	RefSeq	exon	4191723	4191837	.	+	.	Parent=NR_131381.1
NC_003279.8	RefSeq	exon	4192679	4193023	.	+	.	Parent=NR_131381.1
NC_003279.8	RefSeq	mRNA	4190158	4193129	.	+	.	ID=NM_058923.8;geneID=266829;gene_name=cas-2
NC_003279.8	RefSeq	exon	4190158	4190242	.	+	.	Parent=NM_058923.8
NC_003279.8	RefSeq	exon	4190296	4190420	.	+	.	Parent=NM_058923.8
NC_003279.8	RefSeq	exon	4190473	4190665	.	+	.	Parent=NM_058923.8
NC_003279.8	RefSeq	exon	4191212	4191837	.	+	.	Parent=NM_058923.8
NC_003279.8	RefSeq	exon	4192679	4193129	.	+	.	Parent=NM_058923.8
NC_003279.8	RefSeq	CDS	4190158	4190242	.	+	0	Parent=NM_058923.8
NC_003279.8	RefSeq	CDS	4190296	4190420	.	+	2	Parent=NM_058923.8
NC_003279.8	RefSeq	CDS	4190473	4190665	.	+	0	Parent=NM_058923.8
NC_003279.8	RefSeq	CDS	4191212	4191837	.	+	2	Parent=NM_058923.8
NC_003279.8	RefSeq	CDS	4192679	4193023	.	+	0	Parent=NM_058923.8
NC_003279.8	RefSeq	mRNA	4191301	4193023	.	+	.	ID=NM_001306365.3;geneID=266829;gene_name=cas-2
NC_003279.8	RefSeq	exon	4191301	4191837	.	+	.	Parent=NM_001306365.3
NC_003279.8	RefSeq	exon	4192679	4193023	.	+	.	Parent=NM_001306365.3
NC_003279.8	RefSeq	CDS	4191301	4191837	.	+	0	Parent=NM_001306365.3
NC_003279.8	RefSeq	CDS	4192679	4193023	.	+	0	Parent=NM_001306365.3
NC_003279.8	RefSeq	mRNA	4193241	4203303	.	+	.	ID=NM_058924.6;geneID=172015;gene_name=snrp-40.2
NC_003279.8	RefSeq	exon	4193241	4193325	.	+	.	Parent=NM_058924.6
NC_003279.8	RefSeq	exon	4193936	4194034	.	+	.	Parent=NM_058924.6
NC_003279.8	RefSeq	exon	4194424	4194521	.	+	.	Parent=NM_058924.6
NC_003279.8	RefSeq	exon	4194711	4194876	.	+	.	Parent=NM_058924.6
NC_003279.8	RefSeq	exon	4195587	4195709	.	+	.	Parent=NM_058924.6
NC_003279.8	RefSeq	exon	4196511	4196631	.	+	.	Parent=NM_058924.6
NC_003279.8	RefSeq	exon	4196967	4197049	.	+	.	Parent=NM_058924.6
NC_003279.8	RefSeq	exon	4197099	4197264	.	+	.	Parent=NM_058924.6
NC_003279.8	RefSeq	exon	4203110	4203303	.	+	.	Parent=NM_058924.6
NC_003279.8	RefSeq	CDS	4193248	4193325	.	+	0	Parent=NM_058924.6
NC_003279.8	RefSeq	CDS	4193936	4194034	.	+	0	Parent=NM_058924.6
NC_003279.8	RefSeq	CDS	4194424	4194521	.	+	0	Parent=NM_058924.6
NC_003279.8	RefSeq	CDS	4194711	4194876	.	+	1	Parent=NM_058924.6
NC_003279.8	RefSeq	CDS	4195587	4195709	.	+	0	Parent=NM_058924.6
NC_003279.8	RefSeq	CDS	4196511	4196631	.	+	0	Parent=NM_058924.6
NC_003279.8	RefSeq	CDS	4196967	4197049	.	+	2	Parent=NM_058924.6
NC_003279.8	RefSeq	CDS	4197099	4197264	.	+	0	Parent=NM_058924.6
NC_003279.8	RefSeq	CDS	4203110	4203171	.	+	2	Parent=NM_058924.6
NC_003279.8	RefSeq	mRNA	4203458	4208532	.	+	.	ID=NM_058926.7;geneID=172016;gene_name=C18E3.3
NC_003279.8	RefSeq	exon	4203458	4203534	.	+	.	Parent=NM_058926.7
NC_003279.8	RefSeq	exon	4203603	4203724	.	+	.	Parent=NM_058926.7
NC_003279.8	RefSeq	exon	4203772	4203898	.	+	.	Parent=NM_058926.7
NC_003279.8	RefSeq	exon	4203957	4204056	.	+	.	Parent=NM_058926.7
NC_003279.8	RefSeq	exon	4204111	4204240	.	+	.	Parent=NM_058926.7
NC_003279.8	RefSeq	exon	4204728	4205311	.	+	.	Parent=NM_058926.7
NC_003279.8	RefSeq	exon	4205813	4206463	.	+	.	Parent=NM_058926.7
NC_003279.8	RefSeq	exon	4206955	4207396	.	+	.	Parent=NM_058926.7
NC_003279.8	RefSeq	exon	4207448	4207592	.	+	.	Parent=NM_058926.7
NC_003279.8	RefSeq	exon	4208030	4208532	.	+	.	Parent=NM_058926.7
NC_003279.8	RefSeq	CDS	4203460	4203534	.	+	0	Parent=NM_058926.7
NC_003279.8	RefSeq	CDS	4203603	4203724	.	+	0	Parent=NM_058926.7
NC_003279.8	RefSeq	CDS	4203772	4203898	.	+	1	Parent=NM_058926.7
NC_003279.8	RefSeq	CDS	4203957	4204056	.	+	0	Parent=NM_058926.7
NC_003279.8	RefSeq	CDS	4204111	4204240	.	+	2	Parent=NM_058926.7
NC_003279.8	RefSeq	CDS	4204728	4205311	.	+	1	Parent=NM_058926.7
NC_003279.8	RefSeq	CDS	4205813	4206463	.	+	2	Parent=NM_058926.7
NC_003279.8	RefSeq	CDS	4206955	4207396	.	+	2	Parent=NM_058926.7
NC_003279.8	RefSeq	CDS	4207448	4207592	.	+	1	Parent=NM_058926.7
NC_003279.8	RefSeq	CDS	4208030	4208335	.	+	0	Parent=NM_058926.7
NC_003279.8	RefSeq	mRNA	4208515	4210341	.	-	.	ID=NM_058927.2;geneID=172017;gene_name=hop-1
NC_003279.8	RefSeq	exon	4208515	4208795	.	-	.	Parent=NM_058927.2
NC_003279.8	RefSeq	exon	4209137	4209222	.	-	.	Parent=NM_058927.2
NC_003279.8	RefSeq	exon	4209272	4209415	.	-	.	Parent=NM_058927.2
NC_003279.8	RefSeq	exon	4209597	4209984	.	-	.	Parent=NM_058927.2
NC_003279.8	RefSeq	exon	4210036	4210159	.	-	.	Parent=NM_058927.2
NC_003279.8	RefSeq	exon	4210210	4210341	.	-	.	Parent=NM_058927.2
NC_003279.8	RefSeq	CDS	4208592	4208795	.	-	0	Parent=NM_058927.2
NC_003279.8	RefSeq	CDS	4209137	4209222	.	-	2	Parent=NM_058927.2
NC_003279.8	RefSeq	CDS	4209272	4209415	.	-	2	Parent=NM_058927.2
NC_003279.8	RefSeq	CDS	4209597	4209984	.	-	0	Parent=NM_058927.2
NC_003279.8	RefSeq	CDS	4210036	4210159	.	-	1	Parent=NM_058927.2
NC_003279.8	RefSeq	CDS	4210210	4210340	.	-	0	Parent=NM_058927.2
NC_003279.8	RefSeq	mRNA	4210979	4212667	.	+	.	ID=NM_058928.8;geneID=172018;gene_name=swsn-2.2
NC_003279.8	RefSeq	exon	4210979	4211047	.	+	.	Parent=NM_058928.8
NC_003279.8	RefSeq	exon	4211116	4211259	.	+	.	Parent=NM_058928.8
NC_003279.8	RefSeq	exon	4211307	4212391	.	+	.	Parent=NM_058928.8
NC_003279.8	RefSeq	exon	4212443	4212667	.	+	.	Parent=NM_058928.8
NC_003279.8	RefSeq	CDS	4210997	4211047	.	+	0	Parent=NM_058928.8
NC_003279.8	RefSeq	CDS	4211116	4211259	.	+	0	Parent=NM_058928.8
NC_003279.8	RefSeq	CDS	4211307	4212391	.	+	0	Parent=NM_058928.8
NC_003279.8	RefSeq	CDS	4212443	4212512	.	+	1	Parent=NM_058928.8
NC_003279.8	RefSeq	transcript	4212661	4212785	.	-	.	ID=NR_050053.1;geneID=13179931;gene_name=C18E3.10
NC_003279.8	RefSeq	exon	4212661	4212785	.	-	.	Parent=NR_050053.1
NC_003279.8	RefSeq	mRNA	4212732	4214317	.	+	.	ID=NM_058929.3;geneID=172019;gene_name=C18E3.1
NC_003279.8	RefSeq	exon	4212732	4212797	.	+	.	Parent=NM_058929.3
NC_003279.8	RefSeq	exon	4212851	4212955	.	+	.	Parent=NM_058929.3
NC_003279.8	RefSeq	exon	4213006	4213207	.	+	.	Parent=NM_058929.3
NC_003279.8	RefSeq	exon	4213520	4213684	.	+	.	Parent=NM_058929.3
NC_003279.8	RefSeq	exon	4213733	4213978	.	+	.	Parent=NM_058929.3
NC_003279.8	RefSeq	exon	4214028	4214317	.	+	.	Parent=NM_058929.3
NC_003279.8	RefSeq	CDS	4212742	4212797	.	+	0	Parent=NM_058929.3
NC_003279.8	RefSeq	CDS	4212851	4212955	.	+	1	Parent=NM_058929.3
NC_003279.8	RefSeq	CDS	4213006	4213207	.	+	1	Parent=NM_058929.3
NC_003279.8	RefSeq	CDS	4213520	4213684	.	+	0	Parent=NM_058929.3
NC_003279.8	RefSeq	CDS	4213733	4213978	.	+	0	Parent=NM_058929.3
NC_003279.8	RefSeq	CDS	4214028	4214261	.	+	0	Parent=NM_058929.3
NC_003279.8	RefSeq	mRNA	4214291	4215748	.	-	.	ID=NM_001128950.5;geneID=172020;gene_name=C18E3.9
NC_003279.8	RefSeq	exon	4214291	4214497	.	-	.	Parent=NM_001128950.5
NC_003279.8	RefSeq	exon	4214544	4214601	.	-	.	Parent=NM_001128950.5
NC_003279.8	RefSeq	exon	4214652	4214830	.	-	.	Parent=NM_001128950.5
NC_003279.8	RefSeq	exon	4214872	4214993	.	-	.	Parent=NM_001128950.5
NC_003279.8	RefSeq	exon	4215041	4215151	.	-	.	Parent=NM_001128950.5
NC_003279.8	RefSeq	exon	4215197	4215332	.	-	.	Parent=NM_001128950.5
NC_003279.8	RefSeq	exon	4215381	4215574	.	-	.	Parent=NM_001128950.5
NC_003279.8	RefSeq	exon	4215634	4215748	.	-	.	Parent=NM_001128950.5
NC_003279.8	RefSeq	CDS	4214423	4214497	.	-	0	Parent=NM_001128950.5
NC_003279.8	RefSeq	CDS	4214544	4214601	.	-	1	Parent=NM_001128950.5
NC_003279.8	RefSeq	CDS	4214652	4214830	.	-	0	Parent=NM_001128950.5
NC_003279.8	RefSeq	CDS	4214872	4214993	.	-	2	Parent=NM_001128950.5
NC_003279.8	RefSeq	CDS	4215041	4215151	.	-	2	Parent=NM_001128950.5
NC_003279.8	RefSeq	CDS	4215197	4215332	.	-	0	Parent=NM_001128950.5
NC_003279.8	RefSeq	CDS	4215381	4215574	.	-	2	Parent=NM_001128950.5
NC_003279.8	RefSeq	CDS	4215634	4215667	.	-	0	Parent=NM_001128950.5
NC_003279.8	RefSeq	mRNA	4214291	4215768	.	-	.	ID=NM_058930.9;geneID=172020;gene_name=C18E3.9
NC_003279.8	RefSeq	exon	4214291	4214497	.	-	.	Parent=NM_058930.9
NC_003279.8	RefSeq	exon	4214544	4214601	.	-	.	Parent=NM_058930.9
NC_003279.8	RefSeq	exon	4214652	4214818	.	-	.	Parent=NM_058930.9
NC_003279.8	RefSeq	exon	4214872	4214993	.	-	.	Parent=NM_058930.9
NC_003279.8	RefSeq	exon	4215041	4215151	.	-	.	Parent=NM_058930.9
NC_003279.8	RefSeq	exon	4215197	4215332	.	-	.	Parent=NM_058930.9
NC_003279.8	RefSeq	exon	4215381	4215574	.	-	.	Parent=NM_058930.9
NC_003279.8	RefSeq	exon	4215634	4215768	.	-	.	Parent=NM_058930.9
NC_003279.8	RefSeq	CDS	4214423	4214497	.	-	0	Parent=NM_058930.9
NC_003279.8	RefSeq	CDS	4214544	4214601	.	-	1	Parent=NM_058930.9
NC_003279.8	RefSeq	CDS	4214652	4214818	.	-	0	Parent=NM_058930.9
NC_003279.8	RefSeq	CDS	4214872	4214993	.	-	2	Parent=NM_058930.9
NC_003279.8	RefSeq	CDS	4215041	4215151	.	-	2	Parent=NM_058930.9
NC_003279.8	RefSeq	CDS	4215197	4215332	.	-	0	Parent=NM_058930.9
NC_003279.8	RefSeq	CDS	4215381	4215574	.	-	2	Parent=NM_058930.9
NC_003279.8	RefSeq	CDS	4215634	4215667	.	-	0	Parent=NM_058930.9
NC_003279.8	RefSeq	mRNA	4229570	4236038	.	+	.	ID=NM_001382888.1;geneID=172021;gene_name=nab-1
NC_003279.8	RefSeq	exon	4229570	4229668	.	+	.	Parent=NM_001382888.1
NC_003279.8	RefSeq	exon	4229888	4230007	.	+	.	Parent=NM_001382888.1
NC_003279.8	RefSeq	exon	4230764	4230859	.	+	.	Parent=NM_001382888.1
NC_003279.8	RefSeq	exon	4233072	4233234	.	+	.	Parent=NM_001382888.1
NC_003279.8	RefSeq	exon	4233481	4233687	.	+	.	Parent=NM_001382888.1
NC_003279.8	RefSeq	exon	4233886	4234523	.	+	.	Parent=NM_001382888.1
NC_003279.8	RefSeq	exon	4234713	4235060	.	+	.	Parent=NM_001382888.1
NC_003279.8	RefSeq	exon	4235520	4236038	.	+	.	Parent=NM_001382888.1
NC_003279.8	RefSeq	CDS	4229915	4230007	.	+	0	Parent=NM_001382888.1
NC_003279.8	RefSeq	CDS	4230764	4230859	.	+	0	Parent=NM_001382888.1
NC_003279.8	RefSeq	CDS	4233072	4233234	.	+	0	Parent=NM_001382888.1
NC_003279.8	RefSeq	CDS	4233481	4233687	.	+	2	Parent=NM_001382888.1
NC_003279.8	RefSeq	CDS	4233886	4234523	.	+	2	Parent=NM_001382888.1
NC_003279.8	RefSeq	CDS	4234713	4235060	.	+	0	Parent=NM_001382888.1
NC_003279.8	RefSeq	CDS	4235520	4235660	.	+	0	Parent=NM_001382888.1
NC_003279.8	RefSeq	mRNA	4229577	4236040	.	+	.	ID=NM_001379754.3;geneID=172021;gene_name=nab-1
NC_003279.8	RefSeq	exon	4229577	4229668	.	+	.	Parent=NM_001379754.3
NC_003279.8	RefSeq	exon	4229888	4230007	.	+	.	Parent=NM_001379754.3
NC_003279.8	RefSeq	exon	4230764	4230859	.	+	.	Parent=NM_001379754.3
NC_003279.8	RefSeq	exon	4231143	4231225	.	+	.	Parent=NM_001379754.3
NC_003279.8	RefSeq	exon	4232496	4232703	.	+	.	Parent=NM_001379754.3
NC_003279.8	RefSeq	exon	4233072	4233234	.	+	.	Parent=NM_001379754.3
NC_003279.8	RefSeq	exon	4233481	4233687	.	+	.	Parent=NM_001379754.3
NC_003279.8	RefSeq	exon	4233886	4234523	.	+	.	Parent=NM_001379754.3
NC_003279.8	RefSeq	exon	4234713	4235060	.	+	.	Parent=NM_001379754.3
NC_003279.8	RefSeq	exon	4235520	4236040	.	+	.	Parent=NM_001379754.3
NC_003279.8	RefSeq	CDS	4229915	4230007	.	+	0	Parent=NM_001379754.3
NC_003279.8	RefSeq	CDS	4230764	4230859	.	+	0	Parent=NM_001379754.3
NC_003279.8	RefSeq	CDS	4231143	4231225	.	+	0	Parent=NM_001379754.3
NC_003279.8	RefSeq	CDS	4232496	4232703	.	+	1	Parent=NM_001379754.3
NC_003279.8	RefSeq	CDS	4233072	4233234	.	+	0	Parent=NM_001379754.3
NC_003279.8	RefSeq	CDS	4233481	4233687	.	+	2	Parent=NM_001379754.3
NC_003279.8	RefSeq	CDS	4233886	4234523	.	+	2	Parent=NM_001379754.3
NC_003279.8	RefSeq	CDS	4234713	4235060	.	+	0	Parent=NM_001379754.3
NC_003279.8	RefSeq	CDS	4235520	4235660	.	+	0	Parent=NM_001379754.3
NC_003279.8	RefSeq	mRNA	4229577	4236042	.	+	.	ID=NM_001379751.3;geneID=172021;gene_name=nab-1
NC_003279.8	RefSeq	exon	4229577	4229668	.	+	.	Parent=NM_001379751.3
NC_003279.8	RefSeq	exon	4229888	4230007	.	+	.	Parent=NM_001379751.3
NC_003279.8	RefSeq	exon	4230764	4230859	.	+	.	Parent=NM_001379751.3
NC_003279.8	RefSeq	exon	4231143	4231225	.	+	.	Parent=NM_001379751.3
NC_003279.8	RefSeq	exon	4231574	4231762	.	+	.	Parent=NM_001379751.3
NC_003279.8	RefSeq	exon	4232496	4232703	.	+	.	Parent=NM_001379751.3
NC_003279.8	RefSeq	exon	4233072	4233234	.	+	.	Parent=NM_001379751.3
NC_003279.8	RefSeq	exon	4233481	4233687	.	+	.	Parent=NM_001379751.3
NC_003279.8	RefSeq	exon	4233886	4234523	.	+	.	Parent=NM_001379751.3
NC_003279.8	RefSeq	exon	4234713	4235060	.	+	.	Parent=NM_001379751.3
NC_003279.8	RefSeq	exon	4235520	4236042	.	+	.	Parent=NM_001379751.3
NC_003279.8	RefSeq	CDS	4229915	4230007	.	+	0	Parent=NM_001379751.3
NC_003279.8	RefSeq	CDS	4230764	4230859	.	+	0	Parent=NM_001379751.3
NC_003279.8	RefSeq	CDS	4231143	4231225	.	+	0	Parent=NM_001379751.3
NC_003279.8	RefSeq	CDS	4231574	4231762	.	+	1	Parent=NM_001379751.3
NC_003279.8	RefSeq	CDS	4232496	4232703	.	+	1	Parent=NM_001379751.3
NC_003279.8	RefSeq	CDS	4233072	4233234	.	+	0	Parent=NM_001379751.3
NC_003279.8	RefSeq	CDS	4233481	4233687	.	+	2	Parent=NM_001379751.3
NC_003279.8	RefSeq	CDS	4233886	4234523	.	+	2	Parent=NM_001379751.3
NC_003279.8	RefSeq	CDS	4234713	4235060	.	+	0	Parent=NM_001379751.3
NC_003279.8	RefSeq	CDS	4235520	4235660	.	+	0	Parent=NM_001379751.3
NC_003279.8	RefSeq	mRNA	4229886	4236115	.	+	.	ID=NM_001382891.1;geneID=172021;gene_name=nab-1
NC_003279.8	RefSeq	exon	4229886	4230007	.	+	.	Parent=NM_001382891.1
NC_003279.8	RefSeq	exon	4230764	4231225	.	+	.	Parent=NM_001382891.1
NC_003279.8	RefSeq	exon	4231574	4231762	.	+	.	Parent=NM_001382891.1
NC_003279.8	RefSeq	exon	4232496	4232703	.	+	.	Parent=NM_001382891.1
NC_003279.8	RefSeq	exon	4233072	4233234	.	+	.	Parent=NM_001382891.1
NC_003279.8	RefSeq	exon	4233481	4233687	.	+	.	Parent=NM_001382891.1
NC_003279.8	RefSeq	exon	4233886	4234523	.	+	.	Parent=NM_001382891.1
NC_003279.8	RefSeq	exon	4234713	4235060	.	+	.	Parent=NM_001382891.1
NC_003279.8	RefSeq	exon	4235520	4236115	.	+	.	Parent=NM_001382891.1
NC_003279.8	RefSeq	CDS	4229915	4230007	.	+	0	Parent=NM_001382891.1
NC_003279.8	RefSeq	CDS	4230764	4230943	.	+	0	Parent=NM_001382891.1
NC_003279.8	RefSeq	mRNA	4231143	4236045	.	+	.	ID=NM_001392124.1;geneID=172021;gene_name=nab-1
NC_003279.8	RefSeq	exon	4231143	4231225	.	+	.	Parent=NM_001392124.1
NC_003279.8	RefSeq	exon	4232496	4232703	.	+	.	Parent=NM_001392124.1
NC_003279.8	RefSeq	exon	4233072	4233234	.	+	.	Parent=NM_001392124.1
NC_003279.8	RefSeq	exon	4233481	4233687	.	+	.	Parent=NM_001392124.1
NC_003279.8	RefSeq	exon	4233886	4234523	.	+	.	Parent=NM_001392124.1
NC_003279.8	RefSeq	exon	4234713	4235060	.	+	.	Parent=NM_001392124.1
NC_003279.8	RefSeq	exon	4235520	4236045	.	+	.	Parent=NM_001392124.1
NC_003279.8	RefSeq	CDS	4232617	4232703	.	+	0	Parent=NM_001392124.1
NC_003279.8	RefSeq	CDS	4233072	4233234	.	+	0	Parent=NM_001392124.1
NC_003279.8	RefSeq	CDS	4233481	4233687	.	+	2	Parent=NM_001392124.1
NC_003279.8	RefSeq	CDS	4233886	4234523	.	+	2	Parent=NM_001392124.1
NC_003279.8	RefSeq	CDS	4234713	4235060	.	+	0	Parent=NM_001392124.1
NC_003279.8	RefSeq	CDS	4235520	4235660	.	+	0	Parent=NM_001392124.1
NC_003279.8	RefSeq	mRNA	4236954	4238619	.	+	.	ID=NM_058934.7;geneID=172022;gene_name=C43E11.5
NC_003279.8	RefSeq	exon	4236954	4237114	.	+	.	Parent=NM_058934.7
NC_003279.8	RefSeq	exon	4237391	4237699	.	+	.	Parent=NM_058934.7
NC_003279.8	RefSeq	exon	4237749	4238129	.	+	.	Parent=NM_058934.7
NC_003279.8	RefSeq	exon	4238174	4238428	.	+	.	Parent=NM_058934.7
NC_003279.8	RefSeq	exon	4238479	4238619	.	+	.	Parent=NM_058934.7
NC_003279.8	RefSeq	CDS	4237034	4237114	.	+	0	Parent=NM_058934.7
NC_003279.8	RefSeq	CDS	4237391	4237699	.	+	0	Parent=NM_058934.7
NC_003279.8	RefSeq	CDS	4237749	4238129	.	+	0	Parent=NM_058934.7
NC_003279.8	RefSeq	CDS	4238174	4238428	.	+	0	Parent=NM_058934.7
NC_003279.8	RefSeq	CDS	4238479	4238559	.	+	0	Parent=NM_058934.7
NC_003279.8	RefSeq	mRNA	4239091	4242727	.	-	.	ID=NM_058935.8;geneID=183413;gene_name=ndx-7
NC_003279.8	RefSeq	exon	4239091	4239368	.	-	.	Parent=NM_058935.8
NC_003279.8	RefSeq	exon	4241266	4241389	.	-	.	Parent=NM_058935.8
NC_003279.8	RefSeq	exon	4241433	4241572	.	-	.	Parent=NM_058935.8
NC_003279.8	RefSeq	exon	4241727	4242098	.	-	.	Parent=NM_058935.8
NC_003279.8	RefSeq	exon	4242672	4242727	.	-	.	Parent=NM_058935.8
NC_003279.8	RefSeq	CDS	4239172	4239368	.	-	2	Parent=NM_058935.8
NC_003279.8	RefSeq	CDS	4241266	4241389	.	-	0	Parent=NM_058935.8
NC_003279.8	RefSeq	CDS	4241433	4241572	.	-	2	Parent=NM_058935.8
NC_003279.8	RefSeq	CDS	4241727	4242098	.	-	2	Parent=NM_058935.8
NC_003279.8	RefSeq	CDS	4242672	4242726	.	-	0	Parent=NM_058935.8
NC_003279.8	RefSeq	mRNA	4242821	4247582	.	-	.	ID=NM_058936.5;geneID=172023;gene_name=exoc-7
NC_003279.8	RefSeq	exon	4242821	4243171	.	-	.	Parent=NM_058936.5
NC_003279.8	RefSeq	exon	4243773	4244189	.	-	.	Parent=NM_058936.5
NC_003279.8	RefSeq	exon	4244657	4244806	.	-	.	Parent=NM_058936.5
NC_003279.8	RefSeq	exon	4245713	4246022	.	-	.	Parent=NM_058936.5
NC_003279.8	RefSeq	exon	4246704	4247205	.	-	.	Parent=NM_058936.5
NC_003279.8	RefSeq	exon	4247255	4247420	.	-	.	Parent=NM_058936.5
NC_003279.8	RefSeq	exon	4247467	4247582	.	-	.	Parent=NM_058936.5
NC_003279.8	RefSeq	CDS	4242938	4243171	.	-	0	Parent=NM_058936.5
NC_003279.8	RefSeq	CDS	4243773	4244189	.	-	0	Parent=NM_058936.5
NC_003279.8	RefSeq	CDS	4244657	4244806	.	-	0	Parent=NM_058936.5
NC_003279.8	RefSeq	CDS	4245713	4246022	.	-	1	Parent=NM_058936.5
NC_003279.8	RefSeq	CDS	4246704	4247205	.	-	2	Parent=NM_058936.5
NC_003279.8	RefSeq	CDS	4247255	4247420	.	-	0	Parent=NM_058936.5
NC_003279.8	RefSeq	CDS	4247467	4247580	.	-	0	Parent=NM_058936.5
NC_003279.8	RefSeq	mRNA	4247753	4249415	.	+	.	ID=NM_058937.6;geneID=172024;gene_name=tufm-2
NC_003279.8	RefSeq	exon	4247753	4247977	.	+	.	Parent=NM_058937.6
NC_003279.8	RefSeq	exon	4248024	4248566	.	+	.	Parent=NM_058937.6
NC_003279.8	RefSeq	exon	4248701	4249415	.	+	.	Parent=NM_058937.6
NC_003279.8	RefSeq	CDS	4247761	4247977	.	+	0	Parent=NM_058937.6
NC_003279.8	RefSeq	CDS	4248024	4248566	.	+	2	Parent=NM_058937.6
NC_003279.8	RefSeq	CDS	4248701	4249260	.	+	2	Parent=NM_058937.6
NC_003279.8	RefSeq	mRNA	4249493	4253170	.	+	.	ID=NM_058938.9;geneID=172025;gene_name=cogc-5
NC_003279.8	RefSeq	exon	4249493	4249572	.	+	.	Parent=NM_058938.9
NC_003279.8	RefSeq	exon	4250042	4251177	.	+	.	Parent=NM_058938.9
NC_003279.8	RefSeq	exon	4251492	4251894	.	+	.	Parent=NM_058938.9
NC_003279.8	RefSeq	exon	4252649	4252841	.	+	.	Parent=NM_058938.9
NC_003279.8	RefSeq	exon	4252908	4253170	.	+	.	Parent=NM_058938.9
NC_003279.8	RefSeq	CDS	4249499	4249572	.	+	0	Parent=NM_058938.9
NC_003279.8	RefSeq	CDS	4250042	4251177	.	+	1	Parent=NM_058938.9
NC_003279.8	RefSeq	CDS	4251492	4251894	.	+	2	Parent=NM_058938.9
NC_003279.8	RefSeq	CDS	4252649	4252841	.	+	1	Parent=NM_058938.9
NC_003279.8	RefSeq	CDS	4252908	4253072	.	+	0	Parent=NM_058938.9
NC_003279.8	RefSeq	mRNA	4253242	4253917	.	+	.	ID=NM_001392128.1;geneID=259372;gene_name=C43E11.12
NC_003279.8	RefSeq	exon	4253242	4253571	.	+	.	Parent=NM_001392128.1
NC_003279.8	RefSeq	exon	4253620	4253917	.	+	.	Parent=NM_001392128.1
NC_003279.8	RefSeq	CDS	4253242	4253571	.	+	0	Parent=NM_001392128.1
NC_003279.8	RefSeq	CDS	4253620	4253844	.	+	0	Parent=NM_001392128.1
NC_003279.8	RefSeq	mRNA	4253293	4253844	.	+	.	ID=NM_001047178.3;geneID=259372;gene_name=C43E11.12
NC_003279.8	RefSeq	exon	4253293	4253571	.	+	.	Parent=NM_001047178.3
NC_003279.8	RefSeq	exon	4253620	4253844	.	+	.	Parent=NM_001047178.3
NC_003279.8	RefSeq	CDS	4253293	4253571	.	+	0	Parent=NM_001047178.3
NC_003279.8	RefSeq	CDS	4253620	4253844	.	+	0	Parent=NM_001047178.3
NC_003279.8	RefSeq	mRNA	4254197	4264695	.	+	.	ID=NM_182042.4;geneID=172026;gene_name=met-1
NC_003279.8	RefSeq	exon	4254197	4254409	.	+	.	Parent=NM_182042.4
NC_003279.8	RefSeq	exon	4255395	4255537	.	+	.	Parent=NM_182042.4
NC_003279.8	RefSeq	exon	4255589	4255665	.	+	.	Parent=NM_182042.4
NC_003279.8	RefSeq	exon	4255716	4255976	.	+	.	Parent=NM_182042.4
NC_003279.8	RefSeq	exon	4256026	4256378	.	+	.	Parent=NM_182042.4
NC_003279.8	RefSeq	exon	4256430	4256880	.	+	.	Parent=NM_182042.4
NC_003279.8	RefSeq	exon	4256972	4257106	.	+	.	Parent=NM_182042.4
NC_003279.8	RefSeq	exon	4257702	4258165	.	+	.	Parent=NM_182042.4
NC_003279.8	RefSeq	exon	4258768	4259533	.	+	.	Parent=NM_182042.4
NC_003279.8	RefSeq	exon	4260171	4260533	.	+	.	Parent=NM_182042.4
NC_003279.8	RefSeq	exon	4261084	4261813	.	+	.	Parent=NM_182042.4
NC_003279.8	RefSeq	exon	4262246	4262408	.	+	.	Parent=NM_182042.4
NC_003279.8	RefSeq	exon	4262986	4263781	.	+	.	Parent=NM_182042.4
NC_003279.8	RefSeq	exon	4264249	4264695	.	+	.	Parent=NM_182042.4
NC_003279.8	RefSeq	CDS	4255402	4255537	.	+	0	Parent=NM_182042.4
NC_003279.8	RefSeq	CDS	4255589	4255665	.	+	2	Parent=NM_182042.4
NC_003279.8	RefSeq	CDS	4255716	4255976	.	+	0	Parent=NM_182042.4
NC_003279.8	RefSeq	CDS	4256026	4256378	.	+	0	Parent=NM_182042.4
NC_003279.8	RefSeq	CDS	4256430	4256880	.	+	1	Parent=NM_182042.4
NC_003279.8	RefSeq	CDS	4256972	4257106	.	+	0	Parent=NM_182042.4
NC_003279.8	RefSeq	CDS	4257702	4258165	.	+	0	Parent=NM_182042.4
NC_003279.8	RefSeq	CDS	4258768	4259533	.	+	1	Parent=NM_182042.4
NC_003279.8	RefSeq	CDS	4260171	4260533	.	+	0	Parent=NM_182042.4
NC_003279.8	RefSeq	CDS	4261084	4261813	.	+	0	Parent=NM_182042.4
NC_003279.8	RefSeq	CDS	4262246	4262408	.	+	2	Parent=NM_182042.4
NC_003279.8	RefSeq	CDS	4262986	4263781	.	+	1	Parent=NM_182042.4
NC_003279.8	RefSeq	CDS	4264249	4264326	.	+	0	Parent=NM_182042.4
NC_003279.8	RefSeq	mRNA	4254269	4264699	.	+	.	ID=NM_058939.6;geneID=172026;gene_name=met-1
NC_003279.8	RefSeq	exon	4254269	4254510	.	+	.	Parent=NM_058939.6
NC_003279.8	RefSeq	exon	4255395	4255537	.	+	.	Parent=NM_058939.6
NC_003279.8	RefSeq	exon	4255589	4255665	.	+	.	Parent=NM_058939.6
NC_003279.8	RefSeq	exon	4255716	4255976	.	+	.	Parent=NM_058939.6
NC_003279.8	RefSeq	exon	4256026	4256378	.	+	.	Parent=NM_058939.6
NC_003279.8	RefSeq	exon	4256430	4256880	.	+	.	Parent=NM_058939.6
NC_003279.8	RefSeq	exon	4256972	4257106	.	+	.	Parent=NM_058939.6
NC_003279.8	RefSeq	exon	4257702	4258165	.	+	.	Parent=NM_058939.6
NC_003279.8	RefSeq	exon	4258768	4259533	.	+	.	Parent=NM_058939.6
NC_003279.8	RefSeq	exon	4260171	4260533	.	+	.	Parent=NM_058939.6
NC_003279.8	RefSeq	exon	4261084	4261813	.	+	.	Parent=NM_058939.6
NC_003279.8	RefSeq	exon	4262246	4262408	.	+	.	Parent=NM_058939.6
NC_003279.8	RefSeq	exon	4262986	4263781	.	+	.	Parent=NM_058939.6
NC_003279.8	RefSeq	exon	4264249	4264699	.	+	.	Parent=NM_058939.6
NC_003279.8	RefSeq	CDS	4254476	4254510	.	+	0	Parent=NM_058939.6
NC_003279.8	RefSeq	CDS	4255395	4255537	.	+	1	Parent=NM_058939.6
NC_003279.8	RefSeq	CDS	4255589	4255665	.	+	2	Parent=NM_058939.6
NC_003279.8	RefSeq	CDS	4255716	4255976	.	+	0	Parent=NM_058939.6
NC_003279.8	RefSeq	CDS	4256026	4256378	.	+	0	Parent=NM_058939.6
NC_003279.8	RefSeq	CDS	4256430	4256880	.	+	1	Parent=NM_058939.6
NC_003279.8	RefSeq	CDS	4256972	4257106	.	+	0	Parent=NM_058939.6
NC_003279.8	RefSeq	CDS	4257702	4258165	.	+	0	Parent=NM_058939.6
NC_003279.8	RefSeq	CDS	4258768	4259533	.	+	1	Parent=NM_058939.6
NC_003279.8	RefSeq	CDS	4260171	4260533	.	+	0	Parent=NM_058939.6
NC_003279.8	RefSeq	CDS	4261084	4261813	.	+	0	Parent=NM_058939.6
NC_003279.8	RefSeq	CDS	4262246	4262408	.	+	2	Parent=NM_058939.6
NC_003279.8	RefSeq	CDS	4262986	4263781	.	+	1	Parent=NM_058939.6
NC_003279.8	RefSeq	CDS	4264249	4264326	.	+	0	Parent=NM_058939.6
NC_003279.8	RefSeq	mRNA	4265107	4267240	.	+	.	ID=NM_001392133.1;geneID=172027;gene_name=mus-81
NC_003279.8	RefSeq	exon	4265107	4265173	.	+	.	Parent=NM_001392133.1
NC_003279.8	RefSeq	exon	4265220	4265347	.	+	.	Parent=NM_001392133.1
NC_003279.8	RefSeq	exon	4265408	4266726	.	+	.	Parent=NM_001392133.1
NC_003279.8	RefSeq	exon	4266782	4267240	.	+	.	Parent=NM_001392133.1
NC_003279.8	RefSeq	CDS	4266568	4266726	.	+	0	Parent=NM_001392133.1
NC_003279.8	RefSeq	CDS	4266782	4267174	.	+	0	Parent=NM_001392133.1
NC_003279.8	RefSeq	mRNA	4265109	4267238	.	+	.	ID=NM_058940.8;geneID=172027;gene_name=mus-81
NC_003279.8	RefSeq	exon	4265109	4265173	.	+	.	Parent=NM_058940.8
NC_003279.8	RefSeq	exon	4265220	4265347	.	+	.	Parent=NM_058940.8
NC_003279.8	RefSeq	exon	4265408	4265838	.	+	.	Parent=NM_058940.8
NC_003279.8	RefSeq	exon	4266406	4266726	.	+	.	Parent=NM_058940.8
NC_003279.8	RefSeq	exon	4266782	4267238	.	+	.	Parent=NM_058940.8
NC_003279.8	RefSeq	CDS	4265109	4265173	.	+	0	Parent=NM_058940.8
NC_003279.8	RefSeq	CDS	4265220	4265347	.	+	1	Parent=NM_058940.8
NC_003279.8	RefSeq	CDS	4265408	4265838	.	+	2	Parent=NM_058940.8
NC_003279.8	RefSeq	CDS	4266406	4266726	.	+	0	Parent=NM_058940.8
NC_003279.8	RefSeq	CDS	4266782	4267174	.	+	0	Parent=NM_058940.8
NC_003279.8	RefSeq	mRNA	4267199	4267967	.	-	.	ID=NM_058941.6;geneID=172028;gene_name=C43E11.9
NC_003279.8	RefSeq	exon	4267199	4267447	.	-	.	Parent=NM_058941.6
NC_003279.8	RefSeq	exon	4267494	4267795	.	-	.	Parent=NM_058941.6
NC_003279.8	RefSeq	exon	4267845	4267967	.	-	.	Parent=NM_058941.6
NC_003279.8	RefSeq	CDS	4267330	4267447	.	-	1	Parent=NM_058941.6
NC_003279.8	RefSeq	CDS	4267494	4267795	.	-	0	Parent=NM_058941.6
NC_003279.8	RefSeq	CDS	4267845	4267967	.	-	0	Parent=NM_058941.6
NC_003279.8	RefSeq	mRNA	4268070	4270287	.	-	.	ID=NM_058942.8;geneID=172029;gene_name=cdc-6
NC_003279.8	RefSeq	exon	4268070	4268770	.	-	.	Parent=NM_058942.8
NC_003279.8	RefSeq	exon	4269068	4269802	.	-	.	Parent=NM_058942.8
NC_003279.8	RefSeq	exon	4269850	4270029	.	-	.	Parent=NM_058942.8
NC_003279.8	RefSeq	exon	4270100	4270165	.	-	.	Parent=NM_058942.8
NC_003279.8	RefSeq	exon	4270216	4270287	.	-	.	Parent=NM_058942.8
NC_003279.8	RefSeq	CDS	4268267	4268770	.	-	0	Parent=NM_058942.8
NC_003279.8	RefSeq	CDS	4269068	4269802	.	-	0	Parent=NM_058942.8
NC_003279.8	RefSeq	CDS	4269850	4270029	.	-	0	Parent=NM_058942.8
NC_003279.8	RefSeq	CDS	4270100	4270165	.	-	0	Parent=NM_058942.8
NC_003279.8	RefSeq	CDS	4270216	4270287	.	-	0	Parent=NM_058942.8
NC_003279.8	RefSeq	mRNA	4270666	4273336	.	+	.	ID=NM_058943.7;geneID=172030;gene_name=acin-1
NC_003279.8	RefSeq	exon	4270666	4270869	.	+	.	Parent=NM_058943.7
NC_003279.8	RefSeq	exon	4270921	4271061	.	+	.	Parent=NM_058943.7
NC_003279.8	RefSeq	exon	4271110	4271174	.	+	.	Parent=NM_058943.7
NC_003279.8	RefSeq	exon	4271221	4271352	.	+	.	Parent=NM_058943.7
NC_003279.8	RefSeq	exon	4271399	4271491	.	+	.	Parent=NM_058943.7
NC_003279.8	RefSeq	exon	4271542	4271603	.	+	.	Parent=NM_058943.7
NC_003279.8	RefSeq	exon	4271654	4271891	.	+	.	Parent=NM_058943.7
NC_003279.8	RefSeq	exon	4271946	4272087	.	+	.	Parent=NM_058943.7
NC_003279.8	RefSeq	exon	4272140	4272247	.	+	.	Parent=NM_058943.7
NC_003279.8	RefSeq	exon	4272294	4272425	.	+	.	Parent=NM_058943.7
NC_003279.8	RefSeq	exon	4272471	4272703	.	+	.	Parent=NM_058943.7
NC_003279.8	RefSeq	exon	4272752	4273336	.	+	.	Parent=NM_058943.7
NC_003279.8	RefSeq	CDS	4270735	4270869	.	+	0	Parent=NM_058943.7
NC_003279.8	RefSeq	CDS	4270921	4271061	.	+	0	Parent=NM_058943.7
NC_003279.8	RefSeq	CDS	4271110	4271174	.	+	0	Parent=NM_058943.7
NC_003279.8	RefSeq	CDS	4271221	4271352	.	+	1	Parent=NM_058943.7
NC_003279.8	RefSeq	CDS	4271399	4271491	.	+	1	Parent=NM_058943.7
NC_003279.8	RefSeq	CDS	4271542	4271603	.	+	1	Parent=NM_058943.7
NC_003279.8	RefSeq	CDS	4271654	4271891	.	+	2	Parent=NM_058943.7
NC_003279.8	RefSeq	CDS	4271946	4272087	.	+	1	Parent=NM_058943.7
NC_003279.8	RefSeq	CDS	4272140	4272247	.	+	0	Parent=NM_058943.7
NC_003279.8	RefSeq	CDS	4272294	4272425	.	+	0	Parent=NM_058943.7
NC_003279.8	RefSeq	CDS	4272471	4272703	.	+	0	Parent=NM_058943.7
NC_003279.8	RefSeq	CDS	4272752	4273013	.	+	1	Parent=NM_058943.7
NC_003279.8	RefSeq	mRNA	4273896	4274742	.	-	.	ID=NM_058944.3;geneID=189990;gene_name=Y47D9A.4
NC_003279.8	RefSeq	exon	4273896	4273989	.	-	.	Parent=NM_058944.3
NC_003279.8	RefSeq	exon	4274509	4274621	.	-	.	Parent=NM_058944.3
NC_003279.8	RefSeq	exon	4274662	4274742	.	-	.	Parent=NM_058944.3
NC_003279.8	RefSeq	CDS	4273914	4273989	.	-	1	Parent=NM_058944.3
NC_003279.8	RefSeq	CDS	4274509	4274621	.	-	0	Parent=NM_058944.3
NC_003279.8	RefSeq	CDS	4274662	4274742	.	-	0	Parent=NM_058944.3
NC_003279.8	RefSeq	mRNA	4275888	4276967	.	+	.	ID=NM_058945.4;geneID=189989;gene_name=Y47D9A.3
NC_003279.8	RefSeq	exon	4275888	4275973	.	+	.	Parent=NM_058945.4
NC_003279.8	RefSeq	exon	4276215	4276389	.	+	.	Parent=NM_058945.4
NC_003279.8	RefSeq	exon	4276439	4276573	.	+	.	Parent=NM_058945.4
NC_003279.8	RefSeq	exon	4276622	4276967	.	+	.	Parent=NM_058945.4
NC_003279.8	RefSeq	CDS	4275931	4275973	.	+	0	Parent=NM_058945.4
NC_003279.8	RefSeq	CDS	4276215	4276389	.	+	2	Parent=NM_058945.4
NC_003279.8	RefSeq	CDS	4276439	4276445	.	+	1	Parent=NM_058945.4
NC_003279.8	RefSeq	mRNA	4277830	4279622	.	-	.	ID=NM_058946.6;geneID=172031;gene_name=Y47D9A.5
NC_003279.8	RefSeq	exon	4277830	4277838	.	-	.	Parent=NM_058946.6
NC_003279.8	RefSeq	exon	4277895	4277982	.	-	.	Parent=NM_058946.6
NC_003279.8	RefSeq	exon	4278027	4278254	.	-	.	Parent=NM_058946.6
NC_003279.8	RefSeq	exon	4278297	4278535	.	-	.	Parent=NM_058946.6
NC_003279.8	RefSeq	exon	4278587	4278663	.	-	.	Parent=NM_058946.6
NC_003279.8	RefSeq	exon	4278713	4278948	.	-	.	Parent=NM_058946.6
NC_003279.8	RefSeq	exon	4278995	4279352	.	-	.	Parent=NM_058946.6
NC_003279.8	RefSeq	exon	4279487	4279622	.	-	.	Parent=NM_058946.6
NC_003279.8	RefSeq	CDS	4277933	4277982	.	-	2	Parent=NM_058946.6
NC_003279.8	RefSeq	CDS	4278027	4278254	.	-	2	Parent=NM_058946.6
NC_003279.8	RefSeq	CDS	4278297	4278535	.	-	1	Parent=NM_058946.6
NC_003279.8	RefSeq	CDS	4278587	4278663	.	-	0	Parent=NM_058946.6
NC_003279.8	RefSeq	CDS	4278713	4278948	.	-	2	Parent=NM_058946.6
NC_003279.8	RefSeq	CDS	4278995	4279352	.	-	0	Parent=NM_058946.6
NC_003279.8	RefSeq	CDS	4279487	4279576	.	-	0	Parent=NM_058946.6
NC_003279.8	RefSeq	transcript	4295024	4296741	.	+	.	ID=NR_101548.1;geneID=24105112;gene_name=linc-85
NC_003279.8	RefSeq	exon	4295024	4295124	.	+	.	Parent=NR_101548.1
NC_003279.8	RefSeq	exon	4295905	4296028	.	+	.	Parent=NR_101548.1
NC_003279.8	RefSeq	exon	4296518	4296741	.	+	.	Parent=NR_101548.1
NC_003279.8	RefSeq	mRNA	4298184	4302245	.	+	.	ID=NM_001392135.1;geneID=172032;gene_name=scpl-3
NC_003279.8	RefSeq	exon	4298184	4298726	.	+	.	Parent=NM_001392135.1
NC_003279.8	RefSeq	exon	4299900	4300011	.	+	.	Parent=NM_001392135.1
NC_003279.8	RefSeq	exon	4300630	4301082	.	+	.	Parent=NM_001392135.1
NC_003279.8	RefSeq	exon	4301584	4302245	.	+	.	Parent=NM_001392135.1
NC_003279.8	RefSeq	CDS	4298626	4298726	.	+	0	Parent=NM_001392135.1
NC_003279.8	RefSeq	CDS	4299900	4300011	.	+	1	Parent=NM_001392135.1
NC_003279.8	RefSeq	CDS	4300630	4301082	.	+	0	Parent=NM_001392135.1
NC_003279.8	RefSeq	CDS	4301584	4301781	.	+	0	Parent=NM_001392135.1
NC_003279.8	RefSeq	mRNA	4299907	4301781	.	+	.	ID=NM_001348610.3;geneID=172032;gene_name=scpl-3
NC_003279.8	RefSeq	exon	4299907	4300011	.	+	.	Parent=NM_001348610.3
NC_003279.8	RefSeq	exon	4300630	4301082	.	+	.	Parent=NM_001348610.3
NC_003279.8	RefSeq	exon	4301584	4301781	.	+	.	Parent=NM_001348610.3
NC_003279.8	RefSeq	CDS	4299907	4300011	.	+	0	Parent=NM_001348610.3
NC_003279.8	RefSeq	CDS	4300630	4301082	.	+	0	Parent=NM_001348610.3
NC_003279.8	RefSeq	CDS	4301584	4301781	.	+	0	Parent=NM_001348610.3
NC_003279.8	RefSeq	mRNA	4303930	4308244	.	+	.	ID=NM_058948.5;geneID=172033;gene_name=Y47D9A.1
NC_003279.8	RefSeq	exon	4303930	4304046	.	+	.	Parent=NM_058948.5
NC_003279.8	RefSeq	exon	4305459	4305556	.	+	.	Parent=NM_058948.5
NC_003279.8	RefSeq	exon	4305604	4305730	.	+	.	Parent=NM_058948.5
NC_003279.8	RefSeq	exon	4305869	4306065	.	+	.	Parent=NM_058948.5
NC_003279.8	RefSeq	exon	4306592	4306830	.	+	.	Parent=NM_058948.5
NC_003279.8	RefSeq	exon	4306900	4307239	.	+	.	Parent=NM_058948.5
NC_003279.8	RefSeq	exon	4307805	4308244	.	+	.	Parent=NM_058948.5
NC_003279.8	RefSeq	CDS	4304004	4304046	.	+	0	Parent=NM_058948.5
NC_003279.8	RefSeq	CDS	4305459	4305556	.	+	2	Parent=NM_058948.5
NC_003279.8	RefSeq	CDS	4305604	4305730	.	+	0	Parent=NM_058948.5
NC_003279.8	RefSeq	CDS	4305869	4306065	.	+	2	Parent=NM_058948.5
NC_003279.8	RefSeq	CDS	4306592	4306830	.	+	0	Parent=NM_058948.5
NC_003279.8	RefSeq	CDS	4306900	4307239	.	+	1	Parent=NM_058948.5
NC_003279.8	RefSeq	CDS	4307805	4307966	.	+	0	Parent=NM_058948.5
NC_003279.8	RefSeq	mRNA	4304141	4308244	.	+	.	ID=NM_058949.5;geneID=172033;gene_name=Y47D9A.1
NC_003279.8	RefSeq	exon	4304141	4304352	.	+	.	Parent=NM_058949.5
NC_003279.8	RefSeq	exon	4305459	4305556	.	+	.	Parent=NM_058949.5
NC_003279.8	RefSeq	exon	4305604	4305730	.	+	.	Parent=NM_058949.5
NC_003279.8	RefSeq	exon	4305869	4306065	.	+	.	Parent=NM_058949.5
NC_003279.8	RefSeq	exon	4306592	4306830	.	+	.	Parent=NM_058949.5
NC_003279.8	RefSeq	exon	4306900	4307239	.	+	.	Parent=NM_058949.5
NC_003279.8	RefSeq	exon	4307805	4308244	.	+	.	Parent=NM_058949.5
NC_003279.8	RefSeq	CDS	4304331	4304352	.	+	0	Parent=NM_058949.5
NC_003279.8	RefSeq	CDS	4305459	4305556	.	+	2	Parent=NM_058949.5
NC_003279.8	RefSeq	CDS	4305604	4305730	.	+	0	Parent=NM_058949.5
NC_003279.8	RefSeq	CDS	4305869	4306065	.	+	2	Parent=NM_058949.5
NC_003279.8	RefSeq	CDS	4306592	4306830	.	+	0	Parent=NM_058949.5
NC_003279.8	RefSeq	CDS	4306900	4307239	.	+	1	Parent=NM_058949.5
NC_003279.8	RefSeq	CDS	4307805	4307966	.	+	0	Parent=NM_058949.5
NC_003279.8	RefSeq	mRNA	4304156	4304260	.	+	.	ID=NM_001361729.1;geneID=36805056;gene_name=Y47D9A.7
NC_003279.8	RefSeq	exon	4304156	4304260	.	+	.	Parent=NM_001361729.1
NC_003279.8	RefSeq	CDS	4304156	4304260	.	+	0	Parent=NM_001361729.1
NC_003279.8	RefSeq	transcript	4311816	4311888	.	+	.	ID=NR_050054.1;geneID=13179951;gene_name=T03A1.5
NC_003279.8	RefSeq	exon	4311816	4311888	.	+	.	Parent=NR_050054.1
NC_003279.8	RefSeq	mRNA	4318033	4358872	.	+	.	ID=NM_001356817.3;geneID=172034;gene_name=anc-1
NC_003279.8	RefSeq	exon	4318033	4318066	.	+	.	Parent=NM_001356817.3
NC_003279.8	RefSeq	exon	4321662	4321723	.	+	.	Parent=NM_001356817.3
NC_003279.8	RefSeq	exon	4322367	4322462	.	+	.	Parent=NM_001356817.3
NC_003279.8	RefSeq	exon	4323897	4324073	.	+	.	Parent=NM_001356817.3
NC_003279.8	RefSeq	exon	4324695	4325387	.	+	.	Parent=NM_001356817.3
NC_003279.8	RefSeq	exon	4325616	4326145	.	+	.	Parent=NM_001356817.3
NC_003279.8	RefSeq	exon	4326296	4326423	.	+	.	Parent=NM_001356817.3
NC_003279.8	RefSeq	exon	4326894	4327216	.	+	.	Parent=NM_001356817.3
NC_003279.8	RefSeq	exon	4327306	4327569	.	+	.	Parent=NM_001356817.3
NC_003279.8	RefSeq	exon	4329622	4329750	.	+	.	Parent=NM_001356817.3
NC_003279.8	RefSeq	exon	4330076	4330549	.	+	.	Parent=NM_001356817.3
NC_003279.8	RefSeq	exon	4333027	4333203	.	+	.	Parent=NM_001356817.3
NC_003279.8	RefSeq	exon	4334694	4334836	.	+	.	Parent=NM_001356817.3
NC_003279.8	RefSeq	exon	4334884	4335040	.	+	.	Parent=NM_001356817.3
NC_003279.8	RefSeq	exon	4335093	4335227	.	+	.	Parent=NM_001356817.3
NC_003279.8	RefSeq	exon	4335296	4336129	.	+	.	Parent=NM_001356817.3
NC_003279.8	RefSeq	exon	4336182	4336400	.	+	.	Parent=NM_001356817.3
NC_003279.8	RefSeq	exon	4336452	4337819	.	+	.	Parent=NM_001356817.3
NC_003279.8	RefSeq	exon	4337867	4338115	.	+	.	Parent=NM_001356817.3
NC_003279.8	RefSeq	exon	4338165	4342550	.	+	.	Parent=NM_001356817.3
NC_003279.8	RefSeq	exon	4342729	4345590	.	+	.	Parent=NM_001356817.3
NC_003279.8	RefSeq	exon	4345769	4348477	.	+	.	Parent=NM_001356817.3
NC_003279.8	RefSeq	exon	4348656	4351364	.	+	.	Parent=NM_001356817.3
NC_003279.8	RefSeq	exon	4351543	4354251	.	+	.	Parent=NM_001356817.3
NC_003279.8	RefSeq	exon	4354430	4357138	.	+	.	Parent=NM_001356817.3
NC_003279.8	RefSeq	exon	4357317	4357754	.	+	.	Parent=NM_001356817.3
NC_003279.8	RefSeq	exon	4357800	4357943	.	+	.	Parent=NM_001356817.3
NC_003279.8	RefSeq	exon	4357990	4358121	.	+	.	Parent=NM_001356817.3
NC_003279.8	RefSeq	exon	4358198	4358686	.	+	.	Parent=NM_001356817.3
NC_003279.8	RefSeq	exon	4358735	4358872	.	+	.	Parent=NM_001356817.3
NC_003279.8	RefSeq	CDS	4318033	4318066	.	+	0	Parent=NM_001356817.3
NC_003279.8	RefSeq	CDS	4321662	4321723	.	+	2	Parent=NM_001356817.3
NC_003279.8	RefSeq	CDS	4322367	4322462	.	+	0	Parent=NM_001356817.3
NC_003279.8	RefSeq	CDS	4323897	4324073	.	+	0	Parent=NM_001356817.3
NC_003279.8	RefSeq	CDS	4324695	4325387	.	+	0	Parent=NM_001356817.3
NC_003279.8	RefSeq	CDS	4325616	4326145	.	+	0	Parent=NM_001356817.3
NC_003279.8	RefSeq	CDS	4326296	4326423	.	+	1	Parent=NM_001356817.3
NC_003279.8	RefSeq	CDS	4326894	4327216	.	+	2	Parent=NM_001356817.3
NC_003279.8	RefSeq	CDS	4327306	4327569	.	+	0	Parent=NM_001356817.3
NC_003279.8	RefSeq	CDS	4329622	4329750	.	+	0	Parent=NM_001356817.3
NC_003279.8	RefSeq	CDS	4330076	4330549	.	+	0	Parent=NM_001356817.3
NC_003279.8	RefSeq	CDS	4333027	4333203	.	+	0	Parent=NM_001356817.3
NC_003279.8	RefSeq	CDS	4334694	4334836	.	+	0	Parent=NM_001356817.3
NC_003279.8	RefSeq	CDS	4334884	4335040	.	+	1	Parent=NM_001356817.3
NC_003279.8	RefSeq	CDS	4335093	4335227	.	+	0	Parent=NM_001356817.3
NC_003279.8	RefSeq	CDS	4335296	4336129	.	+	0	Parent=NM_001356817.3
NC_003279.8	RefSeq	CDS	4336182	4336400	.	+	0	Parent=NM_001356817.3
NC_003279.8	RefSeq	CDS	4336452	4337819	.	+	0	Parent=NM_001356817.3
NC_003279.8	RefSeq	CDS	4337867	4338115	.	+	0	Parent=NM_001356817.3
NC_003279.8	RefSeq	CDS	4338165	4342550	.	+	0	Parent=NM_001356817.3
NC_003279.8	RefSeq	CDS	4342729	4345590	.	+	0	Parent=NM_001356817.3
NC_003279.8	RefSeq	CDS	4345769	4348477	.	+	0	Parent=NM_001356817.3
NC_003279.8	RefSeq	CDS	4348656	4351364	.	+	0	Parent=NM_001356817.3
NC_003279.8	RefSeq	CDS	4351543	4354251	.	+	0	Parent=NM_001356817.3
NC_003279.8	RefSeq	CDS	4354430	4357138	.	+	0	Parent=NM_001356817.3
NC_003279.8	RefSeq	CDS	4357317	4357754	.	+	0	Parent=NM_001356817.3
NC_003279.8	RefSeq	CDS	4357800	4357943	.	+	0	Parent=NM_001356817.3
NC_003279.8	RefSeq	CDS	4357990	4358121	.	+	0	Parent=NM_001356817.3
NC_003279.8	RefSeq	CDS	4358198	4358686	.	+	0	Parent=NM_001356817.3
NC_003279.8	RefSeq	CDS	4358735	4358872	.	+	0	Parent=NM_001356817.3
NC_003279.8	RefSeq	mRNA	4321095	4359092	.	+	.	ID=NM_058952.5;geneID=172034;gene_name=anc-1
NC_003279.8	RefSeq	exon	4321095	4321149	.	+	.	Parent=NM_058952.5
NC_003279.8	RefSeq	exon	4321662	4321723	.	+	.	Parent=NM_058952.5
NC_003279.8	RefSeq	exon	4322367	4322462	.	+	.	Parent=NM_058952.5
NC_003279.8	RefSeq	exon	4323897	4324073	.	+	.	Parent=NM_058952.5
NC_003279.8	RefSeq	exon	4324695	4325387	.	+	.	Parent=NM_058952.5
NC_003279.8	RefSeq	exon	4325616	4326145	.	+	.	Parent=NM_058952.5
NC_003279.8	RefSeq	exon	4326296	4326423	.	+	.	Parent=NM_058952.5
NC_003279.8	RefSeq	exon	4326894	4327216	.	+	.	Parent=NM_058952.5
NC_003279.8	RefSeq	exon	4327306	4327569	.	+	.	Parent=NM_058952.5
NC_003279.8	RefSeq	exon	4329622	4329750	.	+	.	Parent=NM_058952.5
NC_003279.8	RefSeq	exon	4330076	4330549	.	+	.	Parent=NM_058952.5
NC_003279.8	RefSeq	exon	4333027	4333203	.	+	.	Parent=NM_058952.5
NC_003279.8	RefSeq	exon	4334694	4334836	.	+	.	Parent=NM_058952.5
NC_003279.8	RefSeq	exon	4334884	4335040	.	+	.	Parent=NM_058952.5
NC_003279.8	RefSeq	exon	4335093	4335227	.	+	.	Parent=NM_058952.5
NC_003279.8	RefSeq	exon	4335296	4336129	.	+	.	Parent=NM_058952.5
NC_003279.8	RefSeq	exon	4336182	4336400	.	+	.	Parent=NM_058952.5
NC_003279.8	RefSeq	exon	4336452	4337819	.	+	.	Parent=NM_058952.5
NC_003279.8	RefSeq	exon	4337867	4338115	.	+	.	Parent=NM_058952.5
NC_003279.8	RefSeq	exon	4338165	4342550	.	+	.	Parent=NM_058952.5
NC_003279.8	RefSeq	exon	4342729	4345590	.	+	.	Parent=NM_058952.5
NC_003279.8	RefSeq	exon	4345769	4348477	.	+	.	Parent=NM_058952.5
NC_003279.8	RefSeq	exon	4348656	4351364	.	+	.	Parent=NM_058952.5
NC_003279.8	RefSeq	exon	4351543	4354251	.	+	.	Parent=NM_058952.5
NC_003279.8	RefSeq	exon	4354430	4357138	.	+	.	Parent=NM_058952.5
NC_003279.8	RefSeq	exon	4357317	4357754	.	+	.	Parent=NM_058952.5
NC_003279.8	RefSeq	exon	4357800	4357943	.	+	.	Parent=NM_058952.5
NC_003279.8	RefSeq	exon	4357990	4358121	.	+	.	Parent=NM_058952.5
NC_003279.8	RefSeq	exon	4358198	4358686	.	+	.	Parent=NM_058952.5
NC_003279.8	RefSeq	exon	4358735	4359092	.	+	.	Parent=NM_058952.5
NC_003279.8	RefSeq	CDS	4321095	4321149	.	+	0	Parent=NM_058952.5
NC_003279.8	RefSeq	CDS	4321662	4321723	.	+	2	Parent=NM_058952.5
NC_003279.8	RefSeq	CDS	4322367	4322462	.	+	0	Parent=NM_058952.5
NC_003279.8	RefSeq	CDS	4323897	4324073	.	+	0	Parent=NM_058952.5
NC_003279.8	RefSeq	CDS	4324695	4325387	.	+	0	Parent=NM_058952.5
NC_003279.8	RefSeq	CDS	4325616	4326145	.	+	0	Parent=NM_058952.5
NC_003279.8	RefSeq	CDS	4326296	4326423	.	+	1	Parent=NM_058952.5
NC_003279.8	RefSeq	CDS	4326894	4327216	.	+	2	Parent=NM_058952.5
NC_003279.8	RefSeq	CDS	4327306	4327569	.	+	0	Parent=NM_058952.5
NC_003279.8	RefSeq	CDS	4329622	4329750	.	+	0	Parent=NM_058952.5
NC_003279.8	RefSeq	CDS	4330076	4330549	.	+	0	Parent=NM_058952.5
NC_003279.8	RefSeq	CDS	4333027	4333203	.	+	0	Parent=NM_058952.5
NC_003279.8	RefSeq	CDS	4334694	4334836	.	+	0	Parent=NM_058952.5
NC_003279.8	RefSeq	CDS	4334884	4335040	.	+	1	Parent=NM_058952.5
NC_003279.8	RefSeq	CDS	4335093	4335227	.	+	0	Parent=NM_058952.5
NC_003279.8	RefSeq	CDS	4335296	4336129	.	+	0	Parent=NM_058952.5
NC_003279.8	RefSeq	CDS	4336182	4336400	.	+	0	Parent=NM_058952.5
NC_003279.8	RefSeq	CDS	4336452	4337819	.	+	0	Parent=NM_058952.5
NC_003279.8	RefSeq	CDS	4337867	4338115	.	+	0	Parent=NM_058952.5
NC_003279.8	RefSeq	CDS	4338165	4342550	.	+	0	Parent=NM_058952.5
NC_003279.8	RefSeq	CDS	4342729	4345590	.	+	0	Parent=NM_058952.5
NC_003279.8	RefSeq	CDS	4345769	4348477	.	+	0	Parent=NM_058952.5
NC_003279.8	RefSeq	CDS	4348656	4351364	.	+	0	Parent=NM_058952.5
NC_003279.8	RefSeq	CDS	4351543	4354251	.	+	0	Parent=NM_058952.5
NC_003279.8	RefSeq	CDS	4354430	4357138	.	+	0	Parent=NM_058952.5
NC_003279.8	RefSeq	CDS	4357317	4357754	.	+	0	Parent=NM_058952.5
NC_003279.8	RefSeq	CDS	4357800	4357943	.	+	0	Parent=NM_058952.5
NC_003279.8	RefSeq	CDS	4357990	4358121	.	+	0	Parent=NM_058952.5
NC_003279.8	RefSeq	CDS	4358198	4358686	.	+	0	Parent=NM_058952.5
NC_003279.8	RefSeq	CDS	4358735	4358872	.	+	0	Parent=NM_058952.5
NC_003279.8	RefSeq	transcript	4322310	4322459	.	-	.	ID=NR_050055.1;geneID=13179953;gene_name=ZK973.19
NC_003279.8	RefSeq	exon	4322310	4322459	.	-	.	Parent=NR_050055.1
NC_003279.8	RefSeq	transcript	4324093	4324220	.	-	.	ID=NR_050056.1;geneID=13179954;gene_name=ZK973.24
NC_003279.8	RefSeq	exon	4324093	4324220	.	-	.	Parent=NR_050056.1
NC_003279.8	RefSeq	transcript	4329116	4329239	.	-	.	ID=NR_050057.1;geneID=13179955;gene_name=ZK973.23
NC_003279.8	RefSeq	exon	4329116	4329239	.	-	.	Parent=NR_050057.1
NC_003279.8	RefSeq	mRNA	4333025	4358872	.	+	.	ID=NM_001356818.3;geneID=172034;gene_name=anc-1
NC_003279.8	RefSeq	exon	4333025	4333203	.	+	.	Parent=NM_001356818.3
NC_003279.8	RefSeq	exon	4334694	4334836	.	+	.	Parent=NM_001356818.3
NC_003279.8	RefSeq	exon	4334884	4335040	.	+	.	Parent=NM_001356818.3
NC_003279.8	RefSeq	exon	4335093	4335227	.	+	.	Parent=NM_001356818.3
NC_003279.8	RefSeq	exon	4335296	4336129	.	+	.	Parent=NM_001356818.3
NC_003279.8	RefSeq	exon	4336182	4336400	.	+	.	Parent=NM_001356818.3
NC_003279.8	RefSeq	exon	4336452	4337819	.	+	.	Parent=NM_001356818.3
NC_003279.8	RefSeq	exon	4337867	4338115	.	+	.	Parent=NM_001356818.3
NC_003279.8	RefSeq	exon	4338165	4342550	.	+	.	Parent=NM_001356818.3
NC_003279.8	RefSeq	exon	4342729	4345590	.	+	.	Parent=NM_001356818.3
NC_003279.8	RefSeq	exon	4345769	4348477	.	+	.	Parent=NM_001356818.3
NC_003279.8	RefSeq	exon	4348656	4351364	.	+	.	Parent=NM_001356818.3
NC_003279.8	RefSeq	exon	4351543	4354251	.	+	.	Parent=NM_001356818.3
NC_003279.8	RefSeq	exon	4354430	4357138	.	+	.	Parent=NM_001356818.3
NC_003279.8	RefSeq	exon	4357317	4357754	.	+	.	Parent=NM_001356818.3
NC_003279.8	RefSeq	exon	4357800	4357943	.	+	.	Parent=NM_001356818.3
NC_003279.8	RefSeq	exon	4357990	4358121	.	+	.	Parent=NM_001356818.3
NC_003279.8	RefSeq	exon	4358198	4358686	.	+	.	Parent=NM_001356818.3
NC_003279.8	RefSeq	exon	4358735	4358872	.	+	.	Parent=NM_001356818.3
NC_003279.8	RefSeq	CDS	4333111	4333203	.	+	0	Parent=NM_001356818.3
NC_003279.8	RefSeq	CDS	4334694	4334836	.	+	0	Parent=NM_001356818.3
NC_003279.8	RefSeq	CDS	4334884	4335040	.	+	1	Parent=NM_001356818.3
NC_003279.8	RefSeq	CDS	4335093	4335227	.	+	0	Parent=NM_001356818.3
NC_003279.8	RefSeq	CDS	4335296	4336129	.	+	0	Parent=NM_001356818.3
NC_003279.8	RefSeq	CDS	4336182	4336400	.	+	0	Parent=NM_001356818.3
NC_003279.8	RefSeq	CDS	4336452	4337819	.	+	0	Parent=NM_001356818.3
NC_003279.8	RefSeq	CDS	4337867	4338115	.	+	0	Parent=NM_001356818.3
NC_003279.8	RefSeq	CDS	4338165	4342550	.	+	0	Parent=NM_001356818.3
NC_003279.8	RefSeq	CDS	4342729	4345590	.	+	0	Parent=NM_001356818.3
NC_003279.8	RefSeq	CDS	4345769	4348477	.	+	0	Parent=NM_001356818.3
NC_003279.8	RefSeq	CDS	4348656	4351364	.	+	0	Parent=NM_001356818.3
NC_003279.8	RefSeq	CDS	4351543	4354251	.	+	0	Parent=NM_001356818.3
NC_003279.8	RefSeq	CDS	4354430	4357138	.	+	0	Parent=NM_001356818.3
NC_003279.8	RefSeq	CDS	4357317	4357754	.	+	0	Parent=NM_001356818.3
NC_003279.8	RefSeq	CDS	4357800	4357943	.	+	0	Parent=NM_001356818.3
NC_003279.8	RefSeq	CDS	4357990	4358121	.	+	0	Parent=NM_001356818.3
NC_003279.8	RefSeq	CDS	4358198	4358686	.	+	0	Parent=NM_001356818.3
NC_003279.8	RefSeq	CDS	4358735	4358872	.	+	0	Parent=NM_001356818.3
NC_003279.8	RefSeq	transcript	4334502	4334637	.	-	.	ID=NR_050058.1;geneID=13179956;gene_name=ZK973.15
NC_003279.8	RefSeq	exon	4334502	4334637	.	-	.	Parent=NR_050058.1
NC_003279.8	RefSeq	transcript	4343631	4343780	.	-	.	ID=NR_050059.1;geneID=13179957;gene_name=ZK973.16
NC_003279.8	RefSeq	exon	4343631	4343780	.	-	.	Parent=NR_050059.1
NC_003279.8	RefSeq	transcript	4343931	4344080	.	-	.	ID=NR_050060.1;geneID=13179958;gene_name=ZK973.13
NC_003279.8	RefSeq	exon	4343931	4344080	.	-	.	Parent=NR_050060.1
NC_003279.8	RefSeq	transcript	4346671	4346820	.	-	.	ID=NR_050061.1;geneID=13179959;gene_name=ZK973.18
NC_003279.8	RefSeq	exon	4346671	4346820	.	-	.	Parent=NR_050061.1
NC_003279.8	RefSeq	transcript	4346971	4347120	.	-	.	ID=NR_050062.1;geneID=13179960;gene_name=ZK973.17
NC_003279.8	RefSeq	exon	4346971	4347120	.	-	.	Parent=NR_050062.1
NC_003279.8	RefSeq	transcript	4349558	4349707	.	-	.	ID=NR_050063.1;geneID=13179961;gene_name=ZK973.22
NC_003279.8	RefSeq	exon	4349558	4349707	.	-	.	Parent=NR_050063.1
NC_003279.8	RefSeq	transcript	4349858	4350007	.	-	.	ID=NR_050064.1;geneID=13179962;gene_name=ZK973.20
NC_003279.8	RefSeq	exon	4349858	4350007	.	-	.	Parent=NR_050064.1
NC_003279.8	RefSeq	transcript	4352445	4352594	.	-	.	ID=NR_050065.1;geneID=13179963;gene_name=ZK973.21
NC_003279.8	RefSeq	exon	4352445	4352594	.	-	.	Parent=NR_050065.1
NC_003279.8	RefSeq	transcript	4352745	4352894	.	-	.	ID=NR_050066.1;geneID=13179964;gene_name=ZK973.25
NC_003279.8	RefSeq	exon	4352745	4352894	.	-	.	Parent=NR_050066.1
NC_003279.8	RefSeq	transcript	4355332	4355481	.	-	.	ID=NR_050067.1;geneID=13179965;gene_name=ZK973.12
NC_003279.8	RefSeq	exon	4355332	4355481	.	-	.	Parent=NR_050067.1
NC_003279.8	RefSeq	transcript	4355632	4355781	.	-	.	ID=NR_050068.1;geneID=13179966;gene_name=ZK973.14
NC_003279.8	RefSeq	exon	4355632	4355781	.	-	.	Parent=NR_050068.1
NC_003279.8	RefSeq	mRNA	4359207	4362548	.	+	.	ID=NM_058953.3;geneID=191479;gene_name=acr-6
NC_003279.8	RefSeq	exon	4359207	4359305	.	+	.	Parent=NM_058953.3
NC_003279.8	RefSeq	exon	4359354	4359486	.	+	.	Parent=NM_058953.3
NC_003279.8	RefSeq	exon	4359540	4359649	.	+	.	Parent=NM_058953.3
NC_003279.8	RefSeq	exon	4359693	4359888	.	+	.	Parent=NM_058953.3
NC_003279.8	RefSeq	exon	4359934	4360023	.	+	.	Parent=NM_058953.3
NC_003279.8	RefSeq	exon	4360069	4360142	.	+	.	Parent=NM_058953.3
NC_003279.8	RefSeq	exon	4360307	4360409	.	+	.	Parent=NM_058953.3
NC_003279.8	RefSeq	exon	4360766	4360954	.	+	.	Parent=NM_058953.3
NC_003279.8	RefSeq	exon	4361273	4361416	.	+	.	Parent=NM_058953.3
NC_003279.8	RefSeq	exon	4361464	4361532	.	+	.	Parent=NM_058953.3
NC_003279.8	RefSeq	exon	4361580	4361707	.	+	.	Parent=NM_058953.3
NC_003279.8	RefSeq	exon	4361782	4361832	.	+	.	Parent=NM_058953.3
NC_003279.8	RefSeq	exon	4362220	4362349	.	+	.	Parent=NM_058953.3
NC_003279.8	RefSeq	exon	4362399	4362548	.	+	.	Parent=NM_058953.3
NC_003279.8	RefSeq	CDS	4359217	4359305	.	+	0	Parent=NM_058953.3
NC_003279.8	RefSeq	CDS	4359354	4359486	.	+	1	Parent=NM_058953.3
NC_003279.8	RefSeq	CDS	4359540	4359649	.	+	0	Parent=NM_058953.3
NC_003279.8	RefSeq	CDS	4359693	4359888	.	+	1	Parent=NM_058953.3
NC_003279.8	RefSeq	CDS	4359934	4360023	.	+	0	Parent=NM_058953.3
NC_003279.8	RefSeq	CDS	4360069	4360142	.	+	0	Parent=NM_058953.3
NC_003279.8	RefSeq	CDS	4360307	4360409	.	+	1	Parent=NM_058953.3
NC_003279.8	RefSeq	CDS	4360766	4360954	.	+	0	Parent=NM_058953.3
NC_003279.8	RefSeq	CDS	4361273	4361416	.	+	0	Parent=NM_058953.3
NC_003279.8	RefSeq	CDS	4361464	4361532	.	+	0	Parent=NM_058953.3
NC_003279.8	RefSeq	CDS	4361580	4361707	.	+	0	Parent=NM_058953.3
NC_003279.8	RefSeq	CDS	4361782	4361832	.	+	1	Parent=NM_058953.3
NC_003279.8	RefSeq	CDS	4362220	4362349	.	+	1	Parent=NM_058953.3
NC_003279.8	RefSeq	CDS	4362399	4362548	.	+	0	Parent=NM_058953.3
NC_003279.8	RefSeq	mRNA	4363275	4364077	.	+	.	ID=NM_058954.3;geneID=191478;gene_name=ZK973.4
NC_003279.8	RefSeq	exon	4363275	4363361	.	+	.	Parent=NM_058954.3
NC_003279.8	RefSeq	exon	4363411	4363579	.	+	.	Parent=NM_058954.3
NC_003279.8	RefSeq	exon	4363635	4363766	.	+	.	Parent=NM_058954.3
NC_003279.8	RefSeq	exon	4363812	4363893	.	+	.	Parent=NM_058954.3
NC_003279.8	RefSeq	exon	4363951	4364077	.	+	.	Parent=NM_058954.3
NC_003279.8	RefSeq	CDS	4363415	4363579	.	+	0	Parent=NM_058954.3
NC_003279.8	RefSeq	CDS	4363635	4363766	.	+	0	Parent=NM_058954.3
NC_003279.8	RefSeq	CDS	4363812	4363893	.	+	0	Parent=NM_058954.3
NC_003279.8	RefSeq	CDS	4363951	4364036	.	+	2	Parent=NM_058954.3
NC_003279.8	RefSeq	mRNA	4364903	4367907	.	-	.	ID=NM_058955.7;geneID=191480;gene_name=ZK973.8
NC_003279.8	RefSeq	exon	4364903	4365040	.	-	.	Parent=NM_058955.7
NC_003279.8	RefSeq	exon	4365091	4365138	.	-	.	Parent=NM_058955.7
NC_003279.8	RefSeq	exon	4365277	4365414	.	-	.	Parent=NM_058955.7
NC_003279.8	RefSeq	exon	4365462	4365626	.	-	.	Parent=NM_058955.7
NC_003279.8	RefSeq	exon	4365674	4365830	.	-	.	Parent=NM_058955.7
NC_003279.8	RefSeq	exon	4366020	4366290	.	-	.	Parent=NM_058955.7
NC_003279.8	RefSeq	exon	4366334	4366506	.	-	.	Parent=NM_058955.7
NC_003279.8	RefSeq	exon	4366767	4366890	.	-	.	Parent=NM_058955.7
NC_003279.8	RefSeq	exon	4366937	4367907	.	-	.	Parent=NM_058955.7
NC_003279.8	RefSeq	CDS	4364951	4365040	.	-	0	Parent=NM_058955.7
NC_003279.8	RefSeq	CDS	4365091	4365138	.	-	0	Parent=NM_058955.7
NC_003279.8	RefSeq	CDS	4365277	4365414	.	-	0	Parent=NM_058955.7
NC_003279.8	RefSeq	CDS	4365462	4365626	.	-	0	Parent=NM_058955.7
NC_003279.8	RefSeq	CDS	4365674	4365830	.	-	1	Parent=NM_058955.7
NC_003279.8	RefSeq	CDS	4366020	4366290	.	-	2	Parent=NM_058955.7
NC_003279.8	RefSeq	CDS	4366334	4366506	.	-	1	Parent=NM_058955.7
NC_003279.8	RefSeq	CDS	4366767	4366890	.	-	2	Parent=NM_058955.7
NC_003279.8	RefSeq	CDS	4366937	4366949	.	-	0	Parent=NM_058955.7
NC_003279.8	RefSeq	mRNA	4368089	4370463	.	+	.	ID=NM_058956.8;geneID=172035;gene_name=pdp-1
NC_003279.8	RefSeq	exon	4368089	4368182	.	+	.	Parent=NM_058956.8
NC_003279.8	RefSeq	exon	4368241	4368347	.	+	.	Parent=NM_058956.8
NC_003279.8	RefSeq	exon	4368463	4368584	.	+	.	Parent=NM_058956.8
NC_003279.8	RefSeq	exon	4368828	4369775	.	+	.	Parent=NM_058956.8
NC_003279.8	RefSeq	exon	4370172	4370463	.	+	.	Parent=NM_058956.8
NC_003279.8	RefSeq	CDS	4368106	4368182	.	+	0	Parent=NM_058956.8
NC_003279.8	RefSeq	CDS	4368241	4368347	.	+	1	Parent=NM_058956.8
NC_003279.8	RefSeq	CDS	4368463	4368584	.	+	2	Parent=NM_058956.8
NC_003279.8	RefSeq	CDS	4368828	4369775	.	+	0	Parent=NM_058956.8
NC_003279.8	RefSeq	CDS	4370172	4370273	.	+	0	Parent=NM_058956.8
NC_003279.8	RefSeq	mRNA	4370419	4372138	.	-	.	ID=NM_058957.6;geneID=172036;gene_name=ZK973.9
NC_003279.8	RefSeq	exon	4370419	4370694	.	-	.	Parent=NM_058957.6
NC_003279.8	RefSeq	exon	4370899	4371412	.	-	.	Parent=NM_058957.6
NC_003279.8	RefSeq	exon	4372016	4372138	.	-	.	Parent=NM_058957.6
NC_003279.8	RefSeq	CDS	4370603	4370694	.	-	2	Parent=NM_058957.6
NC_003279.8	RefSeq	CDS	4370899	4371412	.	-	0	Parent=NM_058957.6
NC_003279.8	RefSeq	CDS	4372016	4372111	.	-	0	Parent=NM_058957.6
NC_003279.8	RefSeq	mRNA	4372255	4373018	.	-	.	ID=NM_001382913.2;geneID=172037;gene_name=lpd-5
NC_003279.8	RefSeq	exon	4372255	4372523	.	-	.	Parent=NM_001382913.2
NC_003279.8	RefSeq	exon	4372570	4372766	.	-	.	Parent=NM_001382913.2
NC_003279.8	RefSeq	exon	4372869	4373018	.	-	.	Parent=NM_001382913.2
NC_003279.8	RefSeq	CDS	4372340	4372523	.	-	1	Parent=NM_001382913.2
NC_003279.8	RefSeq	CDS	4372570	4372766	.	-	0	Parent=NM_001382913.2
NC_003279.8	RefSeq	CDS	4372869	4373018	.	-	0	Parent=NM_001382913.2
NC_003279.8	RefSeq	mRNA	4373656	4379321	.	+	.	ID=NM_058959.9;geneID=172038;gene_name=cec-10
NC_003279.8	RefSeq	exon	4373656	4373813	.	+	.	Parent=NM_058959.9
NC_003279.8	RefSeq	exon	4373863	4374204	.	+	.	Parent=NM_058959.9
NC_003279.8	RefSeq	exon	4374251	4374436	.	+	.	Parent=NM_058959.9
NC_003279.8	RefSeq	exon	4376440	4376946	.	+	.	Parent=NM_058959.9
NC_003279.8	RefSeq	exon	4377218	4377448	.	+	.	Parent=NM_058959.9
NC_003279.8	RefSeq	exon	4377718	4377900	.	+	.	Parent=NM_058959.9
NC_003279.8	RefSeq	exon	4377951	4378144	.	+	.	Parent=NM_058959.9
NC_003279.8	RefSeq	exon	4378288	4378585	.	+	.	Parent=NM_058959.9
NC_003279.8	RefSeq	exon	4378634	4379321	.	+	.	Parent=NM_058959.9
NC_003279.8	RefSeq	CDS	4373664	4373813	.	+	0	Parent=NM_058959.9
NC_003279.8	RefSeq	CDS	4373863	4374204	.	+	0	Parent=NM_058959.9
NC_003279.8	RefSeq	CDS	4374251	4374436	.	+	0	Parent=NM_058959.9
NC_003279.8	RefSeq	CDS	4376440	4376946	.	+	0	Parent=NM_058959.9
NC_003279.8	RefSeq	CDS	4377218	4377448	.	+	0	Parent=NM_058959.9
NC_003279.8	RefSeq	CDS	4377718	4377900	.	+	0	Parent=NM_058959.9
NC_003279.8	RefSeq	CDS	4377951	4378144	.	+	0	Parent=NM_058959.9
NC_003279.8	RefSeq	CDS	4378288	4378585	.	+	1	Parent=NM_058959.9
NC_003279.8	RefSeq	CDS	4378634	4379140	.	+	0	Parent=NM_058959.9
NC_003279.8	RefSeq	mRNA	4379325	4381814	.	-	.	ID=NM_058960.6;geneID=172039;gene_name=ZK973.11
NC_003279.8	RefSeq	exon	4379325	4379625	.	-	.	Parent=NM_058960.6
NC_003279.8	RefSeq	exon	4379675	4379813	.	-	.	Parent=NM_058960.6
NC_003279.8	RefSeq	exon	4380214	4380850	.	-	.	Parent=NM_058960.6
NC_003279.8	RefSeq	exon	4381181	4381301	.	-	.	Parent=NM_058960.6
NC_003279.8	RefSeq	exon	4381357	4381434	.	-	.	Parent=NM_058960.6
NC_003279.8	RefSeq	exon	4381483	4381574	.	-	.	Parent=NM_058960.6
NC_003279.8	RefSeq	exon	4381624	4381814	.	-	.	Parent=NM_058960.6
NC_003279.8	RefSeq	CDS	4379496	4379625	.	-	1	Parent=NM_058960.6
NC_003279.8	RefSeq	CDS	4379675	4379813	.	-	2	Parent=NM_058960.6
NC_003279.8	RefSeq	CDS	4380214	4380850	.	-	0	Parent=NM_058960.6
NC_003279.8	RefSeq	CDS	4381181	4381301	.	-	1	Parent=NM_058960.6
NC_003279.8	RefSeq	CDS	4381357	4381434	.	-	1	Parent=NM_058960.6
NC_003279.8	RefSeq	CDS	4381483	4381574	.	-	0	Parent=NM_058960.6
NC_003279.8	RefSeq	CDS	4381624	4381770	.	-	0	Parent=NM_058960.6
NC_003279.8	RefSeq	mRNA	4382565	4385218	.	+	.	ID=NM_058961.4;geneID=172040;gene_name=ZK973.1
NC_003279.8	RefSeq	exon	4382565	4383142	.	+	.	Parent=NM_058961.4
NC_003279.8	RefSeq	exon	4383193	4383534	.	+	.	Parent=NM_058961.4
NC_003279.8	RefSeq	exon	4383587	4383952	.	+	.	Parent=NM_058961.4
NC_003279.8	RefSeq	exon	4384004	4384561	.	+	.	Parent=NM_058961.4
NC_003279.8	RefSeq	exon	4384612	4384765	.	+	.	Parent=NM_058961.4
NC_003279.8	RefSeq	exon	4384812	4384877	.	+	.	Parent=NM_058961.4
NC_003279.8	RefSeq	exon	4384924	4385218	.	+	.	Parent=NM_058961.4
NC_003279.8	RefSeq	CDS	4382565	4383142	.	+	0	Parent=NM_058961.4
NC_003279.8	RefSeq	CDS	4383193	4383534	.	+	1	Parent=NM_058961.4
NC_003279.8	RefSeq	CDS	4383587	4383952	.	+	1	Parent=NM_058961.4
NC_003279.8	RefSeq	CDS	4384004	4384561	.	+	1	Parent=NM_058961.4
NC_003279.8	RefSeq	CDS	4384612	4384765	.	+	1	Parent=NM_058961.4
NC_003279.8	RefSeq	CDS	4384812	4384877	.	+	0	Parent=NM_058961.4
NC_003279.8	RefSeq	CDS	4384924	4385097	.	+	0	Parent=NM_058961.4
NC_003279.8	RefSeq	mRNA	4386785	4401907	.	+	.	ID=NM_058962.7;geneID=172041;gene_name=dhc-1
NC_003279.8	RefSeq	exon	4386785	4387461	.	+	.	Parent=NM_058962.7
NC_003279.8	RefSeq	exon	4387509	4388236	.	+	.	Parent=NM_058962.7
NC_003279.8	RefSeq	exon	4388284	4389275	.	+	.	Parent=NM_058962.7
NC_003279.8	RefSeq	exon	4389691	4391499	.	+	.	Parent=NM_058962.7
NC_003279.8	RefSeq	exon	4391552	4392267	.	+	.	Parent=NM_058962.7
NC_003279.8	RefSeq	exon	4392316	4392708	.	+	.	Parent=NM_058962.7
NC_003279.8	RefSeq	exon	4392796	4393829	.	+	.	Parent=NM_058962.7
NC_003279.8	RefSeq	exon	4393880	4394954	.	+	.	Parent=NM_058962.7
NC_003279.8	RefSeq	exon	4395151	4395482	.	+	.	Parent=NM_058962.7
NC_003279.8	RefSeq	exon	4395558	4399227	.	+	.	Parent=NM_058962.7
NC_003279.8	RefSeq	exon	4399277	4399436	.	+	.	Parent=NM_058962.7
NC_003279.8	RefSeq	exon	4399484	4400330	.	+	.	Parent=NM_058962.7
NC_003279.8	RefSeq	exon	4400377	4401256	.	+	.	Parent=NM_058962.7
NC_003279.8	RefSeq	exon	4401306	4401563	.	+	.	Parent=NM_058962.7
NC_003279.8	RefSeq	exon	4401615	4401907	.	+	.	Parent=NM_058962.7
NC_003279.8	RefSeq	CDS	4386790	4387461	.	+	0	Parent=NM_058962.7
NC_003279.8	RefSeq	CDS	4387509	4388236	.	+	0	Parent=NM_058962.7
NC_003279.8	RefSeq	CDS	4388284	4389275	.	+	1	Parent=NM_058962.7
NC_003279.8	RefSeq	CDS	4389691	4391499	.	+	2	Parent=NM_058962.7
NC_003279.8	RefSeq	CDS	4391552	4392267	.	+	2	Parent=NM_058962.7
NC_003279.8	RefSeq	CDS	4392316	4392708	.	+	0	Parent=NM_058962.7
NC_003279.8	RefSeq	CDS	4392796	4393829	.	+	0	Parent=NM_058962.7
NC_003279.8	RefSeq	CDS	4393880	4394954	.	+	1	Parent=NM_058962.7
NC_003279.8	RefSeq	CDS	4395151	4395482	.	+	0	Parent=NM_058962.7
NC_003279.8	RefSeq	CDS	4395558	4399227	.	+	1	Parent=NM_058962.7
NC_003279.8	RefSeq	CDS	4399277	4399436	.	+	0	Parent=NM_058962.7
NC_003279.8	RefSeq	CDS	4399484	4400330	.	+	2	Parent=NM_058962.7
NC_003279.8	RefSeq	CDS	4400377	4401256	.	+	1	Parent=NM_058962.7
NC_003279.8	RefSeq	CDS	4401306	4401563	.	+	0	Parent=NM_058962.7
NC_003279.8	RefSeq	CDS	4401615	4401755	.	+	0	Parent=NM_058962.7
NC_003279.8	RefSeq	mRNA	4390095	4401755	.	+	.	ID=NM_001330925.3;geneID=172041;gene_name=dhc-1
NC_003279.8	RefSeq	exon	4390095	4391499	.	+	.	Parent=NM_001330925.3
NC_003279.8	RefSeq	exon	4391552	4392267	.	+	.	Parent=NM_001330925.3
NC_003279.8	RefSeq	exon	4392316	4392708	.	+	.	Parent=NM_001330925.3
NC_003279.8	RefSeq	exon	4392796	4393829	.	+	.	Parent=NM_001330925.3
NC_003279.8	RefSeq	exon	4393880	4394954	.	+	.	Parent=NM_001330925.3
NC_003279.8	RefSeq	exon	4395151	4395482	.	+	.	Parent=NM_001330925.3
NC_003279.8	RefSeq	exon	4395558	4399227	.	+	.	Parent=NM_001330925.3
NC_003279.8	RefSeq	exon	4399277	4399436	.	+	.	Parent=NM_001330925.3
NC_003279.8	RefSeq	exon	4399484	4400330	.	+	.	Parent=NM_001330925.3
NC_003279.8	RefSeq	exon	4400377	4401256	.	+	.	Parent=NM_001330925.3
NC_003279.8	RefSeq	exon	4401306	4401563	.	+	.	Parent=NM_001330925.3
NC_003279.8	RefSeq	exon	4401615	4401755	.	+	.	Parent=NM_001330925.3
NC_003279.8	RefSeq	CDS	4390095	4391499	.	+	0	Parent=NM_001330925.3
NC_003279.8	RefSeq	CDS	4391552	4392267	.	+	2	Parent=NM_001330925.3
NC_003279.8	RefSeq	CDS	4392316	4392708	.	+	0	Parent=NM_001330925.3
NC_003279.8	RefSeq	CDS	4392796	4393829	.	+	0	Parent=NM_001330925.3
NC_003279.8	RefSeq	CDS	4393880	4394954	.	+	1	Parent=NM_001330925.3
NC_003279.8	RefSeq	CDS	4395151	4395482	.	+	0	Parent=NM_001330925.3
NC_003279.8	RefSeq	CDS	4395558	4399227	.	+	1	Parent=NM_001330925.3
NC_003279.8	RefSeq	CDS	4399277	4399436	.	+	0	Parent=NM_001330925.3
NC_003279.8	RefSeq	CDS	4399484	4400330	.	+	2	Parent=NM_001330925.3
NC_003279.8	RefSeq	CDS	4400377	4401256	.	+	1	Parent=NM_001330925.3
NC_003279.8	RefSeq	CDS	4401306	4401563	.	+	0	Parent=NM_001330925.3
NC_003279.8	RefSeq	CDS	4401615	4401755	.	+	0	Parent=NM_001330925.3
NC_003279.8	RefSeq	mRNA	4401956	4404611	.	+	.	ID=NM_058963.4;geneID=188700;gene_name=T21E12.3
NC_003279.8	RefSeq	exon	4401956	4402088	.	+	.	Parent=NM_058963.4
NC_003279.8	RefSeq	exon	4402143	4402368	.	+	.	Parent=NM_058963.4
NC_003279.8	RefSeq	exon	4403145	4403268	.	+	.	Parent=NM_058963.4
NC_003279.8	RefSeq	exon	4403311	4403488	.	+	.	Parent=NM_058963.4
NC_003279.8	RefSeq	exon	4403544	4403668	.	+	.	Parent=NM_058963.4
NC_003279.8	RefSeq	exon	4403715	4403784	.	+	.	Parent=NM_058963.4
NC_003279.8	RefSeq	exon	4403975	4404074	.	+	.	Parent=NM_058963.4
NC_003279.8	RefSeq	exon	4404489	4404611	.	+	.	Parent=NM_058963.4
NC_003279.8	RefSeq	CDS	4401968	4402088	.	+	0	Parent=NM_058963.4
NC_003279.8	RefSeq	CDS	4402143	4402368	.	+	2	Parent=NM_058963.4
NC_003279.8	RefSeq	CDS	4403145	4403268	.	+	1	Parent=NM_058963.4
NC_003279.8	RefSeq	CDS	4403311	4403488	.	+	0	Parent=NM_058963.4
NC_003279.8	RefSeq	CDS	4403544	4403668	.	+	2	Parent=NM_058963.4
NC_003279.8	RefSeq	CDS	4403715	4403784	.	+	0	Parent=NM_058963.4
NC_003279.8	RefSeq	CDS	4403975	4404074	.	+	2	Parent=NM_058963.4
NC_003279.8	RefSeq	CDS	4404489	4404585	.	+	1	Parent=NM_058963.4
NC_003279.8	RefSeq	mRNA	4409689	4426188	.	+	.	ID=NM_058966.7;geneID=259373;gene_name=tiam-1
NC_003279.8	RefSeq	exon	4409689	4409776	.	+	.	Parent=NM_058966.7
NC_003279.8	RefSeq	exon	4411756	4411869	.	+	.	Parent=NM_058966.7
NC_003279.8	RefSeq	exon	4414296	4414368	.	+	.	Parent=NM_058966.7
NC_003279.8	RefSeq	exon	4415221	4415314	.	+	.	Parent=NM_058966.7
NC_003279.8	RefSeq	exon	4416171	4416280	.	+	.	Parent=NM_058966.7
NC_003279.8	RefSeq	exon	4417073	4417192	.	+	.	Parent=NM_058966.7
NC_003279.8	RefSeq	exon	4417239	4417301	.	+	.	Parent=NM_058966.7
NC_003279.8	RefSeq	exon	4418247	4418591	.	+	.	Parent=NM_058966.7
NC_003279.8	RefSeq	exon	4422032	4422135	.	+	.	Parent=NM_058966.7
NC_003279.8	RefSeq	exon	4422686	4422887	.	+	.	Parent=NM_058966.7
NC_003279.8	RefSeq	exon	4422956	4423165	.	+	.	Parent=NM_058966.7
NC_003279.8	RefSeq	exon	4423830	4423997	.	+	.	Parent=NM_058966.7
NC_003279.8	RefSeq	exon	4424044	4424160	.	+	.	Parent=NM_058966.7
NC_003279.8	RefSeq	exon	4424208	4424357	.	+	.	Parent=NM_058966.7
NC_003279.8	RefSeq	exon	4424818	4425219	.	+	.	Parent=NM_058966.7
NC_003279.8	RefSeq	exon	4425501	4425638	.	+	.	Parent=NM_058966.7
NC_003279.8	RefSeq	exon	4425693	4425813	.	+	.	Parent=NM_058966.7
NC_003279.8	RefSeq	exon	4425871	4426188	.	+	.	Parent=NM_058966.7
NC_003279.8	RefSeq	CDS	4411802	4411869	.	+	0	Parent=NM_058966.7
NC_003279.8	RefSeq	CDS	4414296	4414368	.	+	1	Parent=NM_058966.7
NC_003279.8	RefSeq	CDS	4415221	4415314	.	+	0	Parent=NM_058966.7
NC_003279.8	RefSeq	CDS	4416171	4416280	.	+	2	Parent=NM_058966.7
NC_003279.8	RefSeq	CDS	4417073	4417192	.	+	0	Parent=NM_058966.7
NC_003279.8	RefSeq	CDS	4417239	4417301	.	+	0	Parent=NM_058966.7
NC_003279.8	RefSeq	CDS	4418247	4418591	.	+	0	Parent=NM_058966.7
NC_003279.8	RefSeq	CDS	4422032	4422135	.	+	0	Parent=NM_058966.7
NC_003279.8	RefSeq	CDS	4422686	4422887	.	+	1	Parent=NM_058966.7
NC_003279.8	RefSeq	CDS	4422956	4423165	.	+	0	Parent=NM_058966.7
NC_003279.8	RefSeq	CDS	4423830	4423997	.	+	0	Parent=NM_058966.7
NC_003279.8	RefSeq	CDS	4424044	4424160	.	+	0	Parent=NM_058966.7
NC_003279.8	RefSeq	CDS	4424208	4424357	.	+	0	Parent=NM_058966.7
NC_003279.8	RefSeq	CDS	4424818	4425219	.	+	0	Parent=NM_058966.7
NC_003279.8	RefSeq	CDS	4425501	4425638	.	+	0	Parent=NM_058966.7
NC_003279.8	RefSeq	CDS	4425693	4425813	.	+	0	Parent=NM_058966.7
NC_003279.8	RefSeq	CDS	4425871	4426055	.	+	2	Parent=NM_058966.7
NC_003279.8	RefSeq	transcript	4410871	4411060	.	+	.	ID=NR_050069.1;geneID=13179978;gene_name=T21E12.8
NC_003279.8	RefSeq	exon	4410871	4411060	.	+	.	Parent=NR_050069.1
NC_003279.8	RefSeq	transcript	4410899	4411032	.	-	.	ID=NR_050070.1;geneID=13179979;gene_name=T21E12.7
NC_003279.8	RefSeq	exon	4410899	4411032	.	-	.	Parent=NR_050070.1
NC_003279.8	RefSeq	transcript	4412016	4412101	.	+	.	ID=NR_050071.1;geneID=13179981;gene_name=T21E12.6
NC_003279.8	RefSeq	exon	4412016	4412101	.	+	.	Parent=NR_050071.1
NC_003279.8	RefSeq	mRNA	4412225	4413242	.	-	.	ID=NM_058965.3;geneID=188701;gene_name=T21E12.5
NC_003279.8	RefSeq	exon	4412225	4412541	.	-	.	Parent=NM_058965.3
NC_003279.8	RefSeq	exon	4412597	4412705	.	-	.	Parent=NM_058965.3
NC_003279.8	RefSeq	exon	4412914	4413004	.	-	.	Parent=NM_058965.3
NC_003279.8	RefSeq	exon	4413062	4413127	.	-	.	Parent=NM_058965.3
NC_003279.8	RefSeq	exon	4413174	4413242	.	-	.	Parent=NM_058965.3
NC_003279.8	RefSeq	CDS	4412295	4412541	.	-	1	Parent=NM_058965.3
NC_003279.8	RefSeq	CDS	4412597	4412705	.	-	2	Parent=NM_058965.3
NC_003279.8	RefSeq	CDS	4412914	4413004	.	-	0	Parent=NM_058965.3
NC_003279.8	RefSeq	CDS	4413062	4413127	.	-	0	Parent=NM_058965.3
NC_003279.8	RefSeq	CDS	4413174	4413221	.	-	0	Parent=NM_058965.3
NC_003279.8	RefSeq	mRNA	4427024	4428042	.	+	.	ID=NM_001262684.3;geneID=13179984;gene_name=C41D11.10
NC_003279.8	RefSeq	exon	4427024	4427164	.	+	.	Parent=NM_001262684.3
NC_003279.8	RefSeq	exon	4427629	4428042	.	+	.	Parent=NM_001262684.3
NC_003279.8	RefSeq	CDS	4427039	4427164	.	+	0	Parent=NM_001262684.3
NC_003279.8	RefSeq	CDS	4427629	4428006	.	+	0	Parent=NM_001262684.3
NC_003279.8	RefSeq	mRNA	4428457	4444342	.	-	.	ID=NM_001379804.3;geneID=3565087;gene_name=C41D11.3
NC_003279.8	RefSeq	exon	4428457	4429156	.	-	.	Parent=NM_001379804.3
NC_003279.8	RefSeq	exon	4429580	4429804	.	-	.	Parent=NM_001379804.3
NC_003279.8	RefSeq	exon	4429988	4430682	.	-	.	Parent=NM_001379804.3
NC_003279.8	RefSeq	exon	4430813	4431140	.	-	.	Parent=NM_001379804.3
NC_003279.8	RefSeq	exon	4431731	4431924	.	-	.	Parent=NM_001379804.3
NC_003279.8	RefSeq	exon	4440546	4440626	.	-	.	Parent=NM_001379804.3
NC_003279.8	RefSeq	exon	4441669	4441762	.	-	.	Parent=NM_001379804.3
NC_003279.8	RefSeq	exon	4441812	4441927	.	-	.	Parent=NM_001379804.3
NC_003279.8	RefSeq	exon	4442605	4442851	.	-	.	Parent=NM_001379804.3
NC_003279.8	RefSeq	exon	4443544	4444017	.	-	.	Parent=NM_001379804.3
NC_003279.8	RefSeq	exon	4444067	4444156	.	-	.	Parent=NM_001379804.3
NC_003279.8	RefSeq	exon	4444286	4444342	.	-	.	Parent=NM_001379804.3
NC_003279.8	RefSeq	CDS	4428992	4429156	.	-	0	Parent=NM_001379804.3
NC_003279.8	RefSeq	CDS	4429580	4429804	.	-	0	Parent=NM_001379804.3
NC_003279.8	RefSeq	CDS	4429988	4430682	.	-	2	Parent=NM_001379804.3
NC_003279.8	RefSeq	CDS	4430813	4431140	.	-	0	Parent=NM_001379804.3
NC_003279.8	RefSeq	CDS	4431731	4431916	.	-	0	Parent=NM_001379804.3
NC_003279.8	RefSeq	mRNA	4428992	4444342	.	-	.	ID=NM_001306460.3;geneID=3565087;gene_name=C41D11.3
NC_003279.8	RefSeq	exon	4428992	4429156	.	-	.	Parent=NM_001306460.3
NC_003279.8	RefSeq	exon	4429580	4429804	.	-	.	Parent=NM_001306460.3
NC_003279.8	RefSeq	exon	4429988	4430682	.	-	.	Parent=NM_001306460.3
NC_003279.8	RefSeq	exon	4430813	4431140	.	-	.	Parent=NM_001306460.3
NC_003279.8	RefSeq	exon	4431731	4431924	.	-	.	Parent=NM_001306460.3
NC_003279.8	RefSeq	exon	4440546	4440626	.	-	.	Parent=NM_001306460.3
NC_003279.8	RefSeq	exon	4441669	4441762	.	-	.	Parent=NM_001306460.3
NC_003279.8	RefSeq	exon	4441812	4441927	.	-	.	Parent=NM_001306460.3
NC_003279.8	RefSeq	exon	4442605	4442851	.	-	.	Parent=NM_001306460.3
NC_003279.8	RefSeq	exon	4443544	4444011	.	-	.	Parent=NM_001306460.3
NC_003279.8	RefSeq	exon	4444067	4444156	.	-	.	Parent=NM_001306460.3
NC_003279.8	RefSeq	exon	4444286	4444342	.	-	.	Parent=NM_001306460.3
NC_003279.8	RefSeq	CDS	4428992	4429156	.	-	0	Parent=NM_001306460.3
NC_003279.8	RefSeq	CDS	4429580	4429804	.	-	0	Parent=NM_001306460.3
NC_003279.8	RefSeq	CDS	4429988	4430682	.	-	2	Parent=NM_001306460.3
NC_003279.8	RefSeq	CDS	4430813	4431140	.	-	0	Parent=NM_001306460.3
NC_003279.8	RefSeq	CDS	4431731	4431924	.	-	2	Parent=NM_001306460.3
NC_003279.8	RefSeq	CDS	4440546	4440626	.	-	2	Parent=NM_001306460.3
NC_003279.8	RefSeq	CDS	4441669	4441762	.	-	0	Parent=NM_001306460.3
NC_003279.8	RefSeq	CDS	4441812	4441927	.	-	2	Parent=NM_001306460.3
NC_003279.8	RefSeq	CDS	4442605	4442851	.	-	0	Parent=NM_001306460.3
NC_003279.8	RefSeq	CDS	4443544	4444011	.	-	0	Parent=NM_001306460.3
NC_003279.8	RefSeq	CDS	4444067	4444156	.	-	0	Parent=NM_001306460.3
NC_003279.8	RefSeq	CDS	4444286	4444342	.	-	0	Parent=NM_001306460.3
NC_003279.8	RefSeq	mRNA	4428992	4444348	.	-	.	ID=NM_001379803.2;geneID=3565087;gene_name=C41D11.3
NC_003279.8	RefSeq	exon	4428992	4429156	.	-	.	Parent=NM_001379803.2
NC_003279.8	RefSeq	exon	4429580	4429804	.	-	.	Parent=NM_001379803.2
NC_003279.8	RefSeq	exon	4429988	4430682	.	-	.	Parent=NM_001379803.2
NC_003279.8	RefSeq	exon	4430813	4431140	.	-	.	Parent=NM_001379803.2
NC_003279.8	RefSeq	exon	4431731	4431924	.	-	.	Parent=NM_001379803.2
NC_003279.8	RefSeq	exon	4440546	4440626	.	-	.	Parent=NM_001379803.2
NC_003279.8	RefSeq	exon	4441669	4441762	.	-	.	Parent=NM_001379803.2
NC_003279.8	RefSeq	exon	4441812	4441927	.	-	.	Parent=NM_001379803.2
NC_003279.8	RefSeq	exon	4442605	4442851	.	-	.	Parent=NM_001379803.2
NC_003279.8	RefSeq	exon	4443544	4444017	.	-	.	Parent=NM_001379803.2
NC_003279.8	RefSeq	exon	4444067	4444156	.	-	.	Parent=NM_001379803.2
NC_003279.8	RefSeq	exon	4444286	4444348	.	-	.	Parent=NM_001379803.2
NC_003279.8	RefSeq	CDS	4428992	4429156	.	-	0	Parent=NM_001379803.2
NC_003279.8	RefSeq	CDS	4429580	4429804	.	-	0	Parent=NM_001379803.2
NC_003279.8	RefSeq	CDS	4429988	4430682	.	-	2	Parent=NM_001379803.2
NC_003279.8	RefSeq	CDS	4430813	4431140	.	-	0	Parent=NM_001379803.2
NC_003279.8	RefSeq	CDS	4431731	4431924	.	-	2	Parent=NM_001379803.2
NC_003279.8	RefSeq	CDS	4440546	4440626	.	-	2	Parent=NM_001379803.2
NC_003279.8	RefSeq	CDS	4441669	4441762	.	-	0	Parent=NM_001379803.2
NC_003279.8	RefSeq	CDS	4441812	4441927	.	-	2	Parent=NM_001379803.2
NC_003279.8	RefSeq	CDS	4442605	4442851	.	-	0	Parent=NM_001379803.2
NC_003279.8	RefSeq	CDS	4443544	4444017	.	-	0	Parent=NM_001379803.2
NC_003279.8	RefSeq	CDS	4444067	4444156	.	-	0	Parent=NM_001379803.2
NC_003279.8	RefSeq	CDS	4444286	4444342	.	-	0	Parent=NM_001379803.2
NC_003279.8	RefSeq	mRNA	4429547	4444344	.	-	.	ID=NM_001382924.1;geneID=3565087;gene_name=C41D11.3
NC_003279.8	RefSeq	exon	4429547	4429804	.	-	.	Parent=NM_001382924.1
NC_003279.8	RefSeq	exon	4429988	4430682	.	-	.	Parent=NM_001382924.1
NC_003279.8	RefSeq	exon	4430813	4431140	.	-	.	Parent=NM_001382924.1
NC_003279.8	RefSeq	exon	4431731	4431924	.	-	.	Parent=NM_001382924.1
NC_003279.8	RefSeq	exon	4440546	4440626	.	-	.	Parent=NM_001382924.1
NC_003279.8	RefSeq	exon	4441669	4441762	.	-	.	Parent=NM_001382924.1
NC_003279.8	RefSeq	exon	4441812	4441927	.	-	.	Parent=NM_001382924.1
NC_003279.8	RefSeq	exon	4442605	4442851	.	-	.	Parent=NM_001382924.1
NC_003279.8	RefSeq	exon	4443544	4444017	.	-	.	Parent=NM_001382924.1
NC_003279.8	RefSeq	exon	4444067	4444156	.	-	.	Parent=NM_001382924.1
NC_003279.8	RefSeq	exon	4444286	4444344	.	-	.	Parent=NM_001382924.1
NC_003279.8	RefSeq	CDS	4429547	4429804	.	-	0	Parent=NM_001382924.1
NC_003279.8	RefSeq	CDS	4429988	4430682	.	-	2	Parent=NM_001382924.1
NC_003279.8	RefSeq	CDS	4430813	4431140	.	-	0	Parent=NM_001382924.1
NC_003279.8	RefSeq	CDS	4431731	4431916	.	-	0	Parent=NM_001382924.1
NC_003279.8	RefSeq	mRNA	4444719	4446613	.	+	.	ID=NM_058969.5;geneID=172044;gene_name=eif-3.H
NC_003279.8	RefSeq	exon	4444719	4444846	.	+	.	Parent=NM_058969.5
NC_003279.8	RefSeq	exon	4444892	4445014	.	+	.	Parent=NM_058969.5
NC_003279.8	RefSeq	exon	4445061	4445256	.	+	.	Parent=NM_058969.5
NC_003279.8	RefSeq	exon	4445304	4445403	.	+	.	Parent=NM_058969.5
NC_003279.8	RefSeq	exon	4445453	4445747	.	+	.	Parent=NM_058969.5
NC_003279.8	RefSeq	exon	4445990	4446613	.	+	.	Parent=NM_058969.5
NC_003279.8	RefSeq	CDS	4444730	4444846	.	+	0	Parent=NM_058969.5
NC_003279.8	RefSeq	CDS	4444892	4445014	.	+	0	Parent=NM_058969.5
NC_003279.8	RefSeq	CDS	4445061	4445256	.	+	0	Parent=NM_058969.5
NC_003279.8	RefSeq	CDS	4445304	4445403	.	+	2	Parent=NM_058969.5
NC_003279.8	RefSeq	CDS	4445453	4445747	.	+	1	Parent=NM_058969.5
NC_003279.8	RefSeq	CDS	4445990	4446256	.	+	0	Parent=NM_058969.5
NC_003279.8	RefSeq	mRNA	4446586	4448461	.	-	.	ID=NM_058970.6;geneID=172045;gene_name=cps-6
NC_003279.8	RefSeq	exon	4446586	4447013	.	-	.	Parent=NM_058970.6
NC_003279.8	RefSeq	exon	4447269	4447423	.	-	.	Parent=NM_058970.6
NC_003279.8	RefSeq	exon	4447480	4447602	.	-	.	Parent=NM_058970.6
NC_003279.8	RefSeq	exon	4448112	4448288	.	-	.	Parent=NM_058970.6
NC_003279.8	RefSeq	exon	4448335	4448461	.	-	.	Parent=NM_058970.6
NC_003279.8	RefSeq	CDS	4446662	4447013	.	-	1	Parent=NM_058970.6
NC_003279.8	RefSeq	CDS	4447269	4447423	.	-	0	Parent=NM_058970.6
NC_003279.8	RefSeq	CDS	4447480	4447602	.	-	0	Parent=NM_058970.6
NC_003279.8	RefSeq	CDS	4448112	4448288	.	-	0	Parent=NM_058970.6
NC_003279.8	RefSeq	CDS	4448335	4448454	.	-	0	Parent=NM_058970.6
NC_003279.8	RefSeq	mRNA	4448585	4449774	.	-	.	ID=NM_058971.3;geneID=266651;gene_name=C41D11.9
NC_003279.8	RefSeq	exon	4448585	4448994	.	-	.	Parent=NM_058971.3
NC_003279.8	RefSeq	exon	4449064	4449313	.	-	.	Parent=NM_058971.3
NC_003279.8	RefSeq	exon	4449704	4449774	.	-	.	Parent=NM_058971.3
NC_003279.8	RefSeq	CDS	4448728	4448994	.	-	0	Parent=NM_058971.3
NC_003279.8	RefSeq	CDS	4449064	4449313	.	-	1	Parent=NM_058971.3
NC_003279.8	RefSeq	CDS	4449704	4449774	.	-	0	Parent=NM_058971.3
NC_003279.8	RefSeq	mRNA	4449879	4450927	.	-	.	ID=NM_058972.4;geneID=172046;gene_name=cmt-1
NC_003279.8	RefSeq	exon	4449879	4450136	.	-	.	Parent=NM_058972.4
NC_003279.8	RefSeq	exon	4450188	4450416	.	-	.	Parent=NM_058972.4
NC_003279.8	RefSeq	exon	4450478	4450583	.	-	.	Parent=NM_058972.4
NC_003279.8	RefSeq	exon	4450630	4450714	.	-	.	Parent=NM_058972.4
NC_003279.8	RefSeq	exon	4450766	4450927	.	-	.	Parent=NM_058972.4
NC_003279.8	RefSeq	CDS	4449998	4450136	.	-	1	Parent=NM_058972.4
NC_003279.8	RefSeq	CDS	4450188	4450416	.	-	2	Parent=NM_058972.4
NC_003279.8	RefSeq	CDS	4450478	4450583	.	-	0	Parent=NM_058972.4
NC_003279.8	RefSeq	CDS	4450630	4450714	.	-	1	Parent=NM_058972.4
NC_003279.8	RefSeq	CDS	4450766	4450923	.	-	0	Parent=NM_058972.4
NC_003279.8	RefSeq	mRNA	4451194	4456805	.	-	.	ID=NM_058973.8;geneID=172047;gene_name=eri-7
NC_003279.8	RefSeq	exon	4451194	4451826	.	-	.	Parent=NM_058973.8
NC_003279.8	RefSeq	exon	4452269	4452401	.	-	.	Parent=NM_058973.8
NC_003279.8	RefSeq	exon	4452446	4452688	.	-	.	Parent=NM_058973.8
NC_003279.8	RefSeq	exon	4453300	4453472	.	-	.	Parent=NM_058973.8
NC_003279.8	RefSeq	exon	4453519	4453701	.	-	.	Parent=NM_058973.8
NC_003279.8	RefSeq	exon	4454630	4454844	.	-	.	Parent=NM_058973.8
NC_003279.8	RefSeq	exon	4454891	4454992	.	-	.	Parent=NM_058973.8
NC_003279.8	RefSeq	exon	4455371	4455444	.	-	.	Parent=NM_058973.8
NC_003279.8	RefSeq	exon	4455944	4456335	.	-	.	Parent=NM_058973.8
NC_003279.8	RefSeq	exon	4456765	4456805	.	-	.	Parent=NM_058973.8
NC_003279.8	RefSeq	CDS	4451505	4451826	.	-	1	Parent=NM_058973.8
NC_003279.8	RefSeq	CDS	4452269	4452401	.	-	2	Parent=NM_058973.8
NC_003279.8	RefSeq	CDS	4452446	4452688	.	-	2	Parent=NM_058973.8
NC_003279.8	RefSeq	CDS	4453300	4453472	.	-	1	Parent=NM_058973.8
NC_003279.8	RefSeq	CDS	4453519	4453701	.	-	1	Parent=NM_058973.8
NC_003279.8	RefSeq	CDS	4454630	4454844	.	-	0	Parent=NM_058973.8
NC_003279.8	RefSeq	CDS	4454891	4454992	.	-	0	Parent=NM_058973.8
NC_003279.8	RefSeq	CDS	4455371	4455444	.	-	2	Parent=NM_058973.8
NC_003279.8	RefSeq	CDS	4455944	4456335	.	-	1	Parent=NM_058973.8
NC_003279.8	RefSeq	CDS	4456765	4456805	.	-	0	Parent=NM_058973.8
NC_003279.8	RefSeq	mRNA	4457375	4459056	.	+	.	ID=NM_001262695.4;geneID=172050;gene_name=eri-6
NC_003279.8	RefSeq	exon	4457375	4457575	.	+	.	Parent=NM_001262695.4
NC_003279.8	RefSeq	exon	4457644	4457737	.	+	.	Parent=NM_001262695.4
NC_003279.8	RefSeq	exon	4457788	4457900	.	+	.	Parent=NM_001262695.4
NC_003279.8	RefSeq	exon	4457950	4458136	.	+	.	Parent=NM_001262695.4
NC_003279.8	RefSeq	exon	4458193	4458331	.	+	.	Parent=NM_001262695.4
NC_003279.8	RefSeq	exon	4458382	4458488	.	+	.	Parent=NM_001262695.4
NC_003279.8	RefSeq	exon	4458534	4459056	.	+	.	Parent=NM_001262695.4
NC_003279.8	RefSeq	CDS	4457391	4457575	.	+	0	Parent=NM_001262695.4
NC_003279.8	RefSeq	CDS	4457644	4457737	.	+	1	Parent=NM_001262695.4
NC_003279.8	RefSeq	CDS	4457788	4457900	.	+	0	Parent=NM_001262695.4
NC_003279.8	RefSeq	CDS	4457950	4458136	.	+	1	Parent=NM_001262695.4
NC_003279.8	RefSeq	CDS	4458193	4458331	.	+	0	Parent=NM_001262695.4
NC_003279.8	RefSeq	CDS	4458382	4458488	.	+	2	Parent=NM_001262695.4
NC_003279.8	RefSeq	CDS	4458534	4458671	.	+	0	Parent=NM_001262695.4
NC_003279.8	RefSeq	mRNA	4457379	4469458	.	+	.	ID=NM_001262696.4;geneID=172050;gene_name=eri-6
NC_003279.8	RefSeq	exon	4457379	4457575	.	+	.	Parent=NM_001262696.4
NC_003279.8	RefSeq	exon	4457644	4457737	.	+	.	Parent=NM_001262696.4
NC_003279.8	RefSeq	exon	4457788	4457900	.	+	.	Parent=NM_001262696.4
NC_003279.8	RefSeq	exon	4457950	4458136	.	+	.	Parent=NM_001262696.4
NC_003279.8	RefSeq	exon	4458193	4458331	.	+	.	Parent=NM_001262696.4
NC_003279.8	RefSeq	exon	4458382	4458488	.	+	.	Parent=NM_001262696.4
NC_003279.8	RefSeq	exon	4458534	4458649	.	+	.	Parent=NM_001262696.4
NC_003279.8	RefSeq	exon	4469142	4469458	.	+	.	Parent=NM_001262696.4
NC_003279.8	RefSeq	CDS	4457391	4457575	.	+	0	Parent=NM_001262696.4
NC_003279.8	RefSeq	CDS	4457644	4457737	.	+	1	Parent=NM_001262696.4
NC_003279.8	RefSeq	CDS	4457788	4457900	.	+	0	Parent=NM_001262696.4
NC_003279.8	RefSeq	CDS	4457950	4458136	.	+	1	Parent=NM_001262696.4
NC_003279.8	RefSeq	CDS	4458193	4458331	.	+	0	Parent=NM_001262696.4
NC_003279.8	RefSeq	CDS	4458382	4458488	.	+	2	Parent=NM_001262696.4
NC_003279.8	RefSeq	CDS	4458534	4458649	.	+	0	Parent=NM_001262696.4
NC_003279.8	RefSeq	CDS	4469142	4469193	.	+	1	Parent=NM_001262696.4
NC_003279.8	RefSeq	mRNA	4457381	4461276	.	+	.	ID=NM_001379821.1;geneID=172050;gene_name=eri-6
NC_003279.8	RefSeq	exon	4457381	4457575	.	+	.	Parent=NM_001379821.1
NC_003279.8	RefSeq	exon	4457644	4457737	.	+	.	Parent=NM_001379821.1
NC_003279.8	RefSeq	exon	4457788	4457900	.	+	.	Parent=NM_001379821.1
NC_003279.8	RefSeq	exon	4457950	4458136	.	+	.	Parent=NM_001379821.1
NC_003279.8	RefSeq	exon	4458193	4458331	.	+	.	Parent=NM_001379821.1
NC_003279.8	RefSeq	exon	4458382	4458488	.	+	.	Parent=NM_001379821.1
NC_003279.8	RefSeq	exon	4458534	4458649	.	+	.	Parent=NM_001379821.1
NC_003279.8	RefSeq	exon	4460105	4461276	.	+	.	Parent=NM_001379821.1
NC_003279.8	RefSeq	CDS	4457391	4457575	.	+	0	Parent=NM_001379821.1
NC_003279.8	RefSeq	CDS	4457644	4457737	.	+	1	Parent=NM_001379821.1
NC_003279.8	RefSeq	CDS	4457788	4457900	.	+	0	Parent=NM_001379821.1
NC_003279.8	RefSeq	CDS	4457950	4458136	.	+	1	Parent=NM_001379821.1
NC_003279.8	RefSeq	CDS	4458193	4458331	.	+	0	Parent=NM_001379821.1
NC_003279.8	RefSeq	CDS	4458382	4458488	.	+	2	Parent=NM_001379821.1
NC_003279.8	RefSeq	CDS	4458534	4458649	.	+	0	Parent=NM_001379821.1
NC_003279.8	RefSeq	CDS	4460105	4460177	.	+	1	Parent=NM_001379821.1
NC_003279.8	RefSeq	mRNA	4457391	4463556	.	+	.	ID=NM_001262693.4;geneID=172050;gene_name=eri-6
NC_003279.8	RefSeq	exon	4457391	4457575	.	+	.	Parent=NM_001262693.4
NC_003279.8	RefSeq	exon	4457644	4457737	.	+	.	Parent=NM_001262693.4
NC_003279.8	RefSeq	exon	4457788	4457900	.	+	.	Parent=NM_001262693.4
NC_003279.8	RefSeq	exon	4457950	4458136	.	+	.	Parent=NM_001262693.4
NC_003279.8	RefSeq	exon	4458193	4458331	.	+	.	Parent=NM_001262693.4
NC_003279.8	RefSeq	exon	4458382	4458488	.	+	.	Parent=NM_001262693.4
NC_003279.8	RefSeq	exon	4458534	4458649	.	+	.	Parent=NM_001262693.4
NC_003279.8	RefSeq	exon	4463457	4463556	.	+	.	Parent=NM_001262693.4
NC_003279.8	RefSeq	CDS	4457391	4457575	.	+	0	Parent=NM_001262693.4
NC_003279.8	RefSeq	CDS	4457644	4457737	.	+	1	Parent=NM_001262693.4
NC_003279.8	RefSeq	CDS	4457788	4457900	.	+	0	Parent=NM_001262693.4
NC_003279.8	RefSeq	CDS	4457950	4458136	.	+	1	Parent=NM_001262693.4
NC_003279.8	RefSeq	CDS	4458193	4458331	.	+	0	Parent=NM_001262693.4
NC_003279.8	RefSeq	CDS	4458382	4458488	.	+	2	Parent=NM_001262693.4
NC_003279.8	RefSeq	CDS	4458534	4458649	.	+	0	Parent=NM_001262693.4
NC_003279.8	RefSeq	CDS	4463457	4463556	.	+	1	Parent=NM_001262693.4
NC_003279.8	RefSeq	mRNA	4460146	4462704	.	-	.	ID=NM_058975.1;geneID=183377;gene_name=sosi-1
NC_003279.8	RefSeq	exon	4460146	4462704	.	-	.	Parent=NM_058975.1
NC_003279.8	RefSeq	CDS	4460146	4462704	.	-	0	Parent=NM_058975.1
NC_003279.8	RefSeq	mRNA	4463854	4466007	.	+	.	ID=NM_001392152.1;geneID=172050;gene_name=eri-6
NC_003279.8	RefSeq	exon	4463854	4464115	.	+	.	Parent=NM_001392152.1
NC_003279.8	RefSeq	exon	4464158	4464959	.	+	.	Parent=NM_001392152.1
NC_003279.8	RefSeq	exon	4465738	4465906	.	+	.	Parent=NM_001392152.1
NC_003279.8	RefSeq	exon	4465951	4466007	.	+	.	Parent=NM_001392152.1
NC_003279.8	RefSeq	CDS	4463854	4464115	.	+	0	Parent=NM_001392152.1
NC_003279.8	RefSeq	CDS	4464158	4464959	.	+	2	Parent=NM_001392152.1
NC_003279.8	RefSeq	CDS	4465738	4465756	.	+	1	Parent=NM_001392152.1
NC_003279.8	RefSeq	mRNA	4465658	4466903	.	+	.	ID=NM_001392154.1;geneID=172050;gene_name=eri-6
NC_003279.8	RefSeq	exon	4465658	4465906	.	+	.	Parent=NM_001392154.1
NC_003279.8	RefSeq	exon	4465951	4466008	.	+	.	Parent=NM_001392154.1
NC_003279.8	RefSeq	exon	4466215	4466903	.	+	.	Parent=NM_001392154.1
NC_003279.8	RefSeq	CDS	4465822	4465906	.	+	0	Parent=NM_001392154.1
NC_003279.8	RefSeq	CDS	4465951	4466008	.	+	2	Parent=NM_001392154.1
NC_003279.8	RefSeq	CDS	4466215	4466647	.	+	1	Parent=NM_001392154.1
NC_003279.8	RefSeq	transcript	4467346	4467684	.	-	.	ID=NR_101549.1;geneID=24104825;gene_name=linc-104
NC_003279.8	RefSeq	exon	4467346	4467601	.	-	.	Parent=NR_101549.1
NC_003279.8	RefSeq	exon	4467654	4467684	.	-	.	Parent=NR_101549.1
NC_003279.8	RefSeq	mRNA	4467874	4469458	.	+	.	ID=NM_001356819.3;geneID=34700643;gene_name=T01A4.9
NC_003279.8	RefSeq	exon	4467874	4468199	.	+	.	Parent=NM_001356819.3
NC_003279.8	RefSeq	exon	4469142	4469458	.	+	.	Parent=NM_001356819.3
NC_003279.8	RefSeq	CDS	4468119	4468199	.	+	0	Parent=NM_001356819.3
NC_003279.8	RefSeq	CDS	4469142	4469336	.	+	0	Parent=NM_001356819.3
NC_003279.8	RefSeq	transcript	4479639	4479659	.	-	.	ID=NR_050072.1;geneID=13179995;gene_name=21ur-14920
NC_003279.8	RefSeq	exon	4479639	4479659	.	-	.	Parent=NR_050072.1
NC_003279.8	RefSeq	mRNA	4481198	4508940	.	+	.	ID=NM_001262699.2;geneID=172051;gene_name=gcy-28
NC_003279.8	RefSeq	exon	4481198	4481348	.	+	.	Parent=NM_001262699.2
NC_003279.8	RefSeq	exon	4481434	4481576	.	+	.	Parent=NM_001262699.2
NC_003279.8	RefSeq	exon	4482154	4482421	.	+	.	Parent=NM_001262699.2
NC_003279.8	RefSeq	exon	4483442	4483585	.	+	.	Parent=NM_001262699.2
NC_003279.8	RefSeq	exon	4484299	4484419	.	+	.	Parent=NM_001262699.2
NC_003279.8	RefSeq	exon	4498008	4498122	.	+	.	Parent=NM_001262699.2
NC_003279.8	RefSeq	exon	4499008	4499209	.	+	.	Parent=NM_001262699.2
NC_003279.8	RefSeq	exon	4499693	4499920	.	+	.	Parent=NM_001262699.2
NC_003279.8	RefSeq	exon	4500472	4500591	.	+	.	Parent=NM_001262699.2
NC_003279.8	RefSeq	exon	4500647	4500922	.	+	.	Parent=NM_001262699.2
NC_003279.8	RefSeq	exon	4502570	4502899	.	+	.	Parent=NM_001262699.2
NC_003279.8	RefSeq	exon	4503270	4503469	.	+	.	Parent=NM_001262699.2
NC_003279.8	RefSeq	exon	4504425	4504569	.	+	.	Parent=NM_001262699.2
NC_003279.8	RefSeq	exon	4504638	4504809	.	+	.	Parent=NM_001262699.2
NC_003279.8	RefSeq	exon	4505062	4505217	.	+	.	Parent=NM_001262699.2
NC_003279.8	RefSeq	exon	4505722	4506038	.	+	.	Parent=NM_001262699.2
NC_003279.8	RefSeq	exon	4506668	4506905	.	+	.	Parent=NM_001262699.2
NC_003279.8	RefSeq	exon	4507152	4507310	.	+	.	Parent=NM_001262699.2
NC_003279.8	RefSeq	exon	4507484	4507582	.	+	.	Parent=NM_001262699.2
NC_003279.8	RefSeq	exon	4508035	4508940	.	+	.	Parent=NM_001262699.2
NC_003279.8	RefSeq	CDS	4481238	4481348	.	+	0	Parent=NM_001262699.2
NC_003279.8	RefSeq	CDS	4481434	4481576	.	+	0	Parent=NM_001262699.2
NC_003279.8	RefSeq	CDS	4482154	4482421	.	+	1	Parent=NM_001262699.2
NC_003279.8	RefSeq	CDS	4483442	4483585	.	+	0	Parent=NM_001262699.2
NC_003279.8	RefSeq	CDS	4484299	4484419	.	+	0	Parent=NM_001262699.2
NC_003279.8	RefSeq	CDS	4498008	4498122	.	+	2	Parent=NM_001262699.2
NC_003279.8	RefSeq	CDS	4499008	4499209	.	+	1	Parent=NM_001262699.2
NC_003279.8	RefSeq	CDS	4499693	4499920	.	+	0	Parent=NM_001262699.2
NC_003279.8	RefSeq	CDS	4500472	4500591	.	+	0	Parent=NM_001262699.2
NC_003279.8	RefSeq	CDS	4500647	4500922	.	+	0	Parent=NM_001262699.2
NC_003279.8	RefSeq	CDS	4502570	4502899	.	+	0	Parent=NM_001262699.2
NC_003279.8	RefSeq	CDS	4503270	4503469	.	+	0	Parent=NM_001262699.2
NC_003279.8	RefSeq	CDS	4504425	4504569	.	+	1	Parent=NM_001262699.2
NC_003279.8	RefSeq	CDS	4504638	4504809	.	+	0	Parent=NM_001262699.2
NC_003279.8	RefSeq	CDS	4505062	4505217	.	+	2	Parent=NM_001262699.2
NC_003279.8	RefSeq	CDS	4505722	4506038	.	+	2	Parent=NM_001262699.2
NC_003279.8	RefSeq	CDS	4506668	4506905	.	+	0	Parent=NM_001262699.2
NC_003279.8	RefSeq	CDS	4507152	4507310	.	+	2	Parent=NM_001262699.2
NC_003279.8	RefSeq	CDS	4507484	4507582	.	+	2	Parent=NM_001262699.2
NC_003279.8	RefSeq	CDS	4508035	4508207	.	+	2	Parent=NM_001262699.2
NC_003279.8	RefSeq	mRNA	4491700	4508940	.	+	.	ID=NM_001026429.3;geneID=172051;gene_name=gcy-28
NC_003279.8	RefSeq	exon	4491700	4492596	.	+	.	Parent=NM_001026429.3
NC_003279.8	RefSeq	exon	4498008	4498122	.	+	.	Parent=NM_001026429.3
NC_003279.8	RefSeq	exon	4499008	4499209	.	+	.	Parent=NM_001026429.3
NC_003279.8	RefSeq	exon	4499693	4499920	.	+	.	Parent=NM_001026429.3
NC_003279.8	RefSeq	exon	4500472	4500591	.	+	.	Parent=NM_001026429.3
NC_003279.8	RefSeq	exon	4500650	4500922	.	+	.	Parent=NM_001026429.3
NC_003279.8	RefSeq	exon	4501784	4501822	.	+	.	Parent=NM_001026429.3
NC_003279.8	RefSeq	exon	4502570	4502899	.	+	.	Parent=NM_001026429.3
NC_003279.8	RefSeq	exon	4503270	4503469	.	+	.	Parent=NM_001026429.3
NC_003279.8	RefSeq	exon	4504425	4504569	.	+	.	Parent=NM_001026429.3
NC_003279.8	RefSeq	exon	4504638	4504809	.	+	.	Parent=NM_001026429.3
NC_003279.8	RefSeq	exon	4505062	4505217	.	+	.	Parent=NM_001026429.3
NC_003279.8	RefSeq	exon	4505722	4506038	.	+	.	Parent=NM_001026429.3
NC_003279.8	RefSeq	exon	4506668	4506905	.	+	.	Parent=NM_001026429.3
NC_003279.8	RefSeq	exon	4507152	4507310	.	+	.	Parent=NM_001026429.3
NC_003279.8	RefSeq	exon	4507484	4507582	.	+	.	Parent=NM_001026429.3
NC_003279.8	RefSeq	exon	4508035	4508940	.	+	.	Parent=NM_001026429.3
NC_003279.8	RefSeq	CDS	4491732	4492596	.	+	0	Parent=NM_001026429.3
NC_003279.8	RefSeq	CDS	4498008	4498122	.	+	2	Parent=NM_001026429.3
NC_003279.8	RefSeq	CDS	4499008	4499209	.	+	1	Parent=NM_001026429.3
NC_003279.8	RefSeq	CDS	4499693	4499920	.	+	0	Parent=NM_001026429.3
NC_003279.8	RefSeq	CDS	4500472	4500591	.	+	0	Parent=NM_001026429.3
NC_003279.8	RefSeq	CDS	4500650	4500922	.	+	0	Parent=NM_001026429.3
NC_003279.8	RefSeq	CDS	4501784	4501822	.	+	0	Parent=NM_001026429.3
NC_003279.8	RefSeq	CDS	4502570	4502899	.	+	0	Parent=NM_001026429.3
NC_003279.8	RefSeq	CDS	4503270	4503469	.	+	0	Parent=NM_001026429.3
NC_003279.8	RefSeq	CDS	4504425	4504569	.	+	1	Parent=NM_001026429.3
NC_003279.8	RefSeq	CDS	4504638	4504809	.	+	0	Parent=NM_001026429.3
NC_003279.8	RefSeq	CDS	4505062	4505217	.	+	2	Parent=NM_001026429.3
NC_003279.8	RefSeq	CDS	4505722	4506038	.	+	2	Parent=NM_001026429.3
NC_003279.8	RefSeq	CDS	4506668	4506905	.	+	0	Parent=NM_001026429.3
NC_003279.8	RefSeq	CDS	4507152	4507310	.	+	2	Parent=NM_001026429.3
NC_003279.8	RefSeq	CDS	4507484	4507582	.	+	2	Parent=NM_001026429.3
NC_003279.8	RefSeq	CDS	4508035	4508207	.	+	2	Parent=NM_001026429.3
NC_003279.8	RefSeq	transcript	4494681	4494760	.	-	.	ID=NR_101550.1;geneID=24104826;gene_name=T01A4.8
NC_003279.8	RefSeq	exon	4494681	4494760	.	-	.	Parent=NR_101550.1
NC_003279.8	RefSeq	transcript	4494898	4495058	.	-	.	ID=NR_050073.1;geneID=13179997;gene_name=T01A4.5
NC_003279.8	RefSeq	exon	4494898	4495058	.	-	.	Parent=NR_050073.1
NC_003279.8	RefSeq	mRNA	4495392	4508940	.	+	.	ID=NM_001392156.1;geneID=172051;gene_name=gcy-28
NC_003279.8	RefSeq	exon	4495392	4496115	.	+	.	Parent=NM_001392156.1
NC_003279.8	RefSeq	exon	4498008	4498122	.	+	.	Parent=NM_001392156.1
NC_003279.8	RefSeq	exon	4499008	4499209	.	+	.	Parent=NM_001392156.1
NC_003279.8	RefSeq	exon	4499693	4499920	.	+	.	Parent=NM_001392156.1
NC_003279.8	RefSeq	exon	4500472	4500591	.	+	.	Parent=NM_001392156.1
NC_003279.8	RefSeq	exon	4500647	4500922	.	+	.	Parent=NM_001392156.1
NC_003279.8	RefSeq	exon	4502570	4502899	.	+	.	Parent=NM_001392156.1
NC_003279.8	RefSeq	exon	4503270	4503469	.	+	.	Parent=NM_001392156.1
NC_003279.8	RefSeq	exon	4504425	4504569	.	+	.	Parent=NM_001392156.1
NC_003279.8	RefSeq	exon	4504638	4504809	.	+	.	Parent=NM_001392156.1
NC_003279.8	RefSeq	exon	4505062	4505217	.	+	.	Parent=NM_001392156.1
NC_003279.8	RefSeq	exon	4505722	4506038	.	+	.	Parent=NM_001392156.1
NC_003279.8	RefSeq	exon	4506668	4506905	.	+	.	Parent=NM_001392156.1
NC_003279.8	RefSeq	exon	4507152	4507310	.	+	.	Parent=NM_001392156.1
NC_003279.8	RefSeq	exon	4507484	4507582	.	+	.	Parent=NM_001392156.1
NC_003279.8	RefSeq	exon	4508035	4508940	.	+	.	Parent=NM_001392156.1
NC_003279.8	RefSeq	CDS	4495392	4496115	.	+	0	Parent=NM_001392156.1
NC_003279.8	RefSeq	CDS	4498008	4498122	.	+	2	Parent=NM_001392156.1
NC_003279.8	RefSeq	CDS	4499008	4499209	.	+	1	Parent=NM_001392156.1
NC_003279.8	RefSeq	CDS	4499693	4499920	.	+	0	Parent=NM_001392156.1
NC_003279.8	RefSeq	CDS	4500472	4500591	.	+	0	Parent=NM_001392156.1
NC_003279.8	RefSeq	CDS	4500647	4500922	.	+	0	Parent=NM_001392156.1
NC_003279.8	RefSeq	CDS	4502570	4502899	.	+	0	Parent=NM_001392156.1
NC_003279.8	RefSeq	CDS	4503270	4503469	.	+	0	Parent=NM_001392156.1
NC_003279.8	RefSeq	CDS	4504425	4504569	.	+	1	Parent=NM_001392156.1
NC_003279.8	RefSeq	CDS	4504638	4504809	.	+	0	Parent=NM_001392156.1
NC_003279.8	RefSeq	CDS	4505062	4505217	.	+	2	Parent=NM_001392156.1
NC_003279.8	RefSeq	CDS	4505722	4506038	.	+	2	Parent=NM_001392156.1
NC_003279.8	RefSeq	CDS	4506668	4506905	.	+	0	Parent=NM_001392156.1
NC_003279.8	RefSeq	CDS	4507152	4507310	.	+	2	Parent=NM_001392156.1
NC_003279.8	RefSeq	CDS	4507484	4507582	.	+	2	Parent=NM_001392156.1
NC_003279.8	RefSeq	CDS	4508035	4508207	.	+	2	Parent=NM_001392156.1
NC_003279.8	RefSeq	transcript	4496673	4496814	.	-	.	ID=NR_050074.1;geneID=13179998;gene_name=T01A4.6
NC_003279.8	RefSeq	exon	4496673	4496814	.	-	.	Parent=NR_050074.1
NC_003279.8	RefSeq	mRNA	4502609	4507719	.	+	.	ID=NM_001372632.3;geneID=172051;gene_name=gcy-28
NC_003279.8	RefSeq	exon	4502609	4502899	.	+	.	Parent=NM_001372632.3
NC_003279.8	RefSeq	exon	4503270	4503469	.	+	.	Parent=NM_001372632.3
NC_003279.8	RefSeq	exon	4504425	4504569	.	+	.	Parent=NM_001372632.3
NC_003279.8	RefSeq	exon	4504638	4504809	.	+	.	Parent=NM_001372632.3
NC_003279.8	RefSeq	exon	4505062	4505217	.	+	.	Parent=NM_001372632.3
NC_003279.8	RefSeq	exon	4505722	4506038	.	+	.	Parent=NM_001372632.3
NC_003279.8	RefSeq	exon	4506668	4506905	.	+	.	Parent=NM_001372632.3
NC_003279.8	RefSeq	exon	4507152	4507310	.	+	.	Parent=NM_001372632.3
NC_003279.8	RefSeq	exon	4507484	4507719	.	+	.	Parent=NM_001372632.3
NC_003279.8	RefSeq	CDS	4502609	4502899	.	+	0	Parent=NM_001372632.3
NC_003279.8	RefSeq	CDS	4503270	4503469	.	+	0	Parent=NM_001372632.3
NC_003279.8	RefSeq	CDS	4504425	4504569	.	+	1	Parent=NM_001372632.3
NC_003279.8	RefSeq	CDS	4504638	4504809	.	+	0	Parent=NM_001372632.3
NC_003279.8	RefSeq	CDS	4505062	4505217	.	+	2	Parent=NM_001372632.3
NC_003279.8	RefSeq	CDS	4505722	4506038	.	+	2	Parent=NM_001372632.3
NC_003279.8	RefSeq	CDS	4506668	4506905	.	+	0	Parent=NM_001372632.3
NC_003279.8	RefSeq	CDS	4507152	4507310	.	+	2	Parent=NM_001372632.3
NC_003279.8	RefSeq	CDS	4507484	4507719	.	+	2	Parent=NM_001372632.3
NC_003279.8	RefSeq	mRNA	4508917	4511126	.	-	.	ID=NM_058980.5;geneID=172052;gene_name=mrpl-19
NC_003279.8	RefSeq	exon	4508917	4509122	.	-	.	Parent=NM_058980.5
NC_003279.8	RefSeq	exon	4509472	4509680	.	-	.	Parent=NM_058980.5
NC_003279.8	RefSeq	exon	4510372	4510559	.	-	.	Parent=NM_058980.5
NC_003279.8	RefSeq	exon	4510621	4510755	.	-	.	Parent=NM_058980.5
NC_003279.8	RefSeq	exon	4510804	4510928	.	-	.	Parent=NM_058980.5
NC_003279.8	RefSeq	exon	4510988	4511126	.	-	.	Parent=NM_058980.5
NC_003279.8	RefSeq	CDS	4509050	4509122	.	-	1	Parent=NM_058980.5
NC_003279.8	RefSeq	CDS	4509472	4509680	.	-	0	Parent=NM_058980.5
NC_003279.8	RefSeq	CDS	4510372	4510559	.	-	2	Parent=NM_058980.5
NC_003279.8	RefSeq	CDS	4510621	4510755	.	-	2	Parent=NM_058980.5
NC_003279.8	RefSeq	CDS	4510804	4510928	.	-	1	Parent=NM_058980.5
NC_003279.8	RefSeq	CDS	4510988	4511124	.	-	0	Parent=NM_058980.5
NC_003279.8	RefSeq	mRNA	4511438	4516089	.	-	.	ID=NM_058981.7;geneID=172053;gene_name=rnf-145
NC_003279.8	RefSeq	exon	4511438	4511678	.	-	.	Parent=NM_058981.7
NC_003279.8	RefSeq	exon	4512022	4512161	.	-	.	Parent=NM_058981.7
NC_003279.8	RefSeq	exon	4512207	4512466	.	-	.	Parent=NM_058981.7
NC_003279.8	RefSeq	exon	4512966	4513057	.	-	.	Parent=NM_058981.7
NC_003279.8	RefSeq	exon	4513105	4513295	.	-	.	Parent=NM_058981.7
NC_003279.8	RefSeq	exon	4513351	4513720	.	-	.	Parent=NM_058981.7
NC_003279.8	RefSeq	exon	4514266	4514447	.	-	.	Parent=NM_058981.7
NC_003279.8	RefSeq	exon	4514495	4514733	.	-	.	Parent=NM_058981.7
NC_003279.8	RefSeq	exon	4514790	4514919	.	-	.	Parent=NM_058981.7
NC_003279.8	RefSeq	exon	4515075	4515280	.	-	.	Parent=NM_058981.7
NC_003279.8	RefSeq	exon	4515606	4515828	.	-	.	Parent=NM_058981.7
NC_003279.8	RefSeq	exon	4515931	4516089	.	-	.	Parent=NM_058981.7
NC_003279.8	RefSeq	CDS	4511609	4511678	.	-	1	Parent=NM_058981.7
NC_003279.8	RefSeq	CDS	4512022	4512161	.	-	0	Parent=NM_058981.7
NC_003279.8	RefSeq	CDS	4512207	4512466	.	-	2	Parent=NM_058981.7
NC_003279.8	RefSeq	CDS	4512966	4513057	.	-	1	Parent=NM_058981.7
NC_003279.8	RefSeq	CDS	4513105	4513295	.	-	0	Parent=NM_058981.7
NC_003279.8	RefSeq	CDS	4513351	4513720	.	-	1	Parent=NM_058981.7
NC_003279.8	RefSeq	CDS	4514266	4514447	.	-	0	Parent=NM_058981.7
NC_003279.8	RefSeq	CDS	4514495	4514733	.	-	2	Parent=NM_058981.7
NC_003279.8	RefSeq	CDS	4514790	4514919	.	-	0	Parent=NM_058981.7
NC_003279.8	RefSeq	CDS	4515075	4515280	.	-	2	Parent=NM_058981.7
NC_003279.8	RefSeq	CDS	4515606	4515828	.	-	0	Parent=NM_058981.7
NC_003279.8	RefSeq	CDS	4515931	4516056	.	-	0	Parent=NM_058981.7
NC_003279.8	RefSeq	mRNA	4517260	4518491	.	-	.	ID=NM_058982.2;geneID=191029;gene_name=Y119C1B.6
NC_003279.8	RefSeq	exon	4517260	4517454	.	-	.	Parent=NM_058982.2
NC_003279.8	RefSeq	exon	4517689	4517781	.	-	.	Parent=NM_058982.2
NC_003279.8	RefSeq	exon	4518380	4518491	.	-	.	Parent=NM_058982.2
NC_003279.8	RefSeq	CDS	4517391	4517454	.	-	1	Parent=NM_058982.2
NC_003279.8	RefSeq	CDS	4517689	4517781	.	-	1	Parent=NM_058982.2
NC_003279.8	RefSeq	CDS	4518380	4518465	.	-	0	Parent=NM_058982.2
NC_003279.8	RefSeq	mRNA	4521535	4522813	.	+	.	ID=NM_001377568.2;geneID=4363009;gene_name=Y119C1B.12
NC_003279.8	RefSeq	exon	4521535	4521791	.	+	.	Parent=NM_001377568.2
NC_003279.8	RefSeq	exon	4522609	4522813	.	+	.	Parent=NM_001377568.2
NC_003279.8	RefSeq	CDS	4521535	4521791	.	+	0	Parent=NM_001377568.2
NC_003279.8	RefSeq	CDS	4522609	4522768	.	+	1	Parent=NM_001377568.2
NC_003279.8	RefSeq	mRNA	4525961	4534799	.	-	.	ID=NM_001377574.2;geneID=172054;gene_name=bet-1
NC_003279.8	RefSeq	exon	4525961	4526490	.	-	.	Parent=NM_001377574.2
NC_003279.8	RefSeq	exon	4526551	4526595	.	-	.	Parent=NM_001377574.2
NC_003279.8	RefSeq	exon	4526650	4526703	.	-	.	Parent=NM_001377574.2
NC_003279.8	RefSeq	exon	4527742	4527887	.	-	.	Parent=NM_001377574.2
NC_003279.8	RefSeq	exon	4528953	4529141	.	-	.	Parent=NM_001377574.2
NC_003279.8	RefSeq	exon	4529872	4530009	.	-	.	Parent=NM_001377574.2
NC_003279.8	RefSeq	exon	4530060	4530276	.	-	.	Parent=NM_001377574.2
NC_003279.8	RefSeq	exon	4530591	4530776	.	-	.	Parent=NM_001377574.2
NC_003279.8	RefSeq	exon	4531353	4532009	.	-	.	Parent=NM_001377574.2
NC_003279.8	RefSeq	exon	4532577	4532765	.	-	.	Parent=NM_001377574.2
NC_003279.8	RefSeq	exon	4533542	4533865	.	-	.	Parent=NM_001377574.2
NC_003279.8	RefSeq	exon	4533920	4534015	.	-	.	Parent=NM_001377574.2
NC_003279.8	RefSeq	exon	4534487	4534657	.	-	.	Parent=NM_001377574.2
NC_003279.8	RefSeq	exon	4534742	4534799	.	-	.	Parent=NM_001377574.2
NC_003279.8	RefSeq	CDS	4526395	4526490	.	-	0	Parent=NM_001377574.2
NC_003279.8	RefSeq	CDS	4526551	4526595	.	-	0	Parent=NM_001377574.2
NC_003279.8	RefSeq	CDS	4526650	4526703	.	-	0	Parent=NM_001377574.2
NC_003279.8	RefSeq	CDS	4527742	4527887	.	-	2	Parent=NM_001377574.2
NC_003279.8	RefSeq	CDS	4528953	4529141	.	-	2	Parent=NM_001377574.2
NC_003279.8	RefSeq	CDS	4529872	4530009	.	-	2	Parent=NM_001377574.2
NC_003279.8	RefSeq	CDS	4530060	4530276	.	-	0	Parent=NM_001377574.2
NC_003279.8	RefSeq	CDS	4530591	4530776	.	-	0	Parent=NM_001377574.2
NC_003279.8	RefSeq	CDS	4531353	4532009	.	-	0	Parent=NM_001377574.2
NC_003279.8	RefSeq	CDS	4532577	4532765	.	-	0	Parent=NM_001377574.2
NC_003279.8	RefSeq	CDS	4533542	4533865	.	-	0	Parent=NM_001377574.2
NC_003279.8	RefSeq	CDS	4533920	4534015	.	-	0	Parent=NM_001377574.2
NC_003279.8	RefSeq	CDS	4534487	4534657	.	-	0	Parent=NM_001377574.2
NC_003279.8	RefSeq	CDS	4534742	4534798	.	-	0	Parent=NM_001377574.2
NC_003279.8	RefSeq	mRNA	4525965	4534804	.	-	.	ID=NM_001379848.2;geneID=172054;gene_name=bet-1
NC_003279.8	RefSeq	exon	4525965	4526490	.	-	.	Parent=NM_001379848.2
NC_003279.8	RefSeq	exon	4526551	4526595	.	-	.	Parent=NM_001379848.2
NC_003279.8	RefSeq	exon	4526650	4526712	.	-	.	Parent=NM_001379848.2
NC_003279.8	RefSeq	exon	4527742	4527887	.	-	.	Parent=NM_001379848.2
NC_003279.8	RefSeq	exon	4528953	4529141	.	-	.	Parent=NM_001379848.2
NC_003279.8	RefSeq	exon	4529872	4530009	.	-	.	Parent=NM_001379848.2
NC_003279.8	RefSeq	exon	4530060	4530276	.	-	.	Parent=NM_001379848.2
NC_003279.8	RefSeq	exon	4530591	4530776	.	-	.	Parent=NM_001379848.2
NC_003279.8	RefSeq	exon	4531353	4532009	.	-	.	Parent=NM_001379848.2
NC_003279.8	RefSeq	exon	4532577	4532765	.	-	.	Parent=NM_001379848.2
NC_003279.8	RefSeq	exon	4533542	4533865	.	-	.	Parent=NM_001379848.2
NC_003279.8	RefSeq	exon	4533920	4534015	.	-	.	Parent=NM_001379848.2
NC_003279.8	RefSeq	exon	4534487	4534657	.	-	.	Parent=NM_001379848.2
NC_003279.8	RefSeq	exon	4534742	4534804	.	-	.	Parent=NM_001379848.2
NC_003279.8	RefSeq	CDS	4526395	4526490	.	-	0	Parent=NM_001379848.2
NC_003279.8	RefSeq	CDS	4526551	4526595	.	-	0	Parent=NM_001379848.2
NC_003279.8	RefSeq	CDS	4526650	4526712	.	-	0	Parent=NM_001379848.2
NC_003279.8	RefSeq	CDS	4527742	4527887	.	-	2	Parent=NM_001379848.2
NC_003279.8	RefSeq	CDS	4528953	4529141	.	-	2	Parent=NM_001379848.2
NC_003279.8	RefSeq	CDS	4529872	4530009	.	-	2	Parent=NM_001379848.2
NC_003279.8	RefSeq	CDS	4530060	4530276	.	-	0	Parent=NM_001379848.2
NC_003279.8	RefSeq	CDS	4530591	4530776	.	-	0	Parent=NM_001379848.2
NC_003279.8	RefSeq	CDS	4531353	4532009	.	-	0	Parent=NM_001379848.2
NC_003279.8	RefSeq	CDS	4532577	4532765	.	-	0	Parent=NM_001379848.2
NC_003279.8	RefSeq	CDS	4533542	4533865	.	-	0	Parent=NM_001379848.2
NC_003279.8	RefSeq	CDS	4533920	4534015	.	-	0	Parent=NM_001379848.2
NC_003279.8	RefSeq	CDS	4534487	4534657	.	-	0	Parent=NM_001379848.2
NC_003279.8	RefSeq	CDS	4534742	4534798	.	-	0	Parent=NM_001379848.2
NC_003279.8	RefSeq	mRNA	4525966	4534799	.	-	.	ID=NM_001379846.3;geneID=172054;gene_name=bet-1
NC_003279.8	RefSeq	exon	4525966	4526490	.	-	.	Parent=NM_001379846.3
NC_003279.8	RefSeq	exon	4526551	4526595	.	-	.	Parent=NM_001379846.3
NC_003279.8	RefSeq	exon	4526650	4526712	.	-	.	Parent=NM_001379846.3
NC_003279.8	RefSeq	exon	4527742	4527887	.	-	.	Parent=NM_001379846.3
NC_003279.8	RefSeq	exon	4528953	4529135	.	-	.	Parent=NM_001379846.3
NC_003279.8	RefSeq	exon	4529872	4530009	.	-	.	Parent=NM_001379846.3
NC_003279.8	RefSeq	exon	4530060	4530276	.	-	.	Parent=NM_001379846.3
NC_003279.8	RefSeq	exon	4530591	4530776	.	-	.	Parent=NM_001379846.3
NC_003279.8	RefSeq	exon	4531353	4532009	.	-	.	Parent=NM_001379846.3
NC_003279.8	RefSeq	exon	4532577	4532765	.	-	.	Parent=NM_001379846.3
NC_003279.8	RefSeq	exon	4533542	4533865	.	-	.	Parent=NM_001379846.3
NC_003279.8	RefSeq	exon	4533920	4534015	.	-	.	Parent=NM_001379846.3
NC_003279.8	RefSeq	exon	4534487	4534657	.	-	.	Parent=NM_001379846.3
NC_003279.8	RefSeq	exon	4534742	4534799	.	-	.	Parent=NM_001379846.3
NC_003279.8	RefSeq	CDS	4526395	4526490	.	-	0	Parent=NM_001379846.3
NC_003279.8	RefSeq	CDS	4526551	4526595	.	-	0	Parent=NM_001379846.3
NC_003279.8	RefSeq	CDS	4526650	4526712	.	-	0	Parent=NM_001379846.3
NC_003279.8	RefSeq	CDS	4527742	4527887	.	-	2	Parent=NM_001379846.3
NC_003279.8	RefSeq	CDS	4528953	4529135	.	-	2	Parent=NM_001379846.3
NC_003279.8	RefSeq	CDS	4529872	4530009	.	-	2	Parent=NM_001379846.3
NC_003279.8	RefSeq	CDS	4530060	4530276	.	-	0	Parent=NM_001379846.3
NC_003279.8	RefSeq	CDS	4530591	4530776	.	-	0	Parent=NM_001379846.3
NC_003279.8	RefSeq	CDS	4531353	4532009	.	-	0	Parent=NM_001379846.3
NC_003279.8	RefSeq	CDS	4532577	4532765	.	-	0	Parent=NM_001379846.3
NC_003279.8	RefSeq	CDS	4533542	4533865	.	-	0	Parent=NM_001379846.3
NC_003279.8	RefSeq	CDS	4533920	4534015	.	-	0	Parent=NM_001379846.3
NC_003279.8	RefSeq	CDS	4534487	4534657	.	-	0	Parent=NM_001379846.3
NC_003279.8	RefSeq	CDS	4534742	4534798	.	-	0	Parent=NM_001379846.3
NC_003279.8	RefSeq	mRNA	4525966	4534802	.	-	.	ID=NM_001379837.2;geneID=172054;gene_name=bet-1
NC_003279.8	RefSeq	exon	4525966	4526490	.	-	.	Parent=NM_001379837.2
NC_003279.8	RefSeq	exon	4526551	4526595	.	-	.	Parent=NM_001379837.2
NC_003279.8	RefSeq	exon	4526650	4526703	.	-	.	Parent=NM_001379837.2
NC_003279.8	RefSeq	exon	4527742	4527887	.	-	.	Parent=NM_001379837.2
NC_003279.8	RefSeq	exon	4528953	4529135	.	-	.	Parent=NM_001379837.2
NC_003279.8	RefSeq	exon	4529872	4530003	.	-	.	Parent=NM_001379837.2
NC_003279.8	RefSeq	exon	4530060	4530276	.	-	.	Parent=NM_001379837.2
NC_003279.8	RefSeq	exon	4530591	4530776	.	-	.	Parent=NM_001379837.2
NC_003279.8	RefSeq	exon	4531353	4532009	.	-	.	Parent=NM_001379837.2
NC_003279.8	RefSeq	exon	4532577	4532765	.	-	.	Parent=NM_001379837.2
NC_003279.8	RefSeq	exon	4533542	4533865	.	-	.	Parent=NM_001379837.2
NC_003279.8	RefSeq	exon	4533920	4534015	.	-	.	Parent=NM_001379837.2
NC_003279.8	RefSeq	exon	4534487	4534657	.	-	.	Parent=NM_001379837.2
NC_003279.8	RefSeq	exon	4534742	4534802	.	-	.	Parent=NM_001379837.2
NC_003279.8	RefSeq	CDS	4526395	4526490	.	-	0	Parent=NM_001379837.2
NC_003279.8	RefSeq	CDS	4526551	4526595	.	-	0	Parent=NM_001379837.2
NC_003279.8	RefSeq	CDS	4526650	4526703	.	-	0	Parent=NM_001379837.2
NC_003279.8	RefSeq	CDS	4527742	4527887	.	-	2	Parent=NM_001379837.2
NC_003279.8	RefSeq	CDS	4528953	4529135	.	-	2	Parent=NM_001379837.2
NC_003279.8	RefSeq	CDS	4529872	4530003	.	-	2	Parent=NM_001379837.2
NC_003279.8	RefSeq	CDS	4530060	4530276	.	-	0	Parent=NM_001379837.2
NC_003279.8	RefSeq	CDS	4530591	4530776	.	-	0	Parent=NM_001379837.2
NC_003279.8	RefSeq	CDS	4531353	4532009	.	-	0	Parent=NM_001379837.2
NC_003279.8	RefSeq	CDS	4532577	4532765	.	-	0	Parent=NM_001379837.2
NC_003279.8	RefSeq	CDS	4533542	4533865	.	-	0	Parent=NM_001379837.2
NC_003279.8	RefSeq	CDS	4533920	4534015	.	-	0	Parent=NM_001379837.2
NC_003279.8	RefSeq	CDS	4534487	4534657	.	-	0	Parent=NM_001379837.2
NC_003279.8	RefSeq	CDS	4534742	4534798	.	-	0	Parent=NM_001379837.2
NC_003279.8	RefSeq	mRNA	4525966	4534805	.	-	.	ID=NM_001379845.1;geneID=172054;gene_name=bet-1
NC_003279.8	RefSeq	exon	4525966	4526490	.	-	.	Parent=NM_001379845.1
NC_003279.8	RefSeq	exon	4526551	4526595	.	-	.	Parent=NM_001379845.1
NC_003279.8	RefSeq	exon	4526650	4526703	.	-	.	Parent=NM_001379845.1
NC_003279.8	RefSeq	exon	4527742	4527887	.	-	.	Parent=NM_001379845.1
NC_003279.8	RefSeq	exon	4528953	4529135	.	-	.	Parent=NM_001379845.1
NC_003279.8	RefSeq	exon	4529872	4530009	.	-	.	Parent=NM_001379845.1
NC_003279.8	RefSeq	exon	4530060	4530276	.	-	.	Parent=NM_001379845.1
NC_003279.8	RefSeq	exon	4530591	4530776	.	-	.	Parent=NM_001379845.1
NC_003279.8	RefSeq	exon	4531353	4532009	.	-	.	Parent=NM_001379845.1
NC_003279.8	RefSeq	exon	4532577	4532765	.	-	.	Parent=NM_001379845.1
NC_003279.8	RefSeq	exon	4533542	4533865	.	-	.	Parent=NM_001379845.1
NC_003279.8	RefSeq	exon	4533920	4534015	.	-	.	Parent=NM_001379845.1
NC_003279.8	RefSeq	exon	4534487	4534657	.	-	.	Parent=NM_001379845.1
NC_003279.8	RefSeq	exon	4534742	4534805	.	-	.	Parent=NM_001379845.1
NC_003279.8	RefSeq	CDS	4526395	4526490	.	-	0	Parent=NM_001379845.1
NC_003279.8	RefSeq	CDS	4526551	4526595	.	-	0	Parent=NM_001379845.1
NC_003279.8	RefSeq	CDS	4526650	4526703	.	-	0	Parent=NM_001379845.1
NC_003279.8	RefSeq	CDS	4527742	4527887	.	-	2	Parent=NM_001379845.1
NC_003279.8	RefSeq	CDS	4528953	4529135	.	-	2	Parent=NM_001379845.1
NC_003279.8	RefSeq	CDS	4529872	4530009	.	-	2	Parent=NM_001379845.1
NC_003279.8	RefSeq	CDS	4530060	4530276	.	-	0	Parent=NM_001379845.1
NC_003279.8	RefSeq	CDS	4530591	4530776	.	-	0	Parent=NM_001379845.1
NC_003279.8	RefSeq	CDS	4531353	4532009	.	-	0	Parent=NM_001379845.1
NC_003279.8	RefSeq	CDS	4532577	4532765	.	-	0	Parent=NM_001379845.1
NC_003279.8	RefSeq	CDS	4533542	4533865	.	-	0	Parent=NM_001379845.1
NC_003279.8	RefSeq	CDS	4533920	4534015	.	-	0	Parent=NM_001379845.1
NC_003279.8	RefSeq	CDS	4534487	4534657	.	-	0	Parent=NM_001379845.1
NC_003279.8	RefSeq	CDS	4534742	4534798	.	-	0	Parent=NM_001379845.1
NC_003279.8	RefSeq	mRNA	4525970	4534798	.	-	.	ID=NM_001379840.2;geneID=172054;gene_name=bet-1
NC_003279.8	RefSeq	exon	4525970	4526490	.	-	.	Parent=NM_001379840.2
NC_003279.8	RefSeq	exon	4526551	4526595	.	-	.	Parent=NM_001379840.2
NC_003279.8	RefSeq	exon	4526650	4526712	.	-	.	Parent=NM_001379840.2
NC_003279.8	RefSeq	exon	4527742	4527887	.	-	.	Parent=NM_001379840.2
NC_003279.8	RefSeq	exon	4528953	4529135	.	-	.	Parent=NM_001379840.2
NC_003279.8	RefSeq	exon	4529872	4530003	.	-	.	Parent=NM_001379840.2
NC_003279.8	RefSeq	exon	4530060	4530276	.	-	.	Parent=NM_001379840.2
NC_003279.8	RefSeq	exon	4530591	4530776	.	-	.	Parent=NM_001379840.2
NC_003279.8	RefSeq	exon	4531353	4532009	.	-	.	Parent=NM_001379840.2
NC_003279.8	RefSeq	exon	4532577	4532765	.	-	.	Parent=NM_001379840.2
NC_003279.8	RefSeq	exon	4533542	4533865	.	-	.	Parent=NM_001379840.2
NC_003279.8	RefSeq	exon	4533920	4534015	.	-	.	Parent=NM_001379840.2
NC_003279.8	RefSeq	exon	4534487	4534657	.	-	.	Parent=NM_001379840.2
NC_003279.8	RefSeq	exon	4534742	4534798	.	-	.	Parent=NM_001379840.2
NC_003279.8	RefSeq	CDS	4526395	4526490	.	-	0	Parent=NM_001379840.2
NC_003279.8	RefSeq	CDS	4526551	4526595	.	-	0	Parent=NM_001379840.2
NC_003279.8	RefSeq	CDS	4526650	4526712	.	-	0	Parent=NM_001379840.2
NC_003279.8	RefSeq	CDS	4527742	4527887	.	-	2	Parent=NM_001379840.2
NC_003279.8	RefSeq	CDS	4528953	4529135	.	-	2	Parent=NM_001379840.2
NC_003279.8	RefSeq	CDS	4529872	4530003	.	-	2	Parent=NM_001379840.2
NC_003279.8	RefSeq	CDS	4530060	4530276	.	-	0	Parent=NM_001379840.2
NC_003279.8	RefSeq	CDS	4530591	4530776	.	-	0	Parent=NM_001379840.2
NC_003279.8	RefSeq	CDS	4531353	4532009	.	-	0	Parent=NM_001379840.2
NC_003279.8	RefSeq	CDS	4532577	4532765	.	-	0	Parent=NM_001379840.2
NC_003279.8	RefSeq	CDS	4533542	4533865	.	-	0	Parent=NM_001379840.2
NC_003279.8	RefSeq	CDS	4533920	4534015	.	-	0	Parent=NM_001379840.2
NC_003279.8	RefSeq	CDS	4534487	4534657	.	-	0	Parent=NM_001379840.2
NC_003279.8	RefSeq	CDS	4534742	4534798	.	-	0	Parent=NM_001379840.2
NC_003279.8	RefSeq	mRNA	4525984	4534800	.	-	.	ID=NM_001392164.1;geneID=172054;gene_name=bet-1
NC_003279.8	RefSeq	exon	4525984	4526490	.	-	.	Parent=NM_001392164.1
NC_003279.8	RefSeq	exon	4526551	4526595	.	-	.	Parent=NM_001392164.1
NC_003279.8	RefSeq	exon	4526650	4526703	.	-	.	Parent=NM_001392164.1
NC_003279.8	RefSeq	exon	4527742	4527887	.	-	.	Parent=NM_001392164.1
NC_003279.8	RefSeq	exon	4528953	4529141	.	-	.	Parent=NM_001392164.1
NC_003279.8	RefSeq	exon	4529872	4530003	.	-	.	Parent=NM_001392164.1
NC_003279.8	RefSeq	exon	4530060	4530276	.	-	.	Parent=NM_001392164.1
NC_003279.8	RefSeq	exon	4530591	4530776	.	-	.	Parent=NM_001392164.1
NC_003279.8	RefSeq	exon	4531353	4532009	.	-	.	Parent=NM_001392164.1
NC_003279.8	RefSeq	exon	4532577	4532765	.	-	.	Parent=NM_001392164.1
NC_003279.8	RefSeq	exon	4533542	4533865	.	-	.	Parent=NM_001392164.1
NC_003279.8	RefSeq	exon	4533920	4534015	.	-	.	Parent=NM_001392164.1
NC_003279.8	RefSeq	exon	4534487	4534657	.	-	.	Parent=NM_001392164.1
NC_003279.8	RefSeq	exon	4534742	4534800	.	-	.	Parent=NM_001392164.1
NC_003279.8	RefSeq	CDS	4526395	4526490	.	-	0	Parent=NM_001392164.1
NC_003279.8	RefSeq	CDS	4526551	4526595	.	-	0	Parent=NM_001392164.1
NC_003279.8	RefSeq	CDS	4526650	4526703	.	-	0	Parent=NM_001392164.1
NC_003279.8	RefSeq	CDS	4527742	4527887	.	-	2	Parent=NM_001392164.1
NC_003279.8	RefSeq	CDS	4528953	4529141	.	-	2	Parent=NM_001392164.1
NC_003279.8	RefSeq	CDS	4529872	4530003	.	-	2	Parent=NM_001392164.1
NC_003279.8	RefSeq	CDS	4530060	4530276	.	-	0	Parent=NM_001392164.1
NC_003279.8	RefSeq	CDS	4530591	4530776	.	-	0	Parent=NM_001392164.1
NC_003279.8	RefSeq	CDS	4531353	4532009	.	-	0	Parent=NM_001392164.1
NC_003279.8	RefSeq	CDS	4532577	4532765	.	-	0	Parent=NM_001392164.1
NC_003279.8	RefSeq	CDS	4533542	4533865	.	-	0	Parent=NM_001392164.1
NC_003279.8	RefSeq	CDS	4533920	4534015	.	-	0	Parent=NM_001392164.1
NC_003279.8	RefSeq	CDS	4534487	4534657	.	-	0	Parent=NM_001392164.1
NC_003279.8	RefSeq	CDS	4534742	4534798	.	-	0	Parent=NM_001392164.1
NC_003279.8	RefSeq	mRNA	4526254	4534798	.	-	.	ID=NM_001379843.2;geneID=172054;gene_name=bet-1
NC_003279.8	RefSeq	exon	4526254	4526490	.	-	.	Parent=NM_001379843.2
NC_003279.8	RefSeq	exon	4526551	4526595	.	-	.	Parent=NM_001379843.2
NC_003279.8	RefSeq	exon	4526650	4526712	.	-	.	Parent=NM_001379843.2
NC_003279.8	RefSeq	exon	4527742	4527887	.	-	.	Parent=NM_001379843.2
NC_003279.8	RefSeq	exon	4528953	4529141	.	-	.	Parent=NM_001379843.2
NC_003279.8	RefSeq	exon	4529872	4530003	.	-	.	Parent=NM_001379843.2
NC_003279.8	RefSeq	exon	4530060	4530276	.	-	.	Parent=NM_001379843.2
NC_003279.8	RefSeq	exon	4530591	4530776	.	-	.	Parent=NM_001379843.2
NC_003279.8	RefSeq	exon	4531353	4532009	.	-	.	Parent=NM_001379843.2
NC_003279.8	RefSeq	exon	4532577	4532765	.	-	.	Parent=NM_001379843.2
NC_003279.8	RefSeq	exon	4533542	4533865	.	-	.	Parent=NM_001379843.2
NC_003279.8	RefSeq	exon	4533920	4534015	.	-	.	Parent=NM_001379843.2
NC_003279.8	RefSeq	exon	4534487	4534657	.	-	.	Parent=NM_001379843.2
NC_003279.8	RefSeq	exon	4534742	4534798	.	-	.	Parent=NM_001379843.2
NC_003279.8	RefSeq	CDS	4526395	4526490	.	-	0	Parent=NM_001379843.2
NC_003279.8	RefSeq	CDS	4526551	4526595	.	-	0	Parent=NM_001379843.2
NC_003279.8	RefSeq	CDS	4526650	4526712	.	-	0	Parent=NM_001379843.2
NC_003279.8	RefSeq	CDS	4527742	4527887	.	-	2	Parent=NM_001379843.2
NC_003279.8	RefSeq	CDS	4528953	4529141	.	-	2	Parent=NM_001379843.2
NC_003279.8	RefSeq	CDS	4529872	4530003	.	-	2	Parent=NM_001379843.2
NC_003279.8	RefSeq	CDS	4530060	4530276	.	-	0	Parent=NM_001379843.2
NC_003279.8	RefSeq	CDS	4530591	4530776	.	-	0	Parent=NM_001379843.2
NC_003279.8	RefSeq	CDS	4531353	4532009	.	-	0	Parent=NM_001379843.2
NC_003279.8	RefSeq	CDS	4532577	4532765	.	-	0	Parent=NM_001379843.2
NC_003279.8	RefSeq	CDS	4533542	4533865	.	-	0	Parent=NM_001379843.2
NC_003279.8	RefSeq	CDS	4533920	4534015	.	-	0	Parent=NM_001379843.2
NC_003279.8	RefSeq	CDS	4534487	4534657	.	-	0	Parent=NM_001379843.2
NC_003279.8	RefSeq	CDS	4534742	4534798	.	-	0	Parent=NM_001379843.2
NC_003279.8	RefSeq	mRNA	4537447	4539729	.	-	.	ID=NM_058984.4;geneID=191030;gene_name=zig-9
NC_003279.8	RefSeq	exon	4537447	4537897	.	-	.	Parent=NM_058984.4
NC_003279.8	RefSeq	exon	4537952	4538212	.	-	.	Parent=NM_058984.4
NC_003279.8	RefSeq	exon	4538461	4538677	.	-	.	Parent=NM_058984.4
NC_003279.8	RefSeq	exon	4538724	4538872	.	-	.	Parent=NM_058984.4
NC_003279.8	RefSeq	exon	4539499	4539570	.	-	.	Parent=NM_058984.4
NC_003279.8	RefSeq	exon	4539621	4539729	.	-	.	Parent=NM_058984.4
NC_003279.8	RefSeq	CDS	4537832	4537897	.	-	0	Parent=NM_058984.4
NC_003279.8	RefSeq	CDS	4537952	4538212	.	-	0	Parent=NM_058984.4
NC_003279.8	RefSeq	CDS	4538461	4538677	.	-	1	Parent=NM_058984.4
NC_003279.8	RefSeq	CDS	4538724	4538872	.	-	0	Parent=NM_058984.4
NC_003279.8	RefSeq	CDS	4539499	4539570	.	-	0	Parent=NM_058984.4
NC_003279.8	RefSeq	CDS	4539621	4539707	.	-	0	Parent=NM_058984.4
NC_003279.8	RefSeq	transcript	4539889	4540026	.	-	.	ID=NR_101551.1;geneID=24105041;gene_name=Y119C1B.13
NC_003279.8	RefSeq	exon	4539889	4540026	.	-	.	Parent=NR_101551.1
NC_003279.8	RefSeq	mRNA	4549681	4552785	.	+	.	ID=NM_058985.4;geneID=191027;gene_name=Y119C1B.3
NC_003279.8	RefSeq	exon	4549681	4549855	.	+	.	Parent=NM_058985.4
NC_003279.8	RefSeq	exon	4550453	4550656	.	+	.	Parent=NM_058985.4
NC_003279.8	RefSeq	exon	4550739	4550831	.	+	.	Parent=NM_058985.4
NC_003279.8	RefSeq	exon	4551034	4551167	.	+	.	Parent=NM_058985.4
NC_003279.8	RefSeq	exon	4551212	4551348	.	+	.	Parent=NM_058985.4
NC_003279.8	RefSeq	exon	4551412	4551510	.	+	.	Parent=NM_058985.4
NC_003279.8	RefSeq	exon	4551558	4551677	.	+	.	Parent=NM_058985.4
NC_003279.8	RefSeq	exon	4551727	4551893	.	+	.	Parent=NM_058985.4
NC_003279.8	RefSeq	exon	4552278	4552785	.	+	.	Parent=NM_058985.4
NC_003279.8	RefSeq	CDS	4550478	4550656	.	+	0	Parent=NM_058985.4
NC_003279.8	RefSeq	CDS	4550739	4550831	.	+	1	Parent=NM_058985.4
NC_003279.8	RefSeq	CDS	4551034	4551167	.	+	1	Parent=NM_058985.4
NC_003279.8	RefSeq	CDS	4551212	4551348	.	+	2	Parent=NM_058985.4
NC_003279.8	RefSeq	CDS	4551412	4551510	.	+	0	Parent=NM_058985.4
NC_003279.8	RefSeq	CDS	4551558	4551677	.	+	0	Parent=NM_058985.4
NC_003279.8	RefSeq	CDS	4551727	4551893	.	+	0	Parent=NM_058985.4
NC_003279.8	RefSeq	CDS	4552278	4552701	.	+	1	Parent=NM_058985.4
NC_003279.8	RefSeq	mRNA	4552885	4553121	.	-	.	ID=NM_001377576.2;geneID=3565394;gene_name=Y119C1B.11
NC_003279.8	RefSeq	exon	4552885	4553121	.	-	.	Parent=NM_001377576.2
NC_003279.8	RefSeq	CDS	4552885	4553121	.	-	0	Parent=NM_001377576.2
NC_003279.8	RefSeq	mRNA	4554126	4555322	.	+	.	ID=NM_058987.4;geneID=172056;gene_name=Y119C1B.1
NC_003279.8	RefSeq	exon	4554126	4554186	.	+	.	Parent=NM_058987.4
NC_003279.8	RefSeq	exon	4554363	4555134	.	+	.	Parent=NM_058987.4
NC_003279.8	RefSeq	exon	4555188	4555322	.	+	.	Parent=NM_058987.4
NC_003279.8	RefSeq	CDS	4554150	4554186	.	+	0	Parent=NM_058987.4
NC_003279.8	RefSeq	CDS	4554363	4555134	.	+	2	Parent=NM_058987.4
NC_003279.8	RefSeq	CDS	4555188	4555200	.	+	1	Parent=NM_058987.4
NC_003279.8	RefSeq	mRNA	4555343	4556826	.	-	.	ID=NM_058988.3;geneID=191031;gene_name=Y119C1B.10
NC_003279.8	RefSeq	exon	4555343	4555743	.	-	.	Parent=NM_058988.3
NC_003279.8	RefSeq	exon	4555877	4556015	.	-	.	Parent=NM_058988.3
NC_003279.8	RefSeq	exon	4556063	4556163	.	-	.	Parent=NM_058988.3
NC_003279.8	RefSeq	exon	4556265	4556367	.	-	.	Parent=NM_058988.3
NC_003279.8	RefSeq	exon	4556415	4556524	.	-	.	Parent=NM_058988.3
NC_003279.8	RefSeq	exon	4556616	4556826	.	-	.	Parent=NM_058988.3
NC_003279.8	RefSeq	CDS	4555466	4555743	.	-	2	Parent=NM_058988.3
NC_003279.8	RefSeq	CDS	4555877	4556015	.	-	0	Parent=NM_058988.3
NC_003279.8	RefSeq	CDS	4556063	4556163	.	-	2	Parent=NM_058988.3
NC_003279.8	RefSeq	CDS	4556265	4556367	.	-	0	Parent=NM_058988.3
NC_003279.8	RefSeq	CDS	4556415	4556524	.	-	2	Parent=NM_058988.3
NC_003279.8	RefSeq	CDS	4556616	4556811	.	-	0	Parent=NM_058988.3
NC_003279.8	RefSeq	mRNA	4555348	4556821	.	-	.	ID=NM_001372634.1;geneID=191031;gene_name=Y119C1B.10
NC_003279.8	RefSeq	exon	4555348	4555743	.	-	.	Parent=NM_001372634.1
NC_003279.8	RefSeq	exon	4555877	4556163	.	-	.	Parent=NM_001372634.1
NC_003279.8	RefSeq	exon	4556265	4556367	.	-	.	Parent=NM_001372634.1
NC_003279.8	RefSeq	exon	4556415	4556524	.	-	.	Parent=NM_001372634.1
NC_003279.8	RefSeq	exon	4556616	4556821	.	-	.	Parent=NM_001372634.1
NC_003279.8	RefSeq	CDS	4556051	4556163	.	-	2	Parent=NM_001372634.1
NC_003279.8	RefSeq	CDS	4556265	4556367	.	-	0	Parent=NM_001372634.1
NC_003279.8	RefSeq	CDS	4556415	4556524	.	-	2	Parent=NM_001372634.1
NC_003279.8	RefSeq	CDS	4556616	4556811	.	-	0	Parent=NM_001372634.1
NC_003279.8	RefSeq	mRNA	4557653	4563759	.	+	.	ID=NM_001361737.3;geneID=172058;gene_name=D1007.15
NC_003279.8	RefSeq	exon	4557653	4557797	.	+	.	Parent=NM_001361737.3
NC_003279.8	RefSeq	exon	4558188	4558310	.	+	.	Parent=NM_001361737.3
NC_003279.8	RefSeq	exon	4558510	4558816	.	+	.	Parent=NM_001361737.3
NC_003279.8	RefSeq	exon	4558977	4559096	.	+	.	Parent=NM_001361737.3
NC_003279.8	RefSeq	exon	4559147	4559352	.	+	.	Parent=NM_001361737.3
NC_003279.8	RefSeq	exon	4559437	4559693	.	+	.	Parent=NM_001361737.3
NC_003279.8	RefSeq	exon	4559989	4560227	.	+	.	Parent=NM_001361737.3
NC_003279.8	RefSeq	exon	4560298	4560561	.	+	.	Parent=NM_001361737.3
NC_003279.8	RefSeq	exon	4560705	4560936	.	+	.	Parent=NM_001361737.3
NC_003279.8	RefSeq	exon	4561168	4561525	.	+	.	Parent=NM_001361737.3
NC_003279.8	RefSeq	exon	4561615	4561852	.	+	.	Parent=NM_001361737.3
NC_003279.8	RefSeq	exon	4561895	4562110	.	+	.	Parent=NM_001361737.3
NC_003279.8	RefSeq	exon	4562458	4562712	.	+	.	Parent=NM_001361737.3
NC_003279.8	RefSeq	exon	4562889	4563155	.	+	.	Parent=NM_001361737.3
NC_003279.8	RefSeq	exon	4563205	4563327	.	+	.	Parent=NM_001361737.3
NC_003279.8	RefSeq	exon	4563443	4563759	.	+	.	Parent=NM_001361737.3
NC_003279.8	RefSeq	CDS	4557691	4557797	.	+	0	Parent=NM_001361737.3
NC_003279.8	RefSeq	CDS	4558188	4558310	.	+	1	Parent=NM_001361737.3
NC_003279.8	RefSeq	CDS	4558510	4558816	.	+	1	Parent=NM_001361737.3
NC_003279.8	RefSeq	CDS	4558977	4559096	.	+	0	Parent=NM_001361737.3
NC_003279.8	RefSeq	CDS	4559147	4559352	.	+	0	Parent=NM_001361737.3
NC_003279.8	RefSeq	CDS	4559437	4559693	.	+	1	Parent=NM_001361737.3
NC_003279.8	RefSeq	CDS	4559989	4560227	.	+	2	Parent=NM_001361737.3
NC_003279.8	RefSeq	CDS	4560298	4560561	.	+	0	Parent=NM_001361737.3
NC_003279.8	RefSeq	CDS	4560705	4560936	.	+	0	Parent=NM_001361737.3
NC_003279.8	RefSeq	CDS	4561168	4561525	.	+	2	Parent=NM_001361737.3
NC_003279.8	RefSeq	CDS	4561615	4561852	.	+	1	Parent=NM_001361737.3
NC_003279.8	RefSeq	CDS	4561895	4562110	.	+	0	Parent=NM_001361737.3
NC_003279.8	RefSeq	CDS	4562458	4562712	.	+	0	Parent=NM_001361737.3
NC_003279.8	RefSeq	CDS	4562889	4563155	.	+	0	Parent=NM_001361737.3
NC_003279.8	RefSeq	CDS	4563205	4563327	.	+	0	Parent=NM_001361737.3
NC_003279.8	RefSeq	CDS	4563443	4563643	.	+	0	Parent=NM_001361737.3
NC_003279.8	RefSeq	mRNA	4557657	4563757	.	+	.	ID=NM_001361738.4;geneID=172058;gene_name=D1007.15
NC_003279.8	RefSeq	exon	4557657	4557776	.	+	.	Parent=NM_001361738.4
NC_003279.8	RefSeq	exon	4558188	4558310	.	+	.	Parent=NM_001361738.4
NC_003279.8	RefSeq	exon	4558510	4558816	.	+	.	Parent=NM_001361738.4
NC_003279.8	RefSeq	exon	4558977	4559096	.	+	.	Parent=NM_001361738.4
NC_003279.8	RefSeq	exon	4559147	4559352	.	+	.	Parent=NM_001361738.4
NC_003279.8	RefSeq	exon	4559437	4559693	.	+	.	Parent=NM_001361738.4
NC_003279.8	RefSeq	exon	4559989	4560227	.	+	.	Parent=NM_001361738.4
NC_003279.8	RefSeq	exon	4560298	4560561	.	+	.	Parent=NM_001361738.4
NC_003279.8	RefSeq	exon	4560705	4560936	.	+	.	Parent=NM_001361738.4
NC_003279.8	RefSeq	exon	4561168	4561525	.	+	.	Parent=NM_001361738.4
NC_003279.8	RefSeq	exon	4561615	4561852	.	+	.	Parent=NM_001361738.4
NC_003279.8	RefSeq	exon	4561895	4562110	.	+	.	Parent=NM_001361738.4
NC_003279.8	RefSeq	exon	4562458	4562712	.	+	.	Parent=NM_001361738.4
NC_003279.8	RefSeq	exon	4562889	4563155	.	+	.	Parent=NM_001361738.4
NC_003279.8	RefSeq	exon	4563205	4563327	.	+	.	Parent=NM_001361738.4
NC_003279.8	RefSeq	exon	4563443	4563757	.	+	.	Parent=NM_001361738.4
NC_003279.8	RefSeq	CDS	4557691	4557776	.	+	0	Parent=NM_001361738.4
NC_003279.8	RefSeq	CDS	4558188	4558310	.	+	1	Parent=NM_001361738.4
NC_003279.8	RefSeq	CDS	4558510	4558816	.	+	1	Parent=NM_001361738.4
NC_003279.8	RefSeq	CDS	4558977	4559096	.	+	0	Parent=NM_001361738.4
NC_003279.8	RefSeq	CDS	4559147	4559352	.	+	0	Parent=NM_001361738.4
NC_003279.8	RefSeq	CDS	4559437	4559693	.	+	1	Parent=NM_001361738.4
NC_003279.8	RefSeq	CDS	4559989	4560227	.	+	2	Parent=NM_001361738.4
NC_003279.8	RefSeq	CDS	4560298	4560561	.	+	0	Parent=NM_001361738.4
NC_003279.8	RefSeq	CDS	4560705	4560936	.	+	0	Parent=NM_001361738.4
NC_003279.8	RefSeq	CDS	4561168	4561525	.	+	2	Parent=NM_001361738.4
NC_003279.8	RefSeq	CDS	4561615	4561852	.	+	1	Parent=NM_001361738.4
NC_003279.8	RefSeq	CDS	4561895	4562110	.	+	0	Parent=NM_001361738.4
NC_003279.8	RefSeq	CDS	4562458	4562712	.	+	0	Parent=NM_001361738.4
NC_003279.8	RefSeq	CDS	4562889	4563155	.	+	0	Parent=NM_001361738.4
NC_003279.8	RefSeq	CDS	4563205	4563327	.	+	0	Parent=NM_001361738.4
NC_003279.8	RefSeq	CDS	4563443	4563643	.	+	0	Parent=NM_001361738.4
NC_003279.8	RefSeq	mRNA	4557691	4559847	.	+	.	ID=NM_001361739.3;geneID=172058;gene_name=D1007.15
NC_003279.8	RefSeq	exon	4557691	4557797	.	+	.	Parent=NM_001361739.3
NC_003279.8	RefSeq	exon	4558188	4558310	.	+	.	Parent=NM_001361739.3
NC_003279.8	RefSeq	exon	4558510	4558816	.	+	.	Parent=NM_001361739.3
NC_003279.8	RefSeq	exon	4558977	4559096	.	+	.	Parent=NM_001361739.3
NC_003279.8	RefSeq	exon	4559147	4559352	.	+	.	Parent=NM_001361739.3
NC_003279.8	RefSeq	exon	4559437	4559693	.	+	.	Parent=NM_001361739.3
NC_003279.8	RefSeq	exon	4559765	4559847	.	+	.	Parent=NM_001361739.3
NC_003279.8	RefSeq	CDS	4557691	4557797	.	+	0	Parent=NM_001361739.3
NC_003279.8	RefSeq	CDS	4558188	4558310	.	+	1	Parent=NM_001361739.3
NC_003279.8	RefSeq	CDS	4558510	4558816	.	+	1	Parent=NM_001361739.3
NC_003279.8	RefSeq	CDS	4558977	4559096	.	+	0	Parent=NM_001361739.3
NC_003279.8	RefSeq	CDS	4559147	4559352	.	+	0	Parent=NM_001361739.3
NC_003279.8	RefSeq	CDS	4559437	4559693	.	+	1	Parent=NM_001361739.3
NC_003279.8	RefSeq	CDS	4559765	4559847	.	+	2	Parent=NM_001361739.3
NC_003279.8	RefSeq	mRNA	4564035	4565982	.	+	.	ID=NM_058990.8;geneID=183891;gene_name=pqn-24
NC_003279.8	RefSeq	exon	4564035	4564205	.	+	.	Parent=NM_058990.8
NC_003279.8	RefSeq	exon	4564290	4564430	.	+	.	Parent=NM_058990.8
NC_003279.8	RefSeq	exon	4564548	4564657	.	+	.	Parent=NM_058990.8
NC_003279.8	RefSeq	exon	4565135	4565293	.	+	.	Parent=NM_058990.8
NC_003279.8	RefSeq	exon	4565491	4565547	.	+	.	Parent=NM_058990.8
NC_003279.8	RefSeq	exon	4565624	4565982	.	+	.	Parent=NM_058990.8
NC_003279.8	RefSeq	CDS	4564140	4564205	.	+	0	Parent=NM_058990.8
NC_003279.8	RefSeq	CDS	4564290	4564430	.	+	0	Parent=NM_058990.8
NC_003279.8	RefSeq	CDS	4564548	4564657	.	+	0	Parent=NM_058990.8
NC_003279.8	RefSeq	CDS	4565135	4565293	.	+	1	Parent=NM_058990.8
NC_003279.8	RefSeq	CDS	4565491	4565547	.	+	1	Parent=NM_058990.8
NC_003279.8	RefSeq	CDS	4565624	4565924	.	+	1	Parent=NM_058990.8
NC_003279.8	RefSeq	mRNA	4566430	4568398	.	+	.	ID=NM_001083131.6;geneID=183890;gene_name=D1007.13
NC_003279.8	RefSeq	exon	4566430	4566567	.	+	.	Parent=NM_001083131.6
NC_003279.8	RefSeq	exon	4567166	4567292	.	+	.	Parent=NM_001083131.6
NC_003279.8	RefSeq	exon	4567396	4567507	.	+	.	Parent=NM_001083131.6
NC_003279.8	RefSeq	exon	4567881	4568398	.	+	.	Parent=NM_001083131.6
NC_003279.8	RefSeq	CDS	4566495	4566567	.	+	0	Parent=NM_001083131.6
NC_003279.8	RefSeq	CDS	4567166	4567292	.	+	2	Parent=NM_001083131.6
NC_003279.8	RefSeq	CDS	4567396	4567507	.	+	1	Parent=NM_001083131.6
NC_003279.8	RefSeq	CDS	4567881	4568312	.	+	0	Parent=NM_001083131.6
NC_003279.8	RefSeq	mRNA	4567884	4568312	.	+	.	ID=NM_001379856.1;geneID=183890;gene_name=D1007.13
NC_003279.8	RefSeq	exon	4567884	4568312	.	+	.	Parent=NM_001379856.1
NC_003279.8	RefSeq	CDS	4567884	4568312	.	+	0	Parent=NM_001379856.1
NC_003279.8	RefSeq	mRNA	4568765	4570027	.	-	.	ID=NM_058992.6;geneID=172059;gene_name=ceh-17
NC_003279.8	RefSeq	exon	4568765	4569284	.	-	.	Parent=NM_058992.6
NC_003279.8	RefSeq	exon	4569583	4569809	.	-	.	Parent=NM_058992.6
NC_003279.8	RefSeq	exon	4569861	4570027	.	-	.	Parent=NM_058992.6
NC_003279.8	RefSeq	CDS	4568962	4569284	.	-	2	Parent=NM_058992.6
NC_003279.8	RefSeq	CDS	4569583	4569809	.	-	1	Parent=NM_058992.6
NC_003279.8	RefSeq	CDS	4569861	4570024	.	-	0	Parent=NM_058992.6
NC_003279.8	RefSeq	mRNA	4571192	4575038	.	-	.	ID=NM_058993.3;geneID=183885;gene_name=col-52
NC_003279.8	RefSeq	exon	4571192	4571309	.	-	.	Parent=NM_058993.3
NC_003279.8	RefSeq	exon	4571701	4571780	.	-	.	Parent=NM_058993.3
NC_003279.8	RefSeq	exon	4571933	4572352	.	-	.	Parent=NM_058993.3
NC_003279.8	RefSeq	exon	4572427	4572588	.	-	.	Parent=NM_058993.3
NC_003279.8	RefSeq	exon	4572639	4572780	.	-	.	Parent=NM_058993.3
NC_003279.8	RefSeq	exon	4574916	4575038	.	-	.	Parent=NM_058993.3
NC_003279.8	RefSeq	CDS	4571214	4571309	.	-	0	Parent=NM_058993.3
NC_003279.8	RefSeq	CDS	4571701	4571780	.	-	2	Parent=NM_058993.3
NC_003279.8	RefSeq	CDS	4571933	4572352	.	-	2	Parent=NM_058993.3
NC_003279.8	RefSeq	CDS	4572427	4572588	.	-	2	Parent=NM_058993.3
NC_003279.8	RefSeq	CDS	4572639	4572663	.	-	0	Parent=NM_058993.3
NC_003279.8	RefSeq	mRNA	4575101	4577204	.	-	.	ID=NM_058994.4;geneID=183886;gene_name=D1007.3
NC_003279.8	RefSeq	exon	4575101	4575999	.	-	.	Parent=NM_058994.4
NC_003279.8	RefSeq	exon	4576419	4576584	.	-	.	Parent=NM_058994.4
NC_003279.8	RefSeq	exon	4576705	4576814	.	-	.	Parent=NM_058994.4
NC_003279.8	RefSeq	exon	4576893	4577204	.	-	.	Parent=NM_058994.4
NC_003279.8	RefSeq	CDS	4575789	4575999	.	-	1	Parent=NM_058994.4
NC_003279.8	RefSeq	CDS	4576419	4576584	.	-	2	Parent=NM_058994.4
NC_003279.8	RefSeq	CDS	4576705	4576814	.	-	1	Parent=NM_058994.4
NC_003279.8	RefSeq	CDS	4576893	4577200	.	-	0	Parent=NM_058994.4
NC_003279.8	RefSeq	mRNA	4578606	4579740	.	-	.	ID=NM_001025899.3;geneID=3565784;gene_name=D1007.18
NC_003279.8	RefSeq	exon	4578606	4578918	.	-	.	Parent=NM_001025899.3
NC_003279.8	RefSeq	exon	4578977	4579072	.	-	.	Parent=NM_001025899.3
NC_003279.8	RefSeq	exon	4579635	4579740	.	-	.	Parent=NM_001025899.3
NC_003279.8	RefSeq	CDS	4578818	4578918	.	-	2	Parent=NM_001025899.3
NC_003279.8	RefSeq	CDS	4578977	4579072	.	-	2	Parent=NM_001025899.3
NC_003279.8	RefSeq	CDS	4579635	4579686	.	-	0	Parent=NM_001025899.3
NC_003279.8	RefSeq	mRNA	4579964	4580601	.	-	.	ID=NM_058995.4;geneID=183887;gene_name=D1007.4
NC_003279.8	RefSeq	exon	4579964	4580374	.	-	.	Parent=NM_058995.4
NC_003279.8	RefSeq	exon	4580431	4580601	.	-	.	Parent=NM_058995.4
NC_003279.8	RefSeq	CDS	4580022	4580374	.	-	2	Parent=NM_058995.4
NC_003279.8	RefSeq	CDS	4580431	4580584	.	-	0	Parent=NM_058995.4
NC_003279.8	RefSeq	mRNA	4580708	4583810	.	-	.	ID=NM_001025900.5;geneID=172060;gene_name=tmem-39
NC_003279.8	RefSeq	exon	4580708	4581240	.	-	.	Parent=NM_001025900.5
NC_003279.8	RefSeq	exon	4581663	4582025	.	-	.	Parent=NM_001025900.5
NC_003279.8	RefSeq	exon	4582411	4582717	.	-	.	Parent=NM_001025900.5
NC_003279.8	RefSeq	exon	4583189	4583373	.	-	.	Parent=NM_001025900.5
NC_003279.8	RefSeq	exon	4583425	4583508	.	-	.	Parent=NM_001025900.5
NC_003279.8	RefSeq	exon	4583559	4583810	.	-	.	Parent=NM_001025900.5
NC_003279.8	RefSeq	CDS	4580992	4581240	.	-	0	Parent=NM_001025900.5
NC_003279.8	RefSeq	CDS	4581663	4582025	.	-	0	Parent=NM_001025900.5
NC_003279.8	RefSeq	CDS	4582411	4582717	.	-	1	Parent=NM_001025900.5
NC_003279.8	RefSeq	CDS	4583189	4583373	.	-	0	Parent=NM_001025900.5
NC_003279.8	RefSeq	CDS	4583425	4583508	.	-	0	Parent=NM_001025900.5
NC_003279.8	RefSeq	CDS	4583559	4583804	.	-	0	Parent=NM_001025900.5
NC_003279.8	RefSeq	mRNA	4581213	4583804	.	-	.	ID=NM_001025901.6;geneID=172060;gene_name=tmem-39
NC_003279.8	RefSeq	exon	4581213	4581236	.	-	.	Parent=NM_001025901.6
NC_003279.8	RefSeq	exon	4581663	4582025	.	-	.	Parent=NM_001025901.6
NC_003279.8	RefSeq	exon	4582411	4582717	.	-	.	Parent=NM_001025901.6
NC_003279.8	RefSeq	exon	4583189	4583373	.	-	.	Parent=NM_001025901.6
NC_003279.8	RefSeq	exon	4583425	4583508	.	-	.	Parent=NM_001025901.6
NC_003279.8	RefSeq	exon	4583559	4583804	.	-	.	Parent=NM_001025901.6
NC_003279.8	RefSeq	CDS	4581213	4581236	.	-	0	Parent=NM_001025901.6
NC_003279.8	RefSeq	CDS	4581663	4582025	.	-	0	Parent=NM_001025901.6
NC_003279.8	RefSeq	CDS	4582411	4582717	.	-	1	Parent=NM_001025901.6
NC_003279.8	RefSeq	CDS	4583189	4583373	.	-	0	Parent=NM_001025901.6
NC_003279.8	RefSeq	CDS	4583425	4583508	.	-	0	Parent=NM_001025901.6
NC_003279.8	RefSeq	CDS	4583559	4583804	.	-	0	Parent=NM_001025901.6
NC_003279.8	RefSeq	mRNA	4583913	4584505	.	-	.	ID=NM_058997.8;geneID=172061;gene_name=rps-10
NC_003279.8	RefSeq	exon	4583913	4584060	.	-	.	Parent=NM_058997.8
NC_003279.8	RefSeq	exon	4584109	4584295	.	-	.	Parent=NM_058997.8
NC_003279.8	RefSeq	exon	4584348	4584505	.	-	.	Parent=NM_058997.8
NC_003279.8	RefSeq	CDS	4583942	4584060	.	-	2	Parent=NM_058997.8
NC_003279.8	RefSeq	CDS	4584109	4584295	.	-	0	Parent=NM_058997.8
NC_003279.8	RefSeq	CDS	4584348	4584491	.	-	0	Parent=NM_058997.8
NC_003279.8	RefSeq	transcript	4584768	4584788	.	-	.	ID=NR_050075.1;geneID=13180019;gene_name=21ur-11631
NC_003279.8	RefSeq	exon	4584768	4584788	.	-	.	Parent=NR_050075.1
NC_003279.8	RefSeq	transcript	4584787	4584932	.	+	.	ID=NR_050076.1;geneID=13180020;gene_name=D1007.22
NC_003279.8	RefSeq	exon	4584787	4584932	.	+	.	Parent=NR_050076.1
NC_003279.8	RefSeq	mRNA	4585115	4586176	.	+	.	ID=NM_058998.8;geneID=172062;gene_name=rpl-24.1
NC_003279.8	RefSeq	exon	4585115	4585221	.	+	.	Parent=NM_058998.8
NC_003279.8	RefSeq	exon	4585443	4585544	.	+	.	Parent=NM_058998.8
NC_003279.8	RefSeq	exon	4585590	4585799	.	+	.	Parent=NM_058998.8
NC_003279.8	RefSeq	exon	4586052	4586176	.	+	.	Parent=NM_058998.8
NC_003279.8	RefSeq	CDS	4585141	4585221	.	+	0	Parent=NM_058998.8
NC_003279.8	RefSeq	CDS	4585443	4585544	.	+	0	Parent=NM_058998.8
NC_003279.8	RefSeq	CDS	4585590	4585799	.	+	0	Parent=NM_058998.8
NC_003279.8	RefSeq	CDS	4586052	4586138	.	+	0	Parent=NM_058998.8
NC_003279.8	RefSeq	transcript	4585249	4585409	.	+	.	ID=NR_003379.1;geneID=4926997;gene_name=D1007.20
NC_003279.8	RefSeq	exon	4585249	4585409	.	+	.	Parent=NR_003379.1
NC_003279.8	RefSeq	transcript	4585874	4585983	.	+	.	ID=NR_002333.2;geneID=3565490;gene_name=mir-353
NC_003279.8	RefSeq	exon	4585874	4585983	.	+	.	Parent=NR_002333.2
NC_003279.8	RefSeq	transcript	4585906	4585926	.	+	.	ID=rna-CELE_D1007.17;geneID=3565490;gene_name=mir-353
NC_003279.8	RefSeq	exon	4585906	4585926	.	+	.	Parent=rna-CELE_D1007.17
NC_003279.8	RefSeq	mRNA	4586273	4589393	.	+	.	ID=NM_001025897.6;geneID=183889;gene_name=D1007.10
NC_003279.8	RefSeq	exon	4586273	4586524	.	+	.	Parent=NM_001025897.6
NC_003279.8	RefSeq	exon	4586575	4586859	.	+	.	Parent=NM_001025897.6
NC_003279.8	RefSeq	exon	4587748	4587895	.	+	.	Parent=NM_001025897.6
NC_003279.8	RefSeq	exon	4587945	4588118	.	+	.	Parent=NM_001025897.6
NC_003279.8	RefSeq	exon	4588293	4588382	.	+	.	Parent=NM_001025897.6
NC_003279.8	RefSeq	exon	4588794	4588928	.	+	.	Parent=NM_001025897.6
NC_003279.8	RefSeq	exon	4589240	4589393	.	+	.	Parent=NM_001025897.6
NC_003279.8	RefSeq	CDS	4586274	4586524	.	+	0	Parent=NM_001025897.6
NC_003279.8	RefSeq	CDS	4586575	4586859	.	+	1	Parent=NM_001025897.6
NC_003279.8	RefSeq	CDS	4587748	4587895	.	+	1	Parent=NM_001025897.6
NC_003279.8	RefSeq	CDS	4587945	4588118	.	+	0	Parent=NM_001025897.6
NC_003279.8	RefSeq	CDS	4588293	4588382	.	+	0	Parent=NM_001025897.6
NC_003279.8	RefSeq	CDS	4588794	4588928	.	+	0	Parent=NM_001025897.6
NC_003279.8	RefSeq	CDS	4589240	4589356	.	+	0	Parent=NM_001025897.6
NC_003279.8	RefSeq	mRNA	4586274	4586525	.	+	.	ID=NM_001025898.5;geneID=183889;gene_name=D1007.10
NC_003279.8	RefSeq	exon	4586274	4586525	.	+	.	Parent=NM_001025898.5
NC_003279.8	RefSeq	CDS	4586274	4586525	.	+	0	Parent=NM_001025898.5
NC_003279.8	RefSeq	mRNA	4587234	4589450	.	+	.	ID=NM_001025896.3;geneID=183889;gene_name=D1007.10
NC_003279.8	RefSeq	exon	4587234	4587702	.	+	.	Parent=NM_001025896.3
NC_003279.8	RefSeq	exon	4587748	4587895	.	+	.	Parent=NM_001025896.3
NC_003279.8	RefSeq	exon	4587945	4588118	.	+	.	Parent=NM_001025896.3
NC_003279.8	RefSeq	exon	4588293	4588382	.	+	.	Parent=NM_001025896.3
NC_003279.8	RefSeq	exon	4588794	4588928	.	+	.	Parent=NM_001025896.3
NC_003279.8	RefSeq	exon	4589240	4589450	.	+	.	Parent=NM_001025896.3
NC_003279.8	RefSeq	CDS	4587605	4587702	.	+	0	Parent=NM_001025896.3
NC_003279.8	RefSeq	CDS	4587748	4587895	.	+	1	Parent=NM_001025896.3
NC_003279.8	RefSeq	CDS	4587945	4588118	.	+	0	Parent=NM_001025896.3
NC_003279.8	RefSeq	CDS	4588293	4588382	.	+	0	Parent=NM_001025896.3
NC_003279.8	RefSeq	CDS	4588794	4588928	.	+	0	Parent=NM_001025896.3
NC_003279.8	RefSeq	CDS	4589240	4589356	.	+	0	Parent=NM_001025896.3
NC_003279.8	RefSeq	mRNA	4589600	4589899	.	-	.	ID=NM_001083132.3;geneID=4926976;gene_name=D1007.19
NC_003279.8	RefSeq	exon	4589600	4589899	.	-	.	Parent=NM_001083132.3
NC_003279.8	RefSeq	CDS	4589600	4589899	.	-	0	Parent=NM_001083132.3
NC_003279.8	RefSeq	mRNA	4597923	4602666	.	-	.	ID=NM_059002.7;geneID=172064;gene_name=nrd-1
NC_003279.8	RefSeq	exon	4597923	4598479	.	-	.	Parent=NM_059002.7
NC_003279.8	RefSeq	exon	4598535	4598629	.	-	.	Parent=NM_059002.7
NC_003279.8	RefSeq	exon	4599120	4599571	.	-	.	Parent=NM_059002.7
NC_003279.8	RefSeq	exon	4599891	4600025	.	-	.	Parent=NM_059002.7
NC_003279.8	RefSeq	exon	4600087	4600625	.	-	.	Parent=NM_059002.7
NC_003279.8	RefSeq	exon	4600892	4601514	.	-	.	Parent=NM_059002.7
NC_003279.8	RefSeq	exon	4601584	4602103	.	-	.	Parent=NM_059002.7
NC_003279.8	RefSeq	exon	4602150	4602408	.	-	.	Parent=NM_059002.7
NC_003279.8	RefSeq	exon	4602478	4602666	.	-	.	Parent=NM_059002.7
NC_003279.8	RefSeq	CDS	4598298	4598479	.	-	2	Parent=NM_059002.7
NC_003279.8	RefSeq	CDS	4598535	4598629	.	-	1	Parent=NM_059002.7
NC_003279.8	RefSeq	CDS	4599120	4599571	.	-	0	Parent=NM_059002.7
NC_003279.8	RefSeq	CDS	4599891	4600025	.	-	0	Parent=NM_059002.7
NC_003279.8	RefSeq	CDS	4600087	4600625	.	-	2	Parent=NM_059002.7
NC_003279.8	RefSeq	CDS	4600892	4601514	.	-	1	Parent=NM_059002.7
NC_003279.8	RefSeq	CDS	4601584	4602103	.	-	2	Parent=NM_059002.7
NC_003279.8	RefSeq	CDS	4602150	4602408	.	-	0	Parent=NM_059002.7
NC_003279.8	RefSeq	CDS	4602478	4602639	.	-	0	Parent=NM_059002.7
NC_003279.8	RefSeq	mRNA	4603217	4604196	.	+	.	ID=NM_001379866.3;geneID=172065;gene_name=eaf-1
NC_003279.8	RefSeq	exon	4603217	4603337	.	+	.	Parent=NM_001379866.3
NC_003279.8	RefSeq	exon	4603416	4604196	.	+	.	Parent=NM_001379866.3
NC_003279.8	RefSeq	CDS	4603223	4603337	.	+	0	Parent=NM_001379866.3
NC_003279.8	RefSeq	CDS	4603416	4604056	.	+	2	Parent=NM_001379866.3
NC_003279.8	RefSeq	mRNA	4604403	4605380	.	+	.	ID=NM_059004.6;geneID=172066;gene_name=D1007.8
NC_003279.8	RefSeq	exon	4604403	4604618	.	+	.	Parent=NM_059004.6
NC_003279.8	RefSeq	exon	4604667	4604852	.	+	.	Parent=NM_059004.6
NC_003279.8	RefSeq	exon	4604900	4605380	.	+	.	Parent=NM_059004.6
NC_003279.8	RefSeq	CDS	4604403	4604618	.	+	0	Parent=NM_059004.6
NC_003279.8	RefSeq	CDS	4604667	4604852	.	+	0	Parent=NM_059004.6
NC_003279.8	RefSeq	CDS	4604900	4605277	.	+	0	Parent=NM_059004.6
NC_003279.8	RefSeq	mRNA	4605655	4610221	.	+	.	ID=NM_059005.6;geneID=172067;gene_name=C44E4.5
NC_003279.8	RefSeq	exon	4605655	4605800	.	+	.	Parent=NM_059005.6
NC_003279.8	RefSeq	exon	4605851	4606017	.	+	.	Parent=NM_059005.6
NC_003279.8	RefSeq	exon	4606114	4606432	.	+	.	Parent=NM_059005.6
NC_003279.8	RefSeq	exon	4606484	4606551	.	+	.	Parent=NM_059005.6
NC_003279.8	RefSeq	exon	4607034	4607124	.	+	.	Parent=NM_059005.6
NC_003279.8	RefSeq	exon	4608713	4608917	.	+	.	Parent=NM_059005.6
NC_003279.8	RefSeq	exon	4609279	4609498	.	+	.	Parent=NM_059005.6
NC_003279.8	RefSeq	exon	4609632	4609905	.	+	.	Parent=NM_059005.6
NC_003279.8	RefSeq	exon	4609953	4610221	.	+	.	Parent=NM_059005.6
NC_003279.8	RefSeq	CDS	4605689	4605800	.	+	0	Parent=NM_059005.6
NC_003279.8	RefSeq	CDS	4605851	4606017	.	+	2	Parent=NM_059005.6
NC_003279.8	RefSeq	CDS	4606114	4606432	.	+	0	Parent=NM_059005.6
NC_003279.8	RefSeq	CDS	4606484	4606551	.	+	2	Parent=NM_059005.6
NC_003279.8	RefSeq	CDS	4607034	4607124	.	+	0	Parent=NM_059005.6
NC_003279.8	RefSeq	CDS	4608713	4608917	.	+	2	Parent=NM_059005.6
NC_003279.8	RefSeq	CDS	4609279	4609498	.	+	1	Parent=NM_059005.6
NC_003279.8	RefSeq	CDS	4609632	4609905	.	+	0	Parent=NM_059005.6
NC_003279.8	RefSeq	CDS	4609953	4610113	.	+	2	Parent=NM_059005.6
NC_003279.8	RefSeq	mRNA	4610143	4633347	.	-	.	ID=NM_001318271.2;geneID=172068;gene_name=ubr-4
NC_003279.8	RefSeq	exon	4610143	4610456	.	-	.	Parent=NM_001318271.2
NC_003279.8	RefSeq	exon	4610507	4610813	.	-	.	Parent=NM_001318271.2
NC_003279.8	RefSeq	exon	4611271	4611713	.	-	.	Parent=NM_001318271.2
NC_003279.8	RefSeq	exon	4612026	4613016	.	-	.	Parent=NM_001318271.2
NC_003279.8	RefSeq	exon	4613279	4613673	.	-	.	Parent=NM_001318271.2
NC_003279.8	RefSeq	exon	4613896	4614030	.	-	.	Parent=NM_001318271.2
NC_003279.8	RefSeq	exon	4614072	4614751	.	-	.	Parent=NM_001318271.2
NC_003279.8	RefSeq	exon	4614802	4615277	.	-	.	Parent=NM_001318271.2
NC_003279.8	RefSeq	exon	4615837	4616141	.	-	.	Parent=NM_001318271.2
NC_003279.8	RefSeq	exon	4616803	4617999	.	-	.	Parent=NM_001318271.2
NC_003279.8	RefSeq	exon	4618529	4618935	.	-	.	Parent=NM_001318271.2
NC_003279.8	RefSeq	exon	4619675	4621245	.	-	.	Parent=NM_001318271.2
NC_003279.8	RefSeq	exon	4621867	4622773	.	-	.	Parent=NM_001318271.2
NC_003279.8	RefSeq	exon	4623531	4624493	.	-	.	Parent=NM_001318271.2
NC_003279.8	RefSeq	exon	4625612	4625879	.	-	.	Parent=NM_001318271.2
NC_003279.8	RefSeq	exon	4626465	4627200	.	-	.	Parent=NM_001318271.2
NC_003279.8	RefSeq	exon	4628068	4629512	.	-	.	Parent=NM_001318271.2
NC_003279.8	RefSeq	exon	4629946	4630047	.	-	.	Parent=NM_001318271.2
NC_003279.8	RefSeq	exon	4630093	4630181	.	-	.	Parent=NM_001318271.2
NC_003279.8	RefSeq	exon	4631247	4631303	.	-	.	Parent=NM_001318271.2
NC_003279.8	RefSeq	exon	4631501	4631859	.	-	.	Parent=NM_001318271.2
NC_003279.8	RefSeq	exon	4632596	4633112	.	-	.	Parent=NM_001318271.2
NC_003279.8	RefSeq	exon	4633230	4633347	.	-	.	Parent=NM_001318271.2
NC_003279.8	RefSeq	CDS	4610268	4610456	.	-	0	Parent=NM_001318271.2
NC_003279.8	RefSeq	CDS	4610507	4610813	.	-	1	Parent=NM_001318271.2
NC_003279.8	RefSeq	CDS	4611271	4611713	.	-	0	Parent=NM_001318271.2
NC_003279.8	RefSeq	CDS	4612026	4613016	.	-	1	Parent=NM_001318271.2
NC_003279.8	RefSeq	CDS	4613279	4613673	.	-	0	Parent=NM_001318271.2
NC_003279.8	RefSeq	CDS	4613896	4614030	.	-	0	Parent=NM_001318271.2
NC_003279.8	RefSeq	CDS	4614072	4614751	.	-	2	Parent=NM_001318271.2
NC_003279.8	RefSeq	CDS	4614802	4615277	.	-	1	Parent=NM_001318271.2
NC_003279.8	RefSeq	CDS	4615837	4616141	.	-	0	Parent=NM_001318271.2
NC_003279.8	RefSeq	CDS	4616803	4617999	.	-	0	Parent=NM_001318271.2
NC_003279.8	RefSeq	CDS	4618529	4618935	.	-	2	Parent=NM_001318271.2
NC_003279.8	RefSeq	CDS	4619675	4621245	.	-	1	Parent=NM_001318271.2
NC_003279.8	RefSeq	CDS	4621867	4622773	.	-	2	Parent=NM_001318271.2
NC_003279.8	RefSeq	CDS	4623531	4624493	.	-	2	Parent=NM_001318271.2
NC_003279.8	RefSeq	CDS	4625612	4625879	.	-	0	Parent=NM_001318271.2
NC_003279.8	RefSeq	CDS	4626465	4627200	.	-	1	Parent=NM_001318271.2
NC_003279.8	RefSeq	CDS	4628068	4629512	.	-	0	Parent=NM_001318271.2
NC_003279.8	RefSeq	CDS	4629946	4630047	.	-	0	Parent=NM_001318271.2
NC_003279.8	RefSeq	CDS	4630093	4630181	.	-	2	Parent=NM_001318271.2
NC_003279.8	RefSeq	CDS	4631247	4631303	.	-	2	Parent=NM_001318271.2
NC_003279.8	RefSeq	CDS	4631501	4631859	.	-	1	Parent=NM_001318271.2
NC_003279.8	RefSeq	CDS	4632596	4633112	.	-	2	Parent=NM_001318271.2
NC_003279.8	RefSeq	CDS	4633230	4633347	.	-	0	Parent=NM_001318271.2
NC_003279.8	RefSeq	mRNA	4610143	4633347	.	-	.	ID=NM_059006.3;geneID=172068;gene_name=ubr-4
NC_003279.8	RefSeq	exon	4610143	4610456	.	-	.	Parent=NM_059006.3
NC_003279.8	RefSeq	exon	4610507	4610813	.	-	.	Parent=NM_059006.3
NC_003279.8	RefSeq	exon	4611271	4611713	.	-	.	Parent=NM_059006.3
NC_003279.8	RefSeq	exon	4612026	4613022	.	-	.	Parent=NM_059006.3
NC_003279.8	RefSeq	exon	4613279	4613673	.	-	.	Parent=NM_059006.3
NC_003279.8	RefSeq	exon	4613896	4614030	.	-	.	Parent=NM_059006.3
NC_003279.8	RefSeq	exon	4614072	4614751	.	-	.	Parent=NM_059006.3
NC_003279.8	RefSeq	exon	4614802	4615277	.	-	.	Parent=NM_059006.3
NC_003279.8	RefSeq	exon	4615837	4616141	.	-	.	Parent=NM_059006.3
NC_003279.8	RefSeq	exon	4616803	4617999	.	-	.	Parent=NM_059006.3
NC_003279.8	RefSeq	exon	4618529	4618935	.	-	.	Parent=NM_059006.3
NC_003279.8	RefSeq	exon	4619675	4621245	.	-	.	Parent=NM_059006.3
NC_003279.8	RefSeq	exon	4621867	4622773	.	-	.	Parent=NM_059006.3
NC_003279.8	RefSeq	exon	4623531	4624493	.	-	.	Parent=NM_059006.3
NC_003279.8	RefSeq	exon	4625612	4625879	.	-	.	Parent=NM_059006.3
NC_003279.8	RefSeq	exon	4626465	4627206	.	-	.	Parent=NM_059006.3
NC_003279.8	RefSeq	exon	4628068	4629512	.	-	.	Parent=NM_059006.3
NC_003279.8	RefSeq	exon	4629946	4630175	.	-	.	Parent=NM_059006.3
NC_003279.8	RefSeq	exon	4631501	4631850	.	-	.	Parent=NM_059006.3
NC_003279.8	RefSeq	exon	4632596	4633112	.	-	.	Parent=NM_059006.3
NC_003279.8	RefSeq	exon	4633230	4633347	.	-	.	Parent=NM_059006.3
NC_003279.8	RefSeq	CDS	4610268	4610456	.	-	0	Parent=NM_059006.3
NC_003279.8	RefSeq	CDS	4610507	4610813	.	-	1	Parent=NM_059006.3
NC_003279.8	RefSeq	CDS	4611271	4611713	.	-	0	Parent=NM_059006.3
NC_003279.8	RefSeq	CDS	4612026	4613022	.	-	1	Parent=NM_059006.3
NC_003279.8	RefSeq	CDS	4613279	4613673	.	-	0	Parent=NM_059006.3
NC_003279.8	RefSeq	CDS	4613896	4614030	.	-	0	Parent=NM_059006.3
NC_003279.8	RefSeq	CDS	4614072	4614751	.	-	2	Parent=NM_059006.3
NC_003279.8	RefSeq	CDS	4614802	4615277	.	-	1	Parent=NM_059006.3
NC_003279.8	RefSeq	CDS	4615837	4616141	.	-	0	Parent=NM_059006.3
NC_003279.8	RefSeq	CDS	4616803	4617999	.	-	0	Parent=NM_059006.3
NC_003279.8	RefSeq	CDS	4618529	4618935	.	-	2	Parent=NM_059006.3
NC_003279.8	RefSeq	CDS	4619675	4621245	.	-	1	Parent=NM_059006.3
NC_003279.8	RefSeq	CDS	4621867	4622773	.	-	2	Parent=NM_059006.3
NC_003279.8	RefSeq	CDS	4623531	4624493	.	-	2	Parent=NM_059006.3
NC_003279.8	RefSeq	CDS	4625612	4625879	.	-	0	Parent=NM_059006.3
NC_003279.8	RefSeq	CDS	4626465	4627206	.	-	1	Parent=NM_059006.3
NC_003279.8	RefSeq	CDS	4628068	4629512	.	-	0	Parent=NM_059006.3
NC_003279.8	RefSeq	CDS	4629946	4630175	.	-	2	Parent=NM_059006.3
NC_003279.8	RefSeq	CDS	4631501	4631850	.	-	1	Parent=NM_059006.3
NC_003279.8	RefSeq	CDS	4632596	4633112	.	-	2	Parent=NM_059006.3
NC_003279.8	RefSeq	CDS	4633230	4633347	.	-	0	Parent=NM_059006.3
NC_003279.8	RefSeq	transcript	4610268	4633347	.	-	.	ID=NR_133620.1;geneID=172068;gene_name=ubr-4
NC_003279.8	RefSeq	exon	4610268	4610456	.	-	.	Parent=NR_133620.1
NC_003279.8	RefSeq	exon	4610507	4610813	.	-	.	Parent=NR_133620.1
NC_003279.8	RefSeq	exon	4611271	4611713	.	-	.	Parent=NR_133620.1
NC_003279.8	RefSeq	exon	4612026	4613022	.	-	.	Parent=NR_133620.1
NC_003279.8	RefSeq	exon	4613279	4613673	.	-	.	Parent=NR_133620.1
NC_003279.8	RefSeq	exon	4613896	4614030	.	-	.	Parent=NR_133620.1
NC_003279.8	RefSeq	exon	4614072	4614751	.	-	.	Parent=NR_133620.1
NC_003279.8	RefSeq	exon	4614802	4615277	.	-	.	Parent=NR_133620.1
NC_003279.8	RefSeq	exon	4615837	4616141	.	-	.	Parent=NR_133620.1
NC_003279.8	RefSeq	exon	4616803	4617999	.	-	.	Parent=NR_133620.1
NC_003279.8	RefSeq	exon	4618529	4618935	.	-	.	Parent=NR_133620.1
NC_003279.8	RefSeq	exon	4619675	4621245	.	-	.	Parent=NR_133620.1
NC_003279.8	RefSeq	exon	4621867	4624493	.	-	.	Parent=NR_133620.1
NC_003279.8	RefSeq	exon	4625612	4625879	.	-	.	Parent=NR_133620.1
NC_003279.8	RefSeq	exon	4626465	4627206	.	-	.	Parent=NR_133620.1
NC_003279.8	RefSeq	exon	4628068	4629512	.	-	.	Parent=NR_133620.1
NC_003279.8	RefSeq	exon	4629946	4630175	.	-	.	Parent=NR_133620.1
NC_003279.8	RefSeq	exon	4631501	4631850	.	-	.	Parent=NR_133620.1
NC_003279.8	RefSeq	exon	4632596	4633112	.	-	.	Parent=NR_133620.1
NC_003279.8	RefSeq	exon	4633230	4633347	.	-	.	Parent=NR_133620.1
NC_003279.8	RefSeq	mRNA	4634103	4635615	.	+	.	ID=NM_059010.7;geneID=172070;gene_name=ssb-1
NC_003279.8	RefSeq	exon	4634103	4634242	.	+	.	Parent=NM_059010.7
NC_003279.8	RefSeq	exon	4634290	4634498	.	+	.	Parent=NM_059010.7
NC_003279.8	RefSeq	exon	4634554	4635615	.	+	.	Parent=NM_059010.7
NC_003279.8	RefSeq	CDS	4634110	4634242	.	+	0	Parent=NM_059010.7
NC_003279.8	RefSeq	CDS	4634290	4634498	.	+	2	Parent=NM_059010.7
NC_003279.8	RefSeq	CDS	4634554	4635402	.	+	0	Parent=NM_059010.7
NC_003279.8	RefSeq	transcript	4634991	4635011	.	+	.	ID=NR_050078.1;geneID=13180036;gene_name=21ur-14833
NC_003279.8	RefSeq	exon	4634991	4635011	.	+	.	Parent=NR_050078.1
NC_003279.8	RefSeq	mRNA	4635746	4636379	.	-	.	ID=NM_059011.8;geneID=172071;gene_name=acbp-1
NC_003279.8	RefSeq	exon	4635746	4636063	.	-	.	Parent=NM_059011.8
NC_003279.8	RefSeq	exon	4636330	4636379	.	-	.	Parent=NM_059011.8
NC_003279.8	RefSeq	CDS	4635815	4636063	.	-	0	Parent=NM_059011.8
NC_003279.8	RefSeq	CDS	4636330	4636341	.	-	0	Parent=NM_059011.8
NC_003279.8	RefSeq	mRNA	4637432	4640882	.	-	.	ID=NM_059012.6;geneID=172072;gene_name=got-2.1
NC_003279.8	RefSeq	exon	4637432	4637808	.	-	.	Parent=NM_059012.6
NC_003279.8	RefSeq	exon	4638088	4638440	.	-	.	Parent=NM_059012.6
NC_003279.8	RefSeq	exon	4638980	4639136	.	-	.	Parent=NM_059012.6
NC_003279.8	RefSeq	exon	4639559	4639851	.	-	.	Parent=NM_059012.6
NC_003279.8	RefSeq	exon	4640690	4640882	.	-	.	Parent=NM_059012.6
NC_003279.8	RefSeq	CDS	4637535	4637808	.	-	1	Parent=NM_059012.6
NC_003279.8	RefSeq	CDS	4638088	4638440	.	-	0	Parent=NM_059012.6
NC_003279.8	RefSeq	CDS	4638980	4639136	.	-	1	Parent=NM_059012.6
NC_003279.8	RefSeq	CDS	4639559	4639851	.	-	0	Parent=NM_059012.6
NC_003279.8	RefSeq	CDS	4640690	4640872	.	-	0	Parent=NM_059012.6
NC_003279.8	RefSeq	transcript	4637833	4637970	.	+	.	ID=NR_050079.1;geneID=13180039;gene_name=C44E4.10
NC_003279.8	RefSeq	exon	4637833	4637970	.	+	.	Parent=NR_050079.1
NC_003279.8	RefSeq	mRNA	4641003	4644069	.	-	.	ID=NM_059013.6;geneID=191026;gene_name=Y119C1A.1
NC_003279.8	RefSeq	exon	4641003	4641597	.	-	.	Parent=NM_059013.6
NC_003279.8	RefSeq	exon	4642016	4642249	.	-	.	Parent=NM_059013.6
NC_003279.8	RefSeq	exon	4642464	4642700	.	-	.	Parent=NM_059013.6
NC_003279.8	RefSeq	exon	4643024	4643252	.	-	.	Parent=NM_059013.6
NC_003279.8	RefSeq	exon	4643969	4644069	.	-	.	Parent=NM_059013.6
NC_003279.8	RefSeq	CDS	4641407	4641597	.	-	2	Parent=NM_059013.6
NC_003279.8	RefSeq	CDS	4642016	4642249	.	-	2	Parent=NM_059013.6
NC_003279.8	RefSeq	CDS	4642464	4642700	.	-	2	Parent=NM_059013.6
NC_003279.8	RefSeq	CDS	4643024	4643252	.	-	0	Parent=NM_059013.6
NC_003279.8	RefSeq	CDS	4643969	4644055	.	-	0	Parent=NM_059013.6
NC_003279.8	RefSeq	mRNA	4644642	4645659	.	+	.	ID=NM_059014.3;geneID=172073;gene_name=lmd-2
NC_003279.8	RefSeq	exon	4644642	4644763	.	+	.	Parent=NM_059014.3
NC_003279.8	RefSeq	exon	4645185	4645304	.	+	.	Parent=NM_059014.3
NC_003279.8	RefSeq	exon	4645353	4645659	.	+	.	Parent=NM_059014.3
NC_003279.8	RefSeq	CDS	4644677	4644763	.	+	0	Parent=NM_059014.3
NC_003279.8	RefSeq	CDS	4645185	4645304	.	+	0	Parent=NM_059014.3
NC_003279.8	RefSeq	CDS	4645353	4645625	.	+	0	Parent=NM_059014.3
NC_003279.8	RefSeq	mRNA	4645662	4646963	.	-	.	ID=NM_059015.8;geneID=172074;gene_name=rpl-4
NC_003279.8	RefSeq	exon	4645662	4646231	.	-	.	Parent=NM_059015.8
NC_003279.8	RefSeq	exon	4646281	4646388	.	-	.	Parent=NM_059015.8
NC_003279.8	RefSeq	exon	4646441	4646703	.	-	.	Parent=NM_059015.8
NC_003279.8	RefSeq	exon	4646786	4646963	.	-	.	Parent=NM_059015.8
NC_003279.8	RefSeq	CDS	4645737	4646231	.	-	0	Parent=NM_059015.8
NC_003279.8	RefSeq	CDS	4646281	4646388	.	-	0	Parent=NM_059015.8
NC_003279.8	RefSeq	CDS	4646441	4646703	.	-	2	Parent=NM_059015.8
NC_003279.8	RefSeq	CDS	4646786	4646957	.	-	0	Parent=NM_059015.8
NC_003279.8	RefSeq	transcript	4646726	4646779	.	-	.	ID=NR_003378.1;geneID=4926903;gene_name=B0041.9
NC_003279.8	RefSeq	exon	4646726	4646779	.	-	.	Parent=NR_003378.1
NC_003279.8	RefSeq	mRNA	4647424	4648275	.	+	.	ID=NM_059016.8;geneID=259374;gene_name=B0041.8
NC_003279.8	RefSeq	exon	4647424	4647565	.	+	.	Parent=NM_059016.8
NC_003279.8	RefSeq	exon	4647613	4647881	.	+	.	Parent=NM_059016.8
NC_003279.8	RefSeq	exon	4647931	4648275	.	+	.	Parent=NM_059016.8
NC_003279.8	RefSeq	CDS	4647424	4647565	.	+	0	Parent=NM_059016.8
NC_003279.8	RefSeq	CDS	4647613	4647881	.	+	2	Parent=NM_059016.8
NC_003279.8	RefSeq	CDS	4647931	4648119	.	+	0	Parent=NM_059016.8
NC_003279.8	RefSeq	mRNA	4648263	4650770	.	-	.	ID=NM_059017.9;geneID=172075;gene_name=B0041.5
NC_003279.8	RefSeq	exon	4648263	4648741	.	-	.	Parent=NM_059017.9
NC_003279.8	RefSeq	exon	4648798	4649101	.	-	.	Parent=NM_059017.9
NC_003279.8	RefSeq	exon	4649179	4649325	.	-	.	Parent=NM_059017.9
NC_003279.8	RefSeq	exon	4649611	4649742	.	-	.	Parent=NM_059017.9
NC_003279.8	RefSeq	exon	4650249	4650542	.	-	.	Parent=NM_059017.9
NC_003279.8	RefSeq	exon	4650592	4650770	.	-	.	Parent=NM_059017.9
NC_003279.8	RefSeq	CDS	4648440	4648741	.	-	2	Parent=NM_059017.9
NC_003279.8	RefSeq	CDS	4648798	4649101	.	-	0	Parent=NM_059017.9
NC_003279.8	RefSeq	CDS	4649179	4649325	.	-	0	Parent=NM_059017.9
NC_003279.8	RefSeq	CDS	4649611	4649742	.	-	0	Parent=NM_059017.9
NC_003279.8	RefSeq	CDS	4650249	4650542	.	-	0	Parent=NM_059017.9
NC_003279.8	RefSeq	CDS	4650592	4650702	.	-	0	Parent=NM_059017.9
NC_003279.8	RefSeq	mRNA	4648265	4650777	.	-	.	ID=NM_001361740.4;geneID=172075;gene_name=B0041.5
NC_003279.8	RefSeq	exon	4648265	4648741	.	-	.	Parent=NM_001361740.4
NC_003279.8	RefSeq	exon	4648798	4649101	.	-	.	Parent=NM_001361740.4
NC_003279.8	RefSeq	exon	4649611	4649742	.	-	.	Parent=NM_001361740.4
NC_003279.8	RefSeq	exon	4650249	4650542	.	-	.	Parent=NM_001361740.4
NC_003279.8	RefSeq	exon	4650592	4650777	.	-	.	Parent=NM_001361740.4
NC_003279.8	RefSeq	CDS	4648440	4648741	.	-	2	Parent=NM_001361740.4
NC_003279.8	RefSeq	CDS	4648798	4649101	.	-	0	Parent=NM_001361740.4
NC_003279.8	RefSeq	CDS	4649611	4649742	.	-	0	Parent=NM_001361740.4
NC_003279.8	RefSeq	CDS	4650249	4650542	.	-	0	Parent=NM_001361740.4
NC_003279.8	RefSeq	CDS	4650592	4650702	.	-	0	Parent=NM_001361740.4
NC_003279.8	RefSeq	mRNA	4650731	4650763	.	-	.	ID=NM_001361741.1;geneID=36804971;gene_name=B0041.12
NC_003279.8	RefSeq	exon	4650731	4650763	.	-	.	Parent=NM_001361741.1
NC_003279.8	RefSeq	CDS	4650731	4650763	.	-	0	Parent=NM_001361741.1
NC_003279.8	RefSeq	mRNA	4652145	4652906	.	-	.	ID=NM_001047161.2;geneID=181823;gene_name=ptps-1
NC_003279.8	RefSeq	exon	4652145	4652323	.	-	.	Parent=NM_001047161.2
NC_003279.8	RefSeq	exon	4652570	4652701	.	-	.	Parent=NM_001047161.2
NC_003279.8	RefSeq	exon	4652754	4652906	.	-	.	Parent=NM_001047161.2
NC_003279.8	RefSeq	CDS	4652186	4652323	.	-	0	Parent=NM_001047161.2
NC_003279.8	RefSeq	CDS	4652570	4652701	.	-	0	Parent=NM_001047161.2
NC_003279.8	RefSeq	CDS	4652754	4652906	.	-	0	Parent=NM_001047161.2
NC_003279.8	RefSeq	mRNA	4652186	4652897	.	-	.	ID=NM_001047162.4;geneID=181823;gene_name=ptps-1
NC_003279.8	RefSeq	exon	4652186	4652323	.	-	.	Parent=NM_001047162.4
NC_003279.8	RefSeq	exon	4652570	4652701	.	-	.	Parent=NM_001047162.4
NC_003279.8	RefSeq	exon	4652754	4652897	.	-	.	Parent=NM_001047162.4
NC_003279.8	RefSeq	CDS	4652186	4652323	.	-	0	Parent=NM_001047162.4
NC_003279.8	RefSeq	CDS	4652570	4652701	.	-	0	Parent=NM_001047162.4
NC_003279.8	RefSeq	CDS	4652754	4652897	.	-	0	Parent=NM_001047162.4
NC_003279.8	RefSeq	mRNA	4653467	4660153	.	+	.	ID=NM_001392189.1;geneID=172076;gene_name=ain-2
NC_003279.8	RefSeq	exon	4653467	4653542	.	+	.	Parent=NM_001392189.1
NC_003279.8	RefSeq	exon	4653598	4653686	.	+	.	Parent=NM_001392189.1
NC_003279.8	RefSeq	exon	4655349	4655496	.	+	.	Parent=NM_001392189.1
NC_003279.8	RefSeq	exon	4655721	4656458	.	+	.	Parent=NM_001392189.1
NC_003279.8	RefSeq	exon	4656511	4656780	.	+	.	Parent=NM_001392189.1
NC_003279.8	RefSeq	exon	4657212	4657487	.	+	.	Parent=NM_001392189.1
NC_003279.8	RefSeq	exon	4657939	4658255	.	+	.	Parent=NM_001392189.1
NC_003279.8	RefSeq	exon	4658685	4658762	.	+	.	Parent=NM_001392189.1
NC_003279.8	RefSeq	exon	4659009	4660153	.	+	.	Parent=NM_001392189.1
NC_003279.8	RefSeq	CDS	4653527	4653542	.	+	0	Parent=NM_001392189.1
NC_003279.8	RefSeq	CDS	4653598	4653686	.	+	2	Parent=NM_001392189.1
NC_003279.8	RefSeq	CDS	4655349	4655496	.	+	0	Parent=NM_001392189.1
NC_003279.8	RefSeq	CDS	4655721	4656458	.	+	2	Parent=NM_001392189.1
NC_003279.8	RefSeq	CDS	4656511	4656780	.	+	2	Parent=NM_001392189.1
NC_003279.8	RefSeq	CDS	4657212	4657487	.	+	2	Parent=NM_001392189.1
NC_003279.8	RefSeq	CDS	4657939	4658255	.	+	2	Parent=NM_001392189.1
NC_003279.8	RefSeq	CDS	4658685	4658762	.	+	0	Parent=NM_001392189.1
NC_003279.8	RefSeq	CDS	4659009	4659317	.	+	0	Parent=NM_001392189.1
NC_003279.8	RefSeq	mRNA	4653473	4660148	.	+	.	ID=NM_001356822.4;geneID=172076;gene_name=ain-2
NC_003279.8	RefSeq	exon	4653473	4653542	.	+	.	Parent=NM_001356822.4
NC_003279.8	RefSeq	exon	4653598	4653686	.	+	.	Parent=NM_001356822.4
NC_003279.8	RefSeq	exon	4655349	4655496	.	+	.	Parent=NM_001356822.4
NC_003279.8	RefSeq	exon	4655721	4656458	.	+	.	Parent=NM_001356822.4
NC_003279.8	RefSeq	exon	4656511	4656780	.	+	.	Parent=NM_001356822.4
NC_003279.8	RefSeq	exon	4657212	4657427	.	+	.	Parent=NM_001356822.4
NC_003279.8	RefSeq	exon	4657939	4658255	.	+	.	Parent=NM_001356822.4
NC_003279.8	RefSeq	exon	4658685	4658762	.	+	.	Parent=NM_001356822.4
NC_003279.8	RefSeq	exon	4659009	4660148	.	+	.	Parent=NM_001356822.4
NC_003279.8	RefSeq	CDS	4653527	4653542	.	+	0	Parent=NM_001356822.4
NC_003279.8	RefSeq	CDS	4653598	4653686	.	+	2	Parent=NM_001356822.4
NC_003279.8	RefSeq	CDS	4655349	4655496	.	+	0	Parent=NM_001356822.4
NC_003279.8	RefSeq	CDS	4655721	4656458	.	+	2	Parent=NM_001356822.4
NC_003279.8	RefSeq	CDS	4656511	4656780	.	+	2	Parent=NM_001356822.4
NC_003279.8	RefSeq	CDS	4657212	4657427	.	+	2	Parent=NM_001356822.4
NC_003279.8	RefSeq	CDS	4657939	4658255	.	+	2	Parent=NM_001356822.4
NC_003279.8	RefSeq	CDS	4658685	4658762	.	+	0	Parent=NM_001356822.4
NC_003279.8	RefSeq	CDS	4659009	4659317	.	+	0	Parent=NM_001356822.4
NC_003279.8	RefSeq	mRNA	4653473	4660151	.	+	.	ID=NM_001356820.2;geneID=172076;gene_name=ain-2
NC_003279.8	RefSeq	exon	4653473	4653542	.	+	.	Parent=NM_001356820.2
NC_003279.8	RefSeq	exon	4653598	4653686	.	+	.	Parent=NM_001356820.2
NC_003279.8	RefSeq	exon	4655349	4655496	.	+	.	Parent=NM_001356820.2
NC_003279.8	RefSeq	exon	4655721	4656458	.	+	.	Parent=NM_001356820.2
NC_003279.8	RefSeq	exon	4656511	4656780	.	+	.	Parent=NM_001356820.2
NC_003279.8	RefSeq	exon	4657206	4657427	.	+	.	Parent=NM_001356820.2
NC_003279.8	RefSeq	exon	4657939	4658255	.	+	.	Parent=NM_001356820.2
NC_003279.8	RefSeq	exon	4658685	4658762	.	+	.	Parent=NM_001356820.2
NC_003279.8	RefSeq	exon	4659009	4660151	.	+	.	Parent=NM_001356820.2
NC_003279.8	RefSeq	CDS	4653527	4653542	.	+	0	Parent=NM_001356820.2
NC_003279.8	RefSeq	CDS	4653598	4653686	.	+	2	Parent=NM_001356820.2
NC_003279.8	RefSeq	CDS	4655349	4655496	.	+	0	Parent=NM_001356820.2
NC_003279.8	RefSeq	CDS	4655721	4656458	.	+	2	Parent=NM_001356820.2
NC_003279.8	RefSeq	CDS	4656511	4656780	.	+	2	Parent=NM_001356820.2
NC_003279.8	RefSeq	CDS	4657206	4657427	.	+	2	Parent=NM_001356820.2
NC_003279.8	RefSeq	CDS	4657939	4658255	.	+	2	Parent=NM_001356820.2
NC_003279.8	RefSeq	CDS	4658685	4658762	.	+	0	Parent=NM_001356820.2
NC_003279.8	RefSeq	CDS	4659009	4659317	.	+	0	Parent=NM_001356820.2
NC_003279.8	RefSeq	mRNA	4653473	4660151	.	+	.	ID=NM_001379889.3;geneID=172076;gene_name=ain-2
NC_003279.8	RefSeq	exon	4653473	4653542	.	+	.	Parent=NM_001379889.3
NC_003279.8	RefSeq	exon	4653598	4653686	.	+	.	Parent=NM_001379889.3
NC_003279.8	RefSeq	exon	4655349	4655496	.	+	.	Parent=NM_001379889.3
NC_003279.8	RefSeq	exon	4655721	4656458	.	+	.	Parent=NM_001379889.3
NC_003279.8	RefSeq	exon	4656511	4656780	.	+	.	Parent=NM_001379889.3
NC_003279.8	RefSeq	exon	4657206	4657487	.	+	.	Parent=NM_001379889.3
NC_003279.8	RefSeq	exon	4657939	4658255	.	+	.	Parent=NM_001379889.3
NC_003279.8	RefSeq	exon	4658685	4658762	.	+	.	Parent=NM_001379889.3
NC_003279.8	RefSeq	exon	4659009	4660151	.	+	.	Parent=NM_001379889.3
NC_003279.8	RefSeq	CDS	4655370	4655496	.	+	0	Parent=NM_001379889.3
NC_003279.8	RefSeq	CDS	4655721	4656458	.	+	2	Parent=NM_001379889.3
NC_003279.8	RefSeq	CDS	4656511	4656780	.	+	2	Parent=NM_001379889.3
NC_003279.8	RefSeq	CDS	4657206	4657487	.	+	2	Parent=NM_001379889.3
NC_003279.8	RefSeq	CDS	4657939	4658255	.	+	2	Parent=NM_001379889.3
NC_003279.8	RefSeq	CDS	4658685	4658762	.	+	0	Parent=NM_001379889.3
NC_003279.8	RefSeq	CDS	4659009	4659317	.	+	0	Parent=NM_001379889.3
NC_003279.8	RefSeq	mRNA	4653527	4659317	.	+	.	ID=NM_001379884.1;geneID=172076;gene_name=ain-2
NC_003279.8	RefSeq	exon	4653527	4653542	.	+	.	Parent=NM_001379884.1
NC_003279.8	RefSeq	exon	4653598	4653686	.	+	.	Parent=NM_001379884.1
NC_003279.8	RefSeq	exon	4655349	4655496	.	+	.	Parent=NM_001379884.1
NC_003279.8	RefSeq	exon	4655721	4656458	.	+	.	Parent=NM_001379884.1
NC_003279.8	RefSeq	exon	4656511	4656780	.	+	.	Parent=NM_001379884.1
NC_003279.8	RefSeq	exon	4657206	4657487	.	+	.	Parent=NM_001379884.1
NC_003279.8	RefSeq	exon	4657939	4658255	.	+	.	Parent=NM_001379884.1
NC_003279.8	RefSeq	exon	4658685	4658762	.	+	.	Parent=NM_001379884.1
NC_003279.8	RefSeq	exon	4659009	4659317	.	+	.	Parent=NM_001379884.1
NC_003279.8	RefSeq	CDS	4653527	4653542	.	+	0	Parent=NM_001379884.1
NC_003279.8	RefSeq	CDS	4653598	4653686	.	+	2	Parent=NM_001379884.1
NC_003279.8	RefSeq	CDS	4655349	4655496	.	+	0	Parent=NM_001379884.1
NC_003279.8	RefSeq	CDS	4655721	4656458	.	+	2	Parent=NM_001379884.1
NC_003279.8	RefSeq	CDS	4656511	4656780	.	+	2	Parent=NM_001379884.1
NC_003279.8	RefSeq	CDS	4657206	4657487	.	+	2	Parent=NM_001379884.1
NC_003279.8	RefSeq	CDS	4657939	4658255	.	+	2	Parent=NM_001379884.1
NC_003279.8	RefSeq	CDS	4658685	4658762	.	+	0	Parent=NM_001379884.1
NC_003279.8	RefSeq	CDS	4659009	4659317	.	+	0	Parent=NM_001379884.1
NC_003279.8	RefSeq	mRNA	4655343	4660153	.	+	.	ID=NM_001025786.5;geneID=172076;gene_name=ain-2
NC_003279.8	RefSeq	exon	4655343	4655496	.	+	.	Parent=NM_001025786.5
NC_003279.8	RefSeq	exon	4655721	4656458	.	+	.	Parent=NM_001025786.5
NC_003279.8	RefSeq	exon	4656511	4656780	.	+	.	Parent=NM_001025786.5
NC_003279.8	RefSeq	exon	4657212	4657487	.	+	.	Parent=NM_001025786.5
NC_003279.8	RefSeq	exon	4657939	4658255	.	+	.	Parent=NM_001025786.5
NC_003279.8	RefSeq	exon	4658685	4658762	.	+	.	Parent=NM_001025786.5
NC_003279.8	RefSeq	exon	4659009	4660153	.	+	.	Parent=NM_001025786.5
NC_003279.8	RefSeq	CDS	4655370	4655496	.	+	0	Parent=NM_001025786.5
NC_003279.8	RefSeq	CDS	4655721	4656458	.	+	2	Parent=NM_001025786.5
NC_003279.8	RefSeq	CDS	4656511	4656780	.	+	2	Parent=NM_001025786.5
NC_003279.8	RefSeq	CDS	4657212	4657487	.	+	2	Parent=NM_001025786.5
NC_003279.8	RefSeq	CDS	4657939	4658255	.	+	2	Parent=NM_001025786.5
NC_003279.8	RefSeq	CDS	4658685	4658762	.	+	0	Parent=NM_001025786.5
NC_003279.8	RefSeq	CDS	4659009	4659317	.	+	0	Parent=NM_001025786.5
NC_003279.8	RefSeq	mRNA	4655347	4660146	.	+	.	ID=NM_001356823.4;geneID=172076;gene_name=ain-2
NC_003279.8	RefSeq	exon	4655347	4655496	.	+	.	Parent=NM_001356823.4
NC_003279.8	RefSeq	exon	4655721	4656458	.	+	.	Parent=NM_001356823.4
NC_003279.8	RefSeq	exon	4656511	4656780	.	+	.	Parent=NM_001356823.4
NC_003279.8	RefSeq	exon	4657212	4657433	.	+	.	Parent=NM_001356823.4
NC_003279.8	RefSeq	exon	4657939	4658255	.	+	.	Parent=NM_001356823.4
NC_003279.8	RefSeq	exon	4658685	4658762	.	+	.	Parent=NM_001356823.4
NC_003279.8	RefSeq	exon	4659009	4660146	.	+	.	Parent=NM_001356823.4
NC_003279.8	RefSeq	CDS	4655370	4655496	.	+	0	Parent=NM_001356823.4
NC_003279.8	RefSeq	CDS	4655721	4656458	.	+	2	Parent=NM_001356823.4
NC_003279.8	RefSeq	CDS	4656511	4656780	.	+	2	Parent=NM_001356823.4
NC_003279.8	RefSeq	CDS	4657212	4657433	.	+	2	Parent=NM_001356823.4
NC_003279.8	RefSeq	CDS	4657939	4658255	.	+	2	Parent=NM_001356823.4
NC_003279.8	RefSeq	CDS	4658685	4658762	.	+	0	Parent=NM_001356823.4
NC_003279.8	RefSeq	CDS	4659009	4659317	.	+	0	Parent=NM_001356823.4
NC_003279.8	RefSeq	transcript	4660521	4660713	.	+	.	ID=NR_050080.1;geneID=13180048;gene_name=B0041.10
NC_003279.8	RefSeq	exon	4660521	4660713	.	+	.	Parent=NR_050080.1
NC_003279.8	RefSeq	mRNA	4660840	4662445	.	-	.	ID=NM_001392192.1;geneID=13180049;gene_name=B0041.11
NC_003279.8	RefSeq	exon	4660840	4661025	.	-	.	Parent=NM_001392192.1
NC_003279.8	RefSeq	exon	4661083	4661154	.	-	.	Parent=NM_001392192.1
NC_003279.8	RefSeq	exon	4661206	4661956	.	-	.	Parent=NM_001392192.1
NC_003279.8	RefSeq	exon	4662003	4662079	.	-	.	Parent=NM_001392192.1
NC_003279.8	RefSeq	exon	4662131	4662445	.	-	.	Parent=NM_001392192.1
NC_003279.8	RefSeq	CDS	4661950	4661956	.	-	1	Parent=NM_001392192.1
NC_003279.8	RefSeq	CDS	4662003	4662079	.	-	0	Parent=NM_001392192.1
NC_003279.8	RefSeq	CDS	4662131	4662187	.	-	0	Parent=NM_001392192.1
NC_003279.8	RefSeq	mRNA	4664508	4665348	.	+	.	ID=NM_001382980.1;geneID=181822;gene_name=B0041.1
NC_003279.8	RefSeq	exon	4664508	4664584	.	+	.	Parent=NM_001382980.1
NC_003279.8	RefSeq	exon	4664629	4664782	.	+	.	Parent=NM_001382980.1
NC_003279.8	RefSeq	exon	4664835	4665008	.	+	.	Parent=NM_001382980.1
NC_003279.8	RefSeq	exon	4665053	4665153	.	+	.	Parent=NM_001382980.1
NC_003279.8	RefSeq	exon	4665199	4665348	.	+	.	Parent=NM_001382980.1
NC_003279.8	RefSeq	CDS	4664871	4665008	.	+	0	Parent=NM_001382980.1
NC_003279.8	RefSeq	CDS	4665053	4665153	.	+	0	Parent=NM_001382980.1
NC_003279.8	RefSeq	CDS	4665199	4665310	.	+	1	Parent=NM_001382980.1
NC_003279.8	RefSeq	mRNA	4665933	4671738	.	-	.	ID=NM_001025787.5;geneID=172077;gene_name=xnp-1
NC_003279.8	RefSeq	exon	4665933	4666295	.	-	.	Parent=NM_001025787.5
NC_003279.8	RefSeq	exon	4666401	4667199	.	-	.	Parent=NM_001025787.5
NC_003279.8	RefSeq	exon	4667718	4667951	.	-	.	Parent=NM_001025787.5
NC_003279.8	RefSeq	exon	4668012	4668709	.	-	.	Parent=NM_001025787.5
NC_003279.8	RefSeq	exon	4669227	4669402	.	-	.	Parent=NM_001025787.5
NC_003279.8	RefSeq	exon	4669461	4669739	.	-	.	Parent=NM_001025787.5
NC_003279.8	RefSeq	exon	4669792	4670792	.	-	.	Parent=NM_001025787.5
NC_003279.8	RefSeq	exon	4670858	4671424	.	-	.	Parent=NM_001025787.5
NC_003279.8	RefSeq	exon	4671479	4671619	.	-	.	Parent=NM_001025787.5
NC_003279.8	RefSeq	exon	4671680	4671738	.	-	.	Parent=NM_001025787.5
NC_003279.8	RefSeq	CDS	4666146	4666295	.	-	0	Parent=NM_001025787.5
NC_003279.8	RefSeq	CDS	4666401	4667199	.	-	1	Parent=NM_001025787.5
NC_003279.8	RefSeq	CDS	4667718	4667951	.	-	1	Parent=NM_001025787.5
NC_003279.8	RefSeq	CDS	4668012	4668709	.	-	0	Parent=NM_001025787.5
NC_003279.8	RefSeq	CDS	4669227	4669402	.	-	2	Parent=NM_001025787.5
NC_003279.8	RefSeq	CDS	4669461	4669739	.	-	2	Parent=NM_001025787.5
NC_003279.8	RefSeq	CDS	4669792	4670792	.	-	1	Parent=NM_001025787.5
NC_003279.8	RefSeq	CDS	4670858	4671424	.	-	1	Parent=NM_001025787.5
NC_003279.8	RefSeq	CDS	4671479	4671619	.	-	1	Parent=NM_001025787.5
NC_003279.8	RefSeq	CDS	4671680	4671714	.	-	0	Parent=NM_001025787.5
NC_003279.8	RefSeq	mRNA	4675133	4679448	.	+	.	ID=NM_001129040.5;geneID=172078;gene_name=unc-57
NC_003279.8	RefSeq	exon	4675133	4675474	.	+	.	Parent=NM_001129040.5
NC_003279.8	RefSeq	exon	4675748	4675876	.	+	.	Parent=NM_001129040.5
NC_003279.8	RefSeq	exon	4675925	4676077	.	+	.	Parent=NM_001129040.5
NC_003279.8	RefSeq	exon	4676459	4676646	.	+	.	Parent=NM_001129040.5
NC_003279.8	RefSeq	exon	4677670	4677724	.	+	.	Parent=NM_001129040.5
NC_003279.8	RefSeq	exon	4678574	4679448	.	+	.	Parent=NM_001129040.5
NC_003279.8	RefSeq	CDS	4675139	4675474	.	+	0	Parent=NM_001129040.5
NC_003279.8	RefSeq	CDS	4675748	4675876	.	+	0	Parent=NM_001129040.5
NC_003279.8	RefSeq	CDS	4675925	4676077	.	+	0	Parent=NM_001129040.5
NC_003279.8	RefSeq	CDS	4676459	4676646	.	+	0	Parent=NM_001129040.5
NC_003279.8	RefSeq	CDS	4677670	4677724	.	+	1	Parent=NM_001129040.5
NC_003279.8	RefSeq	CDS	4678574	4678852	.	+	0	Parent=NM_001129040.5
NC_003279.8	RefSeq	mRNA	4675135	4679409	.	+	.	ID=NM_001047215.5;geneID=172078;gene_name=unc-57
NC_003279.8	RefSeq	exon	4675135	4675474	.	+	.	Parent=NM_001047215.5
NC_003279.8	RefSeq	exon	4675748	4675876	.	+	.	Parent=NM_001047215.5
NC_003279.8	RefSeq	exon	4675925	4676077	.	+	.	Parent=NM_001047215.5
NC_003279.8	RefSeq	exon	4676459	4676646	.	+	.	Parent=NM_001047215.5
NC_003279.8	RefSeq	exon	4677676	4677724	.	+	.	Parent=NM_001047215.5
NC_003279.8	RefSeq	exon	4678574	4679409	.	+	.	Parent=NM_001047215.5
NC_003279.8	RefSeq	CDS	4675139	4675474	.	+	0	Parent=NM_001047215.5
NC_003279.8	RefSeq	CDS	4675748	4675876	.	+	0	Parent=NM_001047215.5
NC_003279.8	RefSeq	CDS	4675925	4676077	.	+	0	Parent=NM_001047215.5
NC_003279.8	RefSeq	CDS	4676459	4676646	.	+	0	Parent=NM_001047215.5
NC_003279.8	RefSeq	CDS	4677676	4677724	.	+	1	Parent=NM_001047215.5
NC_003279.8	RefSeq	CDS	4678574	4678852	.	+	0	Parent=NM_001047215.5
NC_003279.8	RefSeq	mRNA	4675135	4679409	.	+	.	ID=NM_001129041.3;geneID=172078;gene_name=unc-57
NC_003279.8	RefSeq	exon	4675135	4675474	.	+	.	Parent=NM_001129041.3
NC_003279.8	RefSeq	exon	4675748	4675876	.	+	.	Parent=NM_001129041.3
NC_003279.8	RefSeq	exon	4675925	4676077	.	+	.	Parent=NM_001129041.3
NC_003279.8	RefSeq	exon	4676459	4676646	.	+	.	Parent=NM_001129041.3
NC_003279.8	RefSeq	exon	4677670	4677724	.	+	.	Parent=NM_001129041.3
NC_003279.8	RefSeq	exon	4678568	4679409	.	+	.	Parent=NM_001129041.3
NC_003279.8	RefSeq	CDS	4675139	4675474	.	+	0	Parent=NM_001129041.3
NC_003279.8	RefSeq	CDS	4675748	4675876	.	+	0	Parent=NM_001129041.3
NC_003279.8	RefSeq	CDS	4675925	4676077	.	+	0	Parent=NM_001129041.3
NC_003279.8	RefSeq	CDS	4676459	4676646	.	+	0	Parent=NM_001129041.3
NC_003279.8	RefSeq	CDS	4677670	4677724	.	+	1	Parent=NM_001129041.3
NC_003279.8	RefSeq	CDS	4678568	4678852	.	+	0	Parent=NM_001129041.3
NC_003279.8	RefSeq	mRNA	4677695	4678852	.	+	.	ID=NM_001047216.3;geneID=172078;gene_name=unc-57
NC_003279.8	RefSeq	exon	4677695	4677724	.	+	.	Parent=NM_001047216.3
NC_003279.8	RefSeq	exon	4678574	4678852	.	+	.	Parent=NM_001047216.3
NC_003279.8	RefSeq	CDS	4677695	4677724	.	+	0	Parent=NM_001047216.3
NC_003279.8	RefSeq	CDS	4678574	4678852	.	+	0	Parent=NM_001047216.3
NC_003279.8	RefSeq	mRNA	4679665	4682856	.	+	.	ID=NM_059024.2;geneID=188058;gene_name=T04D1.2
NC_003279.8	RefSeq	exon	4679665	4679763	.	+	.	Parent=NM_059024.2
NC_003279.8	RefSeq	exon	4679813	4679892	.	+	.	Parent=NM_059024.2
NC_003279.8	RefSeq	exon	4680666	4680935	.	+	.	Parent=NM_059024.2
NC_003279.8	RefSeq	exon	4681726	4682035	.	+	.	Parent=NM_059024.2
NC_003279.8	RefSeq	exon	4682313	4682581	.	+	.	Parent=NM_059024.2
NC_003279.8	RefSeq	exon	4682632	4682856	.	+	.	Parent=NM_059024.2
NC_003279.8	RefSeq	CDS	4679671	4679763	.	+	0	Parent=NM_059024.2
NC_003279.8	RefSeq	CDS	4679813	4679892	.	+	0	Parent=NM_059024.2
NC_003279.8	RefSeq	CDS	4680666	4680935	.	+	1	Parent=NM_059024.2
NC_003279.8	RefSeq	CDS	4681726	4682035	.	+	1	Parent=NM_059024.2
NC_003279.8	RefSeq	CDS	4682313	4682581	.	+	0	Parent=NM_059024.2
NC_003279.8	RefSeq	CDS	4682632	4682755	.	+	1	Parent=NM_059024.2
NC_003279.8	RefSeq	transcript	4680902	4680922	.	-	.	ID=NR_050081.1;geneID=13180054;gene_name=21ur-12047
NC_003279.8	RefSeq	exon	4680902	4680922	.	-	.	Parent=NR_050081.1
NC_003279.8	RefSeq	transcript	4683182	4683865	.	-	.	ID=NR_101552.1;geneID=24104848;gene_name=linc-39
NC_003279.8	RefSeq	exon	4683182	4683457	.	-	.	Parent=NR_101552.1
NC_003279.8	RefSeq	exon	4683781	4683865	.	-	.	Parent=NR_101552.1
NC_003279.8	RefSeq	transcript	4684316	4684414	.	-	.	ID=NR_002348.2;geneID=3565187;gene_name=mir-244
NC_003279.8	RefSeq	exon	4684316	4684414	.	-	.	Parent=NR_002348.2
NC_003279.8	RefSeq	transcript	4684337	4684357	.	-	.	ID=rna-CELE_T04D1.5;geneID=3565187;gene_name=mir-244
NC_003279.8	RefSeq	exon	4684337	4684357	.	-	.	Parent=rna-CELE_T04D1.5
NC_003279.8	RefSeq	transcript	4684376	4684399	.	-	.	ID=rna-CELE_T04D1.5-2;geneID=3565187;gene_name=mir-244
NC_003279.8	RefSeq	exon	4684376	4684399	.	-	.	Parent=rna-CELE_T04D1.5-2
NC_003279.8	RefSeq	mRNA	4685865	4698575	.	-	.	ID=NM_059025.8;geneID=172079;gene_name=chd-7
NC_003279.8	RefSeq	exon	4685865	4686678	.	-	.	Parent=NM_059025.8
NC_003279.8	RefSeq	exon	4686754	4687019	.	-	.	Parent=NM_059025.8
NC_003279.8	RefSeq	exon	4687197	4688859	.	-	.	Parent=NM_059025.8
NC_003279.8	RefSeq	exon	4689037	4690970	.	-	.	Parent=NM_059025.8
NC_003279.8	RefSeq	exon	4691554	4692668	.	-	.	Parent=NM_059025.8
NC_003279.8	RefSeq	exon	4693270	4695338	.	-	.	Parent=NM_059025.8
NC_003279.8	RefSeq	exon	4695386	4696051	.	-	.	Parent=NM_059025.8
NC_003279.8	RefSeq	exon	4696677	4697189	.	-	.	Parent=NM_059025.8
NC_003279.8	RefSeq	exon	4697502	4697887	.	-	.	Parent=NM_059025.8
NC_003279.8	RefSeq	exon	4698425	4698575	.	-	.	Parent=NM_059025.8
NC_003279.8	RefSeq	CDS	4686397	4686678	.	-	0	Parent=NM_059025.8
NC_003279.8	RefSeq	CDS	4686754	4687019	.	-	2	Parent=NM_059025.8
NC_003279.8	RefSeq	CDS	4687197	4688859	.	-	0	Parent=NM_059025.8
NC_003279.8	RefSeq	CDS	4689037	4690970	.	-	2	Parent=NM_059025.8
NC_003279.8	RefSeq	CDS	4691554	4692668	.	-	1	Parent=NM_059025.8
NC_003279.8	RefSeq	CDS	4693270	4695338	.	-	0	Parent=NM_059025.8
NC_003279.8	RefSeq	CDS	4695386	4696051	.	-	0	Parent=NM_059025.8
NC_003279.8	RefSeq	CDS	4696677	4697189	.	-	0	Parent=NM_059025.8
NC_003279.8	RefSeq	CDS	4697502	4697887	.	-	2	Parent=NM_059025.8
NC_003279.8	RefSeq	CDS	4698425	4698434	.	-	0	Parent=NM_059025.8
NC_003279.8	RefSeq	transcript	4699610	4702866	.	+	.	ID=NR_101553.1;geneID=24105004;gene_name=linc-91
NC_003279.8	RefSeq	exon	4699610	4702866	.	+	.	Parent=NR_101553.1
NC_003279.8	RefSeq	mRNA	4704604	4705885	.	+	.	ID=NM_059026.6;geneID=172081;gene_name=W09C3.4
NC_003279.8	RefSeq	exon	4704604	4704882	.	+	.	Parent=NM_059026.6
NC_003279.8	RefSeq	exon	4704935	4705297	.	+	.	Parent=NM_059026.6
NC_003279.8	RefSeq	exon	4705447	4705885	.	+	.	Parent=NM_059026.6
NC_003279.8	RefSeq	CDS	4704622	4704882	.	+	0	Parent=NM_059026.6
NC_003279.8	RefSeq	CDS	4704935	4705297	.	+	0	Parent=NM_059026.6
NC_003279.8	RefSeq	CDS	4705447	4705713	.	+	0	Parent=NM_059026.6
NC_003279.8	RefSeq	mRNA	4706576	4708883	.	+	.	ID=NM_059027.6;geneID=189311;gene_name=W09C3.3
NC_003279.8	RefSeq	exon	4706576	4706841	.	+	.	Parent=NM_059027.6
NC_003279.8	RefSeq	exon	4707603	4707842	.	+	.	Parent=NM_059027.6
NC_003279.8	RefSeq	exon	4707905	4707976	.	+	.	Parent=NM_059027.6
NC_003279.8	RefSeq	exon	4708098	4708248	.	+	.	Parent=NM_059027.6
NC_003279.8	RefSeq	exon	4708297	4708367	.	+	.	Parent=NM_059027.6
NC_003279.8	RefSeq	exon	4708411	4708527	.	+	.	Parent=NM_059027.6
NC_003279.8	RefSeq	exon	4708598	4708883	.	+	.	Parent=NM_059027.6
NC_003279.8	RefSeq	CDS	4706764	4706841	.	+	0	Parent=NM_059027.6
NC_003279.8	RefSeq	CDS	4707603	4707842	.	+	0	Parent=NM_059027.6
NC_003279.8	RefSeq	CDS	4707905	4707976	.	+	0	Parent=NM_059027.6
NC_003279.8	RefSeq	CDS	4708098	4708248	.	+	0	Parent=NM_059027.6
NC_003279.8	RefSeq	CDS	4708297	4708367	.	+	2	Parent=NM_059027.6
NC_003279.8	RefSeq	CDS	4708411	4708527	.	+	0	Parent=NM_059027.6
NC_003279.8	RefSeq	CDS	4708598	4708762	.	+	0	Parent=NM_059027.6
NC_003279.8	RefSeq	mRNA	4709259	4710712	.	-	.	ID=NM_059028.5;geneID=172082;gene_name=gsp-3
NC_003279.8	RefSeq	exon	4709259	4709424	.	-	.	Parent=NM_059028.5
NC_003279.8	RefSeq	exon	4709472	4709864	.	-	.	Parent=NM_059028.5
NC_003279.8	RefSeq	exon	4709966	4710436	.	-	.	Parent=NM_059028.5
NC_003279.8	RefSeq	exon	4710632	4710712	.	-	.	Parent=NM_059028.5
NC_003279.8	RefSeq	CDS	4709356	4709424	.	-	0	Parent=NM_059028.5
NC_003279.8	RefSeq	CDS	4709472	4709864	.	-	0	Parent=NM_059028.5
NC_003279.8	RefSeq	CDS	4709966	4710421	.	-	0	Parent=NM_059028.5
NC_003279.8	RefSeq	mRNA	4711414	4713576	.	+	.	ID=NM_001395772.1;geneID=189310;gene_name=W09C3.2
NC_003279.8	RefSeq	exon	4711414	4711470	.	+	.	Parent=NM_001395772.1
NC_003279.8	RefSeq	exon	4711515	4711851	.	+	.	Parent=NM_001395772.1
NC_003279.8	RefSeq	exon	4712163	4712499	.	+	.	Parent=NM_001395772.1
NC_003279.8	RefSeq	exon	4712642	4712749	.	+	.	Parent=NM_001395772.1
NC_003279.8	RefSeq	exon	4712883	4713215	.	+	.	Parent=NM_001395772.1
NC_003279.8	RefSeq	exon	4713264	4713576	.	+	.	Parent=NM_001395772.1
NC_003279.8	RefSeq	CDS	4711428	4711470	.	+	0	Parent=NM_001395772.1
NC_003279.8	RefSeq	CDS	4711515	4711851	.	+	2	Parent=NM_001395772.1
NC_003279.8	RefSeq	CDS	4712163	4712499	.	+	1	Parent=NM_001395772.1
NC_003279.8	RefSeq	CDS	4712642	4712749	.	+	0	Parent=NM_001395772.1
NC_003279.8	RefSeq	CDS	4712883	4713215	.	+	0	Parent=NM_001395772.1
NC_003279.8	RefSeq	CDS	4713264	4713446	.	+	0	Parent=NM_001395772.1
NC_003279.8	RefSeq	mRNA	4714320	4715483	.	-	.	ID=NM_059030.8;geneID=172083;gene_name=W09C3.7
NC_003279.8	RefSeq	exon	4714320	4714629	.	-	.	Parent=NM_059030.8
NC_003279.8	RefSeq	exon	4714674	4714905	.	-	.	Parent=NM_059030.8
NC_003279.8	RefSeq	exon	4715123	4715483	.	-	.	Parent=NM_059030.8
NC_003279.8	RefSeq	CDS	4714382	4714629	.	-	2	Parent=NM_059030.8
NC_003279.8	RefSeq	CDS	4714674	4714905	.	-	0	Parent=NM_059030.8
NC_003279.8	RefSeq	CDS	4715123	4715161	.	-	0	Parent=NM_059030.8
NC_003279.8	RefSeq	mRNA	4716970	4717546	.	-	.	ID=NM_001377578.2;geneID=189312;gene_name=W09C3.8
NC_003279.8	RefSeq	exon	4716970	4717190	.	-	.	Parent=NM_001377578.2
NC_003279.8	RefSeq	exon	4717234	4717546	.	-	.	Parent=NM_001377578.2
NC_003279.8	RefSeq	CDS	4717000	4717190	.	-	2	Parent=NM_001377578.2
NC_003279.8	RefSeq	CDS	4717234	4717441	.	-	0	Parent=NM_001377578.2
NC_003279.8	RefSeq	mRNA	4717547	4719609	.	+	.	ID=NM_059032.3;geneID=189309;gene_name=W09C3.1
NC_003279.8	RefSeq	exon	4717547	4717685	.	+	.	Parent=NM_059032.3
NC_003279.8	RefSeq	exon	4717944	4718066	.	+	.	Parent=NM_059032.3
NC_003279.8	RefSeq	exon	4718111	4718281	.	+	.	Parent=NM_059032.3
NC_003279.8	RefSeq	exon	4718452	4718685	.	+	.	Parent=NM_059032.3
NC_003279.8	RefSeq	exon	4718737	4719124	.	+	.	Parent=NM_059032.3
NC_003279.8	RefSeq	exon	4719185	4719372	.	+	.	Parent=NM_059032.3
NC_003279.8	RefSeq	exon	4719423	4719609	.	+	.	Parent=NM_059032.3
NC_003279.8	RefSeq	CDS	4717623	4717685	.	+	0	Parent=NM_059032.3
NC_003279.8	RefSeq	CDS	4717944	4718066	.	+	0	Parent=NM_059032.3
NC_003279.8	RefSeq	CDS	4718111	4718281	.	+	0	Parent=NM_059032.3
NC_003279.8	RefSeq	CDS	4718452	4718685	.	+	0	Parent=NM_059032.3
NC_003279.8	RefSeq	CDS	4718737	4719124	.	+	0	Parent=NM_059032.3
NC_003279.8	RefSeq	CDS	4719185	4719372	.	+	2	Parent=NM_059032.3
NC_003279.8	RefSeq	CDS	4719423	4719575	.	+	0	Parent=NM_059032.3
NC_003279.8	RefSeq	mRNA	4719758	4720658	.	+	.	ID=NM_059033.6;geneID=3565564;gene_name=C10H11.7
NC_003279.8	RefSeq	exon	4719758	4720027	.	+	.	Parent=NM_059033.6
NC_003279.8	RefSeq	exon	4720260	4720316	.	+	.	Parent=NM_059033.6
NC_003279.8	RefSeq	exon	4720364	4720658	.	+	.	Parent=NM_059033.6
NC_003279.8	RefSeq	CDS	4719803	4720027	.	+	0	Parent=NM_059033.6
NC_003279.8	RefSeq	CDS	4720260	4720316	.	+	0	Parent=NM_059033.6
NC_003279.8	RefSeq	CDS	4720364	4720615	.	+	0	Parent=NM_059033.6
NC_003279.8	RefSeq	mRNA	4721131	4723982	.	+	.	ID=NM_059034.7;geneID=172085;gene_name=ugt-26
NC_003279.8	RefSeq	exon	4721131	4721364	.	+	.	Parent=NM_059034.7
NC_003279.8	RefSeq	exon	4721411	4721584	.	+	.	Parent=NM_059034.7
NC_003279.8	RefSeq	exon	4721821	4722064	.	+	.	Parent=NM_059034.7
NC_003279.8	RefSeq	exon	4722113	4722180	.	+	.	Parent=NM_059034.7
NC_003279.8	RefSeq	exon	4722306	4722625	.	+	.	Parent=NM_059034.7
NC_003279.8	RefSeq	exon	4723045	4723500	.	+	.	Parent=NM_059034.7
NC_003279.8	RefSeq	exon	4723548	4723982	.	+	.	Parent=NM_059034.7
NC_003279.8	RefSeq	CDS	4721206	4721364	.	+	0	Parent=NM_059034.7
NC_003279.8	RefSeq	CDS	4721411	4721584	.	+	0	Parent=NM_059034.7
NC_003279.8	RefSeq	CDS	4721821	4722064	.	+	0	Parent=NM_059034.7
NC_003279.8	RefSeq	CDS	4722113	4722180	.	+	2	Parent=NM_059034.7
NC_003279.8	RefSeq	CDS	4722306	4722625	.	+	0	Parent=NM_059034.7
NC_003279.8	RefSeq	CDS	4723045	4723500	.	+	1	Parent=NM_059034.7
NC_003279.8	RefSeq	CDS	4723548	4723716	.	+	1	Parent=NM_059034.7
NC_003279.8	RefSeq	mRNA	4721206	4723716	.	+	.	ID=NM_001128946.4;geneID=172085;gene_name=ugt-26
NC_003279.8	RefSeq	exon	4721206	4721361	.	+	.	Parent=NM_001128946.4
NC_003279.8	RefSeq	exon	4721411	4721584	.	+	.	Parent=NM_001128946.4
NC_003279.8	RefSeq	exon	4721821	4722064	.	+	.	Parent=NM_001128946.4
NC_003279.8	RefSeq	exon	4722113	4722180	.	+	.	Parent=NM_001128946.4
NC_003279.8	RefSeq	exon	4722306	4722625	.	+	.	Parent=NM_001128946.4
NC_003279.8	RefSeq	exon	4723045	4723500	.	+	.	Parent=NM_001128946.4
NC_003279.8	RefSeq	exon	4723548	4723716	.	+	.	Parent=NM_001128946.4
NC_003279.8	RefSeq	CDS	4721206	4721361	.	+	0	Parent=NM_001128946.4
NC_003279.8	RefSeq	CDS	4721411	4721584	.	+	0	Parent=NM_001128946.4
NC_003279.8	RefSeq	CDS	4721821	4722064	.	+	0	Parent=NM_001128946.4
NC_003279.8	RefSeq	CDS	4722113	4722180	.	+	2	Parent=NM_001128946.4
NC_003279.8	RefSeq	CDS	4722306	4722625	.	+	0	Parent=NM_001128946.4
NC_003279.8	RefSeq	CDS	4723045	4723500	.	+	1	Parent=NM_001128946.4
NC_003279.8	RefSeq	CDS	4723548	4723716	.	+	1	Parent=NM_001128946.4
NC_003279.8	RefSeq	mRNA	4724065	4726771	.	+	.	ID=NM_059035.3;geneID=182508;gene_name=ugt-27
NC_003279.8	RefSeq	exon	4724065	4724214	.	+	.	Parent=NM_059035.3
NC_003279.8	RefSeq	exon	4724265	4724345	.	+	.	Parent=NM_059035.3
NC_003279.8	RefSeq	exon	4724396	4724488	.	+	.	Parent=NM_059035.3
NC_003279.8	RefSeq	exon	4725056	4725367	.	+	.	Parent=NM_059035.3
NC_003279.8	RefSeq	exon	4725464	4726239	.	+	.	Parent=NM_059035.3
NC_003279.8	RefSeq	exon	4726595	4726771	.	+	.	Parent=NM_059035.3
NC_003279.8	RefSeq	CDS	4724065	4724214	.	+	0	Parent=NM_059035.3
NC_003279.8	RefSeq	CDS	4724265	4724345	.	+	0	Parent=NM_059035.3
NC_003279.8	RefSeq	CDS	4724396	4724488	.	+	0	Parent=NM_059035.3
NC_003279.8	RefSeq	CDS	4725056	4725367	.	+	0	Parent=NM_059035.3
NC_003279.8	RefSeq	CDS	4725464	4726239	.	+	0	Parent=NM_059035.3
NC_003279.8	RefSeq	CDS	4726595	4726763	.	+	1	Parent=NM_059035.3
NC_003279.8	RefSeq	mRNA	4727280	4730366	.	+	.	ID=NM_059036.6;geneID=172086;gene_name=ugt-28
NC_003279.8	RefSeq	exon	4727280	4727477	.	+	.	Parent=NM_059036.6
NC_003279.8	RefSeq	exon	4728119	4728304	.	+	.	Parent=NM_059036.6
NC_003279.8	RefSeq	exon	4728736	4729047	.	+	.	Parent=NM_059036.6
NC_003279.8	RefSeq	exon	4729093	4729412	.	+	.	Parent=NM_059036.6
NC_003279.8	RefSeq	exon	4729600	4730055	.	+	.	Parent=NM_059036.6
NC_003279.8	RefSeq	exon	4730105	4730366	.	+	.	Parent=NM_059036.6
NC_003279.8	RefSeq	CDS	4727331	4727477	.	+	0	Parent=NM_059036.6
NC_003279.8	RefSeq	CDS	4728119	4728304	.	+	0	Parent=NM_059036.6
NC_003279.8	RefSeq	CDS	4728736	4729047	.	+	0	Parent=NM_059036.6
NC_003279.8	RefSeq	CDS	4729093	4729412	.	+	0	Parent=NM_059036.6
NC_003279.8	RefSeq	CDS	4729600	4730055	.	+	1	Parent=NM_059036.6
NC_003279.8	RefSeq	CDS	4730105	4730297	.	+	1	Parent=NM_059036.6
NC_003279.8	RefSeq	mRNA	4731606	4735276	.	+	.	ID=NM_059037.6;geneID=172087;gene_name=ugt-25
NC_003279.8	RefSeq	exon	4731606	4731769	.	+	.	Parent=NM_059037.6
NC_003279.8	RefSeq	exon	4732452	4732532	.	+	.	Parent=NM_059037.6
NC_003279.8	RefSeq	exon	4732589	4732681	.	+	.	Parent=NM_059037.6
NC_003279.8	RefSeq	exon	4733151	4733782	.	+	.	Parent=NM_059037.6
NC_003279.8	RefSeq	exon	4734587	4735276	.	+	.	Parent=NM_059037.6
NC_003279.8	RefSeq	CDS	4731623	4731769	.	+	0	Parent=NM_059037.6
NC_003279.8	RefSeq	CDS	4732452	4732532	.	+	0	Parent=NM_059037.6
NC_003279.8	RefSeq	CDS	4732589	4732681	.	+	0	Parent=NM_059037.6
NC_003279.8	RefSeq	CDS	4733151	4733782	.	+	0	Parent=NM_059037.6
NC_003279.8	RefSeq	CDS	4734587	4735229	.	+	1	Parent=NM_059037.6
NC_003279.8	RefSeq	mRNA	4735251	4737784	.	-	.	ID=NM_001262780.3;geneID=182509;gene_name=mlst-8
NC_003279.8	RefSeq	exon	4735251	4735891	.	-	.	Parent=NM_001262780.3
NC_003279.8	RefSeq	exon	4735992	4736611	.	-	.	Parent=NM_001262780.3
NC_003279.8	RefSeq	exon	4737341	4737484	.	-	.	Parent=NM_001262780.3
NC_003279.8	RefSeq	exon	4737536	4737784	.	-	.	Parent=NM_001262780.3
NC_003279.8	RefSeq	CDS	4735756	4735891	.	-	1	Parent=NM_001262780.3
NC_003279.8	RefSeq	CDS	4735992	4736611	.	-	0	Parent=NM_001262780.3
NC_003279.8	RefSeq	CDS	4737341	4737484	.	-	0	Parent=NM_001262780.3
NC_003279.8	RefSeq	CDS	4737536	4737784	.	-	0	Parent=NM_001262780.3
NC_003279.8	RefSeq	mRNA	4735255	4738102	.	-	.	ID=NM_001262779.3;geneID=182509;gene_name=mlst-8
NC_003279.8	RefSeq	exon	4735255	4735891	.	-	.	Parent=NM_001262779.3
NC_003279.8	RefSeq	exon	4735992	4736611	.	-	.	Parent=NM_001262779.3
NC_003279.8	RefSeq	exon	4737341	4737484	.	-	.	Parent=NM_001262779.3
NC_003279.8	RefSeq	exon	4737536	4737685	.	-	.	Parent=NM_001262779.3
NC_003279.8	RefSeq	exon	4738055	4738102	.	-	.	Parent=NM_001262779.3
NC_003279.8	RefSeq	CDS	4735756	4735891	.	-	1	Parent=NM_001262779.3
NC_003279.8	RefSeq	CDS	4735992	4736611	.	-	0	Parent=NM_001262779.3
NC_003279.8	RefSeq	CDS	4737341	4737484	.	-	0	Parent=NM_001262779.3
NC_003279.8	RefSeq	CDS	4737536	4737685	.	-	0	Parent=NM_001262779.3
NC_003279.8	RefSeq	CDS	4738055	4738075	.	-	0	Parent=NM_001262779.3
NC_003279.8	RefSeq	mRNA	4738171	4744321	.	-	.	ID=NM_059039.8;geneID=172088;gene_name=let-502
NC_003279.8	RefSeq	exon	4738171	4739136	.	-	.	Parent=NM_059039.8
NC_003279.8	RefSeq	exon	4739515	4739773	.	-	.	Parent=NM_059039.8
NC_003279.8	RefSeq	exon	4739826	4739996	.	-	.	Parent=NM_059039.8
NC_003279.8	RefSeq	exon	4740501	4740737	.	-	.	Parent=NM_059039.8
NC_003279.8	RefSeq	exon	4740786	4740854	.	-	.	Parent=NM_059039.8
NC_003279.8	RefSeq	exon	4740908	4742078	.	-	.	Parent=NM_059039.8
NC_003279.8	RefSeq	exon	4742127	4742532	.	-	.	Parent=NM_059039.8
NC_003279.8	RefSeq	exon	4742581	4743295	.	-	.	Parent=NM_059039.8
NC_003279.8	RefSeq	exon	4743712	4743872	.	-	.	Parent=NM_059039.8
NC_003279.8	RefSeq	exon	4744061	4744142	.	-	.	Parent=NM_059039.8
NC_003279.8	RefSeq	exon	4744193	4744321	.	-	.	Parent=NM_059039.8
NC_003279.8	RefSeq	CDS	4738955	4739136	.	-	2	Parent=NM_059039.8
NC_003279.8	RefSeq	CDS	4739515	4739773	.	-	0	Parent=NM_059039.8
NC_003279.8	RefSeq	CDS	4739826	4739996	.	-	0	Parent=NM_059039.8
NC_003279.8	RefSeq	CDS	4740501	4740737	.	-	0	Parent=NM_059039.8
NC_003279.8	RefSeq	CDS	4740786	4740854	.	-	0	Parent=NM_059039.8
NC_003279.8	RefSeq	CDS	4740908	4742078	.	-	1	Parent=NM_059039.8
NC_003279.8	RefSeq	CDS	4742127	4742532	.	-	2	Parent=NM_059039.8
NC_003279.8	RefSeq	CDS	4742581	4743295	.	-	0	Parent=NM_059039.8
NC_003279.8	RefSeq	CDS	4743712	4743872	.	-	2	Parent=NM_059039.8
NC_003279.8	RefSeq	CDS	4744061	4744142	.	-	0	Parent=NM_059039.8
NC_003279.8	RefSeq	CDS	4744193	4744261	.	-	0	Parent=NM_059039.8
NC_003279.8	RefSeq	transcript	4745315	4745455	.	-	.	ID=NR_050083.1;geneID=13180071;gene_name=C10H11.11
NC_003279.8	RefSeq	exon	4745315	4745455	.	-	.	Parent=NR_050083.1
NC_003279.8	RefSeq	transcript	4746464	4746903	.	+	.	ID=NR_050084.1;geneID=13180072;gene_name=C10H11.12
NC_003279.8	RefSeq	exon	4746464	4746903	.	+	.	Parent=NR_050084.1
NC_003279.8	RefSeq	transcript	4746970	4747116	.	+	.	ID=NR_050085.1;geneID=13180073;gene_name=C10H11.14
NC_003279.8	RefSeq	exon	4746970	4747116	.	+	.	Parent=NR_050085.1
NC_003279.8	RefSeq	mRNA	4747624	4759601	.	+	.	ID=NM_059041.6;geneID=172089;gene_name=viln-1
NC_003279.8	RefSeq	exon	4747624	4747699	.	+	.	Parent=NM_059041.6
NC_003279.8	RefSeq	exon	4747743	4747813	.	+	.	Parent=NM_059041.6
NC_003279.8	RefSeq	exon	4753741	4753871	.	+	.	Parent=NM_059041.6
NC_003279.8	RefSeq	exon	4756020	4756179	.	+	.	Parent=NM_059041.6
NC_003279.8	RefSeq	exon	4756224	4756368	.	+	.	Parent=NM_059041.6
NC_003279.8	RefSeq	exon	4756421	4757306	.	+	.	Parent=NM_059041.6
NC_003279.8	RefSeq	exon	4757356	4758357	.	+	.	Parent=NM_059041.6
NC_003279.8	RefSeq	exon	4759044	4759601	.	+	.	Parent=NM_059041.6
NC_003279.8	RefSeq	CDS	4753749	4753871	.	+	0	Parent=NM_059041.6
NC_003279.8	RefSeq	CDS	4756020	4756179	.	+	0	Parent=NM_059041.6
NC_003279.8	RefSeq	CDS	4756224	4756368	.	+	2	Parent=NM_059041.6
NC_003279.8	RefSeq	CDS	4756421	4757306	.	+	1	Parent=NM_059041.6
NC_003279.8	RefSeq	CDS	4757356	4758357	.	+	0	Parent=NM_059041.6
NC_003279.8	RefSeq	CDS	4759044	4759484	.	+	0	Parent=NM_059041.6
NC_003279.8	RefSeq	transcript	4749896	4750042	.	+	.	ID=NR_050086.1;geneID=13180074;gene_name=C10H11.13
NC_003279.8	RefSeq	exon	4749896	4750042	.	+	.	Parent=NR_050086.1
NC_003279.8	RefSeq	mRNA	4759820	4761321	.	-	.	ID=NM_059042.6;geneID=172090;gene_name=kca-1
NC_003279.8	RefSeq	exon	4759820	4760493	.	-	.	Parent=NM_059042.6
NC_003279.8	RefSeq	exon	4760545	4760733	.	-	.	Parent=NM_059042.6
NC_003279.8	RefSeq	exon	4760783	4761321	.	-	.	Parent=NM_059042.6
NC_003279.8	RefSeq	CDS	4759984	4760493	.	-	0	Parent=NM_059042.6
NC_003279.8	RefSeq	CDS	4760545	4760733	.	-	0	Parent=NM_059042.6
NC_003279.8	RefSeq	CDS	4760783	4761307	.	-	0	Parent=NM_059042.6
NC_003279.8	RefSeq	mRNA	4761931	4762359	.	-	.	ID=rna-CELE_M04F3.6;geneID=13180077;gene_name=M04F3.6
NC_003279.8	RefSeq	exon	4761931	4762359	.	-	.	Parent=rna-CELE_M04F3.6
NC_003279.8	RefSeq	CDS	4761931	4762359	.	-	0	Parent=rna-CELE_M04F3.6
NC_003279.8	RefSeq	mRNA	4763196	4765313	.	-	.	ID=NM_059043.4;geneID=172091;gene_name=kin-35
NC_003279.8	RefSeq	exon	4763196	4763393	.	-	.	Parent=NM_059043.4
NC_003279.8	RefSeq	exon	4763444	4763631	.	-	.	Parent=NM_059043.4
NC_003279.8	RefSeq	exon	4763692	4764079	.	-	.	Parent=NM_059043.4
NC_003279.8	RefSeq	exon	4764131	4764364	.	-	.	Parent=NM_059043.4
NC_003279.8	RefSeq	exon	4764535	4764705	.	-	.	Parent=NM_059043.4
NC_003279.8	RefSeq	exon	4764757	4764879	.	-	.	Parent=NM_059043.4
NC_003279.8	RefSeq	exon	4765078	4765313	.	-	.	Parent=NM_059043.4
NC_003279.8	RefSeq	CDS	4763241	4763393	.	-	0	Parent=NM_059043.4
NC_003279.8	RefSeq	CDS	4763444	4763631	.	-	2	Parent=NM_059043.4
NC_003279.8	RefSeq	CDS	4763692	4764079	.	-	0	Parent=NM_059043.4
NC_003279.8	RefSeq	CDS	4764131	4764364	.	-	0	Parent=NM_059043.4
NC_003279.8	RefSeq	CDS	4764535	4764705	.	-	0	Parent=NM_059043.4
NC_003279.8	RefSeq	CDS	4764757	4764879	.	-	0	Parent=NM_059043.4
NC_003279.8	RefSeq	CDS	4765078	4765140	.	-	0	Parent=NM_059043.4
NC_003279.8	RefSeq	mRNA	4766133	4767657	.	+	.	ID=rna-CELE_M04F3.2;geneID=187447;gene_name=M04F3.2
NC_003279.8	RefSeq	exon	4766133	4766198	.	+	.	Parent=rna-CELE_M04F3.2
NC_003279.8	RefSeq	exon	4766283	4766369	.	+	.	Parent=rna-CELE_M04F3.2
NC_003279.8	RefSeq	exon	4766856	4767267	.	+	.	Parent=rna-CELE_M04F3.2
NC_003279.8	RefSeq	exon	4767314	4767657	.	+	.	Parent=rna-CELE_M04F3.2
NC_003279.8	RefSeq	CDS	4766133	4766198	.	+	0	Parent=rna-CELE_M04F3.2
NC_003279.8	RefSeq	CDS	4766283	4766369	.	+	0	Parent=rna-CELE_M04F3.2
NC_003279.8	RefSeq	CDS	4766856	4767267	.	+	0	Parent=rna-CELE_M04F3.2
NC_003279.8	RefSeq	CDS	4767314	4767657	.	+	2	Parent=rna-CELE_M04F3.2
NC_003279.8	RefSeq	transcript	4768331	4769063	.	-	.	ID=NR_155258.1;geneID=36312792;gene_name=M04F3.7
NC_003279.8	RefSeq	exon	4768331	4768488	.	-	.	Parent=NR_155258.1
NC_003279.8	RefSeq	exon	4768994	4769063	.	-	.	Parent=NR_155258.1
NC_003279.8	RefSeq	mRNA	4770292	4771358	.	+	.	ID=NM_059045.8;geneID=172092;gene_name=rpa-2
NC_003279.8	RefSeq	exon	4770292	4770387	.	+	.	Parent=NM_059045.8
NC_003279.8	RefSeq	exon	4770435	4770756	.	+	.	Parent=NM_059045.8
NC_003279.8	RefSeq	exon	4770806	4771358	.	+	.	Parent=NM_059045.8
NC_003279.8	RefSeq	CDS	4770304	4770387	.	+	0	Parent=NM_059045.8
NC_003279.8	RefSeq	CDS	4770435	4770756	.	+	0	Parent=NM_059045.8
NC_003279.8	RefSeq	CDS	4770806	4771266	.	+	2	Parent=NM_059045.8
NC_003279.8	RefSeq	mRNA	4771347	4773055	.	-	.	ID=NM_001383000.2;geneID=187448;gene_name=M04F3.4
NC_003279.8	RefSeq	exon	4771347	4771681	.	-	.	Parent=NM_001383000.2
NC_003279.8	RefSeq	exon	4771878	4772007	.	-	.	Parent=NM_001383000.2
NC_003279.8	RefSeq	exon	4772077	4772185	.	-	.	Parent=NM_001383000.2
NC_003279.8	RefSeq	exon	4772234	4772375	.	-	.	Parent=NM_001383000.2
NC_003279.8	RefSeq	exon	4772969	4773055	.	-	.	Parent=NM_001383000.2
NC_003279.8	RefSeq	CDS	4771600	4771681	.	-	1	Parent=NM_001383000.2
NC_003279.8	RefSeq	CDS	4771878	4772007	.	-	2	Parent=NM_001383000.2
NC_003279.8	RefSeq	CDS	4772077	4772185	.	-	0	Parent=NM_001383000.2
NC_003279.8	RefSeq	CDS	4772234	4772375	.	-	1	Parent=NM_001383000.2
NC_003279.8	RefSeq	CDS	4772969	4773024	.	-	0	Parent=NM_001383000.2
NC_003279.8	RefSeq	mRNA	4771348	4773070	.	-	.	ID=NM_001262787.3;geneID=187448;gene_name=M04F3.4
NC_003279.8	RefSeq	exon	4771348	4771489	.	-	.	Parent=NM_001262787.3
NC_003279.8	RefSeq	exon	4771604	4771681	.	-	.	Parent=NM_001262787.3
NC_003279.8	RefSeq	exon	4771878	4772007	.	-	.	Parent=NM_001262787.3
NC_003279.8	RefSeq	exon	4772077	4772185	.	-	.	Parent=NM_001262787.3
NC_003279.8	RefSeq	exon	4772234	4772375	.	-	.	Parent=NM_001262787.3
NC_003279.8	RefSeq	exon	4772969	4773070	.	-	.	Parent=NM_001262787.3
NC_003279.8	RefSeq	CDS	4771486	4771489	.	-	1	Parent=NM_001262787.3
NC_003279.8	RefSeq	CDS	4771604	4771681	.	-	1	Parent=NM_001262787.3
NC_003279.8	RefSeq	CDS	4771878	4772007	.	-	2	Parent=NM_001262787.3
NC_003279.8	RefSeq	CDS	4772077	4772185	.	-	0	Parent=NM_001262787.3
NC_003279.8	RefSeq	CDS	4772234	4772375	.	-	1	Parent=NM_001262787.3
NC_003279.8	RefSeq	CDS	4772969	4773024	.	-	0	Parent=NM_001262787.3
NC_003279.8	RefSeq	mRNA	4773819	4777717	.	-	.	ID=NM_059047.8;geneID=172093;gene_name=M04F3.5
NC_003279.8	RefSeq	exon	4773819	4774308	.	-	.	Parent=NM_059047.8
NC_003279.8	RefSeq	exon	4774923	4775397	.	-	.	Parent=NM_059047.8
NC_003279.8	RefSeq	exon	4775871	4776901	.	-	.	Parent=NM_059047.8
NC_003279.8	RefSeq	exon	4777515	4777717	.	-	.	Parent=NM_059047.8
NC_003279.8	RefSeq	CDS	4774058	4774308	.	-	2	Parent=NM_059047.8
NC_003279.8	RefSeq	CDS	4774923	4775397	.	-	0	Parent=NM_059047.8
NC_003279.8	RefSeq	CDS	4775871	4776901	.	-	2	Parent=NM_059047.8
NC_003279.8	RefSeq	CDS	4777515	4777716	.	-	0	Parent=NM_059047.8
NC_003279.8	RefSeq	mRNA	4773819	4788358	.	-	.	ID=NM_001330926.5;geneID=172093;gene_name=M04F3.5
NC_003279.8	RefSeq	exon	4773819	4774308	.	-	.	Parent=NM_001330926.5
NC_003279.8	RefSeq	exon	4774923	4775397	.	-	.	Parent=NM_001330926.5
NC_003279.8	RefSeq	exon	4775871	4776901	.	-	.	Parent=NM_001330926.5
NC_003279.8	RefSeq	exon	4777515	4777717	.	-	.	Parent=NM_001330926.5
NC_003279.8	RefSeq	exon	4788306	4788358	.	-	.	Parent=NM_001330926.5
NC_003279.8	RefSeq	CDS	4774058	4774308	.	-	2	Parent=NM_001330926.5
NC_003279.8	RefSeq	CDS	4774923	4775397	.	-	0	Parent=NM_001330926.5
NC_003279.8	RefSeq	CDS	4775871	4776901	.	-	2	Parent=NM_001330926.5
NC_003279.8	RefSeq	CDS	4777515	4777717	.	-	1	Parent=NM_001330926.5
NC_003279.8	RefSeq	CDS	4788306	4788313	.	-	0	Parent=NM_001330926.5
NC_003279.8	RefSeq	transcript	4778890	4779037	.	+	.	ID=NR_050087.1;geneID=13180083;gene_name=F54D7.8
NC_003279.8	RefSeq	exon	4778890	4779037	.	+	.	Parent=NR_050087.1
NC_003279.8	RefSeq	transcript	4780230	4780323	.	-	.	ID=NR_050088.1;geneID=13180084;gene_name=F54D7.9
NC_003279.8	RefSeq	exon	4780230	4780323	.	-	.	Parent=NR_050088.1
NC_003279.8	RefSeq	mRNA	4789190	4789592	.	+	.	ID=NM_001383003.2;geneID=172094;gene_name=rpl-41.1
NC_003279.8	RefSeq	exon	4789190	4789277	.	+	.	Parent=NM_001383003.2
NC_003279.8	RefSeq	exon	4789350	4789592	.	+	.	Parent=NM_001383003.2
NC_003279.8	RefSeq	CDS	4789266	4789277	.	+	0	Parent=NM_001383003.2
NC_003279.8	RefSeq	CDS	4789350	4789406	.	+	0	Parent=NM_001383003.2
NC_003279.8	RefSeq	mRNA	4790292	4790642	.	+	.	ID=NM_001316854.4;geneID=172095;gene_name=rpl-41.2
NC_003279.8	RefSeq	exon	4790292	4790341	.	+	.	Parent=NM_001316854.4
NC_003279.8	RefSeq	exon	4790413	4790642	.	+	.	Parent=NM_001316854.4
NC_003279.8	RefSeq	CDS	4790330	4790341	.	+	0	Parent=NM_001316854.4
NC_003279.8	RefSeq	CDS	4790413	4790469	.	+	0	Parent=NM_001316854.4
NC_003279.8	RefSeq	mRNA	4790644	4792483	.	-	.	ID=NM_059050.7;geneID=172096;gene_name=zig-7
NC_003279.8	RefSeq	exon	4790644	4790832	.	-	.	Parent=NM_059050.7
NC_003279.8	RefSeq	exon	4790873	4790977	.	-	.	Parent=NM_059050.7
NC_003279.8	RefSeq	exon	4791035	4791109	.	-	.	Parent=NM_059050.7
NC_003279.8	RefSeq	exon	4791159	4791294	.	-	.	Parent=NM_059050.7
NC_003279.8	RefSeq	exon	4791336	4791408	.	-	.	Parent=NM_059050.7
NC_003279.8	RefSeq	exon	4791455	4791587	.	-	.	Parent=NM_059050.7
NC_003279.8	RefSeq	exon	4792448	4792483	.	-	.	Parent=NM_059050.7
NC_003279.8	RefSeq	CDS	4790663	4790832	.	-	2	Parent=NM_059050.7
NC_003279.8	RefSeq	CDS	4790873	4790977	.	-	2	Parent=NM_059050.7
NC_003279.8	RefSeq	CDS	4791035	4791109	.	-	2	Parent=NM_059050.7
NC_003279.8	RefSeq	CDS	4791159	4791294	.	-	0	Parent=NM_059050.7
NC_003279.8	RefSeq	CDS	4791336	4791408	.	-	1	Parent=NM_059050.7
NC_003279.8	RefSeq	CDS	4791455	4791587	.	-	2	Parent=NM_059050.7
NC_003279.8	RefSeq	CDS	4792448	4792475	.	-	0	Parent=NM_059050.7
NC_003279.8	RefSeq	mRNA	4799981	4804393	.	+	.	ID=NM_001262791.3;geneID=186230;gene_name=gnrr-1
NC_003279.8	RefSeq	exon	4799981	4800237	.	+	.	Parent=NM_001262791.3
NC_003279.8	RefSeq	exon	4800889	4801024	.	+	.	Parent=NM_001262791.3
NC_003279.8	RefSeq	exon	4801784	4802059	.	+	.	Parent=NM_001262791.3
NC_003279.8	RefSeq	exon	4802451	4802580	.	+	.	Parent=NM_001262791.3
NC_003279.8	RefSeq	exon	4802930	4803272	.	+	.	Parent=NM_001262791.3
NC_003279.8	RefSeq	exon	4803991	4804393	.	+	.	Parent=NM_001262791.3
NC_003279.8	RefSeq	CDS	4800098	4800237	.	+	0	Parent=NM_001262791.3
NC_003279.8	RefSeq	CDS	4800889	4801024	.	+	1	Parent=NM_001262791.3
NC_003279.8	RefSeq	CDS	4801784	4802059	.	+	0	Parent=NM_001262791.3
NC_003279.8	RefSeq	CDS	4802451	4802580	.	+	0	Parent=NM_001262791.3
NC_003279.8	RefSeq	CDS	4802930	4803272	.	+	2	Parent=NM_001262791.3
NC_003279.8	RefSeq	CDS	4803991	4804171	.	+	1	Parent=NM_001262791.3
NC_003279.8	RefSeq	mRNA	4799985	4804396	.	+	.	ID=NM_001262792.4;geneID=186230;gene_name=gnrr-1
NC_003279.8	RefSeq	exon	4799985	4800237	.	+	.	Parent=NM_001262792.4
NC_003279.8	RefSeq	exon	4800889	4801024	.	+	.	Parent=NM_001262792.4
NC_003279.8	RefSeq	exon	4801784	4802059	.	+	.	Parent=NM_001262792.4
NC_003279.8	RefSeq	exon	4802451	4802580	.	+	.	Parent=NM_001262792.4
NC_003279.8	RefSeq	exon	4802930	4803272	.	+	.	Parent=NM_001262792.4
NC_003279.8	RefSeq	exon	4803971	4804396	.	+	.	Parent=NM_001262792.4
NC_003279.8	RefSeq	CDS	4800098	4800237	.	+	0	Parent=NM_001262792.4
NC_003279.8	RefSeq	CDS	4800889	4801024	.	+	1	Parent=NM_001262792.4
NC_003279.8	RefSeq	CDS	4801784	4802059	.	+	0	Parent=NM_001262792.4
NC_003279.8	RefSeq	CDS	4802451	4802580	.	+	0	Parent=NM_001262792.4
NC_003279.8	RefSeq	CDS	4802930	4803272	.	+	2	Parent=NM_001262792.4
NC_003279.8	RefSeq	CDS	4803971	4804100	.	+	1	Parent=NM_001262792.4
NC_003279.8	RefSeq	mRNA	4805607	4809674	.	+	.	ID=NM_059053.7;geneID=172097;gene_name=ept-1
NC_003279.8	RefSeq	exon	4805607	4805707	.	+	.	Parent=NM_059053.7
NC_003279.8	RefSeq	exon	4805755	4805823	.	+	.	Parent=NM_059053.7
NC_003279.8	RefSeq	exon	4806135	4806381	.	+	.	Parent=NM_059053.7
NC_003279.8	RefSeq	exon	4806946	4807148	.	+	.	Parent=NM_059053.7
NC_003279.8	RefSeq	exon	4807299	4807410	.	+	.	Parent=NM_059053.7
NC_003279.8	RefSeq	exon	4807844	4808061	.	+	.	Parent=NM_059053.7
NC_003279.8	RefSeq	exon	4808200	4808281	.	+	.	Parent=NM_059053.7
NC_003279.8	RefSeq	exon	4809194	4809288	.	+	.	Parent=NM_059053.7
NC_003279.8	RefSeq	exon	4809354	4809674	.	+	.	Parent=NM_059053.7
NC_003279.8	RefSeq	CDS	4805624	4805707	.	+	0	Parent=NM_059053.7
NC_003279.8	RefSeq	CDS	4805755	4805823	.	+	0	Parent=NM_059053.7
NC_003279.8	RefSeq	CDS	4806135	4806381	.	+	0	Parent=NM_059053.7
NC_003279.8	RefSeq	CDS	4806946	4807148	.	+	2	Parent=NM_059053.7
NC_003279.8	RefSeq	CDS	4807299	4807410	.	+	0	Parent=NM_059053.7
NC_003279.8	RefSeq	CDS	4807844	4808061	.	+	2	Parent=NM_059053.7
NC_003279.8	RefSeq	CDS	4808200	4808281	.	+	0	Parent=NM_059053.7
NC_003279.8	RefSeq	CDS	4809194	4809288	.	+	2	Parent=NM_059053.7
NC_003279.8	RefSeq	CDS	4809354	4809425	.	+	0	Parent=NM_059053.7
NC_003279.8	RefSeq	mRNA	4821929	4824995	.	+	.	ID=NM_059055.4;geneID=186448;gene_name=F57C9.6
NC_003279.8	RefSeq	exon	4821929	4822081	.	+	.	Parent=NM_059055.4
NC_003279.8	RefSeq	exon	4822172	4822348	.	+	.	Parent=NM_059055.4
NC_003279.8	RefSeq	exon	4822480	4822684	.	+	.	Parent=NM_059055.4
NC_003279.8	RefSeq	exon	4823015	4823133	.	+	.	Parent=NM_059055.4
NC_003279.8	RefSeq	exon	4823191	4823329	.	+	.	Parent=NM_059055.4
NC_003279.8	RefSeq	exon	4823632	4823829	.	+	.	Parent=NM_059055.4
NC_003279.8	RefSeq	exon	4823883	4824023	.	+	.	Parent=NM_059055.4
NC_003279.8	RefSeq	exon	4824727	4824995	.	+	.	Parent=NM_059055.4
NC_003279.8	RefSeq	CDS	4821976	4822081	.	+	0	Parent=NM_059055.4
NC_003279.8	RefSeq	CDS	4822172	4822348	.	+	2	Parent=NM_059055.4
NC_003279.8	RefSeq	CDS	4822480	4822684	.	+	2	Parent=NM_059055.4
NC_003279.8	RefSeq	CDS	4823015	4823133	.	+	1	Parent=NM_059055.4
NC_003279.8	RefSeq	CDS	4823191	4823329	.	+	2	Parent=NM_059055.4
NC_003279.8	RefSeq	CDS	4823632	4823829	.	+	1	Parent=NM_059055.4
NC_003279.8	RefSeq	CDS	4823883	4824023	.	+	1	Parent=NM_059055.4
NC_003279.8	RefSeq	CDS	4824727	4824811	.	+	1	Parent=NM_059055.4
NC_003279.8	RefSeq	mRNA	4824904	4826639	.	-	.	ID=NM_059056.4;geneID=172098;gene_name=tofu-4
NC_003279.8	RefSeq	exon	4824904	4825475	.	-	.	Parent=NM_059056.4
NC_003279.8	RefSeq	exon	4825521	4825637	.	-	.	Parent=NM_059056.4
NC_003279.8	RefSeq	exon	4825682	4825914	.	-	.	Parent=NM_059056.4
NC_003279.8	RefSeq	exon	4825959	4826066	.	-	.	Parent=NM_059056.4
NC_003279.8	RefSeq	exon	4826115	4826288	.	-	.	Parent=NM_059056.4
NC_003279.8	RefSeq	exon	4826334	4826639	.	-	.	Parent=NM_059056.4
NC_003279.8	RefSeq	CDS	4825169	4825475	.	-	1	Parent=NM_059056.4
NC_003279.8	RefSeq	CDS	4825521	4825637	.	-	1	Parent=NM_059056.4
NC_003279.8	RefSeq	CDS	4825682	4825914	.	-	0	Parent=NM_059056.4
NC_003279.8	RefSeq	CDS	4825959	4826066	.	-	0	Parent=NM_059056.4
NC_003279.8	RefSeq	CDS	4826115	4826288	.	-	0	Parent=NM_059056.4
NC_003279.8	RefSeq	CDS	4826334	4826633	.	-	0	Parent=NM_059056.4
NC_003279.8	RefSeq	mRNA	4827072	4829791	.	+	.	ID=NM_059057.7;geneID=172099;gene_name=htp-3
NC_003279.8	RefSeq	exon	4827072	4827135	.	+	.	Parent=NM_059057.7
NC_003279.8	RefSeq	exon	4827186	4827339	.	+	.	Parent=NM_059057.7
NC_003279.8	RefSeq	exon	4827389	4827492	.	+	.	Parent=NM_059057.7
NC_003279.8	RefSeq	exon	4827537	4827649	.	+	.	Parent=NM_059057.7
NC_003279.8	RefSeq	exon	4827695	4827846	.	+	.	Parent=NM_059057.7
NC_003279.8	RefSeq	exon	4827896	4827989	.	+	.	Parent=NM_059057.7
NC_003279.8	RefSeq	exon	4828037	4828221	.	+	.	Parent=NM_059057.7
NC_003279.8	RefSeq	exon	4828266	4828630	.	+	.	Parent=NM_059057.7
NC_003279.8	RefSeq	exon	4828681	4829791	.	+	.	Parent=NM_059057.7
NC_003279.8	RefSeq	CDS	4827079	4827135	.	+	0	Parent=NM_059057.7
NC_003279.8	RefSeq	CDS	4827186	4827339	.	+	0	Parent=NM_059057.7
NC_003279.8	RefSeq	CDS	4827389	4827492	.	+	2	Parent=NM_059057.7
NC_003279.8	RefSeq	CDS	4827537	4827649	.	+	0	Parent=NM_059057.7
NC_003279.8	RefSeq	CDS	4827695	4827846	.	+	1	Parent=NM_059057.7
NC_003279.8	RefSeq	CDS	4827896	4827989	.	+	2	Parent=NM_059057.7
NC_003279.8	RefSeq	CDS	4828037	4828221	.	+	1	Parent=NM_059057.7
NC_003279.8	RefSeq	CDS	4828266	4828630	.	+	2	Parent=NM_059057.7
NC_003279.8	RefSeq	CDS	4828681	4829676	.	+	0	Parent=NM_059057.7
NC_003279.8	RefSeq	mRNA	4830135	4835619	.	+	.	ID=NM_001129017.5;geneID=172100;gene_name=F57C9.4
NC_003279.8	RefSeq	exon	4830135	4830256	.	+	.	Parent=NM_001129017.5
NC_003279.8	RefSeq	exon	4830310	4830600	.	+	.	Parent=NM_001129017.5
NC_003279.8	RefSeq	exon	4830646	4830723	.	+	.	Parent=NM_001129017.5
NC_003279.8	RefSeq	exon	4831233	4831512	.	+	.	Parent=NM_001129017.5
NC_003279.8	RefSeq	exon	4833948	4834034	.	+	.	Parent=NM_001129017.5
NC_003279.8	RefSeq	exon	4834082	4834400	.	+	.	Parent=NM_001129017.5
NC_003279.8	RefSeq	exon	4834855	4834945	.	+	.	Parent=NM_001129017.5
NC_003279.8	RefSeq	exon	4835368	4835619	.	+	.	Parent=NM_001129017.5
NC_003279.8	RefSeq	CDS	4830140	4830256	.	+	0	Parent=NM_001129017.5
NC_003279.8	RefSeq	CDS	4830310	4830600	.	+	0	Parent=NM_001129017.5
NC_003279.8	RefSeq	CDS	4830646	4830723	.	+	0	Parent=NM_001129017.5
NC_003279.8	RefSeq	CDS	4831233	4831512	.	+	0	Parent=NM_001129017.5
NC_003279.8	RefSeq	CDS	4833948	4834034	.	+	2	Parent=NM_001129017.5
NC_003279.8	RefSeq	CDS	4834082	4834400	.	+	2	Parent=NM_001129017.5
NC_003279.8	RefSeq	CDS	4834855	4834945	.	+	1	Parent=NM_001129017.5
NC_003279.8	RefSeq	CDS	4835368	4835529	.	+	0	Parent=NM_001129017.5
NC_003279.8	RefSeq	mRNA	4830135	4835619	.	+	.	ID=NM_001372662.1;geneID=172100;gene_name=F57C9.4
NC_003279.8	RefSeq	exon	4830135	4830256	.	+	.	Parent=NM_001372662.1
NC_003279.8	RefSeq	exon	4830310	4830600	.	+	.	Parent=NM_001372662.1
NC_003279.8	RefSeq	exon	4830646	4830723	.	+	.	Parent=NM_001372662.1
NC_003279.8	RefSeq	exon	4831233	4831512	.	+	.	Parent=NM_001372662.1
NC_003279.8	RefSeq	exon	4831829	4831996	.	+	.	Parent=NM_001372662.1
NC_003279.8	RefSeq	exon	4832045	4832145	.	+	.	Parent=NM_001372662.1
NC_003279.8	RefSeq	exon	4832194	4832307	.	+	.	Parent=NM_001372662.1
NC_003279.8	RefSeq	exon	4832354	4832605	.	+	.	Parent=NM_001372662.1
NC_003279.8	RefSeq	exon	4832649	4832760	.	+	.	Parent=NM_001372662.1
NC_003279.8	RefSeq	exon	4832812	4832884	.	+	.	Parent=NM_001372662.1
NC_003279.8	RefSeq	exon	4832934	4833041	.	+	.	Parent=NM_001372662.1
NC_003279.8	RefSeq	exon	4833470	4833643	.	+	.	Parent=NM_001372662.1
NC_003279.8	RefSeq	exon	4833691	4834034	.	+	.	Parent=NM_001372662.1
NC_003279.8	RefSeq	exon	4834082	4834400	.	+	.	Parent=NM_001372662.1
NC_003279.8	RefSeq	exon	4834855	4834945	.	+	.	Parent=NM_001372662.1
NC_003279.8	RefSeq	exon	4835368	4835619	.	+	.	Parent=NM_001372662.1
NC_003279.8	RefSeq	CDS	4830140	4830256	.	+	0	Parent=NM_001372662.1
NC_003279.8	RefSeq	CDS	4830310	4830600	.	+	0	Parent=NM_001372662.1
NC_003279.8	RefSeq	CDS	4830646	4830723	.	+	0	Parent=NM_001372662.1
NC_003279.8	RefSeq	CDS	4831233	4831512	.	+	0	Parent=NM_001372662.1
NC_003279.8	RefSeq	CDS	4831829	4831996	.	+	2	Parent=NM_001372662.1
NC_003279.8	RefSeq	CDS	4832045	4832145	.	+	2	Parent=NM_001372662.1
NC_003279.8	RefSeq	CDS	4832194	4832307	.	+	0	Parent=NM_001372662.1
NC_003279.8	RefSeq	CDS	4832354	4832605	.	+	0	Parent=NM_001372662.1
NC_003279.8	RefSeq	CDS	4832649	4832760	.	+	0	Parent=NM_001372662.1
NC_003279.8	RefSeq	CDS	4832812	4832884	.	+	2	Parent=NM_001372662.1
NC_003279.8	RefSeq	CDS	4832934	4833041	.	+	1	Parent=NM_001372662.1
NC_003279.8	RefSeq	CDS	4833470	4833643	.	+	1	Parent=NM_001372662.1
NC_003279.8	RefSeq	CDS	4833691	4833784	.	+	1	Parent=NM_001372662.1
NC_003279.8	RefSeq	mRNA	4830140	4835622	.	+	.	ID=NM_059058.6;geneID=172100;gene_name=F57C9.4
NC_003279.8	RefSeq	exon	4830140	4830256	.	+	.	Parent=NM_059058.6
NC_003279.8	RefSeq	exon	4830310	4830600	.	+	.	Parent=NM_059058.6
NC_003279.8	RefSeq	exon	4830646	4830723	.	+	.	Parent=NM_059058.6
NC_003279.8	RefSeq	exon	4831233	4831512	.	+	.	Parent=NM_059058.6
NC_003279.8	RefSeq	exon	4831829	4831996	.	+	.	Parent=NM_059058.6
NC_003279.8	RefSeq	exon	4832045	4832145	.	+	.	Parent=NM_059058.6
NC_003279.8	RefSeq	exon	4832194	4832307	.	+	.	Parent=NM_059058.6
NC_003279.8	RefSeq	exon	4832354	4832605	.	+	.	Parent=NM_059058.6
NC_003279.8	RefSeq	exon	4832649	4832760	.	+	.	Parent=NM_059058.6
NC_003279.8	RefSeq	exon	4832812	4832884	.	+	.	Parent=NM_059058.6
NC_003279.8	RefSeq	exon	4832934	4833041	.	+	.	Parent=NM_059058.6
NC_003279.8	RefSeq	exon	4833470	4833643	.	+	.	Parent=NM_059058.6
NC_003279.8	RefSeq	exon	4833691	4833734	.	+	.	Parent=NM_059058.6
NC_003279.8	RefSeq	exon	4833948	4834034	.	+	.	Parent=NM_059058.6
NC_003279.8	RefSeq	exon	4834082	4834400	.	+	.	Parent=NM_059058.6
NC_003279.8	RefSeq	exon	4834855	4834945	.	+	.	Parent=NM_059058.6
NC_003279.8	RefSeq	exon	4835368	4835622	.	+	.	Parent=NM_059058.6
NC_003279.8	RefSeq	CDS	4830140	4830256	.	+	0	Parent=NM_059058.6
NC_003279.8	RefSeq	CDS	4830310	4830600	.	+	0	Parent=NM_059058.6
NC_003279.8	RefSeq	CDS	4830646	4830723	.	+	0	Parent=NM_059058.6
NC_003279.8	RefSeq	CDS	4831233	4831512	.	+	0	Parent=NM_059058.6
NC_003279.8	RefSeq	CDS	4831829	4831996	.	+	2	Parent=NM_059058.6
NC_003279.8	RefSeq	CDS	4832045	4832145	.	+	2	Parent=NM_059058.6
NC_003279.8	RefSeq	CDS	4832194	4832307	.	+	0	Parent=NM_059058.6
NC_003279.8	RefSeq	CDS	4832354	4832605	.	+	0	Parent=NM_059058.6
NC_003279.8	RefSeq	CDS	4832649	4832760	.	+	0	Parent=NM_059058.6
NC_003279.8	RefSeq	CDS	4832812	4832884	.	+	2	Parent=NM_059058.6
NC_003279.8	RefSeq	CDS	4832934	4833041	.	+	1	Parent=NM_059058.6
NC_003279.8	RefSeq	CDS	4833470	4833643	.	+	1	Parent=NM_059058.6
NC_003279.8	RefSeq	CDS	4833691	4833734	.	+	1	Parent=NM_059058.6
NC_003279.8	RefSeq	CDS	4833948	4834034	.	+	2	Parent=NM_059058.6
NC_003279.8	RefSeq	CDS	4834082	4834400	.	+	2	Parent=NM_059058.6
NC_003279.8	RefSeq	CDS	4834855	4834945	.	+	1	Parent=NM_059058.6
NC_003279.8	RefSeq	CDS	4835368	4835529	.	+	0	Parent=NM_059058.6
NC_003279.8	RefSeq	mRNA	4836187	4840035	.	+	.	ID=NM_059060.3;geneID=186447;gene_name=glo-2
NC_003279.8	RefSeq	exon	4836187	4836248	.	+	.	Parent=NM_059060.3
NC_003279.8	RefSeq	exon	4836304	4836385	.	+	.	Parent=NM_059060.3
NC_003279.8	RefSeq	exon	4839895	4840035	.	+	.	Parent=NM_059060.3
NC_003279.8	RefSeq	CDS	4836187	4836248	.	+	0	Parent=NM_059060.3
NC_003279.8	RefSeq	CDS	4836304	4836385	.	+	1	Parent=NM_059060.3
NC_003279.8	RefSeq	CDS	4839895	4840035	.	+	0	Parent=NM_059060.3
NC_003279.8	RefSeq	mRNA	4836187	4844966	.	+	.	ID=NM_001306531.4;geneID=186447;gene_name=glo-2
NC_003279.8	RefSeq	exon	4836187	4836248	.	+	.	Parent=NM_001306531.4
NC_003279.8	RefSeq	exon	4836304	4836385	.	+	.	Parent=NM_001306531.4
NC_003279.8	RefSeq	exon	4839895	4840031	.	+	.	Parent=NM_001306531.4
NC_003279.8	RefSeq	exon	4844908	4844966	.	+	.	Parent=NM_001306531.4
NC_003279.8	RefSeq	CDS	4836187	4836248	.	+	0	Parent=NM_001306531.4
NC_003279.8	RefSeq	CDS	4836304	4836385	.	+	1	Parent=NM_001306531.4
NC_003279.8	RefSeq	CDS	4839895	4840031	.	+	0	Parent=NM_001306531.4
NC_003279.8	RefSeq	CDS	4844908	4844947	.	+	1	Parent=NM_001306531.4
NC_003279.8	RefSeq	mRNA	4844908	4847972	.	+	.	ID=NM_059061.7;geneID=186446;gene_name=clec-90
NC_003279.8	RefSeq	exon	4844908	4845292	.	+	.	Parent=NM_059061.7
NC_003279.8	RefSeq	exon	4845436	4845490	.	+	.	Parent=NM_059061.7
NC_003279.8	RefSeq	exon	4846225	4846425	.	+	.	Parent=NM_059061.7
NC_003279.8	RefSeq	exon	4847145	4847972	.	+	.	Parent=NM_059061.7
NC_003279.8	RefSeq	CDS	4845123	4845292	.	+	0	Parent=NM_059061.7
NC_003279.8	RefSeq	CDS	4845436	4845490	.	+	1	Parent=NM_059061.7
NC_003279.8	RefSeq	CDS	4846225	4846425	.	+	0	Parent=NM_059061.7
NC_003279.8	RefSeq	CDS	4847145	4847336	.	+	0	Parent=NM_059061.7
NC_003279.8	RefSeq	mRNA	4848425	4850548	.	+	.	ID=NM_059063.6;geneID=172101;gene_name=pdxk-1
NC_003279.8	RefSeq	exon	4848425	4848484	.	+	.	Parent=NM_059063.6
NC_003279.8	RefSeq	exon	4849070	4849189	.	+	.	Parent=NM_059063.6
NC_003279.8	RefSeq	exon	4849306	4849360	.	+	.	Parent=NM_059063.6
NC_003279.8	RefSeq	exon	4849547	4849651	.	+	.	Parent=NM_059063.6
NC_003279.8	RefSeq	exon	4849701	4849819	.	+	.	Parent=NM_059063.6
NC_003279.8	RefSeq	exon	4849870	4850164	.	+	.	Parent=NM_059063.6
NC_003279.8	RefSeq	exon	4850307	4850548	.	+	.	Parent=NM_059063.6
NC_003279.8	RefSeq	CDS	4848425	4848484	.	+	0	Parent=NM_059063.6
NC_003279.8	RefSeq	CDS	4849070	4849189	.	+	0	Parent=NM_059063.6
NC_003279.8	RefSeq	CDS	4849306	4849360	.	+	0	Parent=NM_059063.6
NC_003279.8	RefSeq	CDS	4849547	4849651	.	+	2	Parent=NM_059063.6
NC_003279.8	RefSeq	CDS	4849701	4849819	.	+	2	Parent=NM_059063.6
NC_003279.8	RefSeq	CDS	4849870	4850164	.	+	0	Parent=NM_059063.6
NC_003279.8	RefSeq	CDS	4850307	4850548	.	+	2	Parent=NM_059063.6
NC_003279.8	RefSeq	mRNA	4849057	4850716	.	+	.	ID=NM_001262804.4;geneID=172101;gene_name=pdxk-1
NC_003279.8	RefSeq	exon	4849057	4849189	.	+	.	Parent=NM_001262804.4
NC_003279.8	RefSeq	exon	4849306	4849360	.	+	.	Parent=NM_001262804.4
NC_003279.8	RefSeq	exon	4849547	4849651	.	+	.	Parent=NM_001262804.4
NC_003279.8	RefSeq	exon	4849701	4849819	.	+	.	Parent=NM_001262804.4
NC_003279.8	RefSeq	exon	4849870	4850164	.	+	.	Parent=NM_001262804.4
NC_003279.8	RefSeq	exon	4850307	4850716	.	+	.	Parent=NM_001262804.4
NC_003279.8	RefSeq	CDS	4849070	4849189	.	+	0	Parent=NM_001262804.4
NC_003279.8	RefSeq	CDS	4849306	4849360	.	+	0	Parent=NM_001262804.4
NC_003279.8	RefSeq	CDS	4849547	4849651	.	+	2	Parent=NM_001262804.4
NC_003279.8	RefSeq	CDS	4849701	4849819	.	+	2	Parent=NM_001262804.4
NC_003279.8	RefSeq	CDS	4849870	4850164	.	+	0	Parent=NM_001262804.4
NC_003279.8	RefSeq	CDS	4850307	4850548	.	+	2	Parent=NM_001262804.4
NC_003279.8	RefSeq	mRNA	4849070	4850713	.	+	.	ID=NM_059062.4;geneID=172101;gene_name=pdxk-1
NC_003279.8	RefSeq	exon	4849070	4849189	.	+	.	Parent=NM_059062.4
NC_003279.8	RefSeq	exon	4849306	4849390	.	+	.	Parent=NM_059062.4
NC_003279.8	RefSeq	exon	4849547	4849651	.	+	.	Parent=NM_059062.4
NC_003279.8	RefSeq	exon	4849701	4849819	.	+	.	Parent=NM_059062.4
NC_003279.8	RefSeq	exon	4849870	4850164	.	+	.	Parent=NM_059062.4
NC_003279.8	RefSeq	exon	4850307	4850713	.	+	.	Parent=NM_059062.4
NC_003279.8	RefSeq	CDS	4849070	4849189	.	+	0	Parent=NM_059062.4
NC_003279.8	RefSeq	CDS	4849306	4849390	.	+	0	Parent=NM_059062.4
NC_003279.8	RefSeq	CDS	4849547	4849651	.	+	2	Parent=NM_059062.4
NC_003279.8	RefSeq	CDS	4849701	4849819	.	+	2	Parent=NM_059062.4
NC_003279.8	RefSeq	CDS	4849870	4850164	.	+	0	Parent=NM_059062.4
NC_003279.8	RefSeq	CDS	4850307	4850548	.	+	2	Parent=NM_059062.4
NC_003279.8	RefSeq	mRNA	4850666	4867825	.	-	.	ID=NM_059064.9;geneID=172102;gene_name=rga-6
NC_003279.8	RefSeq	exon	4850666	4851134	.	-	.	Parent=NM_059064.9
NC_003279.8	RefSeq	exon	4851604	4852231	.	-	.	Parent=NM_059064.9
NC_003279.8	RefSeq	exon	4852320	4852478	.	-	.	Parent=NM_059064.9
NC_003279.8	RefSeq	exon	4852529	4852677	.	-	.	Parent=NM_059064.9
NC_003279.8	RefSeq	exon	4852723	4853309	.	-	.	Parent=NM_059064.9
NC_003279.8	RefSeq	exon	4853620	4853827	.	-	.	Parent=NM_059064.9
NC_003279.8	RefSeq	exon	4853889	4854045	.	-	.	Parent=NM_059064.9
NC_003279.8	RefSeq	exon	4854384	4854504	.	-	.	Parent=NM_059064.9
NC_003279.8	RefSeq	exon	4855847	4856013	.	-	.	Parent=NM_059064.9
NC_003279.8	RefSeq	exon	4864609	4864765	.	-	.	Parent=NM_059064.9
NC_003279.8	RefSeq	exon	4866924	4867007	.	-	.	Parent=NM_059064.9
NC_003279.8	RefSeq	exon	4867143	4867275	.	-	.	Parent=NM_059064.9
NC_003279.8	RefSeq	exon	4867588	4867825	.	-	.	Parent=NM_059064.9
NC_003279.8	RefSeq	CDS	4850959	4851134	.	-	2	Parent=NM_059064.9
NC_003279.8	RefSeq	CDS	4851604	4852231	.	-	0	Parent=NM_059064.9
NC_003279.8	RefSeq	CDS	4852320	4852478	.	-	0	Parent=NM_059064.9
NC_003279.8	RefSeq	CDS	4852529	4852677	.	-	2	Parent=NM_059064.9
NC_003279.8	RefSeq	CDS	4852723	4853309	.	-	1	Parent=NM_059064.9
NC_003279.8	RefSeq	CDS	4853620	4853827	.	-	2	Parent=NM_059064.9
NC_003279.8	RefSeq	CDS	4853889	4854045	.	-	0	Parent=NM_059064.9
NC_003279.8	RefSeq	CDS	4854384	4854504	.	-	1	Parent=NM_059064.9
NC_003279.8	RefSeq	CDS	4855847	4856013	.	-	0	Parent=NM_059064.9
NC_003279.8	RefSeq	CDS	4864609	4864765	.	-	1	Parent=NM_059064.9
NC_003279.8	RefSeq	CDS	4866924	4867007	.	-	1	Parent=NM_059064.9
NC_003279.8	RefSeq	CDS	4867143	4867275	.	-	2	Parent=NM_059064.9
NC_003279.8	RefSeq	CDS	4867588	4867822	.	-	0	Parent=NM_059064.9
NC_003279.8	RefSeq	mRNA	4852703	4867822	.	-	.	ID=NM_059065.7;geneID=172102;gene_name=rga-6
NC_003279.8	RefSeq	exon	4852703	4853309	.	-	.	Parent=NM_059065.7
NC_003279.8	RefSeq	exon	4853620	4853827	.	-	.	Parent=NM_059065.7
NC_003279.8	RefSeq	exon	4853889	4854045	.	-	.	Parent=NM_059065.7
NC_003279.8	RefSeq	exon	4854384	4854504	.	-	.	Parent=NM_059065.7
NC_003279.8	RefSeq	exon	4855847	4856013	.	-	.	Parent=NM_059065.7
NC_003279.8	RefSeq	exon	4864609	4864765	.	-	.	Parent=NM_059065.7
NC_003279.8	RefSeq	exon	4866924	4867007	.	-	.	Parent=NM_059065.7
NC_003279.8	RefSeq	exon	4867143	4867275	.	-	.	Parent=NM_059065.7
NC_003279.8	RefSeq	exon	4867588	4867822	.	-	.	Parent=NM_059065.7
NC_003279.8	RefSeq	CDS	4852703	4853309	.	-	1	Parent=NM_059065.7
NC_003279.8	RefSeq	CDS	4853620	4853827	.	-	2	Parent=NM_059065.7
NC_003279.8	RefSeq	CDS	4853889	4854045	.	-	0	Parent=NM_059065.7
NC_003279.8	RefSeq	CDS	4854384	4854504	.	-	1	Parent=NM_059065.7
NC_003279.8	RefSeq	CDS	4855847	4856013	.	-	0	Parent=NM_059065.7
NC_003279.8	RefSeq	CDS	4864609	4864765	.	-	1	Parent=NM_059065.7
NC_003279.8	RefSeq	CDS	4866924	4867007	.	-	1	Parent=NM_059065.7
NC_003279.8	RefSeq	CDS	4867143	4867275	.	-	2	Parent=NM_059065.7
NC_003279.8	RefSeq	CDS	4867588	4867822	.	-	0	Parent=NM_059065.7
NC_003279.8	RefSeq	transcript	4856793	4856938	.	-	.	ID=NR_050089.1;geneID=13180098;gene_name=C01F4.6
NC_003279.8	RefSeq	exon	4856793	4856938	.	-	.	Parent=NR_050089.1
NC_003279.8	RefSeq	transcript	4856882	4857115	.	+	.	ID=NR_050090.1;geneID=13180099;gene_name=C01F4.7
NC_003279.8	RefSeq	exon	4856882	4857115	.	+	.	Parent=NR_050090.1
NC_003279.8	RefSeq	transcript	4859244	4859320	.	-	.	ID=NR_050091.1;geneID=13180100;gene_name=C01F4.4
NC_003279.8	RefSeq	exon	4859244	4859320	.	-	.	Parent=NR_050091.1
NC_003279.8	RefSeq	transcript	4862057	4862119	.	+	.	ID=NR_050092.1;geneID=13180101;gene_name=C01F4.5
NC_003279.8	RefSeq	exon	4862057	4862119	.	+	.	Parent=NR_050092.1
NC_003279.8	RefSeq	transcript	4862057	4862119	.	-	.	ID=NR_050093.1;geneID=13180102;gene_name=C01F4.8
NC_003279.8	RefSeq	exon	4862057	4862119	.	-	.	Parent=NR_050093.1
NC_003279.8	RefSeq	transcript	4868171	4868280	.	-	.	ID=NR_050094.1;geneID=13180103;gene_name=C01F4.9
NC_003279.8	RefSeq	exon	4868171	4868280	.	-	.	Parent=NR_050094.1
NC_003279.8	RefSeq	transcript	4876143	4876275	.	+	.	ID=NR_050095.1;geneID=13180104;gene_name=F25F8.6
NC_003279.8	RefSeq	exon	4876143	4876275	.	+	.	Parent=NR_050095.1
NC_003279.8	RefSeq	transcript	4876143	4876275	.	-	.	ID=NR_050096.1;geneID=13180105;gene_name=F25F8.5
NC_003279.8	RefSeq	exon	4876143	4876275	.	-	.	Parent=NR_050096.1
NC_003279.8	RefSeq	mRNA	4884903	4895516	.	+	.	ID=NM_059068.8;geneID=172104;gene_name=F25F8.1
NC_003279.8	RefSeq	exon	4884903	4885049	.	+	.	Parent=NM_059068.8
NC_003279.8	RefSeq	exon	4891867	4891935	.	+	.	Parent=NM_059068.8
NC_003279.8	RefSeq	exon	4892257	4892544	.	+	.	Parent=NM_059068.8
NC_003279.8	RefSeq	exon	4892589	4892753	.	+	.	Parent=NM_059068.8
NC_003279.8	RefSeq	exon	4892802	4893051	.	+	.	Parent=NM_059068.8
NC_003279.8	RefSeq	exon	4893625	4893769	.	+	.	Parent=NM_059068.8
NC_003279.8	RefSeq	exon	4893825	4893924	.	+	.	Parent=NM_059068.8
NC_003279.8	RefSeq	exon	4894275	4894565	.	+	.	Parent=NM_059068.8
NC_003279.8	RefSeq	exon	4894792	4894945	.	+	.	Parent=NM_059068.8
NC_003279.8	RefSeq	exon	4894989	4895129	.	+	.	Parent=NM_059068.8
NC_003279.8	RefSeq	exon	4895174	4895516	.	+	.	Parent=NM_059068.8
NC_003279.8	RefSeq	CDS	4884913	4885049	.	+	0	Parent=NM_059068.8
NC_003279.8	RefSeq	CDS	4891867	4891935	.	+	1	Parent=NM_059068.8
NC_003279.8	RefSeq	CDS	4892257	4892544	.	+	1	Parent=NM_059068.8
NC_003279.8	RefSeq	CDS	4892589	4892753	.	+	1	Parent=NM_059068.8
NC_003279.8	RefSeq	CDS	4892802	4893051	.	+	1	Parent=NM_059068.8
NC_003279.8	RefSeq	CDS	4893625	4893769	.	+	0	Parent=NM_059068.8
NC_003279.8	RefSeq	CDS	4893825	4893924	.	+	2	Parent=NM_059068.8
NC_003279.8	RefSeq	CDS	4894275	4894565	.	+	1	Parent=NM_059068.8
NC_003279.8	RefSeq	CDS	4894792	4894945	.	+	1	Parent=NM_059068.8
NC_003279.8	RefSeq	CDS	4894989	4895129	.	+	0	Parent=NM_059068.8
NC_003279.8	RefSeq	CDS	4895174	4895326	.	+	0	Parent=NM_059068.8
NC_003279.8	RefSeq	mRNA	4885041	4888002	.	-	.	ID=NM_059069.4;geneID=172103;gene_name=glc-2
NC_003279.8	RefSeq	exon	4885041	4885375	.	-	.	Parent=NM_059069.4
NC_003279.8	RefSeq	exon	4885740	4885915	.	-	.	Parent=NM_059069.4
NC_003279.8	RefSeq	exon	4885961	4886027	.	-	.	Parent=NM_059069.4
NC_003279.8	RefSeq	exon	4886075	4886259	.	-	.	Parent=NM_059069.4
NC_003279.8	RefSeq	exon	4886620	4886863	.	-	.	Parent=NM_059069.4
NC_003279.8	RefSeq	exon	4887182	4887253	.	-	.	Parent=NM_059069.4
NC_003279.8	RefSeq	exon	4887297	4887440	.	-	.	Parent=NM_059069.4
NC_003279.8	RefSeq	exon	4887714	4888002	.	-	.	Parent=NM_059069.4
NC_003279.8	RefSeq	CDS	4885187	4885375	.	-	0	Parent=NM_059069.4
NC_003279.8	RefSeq	CDS	4885740	4885915	.	-	2	Parent=NM_059069.4
NC_003279.8	RefSeq	CDS	4885961	4886027	.	-	0	Parent=NM_059069.4
NC_003279.8	RefSeq	CDS	4886075	4886259	.	-	2	Parent=NM_059069.4
NC_003279.8	RefSeq	CDS	4886620	4886863	.	-	0	Parent=NM_059069.4
NC_003279.8	RefSeq	CDS	4887182	4887253	.	-	0	Parent=NM_059069.4
NC_003279.8	RefSeq	CDS	4887297	4887440	.	-	0	Parent=NM_059069.4
NC_003279.8	RefSeq	CDS	4887714	4887941	.	-	0	Parent=NM_059069.4
NC_003279.8	RefSeq	transcript	4889467	4889487	.	-	.	ID=NR_050097.1;geneID=13180108;gene_name=21ur-14928
NC_003279.8	RefSeq	exon	4889467	4889487	.	-	.	Parent=NR_050097.1
NC_003279.8	RefSeq	transcript	4893420	4893440	.	+	.	ID=NR_050098.1;geneID=13180109;gene_name=21ur-10520
NC_003279.8	RefSeq	exon	4893420	4893440	.	+	.	Parent=NR_050098.1
NC_003279.8	RefSeq	mRNA	4895921	4897641	.	+	.	ID=NM_001374883.1;geneID=184785;gene_name=F21F3.4
NC_003279.8	RefSeq	exon	4895921	4896068	.	+	.	Parent=NM_001374883.1
NC_003279.8	RefSeq	exon	4896119	4896180	.	+	.	Parent=NM_001374883.1
NC_003279.8	RefSeq	exon	4896223	4896364	.	+	.	Parent=NM_001374883.1
NC_003279.8	RefSeq	exon	4896415	4896507	.	+	.	Parent=NM_001374883.1
NC_003279.8	RefSeq	exon	4896553	4896616	.	+	.	Parent=NM_001374883.1
NC_003279.8	RefSeq	exon	4896665	4896936	.	+	.	Parent=NM_001374883.1
NC_003279.8	RefSeq	exon	4897011	4897227	.	+	.	Parent=NM_001374883.1
NC_003279.8	RefSeq	exon	4897276	4897641	.	+	.	Parent=NM_001374883.1
NC_003279.8	RefSeq	CDS	4896003	4896068	.	+	0	Parent=NM_001374883.1
NC_003279.8	RefSeq	CDS	4896119	4896180	.	+	0	Parent=NM_001374883.1
NC_003279.8	RefSeq	CDS	4896223	4896364	.	+	1	Parent=NM_001374883.1
NC_003279.8	RefSeq	CDS	4896415	4896507	.	+	0	Parent=NM_001374883.1
NC_003279.8	RefSeq	CDS	4896553	4896616	.	+	0	Parent=NM_001374883.1
NC_003279.8	RefSeq	CDS	4896665	4896936	.	+	2	Parent=NM_001374883.1
NC_003279.8	RefSeq	CDS	4897011	4897227	.	+	0	Parent=NM_001374883.1
NC_003279.8	RefSeq	CDS	4897276	4897541	.	+	2	Parent=NM_001374883.1
NC_003279.8	RefSeq	mRNA	4897620	4900974	.	-	.	ID=NM_059071.8;geneID=172105;gene_name=unc-38
NC_003279.8	RefSeq	exon	4897620	4897774	.	-	.	Parent=NM_059071.8
NC_003279.8	RefSeq	exon	4897822	4898252	.	-	.	Parent=NM_059071.8
NC_003279.8	RefSeq	exon	4898924	4899200	.	-	.	Parent=NM_059071.8
NC_003279.8	RefSeq	exon	4899505	4899744	.	-	.	Parent=NM_059071.8
NC_003279.8	RefSeq	exon	4900079	4900229	.	-	.	Parent=NM_059071.8
NC_003279.8	RefSeq	exon	4900322	4900476	.	-	.	Parent=NM_059071.8
NC_003279.8	RefSeq	exon	4900539	4900608	.	-	.	Parent=NM_059071.8
NC_003279.8	RefSeq	exon	4900773	4900974	.	-	.	Parent=NM_059071.8
NC_003279.8	RefSeq	CDS	4897691	4897774	.	-	0	Parent=NM_059071.8
NC_003279.8	RefSeq	CDS	4897822	4898252	.	-	2	Parent=NM_059071.8
NC_003279.8	RefSeq	CDS	4898924	4899200	.	-	0	Parent=NM_059071.8
NC_003279.8	RefSeq	CDS	4899505	4899744	.	-	0	Parent=NM_059071.8
NC_003279.8	RefSeq	CDS	4900079	4900229	.	-	1	Parent=NM_059071.8
NC_003279.8	RefSeq	CDS	4900322	4900476	.	-	0	Parent=NM_059071.8
NC_003279.8	RefSeq	CDS	4900539	4900608	.	-	1	Parent=NM_059071.8
NC_003279.8	RefSeq	CDS	4900773	4900900	.	-	0	Parent=NM_059071.8
NC_003279.8	RefSeq	mRNA	4901918	4903264	.	+	.	ID=NM_059072.4;geneID=172106;gene_name=icmt-1
NC_003279.8	RefSeq	exon	4901918	4902255	.	+	.	Parent=NM_059072.4
NC_003279.8	RefSeq	exon	4902322	4902540	.	+	.	Parent=NM_059072.4
NC_003279.8	RefSeq	exon	4902641	4902842	.	+	.	Parent=NM_059072.4
NC_003279.8	RefSeq	exon	4902892	4903264	.	+	.	Parent=NM_059072.4
NC_003279.8	RefSeq	CDS	4901998	4902255	.	+	0	Parent=NM_059072.4
NC_003279.8	RefSeq	CDS	4902322	4902540	.	+	0	Parent=NM_059072.4
NC_003279.8	RefSeq	CDS	4902641	4902842	.	+	0	Parent=NM_059072.4
NC_003279.8	RefSeq	CDS	4902892	4903100	.	+	2	Parent=NM_059072.4
NC_003279.8	RefSeq	mRNA	4903452	4905173	.	+	.	ID=NM_059073.6;geneID=172107;gene_name=F21F3.2
NC_003279.8	RefSeq	exon	4903452	4903516	.	+	.	Parent=NM_059073.6
NC_003279.8	RefSeq	exon	4903567	4903827	.	+	.	Parent=NM_059073.6
NC_003279.8	RefSeq	exon	4903878	4904199	.	+	.	Parent=NM_059073.6
NC_003279.8	RefSeq	exon	4904249	4904445	.	+	.	Parent=NM_059073.6
NC_003279.8	RefSeq	exon	4904491	4904687	.	+	.	Parent=NM_059073.6
NC_003279.8	RefSeq	exon	4904738	4904867	.	+	.	Parent=NM_059073.6
NC_003279.8	RefSeq	exon	4904914	4905173	.	+	.	Parent=NM_059073.6
NC_003279.8	RefSeq	CDS	4903496	4903516	.	+	0	Parent=NM_059073.6
NC_003279.8	RefSeq	CDS	4903567	4903827	.	+	0	Parent=NM_059073.6
NC_003279.8	RefSeq	CDS	4903878	4904199	.	+	0	Parent=NM_059073.6
NC_003279.8	RefSeq	CDS	4904249	4904445	.	+	2	Parent=NM_059073.6
NC_003279.8	RefSeq	CDS	4904491	4904687	.	+	0	Parent=NM_059073.6
NC_003279.8	RefSeq	CDS	4904738	4904867	.	+	1	Parent=NM_059073.6
NC_003279.8	RefSeq	CDS	4904914	4905108	.	+	0	Parent=NM_059073.6
NC_003279.8	RefSeq	mRNA	4906839	4911829	.	+	.	ID=NM_059074.8;geneID=172108;gene_name=pgal-1
NC_003279.8	RefSeq	exon	4906839	4906993	.	+	.	Parent=NM_059074.8
NC_003279.8	RefSeq	exon	4909680	4910184	.	+	.	Parent=NM_059074.8
NC_003279.8	RefSeq	exon	4910788	4910869	.	+	.	Parent=NM_059074.8
NC_003279.8	RefSeq	exon	4911441	4911829	.	+	.	Parent=NM_059074.8
NC_003279.8	RefSeq	CDS	4906847	4906993	.	+	0	Parent=NM_059074.8
NC_003279.8	RefSeq	CDS	4909680	4910184	.	+	0	Parent=NM_059074.8
NC_003279.8	RefSeq	CDS	4910788	4910869	.	+	2	Parent=NM_059074.8
NC_003279.8	RefSeq	CDS	4911441	4911759	.	+	1	Parent=NM_059074.8
NC_003279.8	RefSeq	mRNA	4911805	4914047	.	-	.	ID=NM_059075.9;geneID=172109;gene_name=F21F3.6
NC_003279.8	RefSeq	exon	4911805	4912398	.	-	.	Parent=NM_059075.9
NC_003279.8	RefSeq	exon	4912946	4913206	.	-	.	Parent=NM_059075.9
NC_003279.8	RefSeq	exon	4913257	4913445	.	-	.	Parent=NM_059075.9
NC_003279.8	RefSeq	exon	4913910	4914047	.	-	.	Parent=NM_059075.9
NC_003279.8	RefSeq	CDS	4912279	4912398	.	-	0	Parent=NM_059075.9
NC_003279.8	RefSeq	CDS	4912946	4913206	.	-	0	Parent=NM_059075.9
NC_003279.8	RefSeq	CDS	4913257	4913445	.	-	0	Parent=NM_059075.9
NC_003279.8	RefSeq	CDS	4913910	4914044	.	-	0	Parent=NM_059075.9
NC_003279.8	RefSeq	mRNA	4918372	4920758	.	+	.	ID=NM_001026230.3;geneID=3565133;gene_name=F21F3.7
NC_003279.8	RefSeq	exon	4918372	4918443	.	+	.	Parent=NM_001026230.3
NC_003279.8	RefSeq	exon	4918761	4918951	.	+	.	Parent=NM_001026230.3
NC_003279.8	RefSeq	exon	4919737	4919858	.	+	.	Parent=NM_001026230.3
NC_003279.8	RefSeq	exon	4920220	4920758	.	+	.	Parent=NM_001026230.3
NC_003279.8	RefSeq	CDS	4918396	4918443	.	+	0	Parent=NM_001026230.3
NC_003279.8	RefSeq	CDS	4918761	4918951	.	+	0	Parent=NM_001026230.3
NC_003279.8	RefSeq	CDS	4919737	4919858	.	+	1	Parent=NM_001026230.3
NC_003279.8	RefSeq	CDS	4920220	4920365	.	+	2	Parent=NM_001026230.3
NC_003279.8	RefSeq	mRNA	4920759	4926233	.	-	.	ID=NM_059076.8;geneID=172110;gene_name=imb-1
NC_003279.8	RefSeq	exon	4920759	4921444	.	-	.	Parent=NM_059076.8
NC_003279.8	RefSeq	exon	4921998	4922084	.	-	.	Parent=NM_059076.8
NC_003279.8	RefSeq	exon	4922130	4922312	.	-	.	Parent=NM_059076.8
NC_003279.8	RefSeq	exon	4922941	4923036	.	-	.	Parent=NM_059076.8
NC_003279.8	RefSeq	exon	4923083	4923232	.	-	.	Parent=NM_059076.8
NC_003279.8	RefSeq	exon	4923291	4923481	.	-	.	Parent=NM_059076.8
NC_003279.8	RefSeq	exon	4923534	4923783	.	-	.	Parent=NM_059076.8
NC_003279.8	RefSeq	exon	4923832	4924089	.	-	.	Parent=NM_059076.8
NC_003279.8	RefSeq	exon	4924141	4924659	.	-	.	Parent=NM_059076.8
NC_003279.8	RefSeq	exon	4924892	4925152	.	-	.	Parent=NM_059076.8
NC_003279.8	RefSeq	exon	4925395	4925658	.	-	.	Parent=NM_059076.8
NC_003279.8	RefSeq	exon	4925707	4925842	.	-	.	Parent=NM_059076.8
NC_003279.8	RefSeq	exon	4925890	4926085	.	-	.	Parent=NM_059076.8
NC_003279.8	RefSeq	exon	4926138	4926233	.	-	.	Parent=NM_059076.8
NC_003279.8	RefSeq	CDS	4921403	4921444	.	-	0	Parent=NM_059076.8
NC_003279.8	RefSeq	CDS	4921998	4922084	.	-	0	Parent=NM_059076.8
NC_003279.8	RefSeq	CDS	4922130	4922312	.	-	0	Parent=NM_059076.8
NC_003279.8	RefSeq	CDS	4922941	4923036	.	-	0	Parent=NM_059076.8
NC_003279.8	RefSeq	CDS	4923083	4923232	.	-	0	Parent=NM_059076.8
NC_003279.8	RefSeq	CDS	4923291	4923481	.	-	2	Parent=NM_059076.8
NC_003279.8	RefSeq	CDS	4923534	4923783	.	-	0	Parent=NM_059076.8
NC_003279.8	RefSeq	CDS	4923832	4924089	.	-	0	Parent=NM_059076.8
NC_003279.8	RefSeq	CDS	4924141	4924659	.	-	0	Parent=NM_059076.8
NC_003279.8	RefSeq	CDS	4924892	4925152	.	-	0	Parent=NM_059076.8
NC_003279.8	RefSeq	CDS	4925395	4925658	.	-	0	Parent=NM_059076.8
NC_003279.8	RefSeq	CDS	4925707	4925842	.	-	1	Parent=NM_059076.8
NC_003279.8	RefSeq	CDS	4925890	4926085	.	-	2	Parent=NM_059076.8
NC_003279.8	RefSeq	CDS	4926138	4926195	.	-	0	Parent=NM_059076.8
NC_003279.8	RefSeq	mRNA	4926635	4928839	.	+	.	ID=NM_001372665.1;geneID=172111;gene_name=mfsd-13.1
NC_003279.8	RefSeq	exon	4926635	4926789	.	+	.	Parent=NM_001372665.1
NC_003279.8	RefSeq	exon	4926834	4926965	.	+	.	Parent=NM_001372665.1
NC_003279.8	RefSeq	exon	4927018	4927335	.	+	.	Parent=NM_001372665.1
NC_003279.8	RefSeq	exon	4927383	4928433	.	+	.	Parent=NM_001372665.1
NC_003279.8	RefSeq	exon	4928481	4928839	.	+	.	Parent=NM_001372665.1
NC_003279.8	RefSeq	CDS	4926733	4926789	.	+	0	Parent=NM_001372665.1
NC_003279.8	RefSeq	CDS	4926834	4926965	.	+	0	Parent=NM_001372665.1
NC_003279.8	RefSeq	CDS	4927018	4927335	.	+	0	Parent=NM_001372665.1
NC_003279.8	RefSeq	CDS	4927383	4927934	.	+	0	Parent=NM_001372665.1
NC_003279.8	RefSeq	mRNA	4926647	4928840	.	+	.	ID=NM_059077.6;geneID=172111;gene_name=mfsd-13.1
NC_003279.8	RefSeq	exon	4926647	4926789	.	+	.	Parent=NM_059077.6
NC_003279.8	RefSeq	exon	4926834	4926965	.	+	.	Parent=NM_059077.6
NC_003279.8	RefSeq	exon	4927018	4927335	.	+	.	Parent=NM_059077.6
NC_003279.8	RefSeq	exon	4927383	4927930	.	+	.	Parent=NM_059077.6
NC_003279.8	RefSeq	exon	4928241	4928433	.	+	.	Parent=NM_059077.6
NC_003279.8	RefSeq	exon	4928481	4928840	.	+	.	Parent=NM_059077.6
NC_003279.8	RefSeq	CDS	4926733	4926789	.	+	0	Parent=NM_059077.6
NC_003279.8	RefSeq	CDS	4926834	4926965	.	+	0	Parent=NM_059077.6
NC_003279.8	RefSeq	CDS	4927018	4927335	.	+	0	Parent=NM_059077.6
NC_003279.8	RefSeq	CDS	4927383	4927930	.	+	0	Parent=NM_059077.6
NC_003279.8	RefSeq	CDS	4928241	4928433	.	+	1	Parent=NM_059077.6
NC_003279.8	RefSeq	CDS	4928481	4928639	.	+	0	Parent=NM_059077.6
NC_003279.8	RefSeq	mRNA	4928507	4932175	.	+	.	ID=NM_059078.5;geneID=185044;gene_name=acl-11
NC_003279.8	RefSeq	exon	4928507	4928676	.	+	.	Parent=NM_059078.5
NC_003279.8	RefSeq	exon	4929099	4929710	.	+	.	Parent=NM_059078.5
NC_003279.8	RefSeq	exon	4930428	4930546	.	+	.	Parent=NM_059078.5
NC_003279.8	RefSeq	exon	4930601	4930706	.	+	.	Parent=NM_059078.5
NC_003279.8	RefSeq	exon	4931498	4931559	.	+	.	Parent=NM_059078.5
NC_003279.8	RefSeq	exon	4931611	4932175	.	+	.	Parent=NM_059078.5
NC_003279.8	RefSeq	CDS	4929099	4929710	.	+	0	Parent=NM_059078.5
NC_003279.8	RefSeq	CDS	4930428	4930546	.	+	0	Parent=NM_059078.5
NC_003279.8	RefSeq	CDS	4930601	4930706	.	+	1	Parent=NM_059078.5
NC_003279.8	RefSeq	CDS	4931498	4931559	.	+	0	Parent=NM_059078.5
NC_003279.8	RefSeq	CDS	4931611	4931818	.	+	1	Parent=NM_059078.5
NC_003279.8	RefSeq	mRNA	4934259	4949331	.	+	.	ID=NM_001306369.4;geneID=3565539;gene_name=dip-2
NC_003279.8	RefSeq	exon	4934259	4934412	.	+	.	Parent=NM_001306369.4
NC_003279.8	RefSeq	exon	4935106	4935201	.	+	.	Parent=NM_001306369.4
NC_003279.8	RefSeq	exon	4935256	4935423	.	+	.	Parent=NM_001306369.4
NC_003279.8	RefSeq	exon	4938200	4938304	.	+	.	Parent=NM_001306369.4
NC_003279.8	RefSeq	exon	4938794	4938978	.	+	.	Parent=NM_001306369.4
NC_003279.8	RefSeq	exon	4939597	4939749	.	+	.	Parent=NM_001306369.4
NC_003279.8	RefSeq	exon	4940224	4940365	.	+	.	Parent=NM_001306369.4
NC_003279.8	RefSeq	exon	4940920	4940975	.	+	.	Parent=NM_001306369.4
NC_003279.8	RefSeq	exon	4943630	4943805	.	+	.	Parent=NM_001306369.4
NC_003279.8	RefSeq	exon	4943864	4944395	.	+	.	Parent=NM_001306369.4
NC_003279.8	RefSeq	exon	4944448	4944616	.	+	.	Parent=NM_001306369.4
NC_003279.8	RefSeq	exon	4945235	4945752	.	+	.	Parent=NM_001306369.4
NC_003279.8	RefSeq	exon	4945866	4946330	.	+	.	Parent=NM_001306369.4
NC_003279.8	RefSeq	exon	4946649	4946960	.	+	.	Parent=NM_001306369.4
NC_003279.8	RefSeq	exon	4947020	4948584	.	+	.	Parent=NM_001306369.4
NC_003279.8	RefSeq	exon	4948689	4949331	.	+	.	Parent=NM_001306369.4
NC_003279.8	RefSeq	CDS	4934262	4934412	.	+	0	Parent=NM_001306369.4
NC_003279.8	RefSeq	CDS	4935106	4935201	.	+	2	Parent=NM_001306369.4
NC_003279.8	RefSeq	CDS	4935256	4935423	.	+	2	Parent=NM_001306369.4
NC_003279.8	RefSeq	CDS	4938200	4938304	.	+	2	Parent=NM_001306369.4
NC_003279.8	RefSeq	CDS	4938794	4938978	.	+	2	Parent=NM_001306369.4
NC_003279.8	RefSeq	CDS	4939597	4939749	.	+	0	Parent=NM_001306369.4
NC_003279.8	RefSeq	CDS	4940224	4940365	.	+	0	Parent=NM_001306369.4
NC_003279.8	RefSeq	CDS	4940920	4940975	.	+	2	Parent=NM_001306369.4
NC_003279.8	RefSeq	CDS	4943630	4943805	.	+	0	Parent=NM_001306369.4
NC_003279.8	RefSeq	CDS	4943864	4944395	.	+	1	Parent=NM_001306369.4
NC_003279.8	RefSeq	CDS	4944448	4944616	.	+	0	Parent=NM_001306369.4
NC_003279.8	RefSeq	CDS	4945235	4945752	.	+	2	Parent=NM_001306369.4
NC_003279.8	RefSeq	CDS	4945866	4946330	.	+	0	Parent=NM_001306369.4
NC_003279.8	RefSeq	CDS	4946649	4946960	.	+	0	Parent=NM_001306369.4
NC_003279.8	RefSeq	CDS	4947020	4948584	.	+	0	Parent=NM_001306369.4
NC_003279.8	RefSeq	CDS	4948689	4948941	.	+	1	Parent=NM_001306369.4
NC_003279.8	RefSeq	mRNA	4934261	4949337	.	+	.	ID=NM_001306373.4;geneID=3565539;gene_name=dip-2
NC_003279.8	RefSeq	exon	4934261	4934412	.	+	.	Parent=NM_001306373.4
NC_003279.8	RefSeq	exon	4935106	4935201	.	+	.	Parent=NM_001306373.4
NC_003279.8	RefSeq	exon	4935256	4935423	.	+	.	Parent=NM_001306373.4
NC_003279.8	RefSeq	exon	4938200	4938304	.	+	.	Parent=NM_001306373.4
NC_003279.8	RefSeq	exon	4938794	4938978	.	+	.	Parent=NM_001306373.4
NC_003279.8	RefSeq	exon	4939597	4939749	.	+	.	Parent=NM_001306373.4
NC_003279.8	RefSeq	exon	4940224	4940365	.	+	.	Parent=NM_001306373.4
NC_003279.8	RefSeq	exon	4940920	4940975	.	+	.	Parent=NM_001306373.4
NC_003279.8	RefSeq	exon	4943630	4943805	.	+	.	Parent=NM_001306373.4
NC_003279.8	RefSeq	exon	4943870	4944395	.	+	.	Parent=NM_001306373.4
NC_003279.8	RefSeq	exon	4944448	4944616	.	+	.	Parent=NM_001306373.4
NC_003279.8	RefSeq	exon	4945235	4945752	.	+	.	Parent=NM_001306373.4
NC_003279.8	RefSeq	exon	4945866	4946330	.	+	.	Parent=NM_001306373.4
NC_003279.8	RefSeq	exon	4946649	4946960	.	+	.	Parent=NM_001306373.4
NC_003279.8	RefSeq	exon	4947020	4948584	.	+	.	Parent=NM_001306373.4
NC_003279.8	RefSeq	exon	4948689	4949337	.	+	.	Parent=NM_001306373.4
NC_003279.8	RefSeq	CDS	4934262	4934412	.	+	0	Parent=NM_001306373.4
NC_003279.8	RefSeq	CDS	4935106	4935201	.	+	2	Parent=NM_001306373.4
NC_003279.8	RefSeq	CDS	4935256	4935423	.	+	2	Parent=NM_001306373.4
NC_003279.8	RefSeq	CDS	4938200	4938304	.	+	2	Parent=NM_001306373.4
NC_003279.8	RefSeq	CDS	4938794	4938978	.	+	2	Parent=NM_001306373.4
NC_003279.8	RefSeq	CDS	4939597	4939749	.	+	0	Parent=NM_001306373.4
NC_003279.8	RefSeq	CDS	4940224	4940365	.	+	0	Parent=NM_001306373.4
NC_003279.8	RefSeq	CDS	4940920	4940975	.	+	2	Parent=NM_001306373.4
NC_003279.8	RefSeq	CDS	4943630	4943805	.	+	0	Parent=NM_001306373.4
NC_003279.8	RefSeq	CDS	4943870	4944395	.	+	1	Parent=NM_001306373.4
NC_003279.8	RefSeq	CDS	4944448	4944616	.	+	0	Parent=NM_001306373.4
NC_003279.8	RefSeq	CDS	4945235	4945752	.	+	2	Parent=NM_001306373.4
NC_003279.8	RefSeq	CDS	4945866	4946330	.	+	0	Parent=NM_001306373.4
NC_003279.8	RefSeq	CDS	4946649	4946960	.	+	0	Parent=NM_001306373.4
NC_003279.8	RefSeq	CDS	4947020	4948584	.	+	0	Parent=NM_001306373.4
NC_003279.8	RefSeq	CDS	4948689	4948941	.	+	1	Parent=NM_001306373.4
NC_003279.8	RefSeq	mRNA	4937770	4948941	.	+	.	ID=NM_001306375.3;geneID=3565539;gene_name=dip-2
NC_003279.8	RefSeq	exon	4937770	4938106	.	+	.	Parent=NM_001306375.3
NC_003279.8	RefSeq	exon	4938200	4938304	.	+	.	Parent=NM_001306375.3
NC_003279.8	RefSeq	exon	4938794	4938978	.	+	.	Parent=NM_001306375.3
NC_003279.8	RefSeq	exon	4939597	4939749	.	+	.	Parent=NM_001306375.3
NC_003279.8	RefSeq	exon	4940224	4940365	.	+	.	Parent=NM_001306375.3
NC_003279.8	RefSeq	exon	4940920	4940975	.	+	.	Parent=NM_001306375.3
NC_003279.8	RefSeq	exon	4943630	4943805	.	+	.	Parent=NM_001306375.3
NC_003279.8	RefSeq	exon	4943864	4944395	.	+	.	Parent=NM_001306375.3
NC_003279.8	RefSeq	exon	4944448	4944616	.	+	.	Parent=NM_001306375.3
NC_003279.8	RefSeq	exon	4945235	4945752	.	+	.	Parent=NM_001306375.3
NC_003279.8	RefSeq	exon	4945866	4946330	.	+	.	Parent=NM_001306375.3
NC_003279.8	RefSeq	exon	4946649	4946960	.	+	.	Parent=NM_001306375.3
NC_003279.8	RefSeq	exon	4947020	4948584	.	+	.	Parent=NM_001306375.3
NC_003279.8	RefSeq	exon	4948689	4948941	.	+	.	Parent=NM_001306375.3
NC_003279.8	RefSeq	CDS	4937770	4938106	.	+	0	Parent=NM_001306375.3
NC_003279.8	RefSeq	CDS	4938200	4938304	.	+	2	Parent=NM_001306375.3
NC_003279.8	RefSeq	CDS	4938794	4938978	.	+	2	Parent=NM_001306375.3
NC_003279.8	RefSeq	CDS	4939597	4939749	.	+	0	Parent=NM_001306375.3
NC_003279.8	RefSeq	CDS	4940224	4940365	.	+	0	Parent=NM_001306375.3
NC_003279.8	RefSeq	CDS	4940920	4940975	.	+	2	Parent=NM_001306375.3
NC_003279.8	RefSeq	CDS	4943630	4943805	.	+	0	Parent=NM_001306375.3
NC_003279.8	RefSeq	CDS	4943864	4944395	.	+	1	Parent=NM_001306375.3
NC_003279.8	RefSeq	CDS	4944448	4944616	.	+	0	Parent=NM_001306375.3
NC_003279.8	RefSeq	CDS	4945235	4945752	.	+	2	Parent=NM_001306375.3
NC_003279.8	RefSeq	CDS	4945866	4946330	.	+	0	Parent=NM_001306375.3
NC_003279.8	RefSeq	CDS	4946649	4946960	.	+	0	Parent=NM_001306375.3
NC_003279.8	RefSeq	CDS	4947020	4948584	.	+	0	Parent=NM_001306375.3
NC_003279.8	RefSeq	CDS	4948689	4948941	.	+	1	Parent=NM_001306375.3
NC_003279.8	RefSeq	mRNA	4937770	4948941	.	+	.	ID=NM_001306376.3;geneID=3565539;gene_name=dip-2
NC_003279.8	RefSeq	exon	4937770	4938106	.	+	.	Parent=NM_001306376.3
NC_003279.8	RefSeq	exon	4938200	4938304	.	+	.	Parent=NM_001306376.3
NC_003279.8	RefSeq	exon	4938794	4938978	.	+	.	Parent=NM_001306376.3
NC_003279.8	RefSeq	exon	4939597	4939749	.	+	.	Parent=NM_001306376.3
NC_003279.8	RefSeq	exon	4940224	4940365	.	+	.	Parent=NM_001306376.3
NC_003279.8	RefSeq	exon	4940920	4940975	.	+	.	Parent=NM_001306376.3
NC_003279.8	RefSeq	exon	4943630	4943805	.	+	.	Parent=NM_001306376.3
NC_003279.8	RefSeq	exon	4943870	4944395	.	+	.	Parent=NM_001306376.3
NC_003279.8	RefSeq	exon	4944448	4944616	.	+	.	Parent=NM_001306376.3
NC_003279.8	RefSeq	exon	4945235	4945752	.	+	.	Parent=NM_001306376.3
NC_003279.8	RefSeq	exon	4945866	4946330	.	+	.	Parent=NM_001306376.3
NC_003279.8	RefSeq	exon	4946649	4946960	.	+	.	Parent=NM_001306376.3
NC_003279.8	RefSeq	exon	4947020	4948584	.	+	.	Parent=NM_001306376.3
NC_003279.8	RefSeq	exon	4948689	4948941	.	+	.	Parent=NM_001306376.3
NC_003279.8	RefSeq	CDS	4937770	4938106	.	+	0	Parent=NM_001306376.3
NC_003279.8	RefSeq	CDS	4938200	4938304	.	+	2	Parent=NM_001306376.3
NC_003279.8	RefSeq	CDS	4938794	4938978	.	+	2	Parent=NM_001306376.3
NC_003279.8	RefSeq	CDS	4939597	4939749	.	+	0	Parent=NM_001306376.3
NC_003279.8	RefSeq	CDS	4940224	4940365	.	+	0	Parent=NM_001306376.3
NC_003279.8	RefSeq	CDS	4940920	4940975	.	+	2	Parent=NM_001306376.3
NC_003279.8	RefSeq	CDS	4943630	4943805	.	+	0	Parent=NM_001306376.3
NC_003279.8	RefSeq	CDS	4943870	4944395	.	+	1	Parent=NM_001306376.3
NC_003279.8	RefSeq	CDS	4944448	4944616	.	+	0	Parent=NM_001306376.3
NC_003279.8	RefSeq	CDS	4945235	4945752	.	+	2	Parent=NM_001306376.3
NC_003279.8	RefSeq	CDS	4945866	4946330	.	+	0	Parent=NM_001306376.3
NC_003279.8	RefSeq	CDS	4946649	4946960	.	+	0	Parent=NM_001306376.3
NC_003279.8	RefSeq	CDS	4947020	4948584	.	+	0	Parent=NM_001306376.3
NC_003279.8	RefSeq	CDS	4948689	4948941	.	+	1	Parent=NM_001306376.3
NC_003279.8	RefSeq	mRNA	4941463	4949353	.	+	.	ID=NM_001306372.4;geneID=3565539;gene_name=dip-2
NC_003279.8	RefSeq	exon	4941463	4942293	.	+	.	Parent=NM_001306372.4
NC_003279.8	RefSeq	exon	4943630	4943805	.	+	.	Parent=NM_001306372.4
NC_003279.8	RefSeq	exon	4943870	4944395	.	+	.	Parent=NM_001306372.4
NC_003279.8	RefSeq	exon	4944448	4944616	.	+	.	Parent=NM_001306372.4
NC_003279.8	RefSeq	exon	4945235	4945752	.	+	.	Parent=NM_001306372.4
NC_003279.8	RefSeq	exon	4945866	4946330	.	+	.	Parent=NM_001306372.4
NC_003279.8	RefSeq	exon	4946649	4946960	.	+	.	Parent=NM_001306372.4
NC_003279.8	RefSeq	exon	4947020	4948584	.	+	.	Parent=NM_001306372.4
NC_003279.8	RefSeq	exon	4948689	4949353	.	+	.	Parent=NM_001306372.4
NC_003279.8	RefSeq	CDS	4941658	4942293	.	+	0	Parent=NM_001306372.4
NC_003279.8	RefSeq	CDS	4943630	4943805	.	+	0	Parent=NM_001306372.4
NC_003279.8	RefSeq	CDS	4943870	4944395	.	+	1	Parent=NM_001306372.4
NC_003279.8	RefSeq	CDS	4944448	4944616	.	+	0	Parent=NM_001306372.4
NC_003279.8	RefSeq	CDS	4945235	4945752	.	+	2	Parent=NM_001306372.4
NC_003279.8	RefSeq	CDS	4945866	4946330	.	+	0	Parent=NM_001306372.4
NC_003279.8	RefSeq	CDS	4946649	4946960	.	+	0	Parent=NM_001306372.4
NC_003279.8	RefSeq	CDS	4947020	4948584	.	+	0	Parent=NM_001306372.4
NC_003279.8	RefSeq	CDS	4948689	4948941	.	+	1	Parent=NM_001306372.4
NC_003279.8	RefSeq	mRNA	4941658	4948941	.	+	.	ID=NM_001306370.3;geneID=3565539;gene_name=dip-2
NC_003279.8	RefSeq	exon	4941658	4942293	.	+	.	Parent=NM_001306370.3
NC_003279.8	RefSeq	exon	4943630	4943805	.	+	.	Parent=NM_001306370.3
NC_003279.8	RefSeq	exon	4943864	4944395	.	+	.	Parent=NM_001306370.3
NC_003279.8	RefSeq	exon	4944448	4944616	.	+	.	Parent=NM_001306370.3
NC_003279.8	RefSeq	exon	4945235	4945752	.	+	.	Parent=NM_001306370.3
NC_003279.8	RefSeq	exon	4945866	4946330	.	+	.	Parent=NM_001306370.3
NC_003279.8	RefSeq	exon	4946649	4946960	.	+	.	Parent=NM_001306370.3
NC_003279.8	RefSeq	exon	4947020	4948584	.	+	.	Parent=NM_001306370.3
NC_003279.8	RefSeq	exon	4948689	4948941	.	+	.	Parent=NM_001306370.3
NC_003279.8	RefSeq	CDS	4941658	4942293	.	+	0	Parent=NM_001306370.3
NC_003279.8	RefSeq	CDS	4943630	4943805	.	+	0	Parent=NM_001306370.3
NC_003279.8	RefSeq	CDS	4943864	4944395	.	+	1	Parent=NM_001306370.3
NC_003279.8	RefSeq	CDS	4944448	4944616	.	+	0	Parent=NM_001306370.3
NC_003279.8	RefSeq	CDS	4945235	4945752	.	+	2	Parent=NM_001306370.3
NC_003279.8	RefSeq	CDS	4945866	4946330	.	+	0	Parent=NM_001306370.3
NC_003279.8	RefSeq	CDS	4946649	4946960	.	+	0	Parent=NM_001306370.3
NC_003279.8	RefSeq	CDS	4947020	4948584	.	+	0	Parent=NM_001306370.3
NC_003279.8	RefSeq	CDS	4948689	4948941	.	+	1	Parent=NM_001306370.3
NC_003279.8	RefSeq	mRNA	4943690	4948941	.	+	.	ID=NM_001379985.1;geneID=3565539;gene_name=dip-2
NC_003279.8	RefSeq	exon	4943690	4943805	.	+	.	Parent=NM_001379985.1
NC_003279.8	RefSeq	exon	4943864	4944395	.	+	.	Parent=NM_001379985.1
NC_003279.8	RefSeq	exon	4944448	4944616	.	+	.	Parent=NM_001379985.1
NC_003279.8	RefSeq	exon	4945235	4945752	.	+	.	Parent=NM_001379985.1
NC_003279.8	RefSeq	exon	4945866	4946330	.	+	.	Parent=NM_001379985.1
NC_003279.8	RefSeq	exon	4946649	4946960	.	+	.	Parent=NM_001379985.1
NC_003279.8	RefSeq	exon	4947020	4948584	.	+	.	Parent=NM_001379985.1
NC_003279.8	RefSeq	exon	4948689	4948941	.	+	.	Parent=NM_001379985.1
NC_003279.8	RefSeq	CDS	4943690	4943805	.	+	0	Parent=NM_001379985.1
NC_003279.8	RefSeq	CDS	4943864	4944395	.	+	1	Parent=NM_001379985.1
NC_003279.8	RefSeq	CDS	4944448	4944616	.	+	0	Parent=NM_001379985.1
NC_003279.8	RefSeq	CDS	4945235	4945752	.	+	2	Parent=NM_001379985.1
NC_003279.8	RefSeq	CDS	4945866	4946330	.	+	0	Parent=NM_001379985.1
NC_003279.8	RefSeq	CDS	4946649	4946960	.	+	0	Parent=NM_001379985.1
NC_003279.8	RefSeq	CDS	4947020	4948584	.	+	0	Parent=NM_001379985.1
NC_003279.8	RefSeq	CDS	4948689	4948941	.	+	1	Parent=NM_001379985.1
NC_003279.8	RefSeq	mRNA	4943690	4948941	.	+	.	ID=NM_059082.7;geneID=3565539;gene_name=dip-2
NC_003279.8	RefSeq	exon	4943690	4943805	.	+	.	Parent=NM_059082.7
NC_003279.8	RefSeq	exon	4943870	4944395	.	+	.	Parent=NM_059082.7
NC_003279.8	RefSeq	exon	4944448	4944616	.	+	.	Parent=NM_059082.7
NC_003279.8	RefSeq	exon	4945235	4945752	.	+	.	Parent=NM_059082.7
NC_003279.8	RefSeq	exon	4945866	4946330	.	+	.	Parent=NM_059082.7
NC_003279.8	RefSeq	exon	4946649	4946960	.	+	.	Parent=NM_059082.7
NC_003279.8	RefSeq	exon	4947020	4948584	.	+	.	Parent=NM_059082.7
NC_003279.8	RefSeq	exon	4948689	4948941	.	+	.	Parent=NM_059082.7
NC_003279.8	RefSeq	CDS	4943690	4943805	.	+	0	Parent=NM_059082.7
NC_003279.8	RefSeq	CDS	4943870	4944395	.	+	1	Parent=NM_059082.7
NC_003279.8	RefSeq	CDS	4944448	4944616	.	+	0	Parent=NM_059082.7
NC_003279.8	RefSeq	CDS	4945235	4945752	.	+	2	Parent=NM_059082.7
NC_003279.8	RefSeq	CDS	4945866	4946330	.	+	0	Parent=NM_059082.7
NC_003279.8	RefSeq	CDS	4946649	4946960	.	+	0	Parent=NM_059082.7
NC_003279.8	RefSeq	CDS	4947020	4948584	.	+	0	Parent=NM_059082.7
NC_003279.8	RefSeq	CDS	4948689	4948941	.	+	1	Parent=NM_059082.7
NC_003279.8	RefSeq	mRNA	4949333	4950410	.	-	.	ID=NM_001392237.1;geneID=172114;gene_name=F28B3.10
NC_003279.8	RefSeq	exon	4949333	4949633	.	-	.	Parent=NM_001392237.1
NC_003279.8	RefSeq	exon	4949683	4949808	.	-	.	Parent=NM_001392237.1
NC_003279.8	RefSeq	exon	4950209	4950410	.	-	.	Parent=NM_001392237.1
NC_003279.8	RefSeq	CDS	4949489	4949633	.	-	1	Parent=NM_001392237.1
NC_003279.8	RefSeq	CDS	4949683	4949808	.	-	1	Parent=NM_001392237.1
NC_003279.8	RefSeq	CDS	4950209	4950405	.	-	0	Parent=NM_001392237.1
NC_003279.8	RefSeq	mRNA	4950583	4951481	.	-	.	ID=NM_001026252.7;geneID=172115;gene_name=F28B3.6
NC_003279.8	RefSeq	exon	4950583	4950942	.	-	.	Parent=NM_001026252.7
NC_003279.8	RefSeq	exon	4950994	4951119	.	-	.	Parent=NM_001026252.7
NC_003279.8	RefSeq	exon	4951169	4951372	.	-	.	Parent=NM_001026252.7
NC_003279.8	RefSeq	exon	4951435	4951481	.	-	.	Parent=NM_001026252.7
NC_003279.8	RefSeq	CDS	4950804	4950942	.	-	1	Parent=NM_001026252.7
NC_003279.8	RefSeq	CDS	4950994	4951119	.	-	1	Parent=NM_001026252.7
NC_003279.8	RefSeq	CDS	4951169	4951372	.	-	1	Parent=NM_001026252.7
NC_003279.8	RefSeq	CDS	4951435	4951469	.	-	0	Parent=NM_001026252.7
NC_003279.8	RefSeq	mRNA	4951571	4957667	.	-	.	ID=NM_001047193.6;geneID=172116;gene_name=him-1
NC_003279.8	RefSeq	exon	4951571	4952031	.	-	.	Parent=NM_001047193.6
NC_003279.8	RefSeq	exon	4952290	4952613	.	-	.	Parent=NM_001047193.6
NC_003279.8	RefSeq	exon	4953311	4953517	.	-	.	Parent=NM_001047193.6
NC_003279.8	RefSeq	exon	4953799	4953920	.	-	.	Parent=NM_001047193.6
NC_003279.8	RefSeq	exon	4954056	4954404	.	-	.	Parent=NM_001047193.6
NC_003279.8	RefSeq	exon	4954502	4954783	.	-	.	Parent=NM_001047193.6
NC_003279.8	RefSeq	exon	4954971	4955190	.	-	.	Parent=NM_001047193.6
NC_003279.8	RefSeq	exon	4955248	4955597	.	-	.	Parent=NM_001047193.6
NC_003279.8	RefSeq	exon	4955650	4956558	.	-	.	Parent=NM_001047193.6
NC_003279.8	RefSeq	exon	4956808	4957389	.	-	.	Parent=NM_001047193.6
NC_003279.8	RefSeq	exon	4957439	4957667	.	-	.	Parent=NM_001047193.6
NC_003279.8	RefSeq	CDS	4951810	4952031	.	-	0	Parent=NM_001047193.6
NC_003279.8	RefSeq	CDS	4952290	4952613	.	-	0	Parent=NM_001047193.6
NC_003279.8	RefSeq	CDS	4953311	4953517	.	-	0	Parent=NM_001047193.6
NC_003279.8	RefSeq	CDS	4953799	4953920	.	-	2	Parent=NM_001047193.6
NC_003279.8	RefSeq	CDS	4954056	4954404	.	-	0	Parent=NM_001047193.6
NC_003279.8	RefSeq	CDS	4954502	4954783	.	-	0	Parent=NM_001047193.6
NC_003279.8	RefSeq	CDS	4954971	4955190	.	-	1	Parent=NM_001047193.6
NC_003279.8	RefSeq	CDS	4955248	4955597	.	-	0	Parent=NM_001047193.6
NC_003279.8	RefSeq	CDS	4955650	4956558	.	-	0	Parent=NM_001047193.6
NC_003279.8	RefSeq	CDS	4956808	4957389	.	-	0	Parent=NM_001047193.6
NC_003279.8	RefSeq	CDS	4957439	4957660	.	-	0	Parent=NM_001047193.6
NC_003279.8	RefSeq	mRNA	4951810	4952490	.	-	.	ID=NM_001047194.3;geneID=172116;gene_name=him-1
NC_003279.8	RefSeq	exon	4951810	4952031	.	-	.	Parent=NM_001047194.3
NC_003279.8	RefSeq	exon	4952290	4952490	.	-	.	Parent=NM_001047194.3
NC_003279.8	RefSeq	CDS	4951810	4952031	.	-	0	Parent=NM_001047194.3
NC_003279.8	RefSeq	CDS	4952290	4952490	.	-	0	Parent=NM_001047194.3
NC_003279.8	RefSeq	mRNA	4957775	4958309	.	-	.	ID=NM_001026492.5;geneID=3565198;gene_name=mzt-1
NC_003279.8	RefSeq	exon	4957775	4957964	.	-	.	Parent=NM_001026492.5
NC_003279.8	RefSeq	exon	4958010	4958077	.	-	.	Parent=NM_001026492.5
NC_003279.8	RefSeq	exon	4958127	4958309	.	-	.	Parent=NM_001026492.5
NC_003279.8	RefSeq	CDS	4957857	4957964	.	-	0	Parent=NM_001026492.5
NC_003279.8	RefSeq	CDS	4958010	4958077	.	-	2	Parent=NM_001026492.5
NC_003279.8	RefSeq	CDS	4958127	4958154	.	-	0	Parent=NM_001026492.5
NC_003279.8	RefSeq	mRNA	4959217	4961526	.	+	.	ID=NM_059086.6;geneID=172117;gene_name=enu-3.3
NC_003279.8	RefSeq	exon	4959217	4959551	.	+	.	Parent=NM_059086.6
NC_003279.8	RefSeq	exon	4959610	4959957	.	+	.	Parent=NM_059086.6
NC_003279.8	RefSeq	exon	4960072	4960209	.	+	.	Parent=NM_059086.6
NC_003279.8	RefSeq	exon	4960371	4960931	.	+	.	Parent=NM_059086.6
NC_003279.8	RefSeq	exon	4960980	4961126	.	+	.	Parent=NM_059086.6
NC_003279.8	RefSeq	exon	4961175	4961526	.	+	.	Parent=NM_059086.6
NC_003279.8	RefSeq	CDS	4959492	4959551	.	+	0	Parent=NM_059086.6
NC_003279.8	RefSeq	CDS	4959610	4959957	.	+	0	Parent=NM_059086.6
NC_003279.8	RefSeq	CDS	4960072	4960209	.	+	0	Parent=NM_059086.6
NC_003279.8	RefSeq	CDS	4960371	4960931	.	+	0	Parent=NM_059086.6
NC_003279.8	RefSeq	CDS	4960980	4961126	.	+	0	Parent=NM_059086.6
NC_003279.8	RefSeq	CDS	4961175	4961309	.	+	0	Parent=NM_059086.6
NC_003279.8	RefSeq	mRNA	4962451	4964390	.	+	.	ID=NM_059087.3;geneID=189170;gene_name=pid-4
NC_003279.8	RefSeq	exon	4962451	4962533	.	+	.	Parent=NM_059087.3
NC_003279.8	RefSeq	exon	4962581	4962831	.	+	.	Parent=NM_059087.3
NC_003279.8	RefSeq	exon	4962885	4962935	.	+	.	Parent=NM_059087.3
NC_003279.8	RefSeq	exon	4962982	4963767	.	+	.	Parent=NM_059087.3
NC_003279.8	RefSeq	exon	4963814	4963963	.	+	.	Parent=NM_059087.3
NC_003279.8	RefSeq	exon	4964011	4964390	.	+	.	Parent=NM_059087.3
NC_003279.8	RefSeq	CDS	4962452	4962533	.	+	0	Parent=NM_059087.3
NC_003279.8	RefSeq	CDS	4962581	4962831	.	+	2	Parent=NM_059087.3
NC_003279.8	RefSeq	CDS	4962885	4962935	.	+	0	Parent=NM_059087.3
NC_003279.8	RefSeq	CDS	4962982	4963767	.	+	0	Parent=NM_059087.3
NC_003279.8	RefSeq	CDS	4963814	4963963	.	+	0	Parent=NM_059087.3
NC_003279.8	RefSeq	CDS	4964011	4964238	.	+	0	Parent=NM_059087.3
NC_003279.8	RefSeq	mRNA	4964667	4967089	.	-	.	ID=NM_059088.8;geneID=172118;gene_name=app-1
NC_003279.8	RefSeq	exon	4964667	4965073	.	-	.	Parent=NM_059088.8
NC_003279.8	RefSeq	exon	4965117	4965289	.	-	.	Parent=NM_059088.8
NC_003279.8	RefSeq	exon	4965336	4965703	.	-	.	Parent=NM_059088.8
NC_003279.8	RefSeq	exon	4965754	4965893	.	-	.	Parent=NM_059088.8
NC_003279.8	RefSeq	exon	4965942	4965995	.	-	.	Parent=NM_059088.8
NC_003279.8	RefSeq	exon	4966043	4966477	.	-	.	Parent=NM_059088.8
NC_003279.8	RefSeq	exon	4966525	4966905	.	-	.	Parent=NM_059088.8
NC_003279.8	RefSeq	exon	4966951	4967089	.	-	.	Parent=NM_059088.8
NC_003279.8	RefSeq	CDS	4964894	4965073	.	-	0	Parent=NM_059088.8
NC_003279.8	RefSeq	CDS	4965117	4965289	.	-	2	Parent=NM_059088.8
NC_003279.8	RefSeq	CDS	4965336	4965703	.	-	1	Parent=NM_059088.8
NC_003279.8	RefSeq	CDS	4965754	4965893	.	-	0	Parent=NM_059088.8
NC_003279.8	RefSeq	CDS	4965942	4965995	.	-	0	Parent=NM_059088.8
NC_003279.8	RefSeq	CDS	4966043	4966477	.	-	0	Parent=NM_059088.8
NC_003279.8	RefSeq	CDS	4966525	4966905	.	-	0	Parent=NM_059088.8
NC_003279.8	RefSeq	CDS	4966951	4967070	.	-	0	Parent=NM_059088.8
NC_003279.8	RefSeq	mRNA	4967994	4970279	.	-	.	ID=NM_059089.2;geneID=189171;gene_name=W03G9.5
NC_003279.8	RefSeq	exon	4967994	4968240	.	-	.	Parent=NM_059089.2
NC_003279.8	RefSeq	exon	4968285	4968383	.	-	.	Parent=NM_059089.2
NC_003279.8	RefSeq	exon	4968816	4968993	.	-	.	Parent=NM_059089.2
NC_003279.8	RefSeq	exon	4969045	4969302	.	-	.	Parent=NM_059089.2
NC_003279.8	RefSeq	exon	4969451	4970004	.	-	.	Parent=NM_059089.2
NC_003279.8	RefSeq	exon	4970047	4970133	.	-	.	Parent=NM_059089.2
NC_003279.8	RefSeq	exon	4970189	4970279	.	-	.	Parent=NM_059089.2
NC_003279.8	RefSeq	CDS	4968007	4968240	.	-	0	Parent=NM_059089.2
NC_003279.8	RefSeq	CDS	4968285	4968383	.	-	0	Parent=NM_059089.2
NC_003279.8	RefSeq	CDS	4968816	4968993	.	-	1	Parent=NM_059089.2
NC_003279.8	RefSeq	CDS	4969045	4969302	.	-	1	Parent=NM_059089.2
NC_003279.8	RefSeq	CDS	4969451	4970004	.	-	0	Parent=NM_059089.2
NC_003279.8	RefSeq	CDS	4970047	4970133	.	-	0	Parent=NM_059089.2
NC_003279.8	RefSeq	CDS	4970189	4970245	.	-	0	Parent=NM_059089.2
NC_003279.8	RefSeq	mRNA	4969923	4972226	.	+	.	ID=NM_001026493.4;geneID=3565557;gene_name=W03G9.9
NC_003279.8	RefSeq	exon	4969923	4970324	.	+	.	Parent=NM_001026493.4
NC_003279.8	RefSeq	exon	4970403	4970524	.	+	.	Parent=NM_001026493.4
NC_003279.8	RefSeq	exon	4970945	4971060	.	+	.	Parent=NM_001026493.4
NC_003279.8	RefSeq	exon	4971225	4971345	.	+	.	Parent=NM_001026493.4
NC_003279.8	RefSeq	exon	4971395	4971471	.	+	.	Parent=NM_001026493.4
NC_003279.8	RefSeq	exon	4971894	4972016	.	+	.	Parent=NM_001026493.4
NC_003279.8	RefSeq	exon	4972172	4972226	.	+	.	Parent=NM_001026493.4
NC_003279.8	RefSeq	CDS	4970423	4970524	.	+	0	Parent=NM_001026493.4
NC_003279.8	RefSeq	CDS	4970945	4971060	.	+	0	Parent=NM_001026493.4
NC_003279.8	RefSeq	CDS	4971225	4971345	.	+	1	Parent=NM_001026493.4
NC_003279.8	RefSeq	CDS	4971395	4971471	.	+	0	Parent=NM_001026493.4
NC_003279.8	RefSeq	CDS	4971894	4972016	.	+	1	Parent=NM_001026493.4
NC_003279.8	RefSeq	CDS	4972172	4972226	.	+	1	Parent=NM_001026493.4
NC_003279.8	RefSeq	transcript	4975375	4975508	.	-	.	ID=NR_050099.1;geneID=13180131;gene_name=W03G9.11
NC_003279.8	RefSeq	exon	4975375	4975508	.	-	.	Parent=NR_050099.1
NC_003279.8	RefSeq	mRNA	4980307	4983959	.	+	.	ID=NM_059090.10;geneID=172119;gene_name=snf-1
NC_003279.8	RefSeq	exon	4980307	4980498	.	+	.	Parent=NM_059090.10
NC_003279.8	RefSeq	exon	4980814	4980948	.	+	.	Parent=NM_059090.10
NC_003279.8	RefSeq	exon	4981195	4981456	.	+	.	Parent=NM_059090.10
NC_003279.8	RefSeq	exon	4981649	4982020	.	+	.	Parent=NM_059090.10
NC_003279.8	RefSeq	exon	4982213	4982441	.	+	.	Parent=NM_059090.10
NC_003279.8	RefSeq	exon	4982538	4982775	.	+	.	Parent=NM_059090.10
NC_003279.8	RefSeq	exon	4982850	4983151	.	+	.	Parent=NM_059090.10
NC_003279.8	RefSeq	exon	4983374	4983959	.	+	.	Parent=NM_059090.10
NC_003279.8	RefSeq	CDS	4980330	4980498	.	+	0	Parent=NM_059090.10
NC_003279.8	RefSeq	CDS	4980814	4980948	.	+	2	Parent=NM_059090.10
NC_003279.8	RefSeq	CDS	4981195	4981456	.	+	2	Parent=NM_059090.10
NC_003279.8	RefSeq	CDS	4981649	4982020	.	+	1	Parent=NM_059090.10
NC_003279.8	RefSeq	CDS	4982213	4982441	.	+	1	Parent=NM_059090.10
NC_003279.8	RefSeq	CDS	4982538	4982775	.	+	0	Parent=NM_059090.10
NC_003279.8	RefSeq	CDS	4982850	4983151	.	+	2	Parent=NM_059090.10
NC_003279.8	RefSeq	CDS	4983374	4983520	.	+	0	Parent=NM_059090.10
NC_003279.8	RefSeq	mRNA	4984088	4984763	.	+	.	ID=NM_001262833.2;geneID=13180133;gene_name=W03G9.10
NC_003279.8	RefSeq	exon	4984088	4984218	.	+	.	Parent=NM_001262833.2
NC_003279.8	RefSeq	exon	4984498	4984763	.	+	.	Parent=NM_001262833.2
NC_003279.8	RefSeq	CDS	4984138	4984218	.	+	0	Parent=NM_001262833.2
NC_003279.8	RefSeq	CDS	4984498	4984725	.	+	0	Parent=NM_001262833.2
NC_003279.8	RefSeq	mRNA	4984718	4986739	.	-	.	ID=NM_001392244.1;geneID=172120;gene_name=paf-1
NC_003279.8	RefSeq	exon	4984718	4984974	.	-	.	Parent=NM_001392244.1
NC_003279.8	RefSeq	exon	4985228	4985677	.	-	.	Parent=NM_001392244.1
NC_003279.8	RefSeq	exon	4985721	4985844	.	-	.	Parent=NM_001392244.1
NC_003279.8	RefSeq	exon	4985922	4986077	.	-	.	Parent=NM_001392244.1
NC_003279.8	RefSeq	exon	4986120	4986247	.	-	.	Parent=NM_001392244.1
NC_003279.8	RefSeq	exon	4986476	4986623	.	-	.	Parent=NM_001392244.1
NC_003279.8	RefSeq	exon	4986668	4986739	.	-	.	Parent=NM_001392244.1
NC_003279.8	RefSeq	CDS	4984819	4984974	.	-	0	Parent=NM_001392244.1
NC_003279.8	RefSeq	CDS	4985228	4985677	.	-	0	Parent=NM_001392244.1
NC_003279.8	RefSeq	CDS	4985721	4985844	.	-	1	Parent=NM_001392244.1
NC_003279.8	RefSeq	CDS	4985922	4986077	.	-	1	Parent=NM_001392244.1
NC_003279.8	RefSeq	CDS	4986120	4986247	.	-	0	Parent=NM_001392244.1
NC_003279.8	RefSeq	CDS	4986476	4986616	.	-	0	Parent=NM_001392244.1
NC_003279.8	RefSeq	mRNA	4986889	4989454	.	-	.	ID=NM_059092.7;geneID=172121;gene_name=cil-7
NC_003279.8	RefSeq	exon	4986889	4987399	.	-	.	Parent=NM_059092.7
NC_003279.8	RefSeq	exon	4987458	4987625	.	-	.	Parent=NM_059092.7
NC_003279.8	RefSeq	exon	4987794	4987989	.	-	.	Parent=NM_059092.7
NC_003279.8	RefSeq	exon	4988049	4988191	.	-	.	Parent=NM_059092.7
NC_003279.8	RefSeq	exon	4988429	4988741	.	-	.	Parent=NM_059092.7
NC_003279.8	RefSeq	exon	4988817	4988962	.	-	.	Parent=NM_059092.7
NC_003279.8	RefSeq	exon	4989008	4989193	.	-	.	Parent=NM_059092.7
NC_003279.8	RefSeq	exon	4989347	4989454	.	-	.	Parent=NM_059092.7
NC_003279.8	RefSeq	CDS	4986956	4987399	.	-	0	Parent=NM_059092.7
NC_003279.8	RefSeq	CDS	4987458	4987625	.	-	0	Parent=NM_059092.7
NC_003279.8	RefSeq	CDS	4987794	4987989	.	-	1	Parent=NM_059092.7
NC_003279.8	RefSeq	CDS	4988049	4988191	.	-	0	Parent=NM_059092.7
NC_003279.8	RefSeq	CDS	4988429	4988741	.	-	1	Parent=NM_059092.7
NC_003279.8	RefSeq	CDS	4988817	4988962	.	-	0	Parent=NM_059092.7
NC_003279.8	RefSeq	CDS	4989008	4989193	.	-	0	Parent=NM_059092.7
NC_003279.8	RefSeq	CDS	4989347	4989397	.	-	0	Parent=NM_059092.7
NC_003279.8	RefSeq	mRNA	4989548	4994675	.	-	.	ID=NM_059093.7;geneID=172122;gene_name=dyf-1
NC_003279.8	RefSeq	exon	4989548	4990020	.	-	.	Parent=NM_059093.7
NC_003279.8	RefSeq	exon	4990079	4990273	.	-	.	Parent=NM_059093.7
NC_003279.8	RefSeq	exon	4990318	4990453	.	-	.	Parent=NM_059093.7
NC_003279.8	RefSeq	exon	4990756	4991045	.	-	.	Parent=NM_059093.7
NC_003279.8	RefSeq	exon	4991089	4991277	.	-	.	Parent=NM_059093.7
NC_003279.8	RefSeq	exon	4991574	4991653	.	-	.	Parent=NM_059093.7
NC_003279.8	RefSeq	exon	4991700	4991828	.	-	.	Parent=NM_059093.7
NC_003279.8	RefSeq	exon	4991875	4991983	.	-	.	Parent=NM_059093.7
NC_003279.8	RefSeq	exon	4992538	4992600	.	-	.	Parent=NM_059093.7
NC_003279.8	RefSeq	exon	4992649	4992801	.	-	.	Parent=NM_059093.7
NC_003279.8	RefSeq	exon	4993324	4993506	.	-	.	Parent=NM_059093.7
NC_003279.8	RefSeq	exon	4994231	4994296	.	-	.	Parent=NM_059093.7
NC_003279.8	RefSeq	exon	4994523	4994675	.	-	.	Parent=NM_059093.7
NC_003279.8	RefSeq	CDS	4989700	4990020	.	-	0	Parent=NM_059093.7
NC_003279.8	RefSeq	CDS	4990079	4990273	.	-	0	Parent=NM_059093.7
NC_003279.8	RefSeq	CDS	4990318	4990453	.	-	1	Parent=NM_059093.7
NC_003279.8	RefSeq	CDS	4990756	4991045	.	-	0	Parent=NM_059093.7
NC_003279.8	RefSeq	CDS	4991089	4991277	.	-	0	Parent=NM_059093.7
NC_003279.8	RefSeq	CDS	4991574	4991653	.	-	2	Parent=NM_059093.7
NC_003279.8	RefSeq	CDS	4991700	4991828	.	-	2	Parent=NM_059093.7
NC_003279.8	RefSeq	CDS	4991875	4991983	.	-	0	Parent=NM_059093.7
NC_003279.8	RefSeq	CDS	4992538	4992600	.	-	0	Parent=NM_059093.7
NC_003279.8	RefSeq	CDS	4992649	4992801	.	-	0	Parent=NM_059093.7
NC_003279.8	RefSeq	CDS	4993324	4993506	.	-	0	Parent=NM_059093.7
NC_003279.8	RefSeq	CDS	4994231	4994296	.	-	0	Parent=NM_059093.7
NC_003279.8	RefSeq	CDS	4994523	4994579	.	-	0	Parent=NM_059093.7
NC_003279.8	RefSeq	mRNA	4989558	4993506	.	-	.	ID=NM_182063.7;geneID=172122;gene_name=dyf-1
NC_003279.8	RefSeq	exon	4989558	4990020	.	-	.	Parent=NM_182063.7
NC_003279.8	RefSeq	exon	4990079	4990273	.	-	.	Parent=NM_182063.7
NC_003279.8	RefSeq	exon	4990318	4990453	.	-	.	Parent=NM_182063.7
NC_003279.8	RefSeq	exon	4990756	4991045	.	-	.	Parent=NM_182063.7
NC_003279.8	RefSeq	exon	4991089	4991277	.	-	.	Parent=NM_182063.7
NC_003279.8	RefSeq	exon	4991574	4991653	.	-	.	Parent=NM_182063.7
NC_003279.8	RefSeq	exon	4991700	4991828	.	-	.	Parent=NM_182063.7
NC_003279.8	RefSeq	exon	4991875	4991983	.	-	.	Parent=NM_182063.7
NC_003279.8	RefSeq	exon	4992538	4992600	.	-	.	Parent=NM_182063.7
NC_003279.8	RefSeq	exon	4992649	4992801	.	-	.	Parent=NM_182063.7
NC_003279.8	RefSeq	exon	4993324	4993506	.	-	.	Parent=NM_182063.7
NC_003279.8	RefSeq	CDS	4989700	4990020	.	-	0	Parent=NM_182063.7
NC_003279.8	RefSeq	CDS	4990079	4990273	.	-	0	Parent=NM_182063.7
NC_003279.8	RefSeq	CDS	4990318	4990453	.	-	1	Parent=NM_182063.7
NC_003279.8	RefSeq	CDS	4990756	4991045	.	-	0	Parent=NM_182063.7
NC_003279.8	RefSeq	CDS	4991089	4991277	.	-	0	Parent=NM_182063.7
NC_003279.8	RefSeq	CDS	4991574	4991653	.	-	2	Parent=NM_182063.7
NC_003279.8	RefSeq	CDS	4991700	4991828	.	-	2	Parent=NM_182063.7
NC_003279.8	RefSeq	CDS	4991875	4991983	.	-	0	Parent=NM_182063.7
NC_003279.8	RefSeq	CDS	4992538	4992600	.	-	0	Parent=NM_182063.7
NC_003279.8	RefSeq	CDS	4992649	4992801	.	-	0	Parent=NM_182063.7
NC_003279.8	RefSeq	CDS	4993324	4993452	.	-	0	Parent=NM_182063.7
NC_003279.8	RefSeq	mRNA	4996835	5003161	.	+	.	ID=NM_001374884.2;geneID=172123;gene_name=mes-3
NC_003279.8	RefSeq	exon	4996835	4996895	.	+	.	Parent=NM_001374884.2
NC_003279.8	RefSeq	exon	4997517	4997735	.	+	.	Parent=NM_001374884.2
NC_003279.8	RefSeq	exon	4997796	4997959	.	+	.	Parent=NM_001374884.2
NC_003279.8	RefSeq	exon	4998011	4998095	.	+	.	Parent=NM_001374884.2
NC_003279.8	RefSeq	exon	4998642	4998893	.	+	.	Parent=NM_001374884.2
NC_003279.8	RefSeq	exon	4998941	4999085	.	+	.	Parent=NM_001374884.2
NC_003279.8	RefSeq	exon	4999393	4999519	.	+	.	Parent=NM_001374884.2
NC_003279.8	RefSeq	exon	4999572	4999690	.	+	.	Parent=NM_001374884.2
NC_003279.8	RefSeq	exon	5000237	5000351	.	+	.	Parent=NM_001374884.2
NC_003279.8	RefSeq	exon	5000401	5000687	.	+	.	Parent=NM_001374884.2
NC_003279.8	RefSeq	exon	5000734	5000857	.	+	.	Parent=NM_001374884.2
NC_003279.8	RefSeq	exon	5001555	5001814	.	+	.	Parent=NM_001374884.2
NC_003279.8	RefSeq	exon	5001862	5001925	.	+	.	Parent=NM_001374884.2
NC_003279.8	RefSeq	exon	5002156	5003161	.	+	.	Parent=NM_001374884.2
NC_003279.8	RefSeq	CDS	4996844	4996895	.	+	0	Parent=NM_001374884.2
NC_003279.8	RefSeq	CDS	4997517	4997735	.	+	2	Parent=NM_001374884.2
NC_003279.8	RefSeq	CDS	4997796	4997959	.	+	2	Parent=NM_001374884.2
NC_003279.8	RefSeq	CDS	4998011	4998095	.	+	0	Parent=NM_001374884.2
NC_003279.8	RefSeq	CDS	4998642	4998893	.	+	2	Parent=NM_001374884.2
NC_003279.8	RefSeq	CDS	4998941	4999085	.	+	2	Parent=NM_001374884.2
NC_003279.8	RefSeq	CDS	4999393	4999519	.	+	1	Parent=NM_001374884.2
NC_003279.8	RefSeq	CDS	4999572	4999690	.	+	0	Parent=NM_001374884.2
NC_003279.8	RefSeq	CDS	5000237	5000351	.	+	1	Parent=NM_001374884.2
NC_003279.8	RefSeq	CDS	5000401	5000687	.	+	0	Parent=NM_001374884.2
NC_003279.8	RefSeq	CDS	5000734	5000857	.	+	1	Parent=NM_001374884.2
NC_003279.8	RefSeq	CDS	5001555	5001814	.	+	0	Parent=NM_001374884.2
NC_003279.8	RefSeq	CDS	5001862	5001925	.	+	1	Parent=NM_001374884.2
NC_003279.8	RefSeq	CDS	5002156	5002350	.	+	0	Parent=NM_001374884.2
NC_003279.8	RefSeq	mRNA	4996839	5003202	.	+	.	ID=NM_001026321.4;geneID=172123;gene_name=mes-3
NC_003279.8	RefSeq	exon	4996839	4996895	.	+	.	Parent=NM_001026321.4
NC_003279.8	RefSeq	exon	4997517	4997735	.	+	.	Parent=NM_001026321.4
NC_003279.8	RefSeq	exon	4997796	4997959	.	+	.	Parent=NM_001026321.4
NC_003279.8	RefSeq	exon	4998011	4998095	.	+	.	Parent=NM_001026321.4
NC_003279.8	RefSeq	exon	4998642	4998893	.	+	.	Parent=NM_001026321.4
NC_003279.8	RefSeq	exon	4998941	4999085	.	+	.	Parent=NM_001026321.4
NC_003279.8	RefSeq	exon	4999393	4999519	.	+	.	Parent=NM_001026321.4
NC_003279.8	RefSeq	exon	4999572	4999690	.	+	.	Parent=NM_001026321.4
NC_003279.8	RefSeq	exon	4999790	4999846	.	+	.	Parent=NM_001026321.4
NC_003279.8	RefSeq	exon	5000237	5000351	.	+	.	Parent=NM_001026321.4
NC_003279.8	RefSeq	exon	5000401	5000687	.	+	.	Parent=NM_001026321.4
NC_003279.8	RefSeq	exon	5000734	5000857	.	+	.	Parent=NM_001026321.4
NC_003279.8	RefSeq	exon	5001555	5001814	.	+	.	Parent=NM_001026321.4
NC_003279.8	RefSeq	exon	5001862	5001925	.	+	.	Parent=NM_001026321.4
NC_003279.8	RefSeq	exon	5002156	5003202	.	+	.	Parent=NM_001026321.4
NC_003279.8	RefSeq	CDS	4996844	4996895	.	+	0	Parent=NM_001026321.4
NC_003279.8	RefSeq	CDS	4997517	4997735	.	+	2	Parent=NM_001026321.4
NC_003279.8	RefSeq	CDS	4997796	4997959	.	+	2	Parent=NM_001026321.4
NC_003279.8	RefSeq	CDS	4998011	4998095	.	+	0	Parent=NM_001026321.4
NC_003279.8	RefSeq	CDS	4998642	4998893	.	+	2	Parent=NM_001026321.4
NC_003279.8	RefSeq	CDS	4998941	4999085	.	+	2	Parent=NM_001026321.4
NC_003279.8	RefSeq	CDS	4999393	4999519	.	+	1	Parent=NM_001026321.4
NC_003279.8	RefSeq	CDS	4999572	4999690	.	+	0	Parent=NM_001026321.4
NC_003279.8	RefSeq	CDS	4999790	4999846	.	+	1	Parent=NM_001026321.4
NC_003279.8	RefSeq	CDS	5000237	5000351	.	+	1	Parent=NM_001026321.4
NC_003279.8	RefSeq	CDS	5000401	5000687	.	+	0	Parent=NM_001026321.4
NC_003279.8	RefSeq	CDS	5000734	5000857	.	+	1	Parent=NM_001026321.4
NC_003279.8	RefSeq	CDS	5001555	5001814	.	+	0	Parent=NM_001026321.4
NC_003279.8	RefSeq	CDS	5001862	5001925	.	+	1	Parent=NM_001026321.4
NC_003279.8	RefSeq	CDS	5002156	5002350	.	+	0	Parent=NM_001026321.4
NC_003279.8	RefSeq	mRNA	5003450	5004933	.	+	.	ID=NM_059095.8;geneID=172124;gene_name=dom-3
NC_003279.8	RefSeq	exon	5003450	5003579	.	+	.	Parent=NM_059095.8
NC_003279.8	RefSeq	exon	5003629	5003734	.	+	.	Parent=NM_059095.8
NC_003279.8	RefSeq	exon	5003778	5004113	.	+	.	Parent=NM_059095.8
NC_003279.8	RefSeq	exon	5004162	5004246	.	+	.	Parent=NM_059095.8
NC_003279.8	RefSeq	exon	5004345	5004933	.	+	.	Parent=NM_059095.8
NC_003279.8	RefSeq	CDS	5003465	5003579	.	+	0	Parent=NM_059095.8
NC_003279.8	RefSeq	CDS	5003629	5003734	.	+	2	Parent=NM_059095.8
NC_003279.8	RefSeq	CDS	5003778	5004113	.	+	1	Parent=NM_059095.8
NC_003279.8	RefSeq	CDS	5004162	5004246	.	+	1	Parent=NM_059095.8
NC_003279.8	RefSeq	CDS	5004345	5004884	.	+	0	Parent=NM_059095.8
NC_003279.8	RefSeq	mRNA	5004924	5006057	.	-	.	ID=NM_059096.5;geneID=186220;gene_name=F54C1.8
NC_003279.8	RefSeq	exon	5004924	5005065	.	-	.	Parent=NM_059096.5
NC_003279.8	RefSeq	exon	5005331	5005421	.	-	.	Parent=NM_059096.5
NC_003279.8	RefSeq	exon	5005474	5005651	.	-	.	Parent=NM_059096.5
NC_003279.8	RefSeq	exon	5005697	5005745	.	-	.	Parent=NM_059096.5
NC_003279.8	RefSeq	exon	5005792	5006057	.	-	.	Parent=NM_059096.5
NC_003279.8	RefSeq	CDS	5004960	5005065	.	-	1	Parent=NM_059096.5
NC_003279.8	RefSeq	CDS	5005331	5005421	.	-	2	Parent=NM_059096.5
NC_003279.8	RefSeq	CDS	5005474	5005651	.	-	0	Parent=NM_059096.5
NC_003279.8	RefSeq	CDS	5005697	5005745	.	-	1	Parent=NM_059096.5
NC_003279.8	RefSeq	CDS	5005792	5006012	.	-	0	Parent=NM_059096.5
NC_003279.8	RefSeq	mRNA	5006706	5008050	.	+	.	ID=NM_001392247.1;geneID=172125;gene_name=sst-20
NC_003279.8	RefSeq	exon	5006706	5006776	.	+	.	Parent=NM_001392247.1
NC_003279.8	RefSeq	exon	5006825	5007038	.	+	.	Parent=NM_001392247.1
NC_003279.8	RefSeq	exon	5007383	5007628	.	+	.	Parent=NM_001392247.1
NC_003279.8	RefSeq	exon	5007675	5008050	.	+	.	Parent=NM_001392247.1
NC_003279.8	RefSeq	CDS	5006834	5007038	.	+	0	Parent=NM_001392247.1
NC_003279.8	RefSeq	CDS	5007383	5007628	.	+	2	Parent=NM_001392247.1
NC_003279.8	RefSeq	CDS	5007675	5007919	.	+	2	Parent=NM_001392247.1
NC_003279.8	RefSeq	mRNA	5008770	5013624	.	+	.	ID=NM_059098.4;geneID=172126;gene_name=F54C1.1
NC_003279.8	RefSeq	exon	5008770	5008900	.	+	.	Parent=NM_059098.4
NC_003279.8	RefSeq	exon	5009721	5009853	.	+	.	Parent=NM_059098.4
NC_003279.8	RefSeq	exon	5010385	5010487	.	+	.	Parent=NM_059098.4
NC_003279.8	RefSeq	exon	5010552	5010660	.	+	.	Parent=NM_059098.4
NC_003279.8	RefSeq	exon	5011036	5011162	.	+	.	Parent=NM_059098.4
NC_003279.8	RefSeq	exon	5011233	5011369	.	+	.	Parent=NM_059098.4
NC_003279.8	RefSeq	exon	5011558	5011676	.	+	.	Parent=NM_059098.4
NC_003279.8	RefSeq	exon	5012130	5012819	.	+	.	Parent=NM_059098.4
NC_003279.8	RefSeq	exon	5013155	5013624	.	+	.	Parent=NM_059098.4
NC_003279.8	RefSeq	CDS	5008793	5008900	.	+	0	Parent=NM_059098.4
NC_003279.8	RefSeq	CDS	5009721	5009853	.	+	0	Parent=NM_059098.4
NC_003279.8	RefSeq	CDS	5010385	5010487	.	+	2	Parent=NM_059098.4
NC_003279.8	RefSeq	CDS	5010552	5010660	.	+	1	Parent=NM_059098.4
NC_003279.8	RefSeq	CDS	5011036	5011162	.	+	0	Parent=NM_059098.4
NC_003279.8	RefSeq	CDS	5011233	5011369	.	+	2	Parent=NM_059098.4
NC_003279.8	RefSeq	CDS	5011558	5011676	.	+	0	Parent=NM_059098.4
NC_003279.8	RefSeq	CDS	5012130	5012819	.	+	1	Parent=NM_059098.4
NC_003279.8	RefSeq	CDS	5013155	5013374	.	+	1	Parent=NM_059098.4
NC_003279.8	RefSeq	mRNA	5014351	5016260	.	-	.	ID=NM_059099.1;geneID=186219;gene_name=F54C1.6
NC_003279.8	RefSeq	exon	5014351	5014559	.	-	.	Parent=NM_059099.1
NC_003279.8	RefSeq	exon	5014604	5014695	.	-	.	Parent=NM_059099.1
NC_003279.8	RefSeq	exon	5014744	5014833	.	-	.	Parent=NM_059099.1
NC_003279.8	RefSeq	exon	5015147	5015207	.	-	.	Parent=NM_059099.1
NC_003279.8	RefSeq	exon	5015689	5015827	.	-	.	Parent=NM_059099.1
NC_003279.8	RefSeq	exon	5015896	5016024	.	-	.	Parent=NM_059099.1
NC_003279.8	RefSeq	exon	5016138	5016260	.	-	.	Parent=NM_059099.1
NC_003279.8	RefSeq	CDS	5014351	5014559	.	-	2	Parent=NM_059099.1
NC_003279.8	RefSeq	CDS	5014604	5014695	.	-	1	Parent=NM_059099.1
NC_003279.8	RefSeq	CDS	5014744	5014833	.	-	1	Parent=NM_059099.1
NC_003279.8	RefSeq	CDS	5015147	5015207	.	-	2	Parent=NM_059099.1
NC_003279.8	RefSeq	CDS	5015689	5015827	.	-	0	Parent=NM_059099.1
NC_003279.8	RefSeq	CDS	5015896	5016024	.	-	0	Parent=NM_059099.1
NC_003279.8	RefSeq	CDS	5016138	5016260	.	-	0	Parent=NM_059099.1
NC_003279.8	RefSeq	mRNA	5018783	5020086	.	-	.	ID=NM_059100.8;geneID=172127;gene_name=pat-10
NC_003279.8	RefSeq	exon	5018783	5018926	.	-	.	Parent=NM_059100.8
NC_003279.8	RefSeq	exon	5018982	5019170	.	-	.	Parent=NM_059100.8
NC_003279.8	RefSeq	exon	5019221	5019376	.	-	.	Parent=NM_059100.8
NC_003279.8	RefSeq	exon	5019784	5019890	.	-	.	Parent=NM_059100.8
NC_003279.8	RefSeq	exon	5019941	5019992	.	-	.	Parent=NM_059100.8
NC_003279.8	RefSeq	exon	5020061	5020086	.	-	.	Parent=NM_059100.8
NC_003279.8	RefSeq	CDS	5019003	5019170	.	-	0	Parent=NM_059100.8
NC_003279.8	RefSeq	CDS	5019221	5019376	.	-	0	Parent=NM_059100.8
NC_003279.8	RefSeq	CDS	5019784	5019890	.	-	2	Parent=NM_059100.8
NC_003279.8	RefSeq	CDS	5019941	5019992	.	-	0	Parent=NM_059100.8
NC_003279.8	RefSeq	CDS	5020061	5020063	.	-	0	Parent=NM_059100.8
NC_003279.8	RefSeq	mRNA	5020780	5023210	.	+	.	ID=NM_059101.3;geneID=183523;gene_name=C46H11.6
NC_003279.8	RefSeq	exon	5020780	5020822	.	+	.	Parent=NM_059101.3
NC_003279.8	RefSeq	exon	5020873	5021090	.	+	.	Parent=NM_059101.3
NC_003279.8	RefSeq	exon	5021582	5021775	.	+	.	Parent=NM_059101.3
NC_003279.8	RefSeq	exon	5022080	5022415	.	+	.	Parent=NM_059101.3
NC_003279.8	RefSeq	exon	5022839	5022985	.	+	.	Parent=NM_059101.3
NC_003279.8	RefSeq	exon	5023029	5023210	.	+	.	Parent=NM_059101.3
NC_003279.8	RefSeq	CDS	5020877	5021090	.	+	0	Parent=NM_059101.3
NC_003279.8	RefSeq	CDS	5021582	5021775	.	+	2	Parent=NM_059101.3
NC_003279.8	RefSeq	CDS	5022080	5022415	.	+	0	Parent=NM_059101.3
NC_003279.8	RefSeq	CDS	5022839	5022985	.	+	0	Parent=NM_059101.3
NC_003279.8	RefSeq	CDS	5023029	5023166	.	+	0	Parent=NM_059101.3
NC_003279.8	RefSeq	mRNA	5027155	5041157	.	+	.	ID=NM_001025878.8;geneID=172128;gene_name=lfe-2
NC_003279.8	RefSeq	exon	5027155	5027234	.	+	.	Parent=NM_001025878.8
NC_003279.8	RefSeq	exon	5028861	5028919	.	+	.	Parent=NM_001025878.8
NC_003279.8	RefSeq	exon	5029165	5029230	.	+	.	Parent=NM_001025878.8
NC_003279.8	RefSeq	exon	5030867	5031017	.	+	.	Parent=NM_001025878.8
NC_003279.8	RefSeq	exon	5036734	5036853	.	+	.	Parent=NM_001025878.8
NC_003279.8	RefSeq	exon	5038545	5038638	.	+	.	Parent=NM_001025878.8
NC_003279.8	RefSeq	exon	5038695	5038844	.	+	.	Parent=NM_001025878.8
NC_003279.8	RefSeq	exon	5038929	5039203	.	+	.	Parent=NM_001025878.8
NC_003279.8	RefSeq	exon	5039589	5039939	.	+	.	Parent=NM_001025878.8
NC_003279.8	RefSeq	exon	5040670	5041157	.	+	.	Parent=NM_001025878.8
NC_003279.8	RefSeq	CDS	5027211	5027234	.	+	0	Parent=NM_001025878.8
NC_003279.8	RefSeq	CDS	5028861	5028919	.	+	0	Parent=NM_001025878.8
NC_003279.8	RefSeq	CDS	5029165	5029230	.	+	1	Parent=NM_001025878.8
NC_003279.8	RefSeq	CDS	5030867	5031017	.	+	1	Parent=NM_001025878.8
NC_003279.8	RefSeq	CDS	5036734	5036853	.	+	0	Parent=NM_001025878.8
NC_003279.8	RefSeq	CDS	5038545	5038638	.	+	0	Parent=NM_001025878.8
NC_003279.8	RefSeq	CDS	5038695	5038844	.	+	2	Parent=NM_001025878.8
NC_003279.8	RefSeq	CDS	5038929	5039203	.	+	2	Parent=NM_001025878.8
NC_003279.8	RefSeq	CDS	5039589	5039939	.	+	0	Parent=NM_001025878.8
NC_003279.8	RefSeq	CDS	5040670	5040765	.	+	0	Parent=NM_001025878.8
NC_003279.8	RefSeq	mRNA	5027707	5040765	.	+	.	ID=NM_001262849.3;geneID=172128;gene_name=lfe-2
NC_003279.8	RefSeq	exon	5027707	5027769	.	+	.	Parent=NM_001262849.3
NC_003279.8	RefSeq	exon	5028861	5028919	.	+	.	Parent=NM_001262849.3
NC_003279.8	RefSeq	exon	5029165	5029230	.	+	.	Parent=NM_001262849.3
NC_003279.8	RefSeq	exon	5030867	5031017	.	+	.	Parent=NM_001262849.3
NC_003279.8	RefSeq	exon	5036734	5036853	.	+	.	Parent=NM_001262849.3
NC_003279.8	RefSeq	exon	5038545	5038638	.	+	.	Parent=NM_001262849.3
NC_003279.8	RefSeq	exon	5038695	5038844	.	+	.	Parent=NM_001262849.3
NC_003279.8	RefSeq	exon	5038929	5039203	.	+	.	Parent=NM_001262849.3
NC_003279.8	RefSeq	exon	5039589	5039939	.	+	.	Parent=NM_001262849.3
NC_003279.8	RefSeq	exon	5040670	5040765	.	+	.	Parent=NM_001262849.3
NC_003279.8	RefSeq	CDS	5027707	5027769	.	+	0	Parent=NM_001262849.3
NC_003279.8	RefSeq	CDS	5028861	5028919	.	+	0	Parent=NM_001262849.3
NC_003279.8	RefSeq	CDS	5029165	5029230	.	+	1	Parent=NM_001262849.3
NC_003279.8	RefSeq	CDS	5030867	5031017	.	+	1	Parent=NM_001262849.3
NC_003279.8	RefSeq	CDS	5036734	5036853	.	+	0	Parent=NM_001262849.3
NC_003279.8	RefSeq	CDS	5038545	5038638	.	+	0	Parent=NM_001262849.3
NC_003279.8	RefSeq	CDS	5038695	5038844	.	+	2	Parent=NM_001262849.3
NC_003279.8	RefSeq	CDS	5038929	5039203	.	+	2	Parent=NM_001262849.3
NC_003279.8	RefSeq	CDS	5039589	5039939	.	+	0	Parent=NM_001262849.3
NC_003279.8	RefSeq	CDS	5040670	5040765	.	+	0	Parent=NM_001262849.3
NC_003279.8	RefSeq	mRNA	5028859	5041158	.	+	.	ID=NM_001372686.1;geneID=172128;gene_name=lfe-2
NC_003279.8	RefSeq	exon	5028859	5028919	.	+	.	Parent=NM_001372686.1
NC_003279.8	RefSeq	exon	5029165	5029230	.	+	.	Parent=NM_001372686.1
NC_003279.8	RefSeq	exon	5030867	5031017	.	+	.	Parent=NM_001372686.1
NC_003279.8	RefSeq	exon	5036734	5036853	.	+	.	Parent=NM_001372686.1
NC_003279.8	RefSeq	exon	5038545	5038638	.	+	.	Parent=NM_001372686.1
NC_003279.8	RefSeq	exon	5038695	5038844	.	+	.	Parent=NM_001372686.1
NC_003279.8	RefSeq	exon	5038929	5039203	.	+	.	Parent=NM_001372686.1
NC_003279.8	RefSeq	exon	5039589	5039939	.	+	.	Parent=NM_001372686.1
NC_003279.8	RefSeq	exon	5040670	5041158	.	+	.	Parent=NM_001372686.1
NC_003279.8	RefSeq	CDS	5029190	5029230	.	+	0	Parent=NM_001372686.1
NC_003279.8	RefSeq	CDS	5030867	5031017	.	+	1	Parent=NM_001372686.1
NC_003279.8	RefSeq	CDS	5036734	5036853	.	+	0	Parent=NM_001372686.1
NC_003279.8	RefSeq	CDS	5038545	5038638	.	+	0	Parent=NM_001372686.1
NC_003279.8	RefSeq	CDS	5038695	5038844	.	+	2	Parent=NM_001372686.1
NC_003279.8	RefSeq	CDS	5038929	5039203	.	+	2	Parent=NM_001372686.1
NC_003279.8	RefSeq	CDS	5039589	5039939	.	+	0	Parent=NM_001372686.1
NC_003279.8	RefSeq	CDS	5040670	5040765	.	+	0	Parent=NM_001372686.1
NC_003279.8	RefSeq	mRNA	5035792	5041158	.	+	.	ID=NM_001025877.6;geneID=172128;gene_name=lfe-2
NC_003279.8	RefSeq	exon	5035792	5036035	.	+	.	Parent=NM_001025877.6
NC_003279.8	RefSeq	exon	5036734	5036853	.	+	.	Parent=NM_001025877.6
NC_003279.8	RefSeq	exon	5038545	5038638	.	+	.	Parent=NM_001025877.6
NC_003279.8	RefSeq	exon	5038695	5038844	.	+	.	Parent=NM_001025877.6
NC_003279.8	RefSeq	exon	5038929	5039203	.	+	.	Parent=NM_001025877.6
NC_003279.8	RefSeq	exon	5039589	5039939	.	+	.	Parent=NM_001025877.6
NC_003279.8	RefSeq	exon	5040670	5041158	.	+	.	Parent=NM_001025877.6
NC_003279.8	RefSeq	CDS	5035937	5036035	.	+	0	Parent=NM_001025877.6
NC_003279.8	RefSeq	CDS	5036734	5036853	.	+	0	Parent=NM_001025877.6
NC_003279.8	RefSeq	CDS	5038545	5038638	.	+	0	Parent=NM_001025877.6
NC_003279.8	RefSeq	CDS	5038695	5038844	.	+	2	Parent=NM_001025877.6
NC_003279.8	RefSeq	CDS	5038929	5039203	.	+	2	Parent=NM_001025877.6
NC_003279.8	RefSeq	CDS	5039589	5039939	.	+	0	Parent=NM_001025877.6
NC_003279.8	RefSeq	CDS	5040670	5040765	.	+	0	Parent=NM_001025877.6
NC_003279.8	RefSeq	mRNA	5037154	5041160	.	+	.	ID=NM_001025876.5;geneID=172128;gene_name=lfe-2
NC_003279.8	RefSeq	exon	5037154	5037909	.	+	.	Parent=NM_001025876.5
NC_003279.8	RefSeq	exon	5038545	5038638	.	+	.	Parent=NM_001025876.5
NC_003279.8	RefSeq	exon	5038695	5038844	.	+	.	Parent=NM_001025876.5
NC_003279.8	RefSeq	exon	5038929	5039203	.	+	.	Parent=NM_001025876.5
NC_003279.8	RefSeq	exon	5039589	5039939	.	+	.	Parent=NM_001025876.5
NC_003279.8	RefSeq	exon	5040670	5041160	.	+	.	Parent=NM_001025876.5
NC_003279.8	RefSeq	CDS	5037391	5037909	.	+	0	Parent=NM_001025876.5
NC_003279.8	RefSeq	CDS	5038545	5038638	.	+	0	Parent=NM_001025876.5
NC_003279.8	RefSeq	CDS	5038695	5038844	.	+	2	Parent=NM_001025876.5
NC_003279.8	RefSeq	CDS	5038929	5039203	.	+	2	Parent=NM_001025876.5
NC_003279.8	RefSeq	CDS	5039589	5039939	.	+	0	Parent=NM_001025876.5
NC_003279.8	RefSeq	CDS	5040670	5040765	.	+	0	Parent=NM_001025876.5
NC_003279.8	RefSeq	mRNA	5041370	5042092	.	+	.	ID=NM_059105.3;geneID=183522;gene_name=C46H11.3
NC_003279.8	RefSeq	exon	5041370	5041564	.	+	.	Parent=NM_059105.3
NC_003279.8	RefSeq	exon	5041644	5041759	.	+	.	Parent=NM_059105.3
NC_003279.8	RefSeq	exon	5041804	5042092	.	+	.	Parent=NM_059105.3
NC_003279.8	RefSeq	CDS	5041492	5041564	.	+	0	Parent=NM_059105.3
NC_003279.8	RefSeq	CDS	5041644	5041759	.	+	2	Parent=NM_059105.3
NC_003279.8	RefSeq	CDS	5041804	5042055	.	+	0	Parent=NM_059105.3
NC_003279.8	RefSeq	mRNA	5042102	5043064	.	-	.	ID=NM_059106.4;geneID=183524;gene_name=C46H11.7
NC_003279.8	RefSeq	exon	5042102	5042334	.	-	.	Parent=NM_059106.4
NC_003279.8	RefSeq	exon	5042381	5042809	.	-	.	Parent=NM_059106.4
NC_003279.8	RefSeq	exon	5042853	5042927	.	-	.	Parent=NM_059106.4
NC_003279.8	RefSeq	exon	5042977	5043064	.	-	.	Parent=NM_059106.4
NC_003279.8	RefSeq	CDS	5042195	5042334	.	-	2	Parent=NM_059106.4
NC_003279.8	RefSeq	CDS	5042381	5042809	.	-	2	Parent=NM_059106.4
NC_003279.8	RefSeq	CDS	5042853	5042927	.	-	2	Parent=NM_059106.4
NC_003279.8	RefSeq	CDS	5042977	5043052	.	-	0	Parent=NM_059106.4
NC_003279.8	RefSeq	mRNA	5044198	5045720	.	-	.	ID=NM_059107.3;geneID=172129;gene_name=phat-1
NC_003279.8	RefSeq	exon	5044198	5044434	.	-	.	Parent=NM_059107.3
NC_003279.8	RefSeq	exon	5044516	5044695	.	-	.	Parent=NM_059107.3
NC_003279.8	RefSeq	exon	5045066	5045479	.	-	.	Parent=NM_059107.3
NC_003279.8	RefSeq	exon	5045524	5045598	.	-	.	Parent=NM_059107.3
NC_003279.8	RefSeq	exon	5045645	5045720	.	-	.	Parent=NM_059107.3
NC_003279.8	RefSeq	CDS	5044295	5044434	.	-	2	Parent=NM_059107.3
NC_003279.8	RefSeq	CDS	5044516	5044695	.	-	2	Parent=NM_059107.3
NC_003279.8	RefSeq	CDS	5045066	5045479	.	-	2	Parent=NM_059107.3
NC_003279.8	RefSeq	CDS	5045524	5045598	.	-	2	Parent=NM_059107.3
NC_003279.8	RefSeq	CDS	5045645	5045720	.	-	0	Parent=NM_059107.3
NC_003279.8	RefSeq	transcript	5044740	5044883	.	+	.	ID=NR_050100.1;geneID=13180149;gene_name=C46H11.12
NC_003279.8	RefSeq	exon	5044740	5044883	.	+	.	Parent=NR_050100.1
NC_003279.8	RefSeq	mRNA	5046394	5048003	.	-	.	ID=NM_059108.7;geneID=172130;gene_name=phat-2
NC_003279.8	RefSeq	exon	5046394	5046614	.	-	.	Parent=NM_059108.7
NC_003279.8	RefSeq	exon	5046982	5047431	.	-	.	Parent=NM_059108.7
NC_003279.8	RefSeq	exon	5047474	5047554	.	-	.	Parent=NM_059108.7
NC_003279.8	RefSeq	exon	5047909	5048003	.	-	.	Parent=NM_059108.7
NC_003279.8	RefSeq	CDS	5046478	5046614	.	-	2	Parent=NM_059108.7
NC_003279.8	RefSeq	CDS	5046982	5047431	.	-	2	Parent=NM_059108.7
NC_003279.8	RefSeq	CDS	5047474	5047554	.	-	2	Parent=NM_059108.7
NC_003279.8	RefSeq	CDS	5047909	5047990	.	-	0	Parent=NM_059108.7
NC_003279.8	RefSeq	transcript	5046474	5046785	.	+	.	ID=NR_101554.1;geneID=24104331;gene_name=anr-10
NC_003279.8	RefSeq	exon	5046474	5046785	.	+	.	Parent=NR_101554.1
NC_003279.8	RefSeq	mRNA	5050040	5052524	.	+	.	ID=NM_059109.6;geneID=172131;gene_name=C46H11.2
NC_003279.8	RefSeq	exon	5050040	5050208	.	+	.	Parent=NM_059109.6
NC_003279.8	RefSeq	exon	5050462	5050553	.	+	.	Parent=NM_059109.6
NC_003279.8	RefSeq	exon	5050734	5050908	.	+	.	Parent=NM_059109.6
NC_003279.8	RefSeq	exon	5050956	5051067	.	+	.	Parent=NM_059109.6
NC_003279.8	RefSeq	exon	5051346	5051632	.	+	.	Parent=NM_059109.6
NC_003279.8	RefSeq	exon	5051750	5051861	.	+	.	Parent=NM_059109.6
NC_003279.8	RefSeq	exon	5051908	5052037	.	+	.	Parent=NM_059109.6
NC_003279.8	RefSeq	exon	5052234	5052524	.	+	.	Parent=NM_059109.6
NC_003279.8	RefSeq	CDS	5050128	5050208	.	+	0	Parent=NM_059109.6
NC_003279.8	RefSeq	CDS	5050462	5050553	.	+	0	Parent=NM_059109.6
NC_003279.8	RefSeq	CDS	5050734	5050908	.	+	1	Parent=NM_059109.6
NC_003279.8	RefSeq	CDS	5050956	5051067	.	+	0	Parent=NM_059109.6
NC_003279.8	RefSeq	CDS	5051346	5051632	.	+	2	Parent=NM_059109.6
NC_003279.8	RefSeq	CDS	5051750	5051861	.	+	0	Parent=NM_059109.6
NC_003279.8	RefSeq	CDS	5051908	5052037	.	+	2	Parent=NM_059109.6
NC_003279.8	RefSeq	CDS	5052234	5052471	.	+	1	Parent=NM_059109.6
NC_003279.8	RefSeq	mRNA	5052414	5055000	.	-	.	ID=NM_001383037.1;geneID=172132;gene_name=C46H11.10
NC_003279.8	RefSeq	exon	5052414	5052930	.	-	.	Parent=NM_001383037.1
NC_003279.8	RefSeq	exon	5053354	5053494	.	-	.	Parent=NM_001383037.1
NC_003279.8	RefSeq	exon	5053542	5053706	.	-	.	Parent=NM_001383037.1
NC_003279.8	RefSeq	exon	5053898	5054113	.	-	.	Parent=NM_001383037.1
NC_003279.8	RefSeq	exon	5054162	5054338	.	-	.	Parent=NM_001383037.1
NC_003279.8	RefSeq	exon	5054821	5055000	.	-	.	Parent=NM_001383037.1
NC_003279.8	RefSeq	CDS	5052706	5052930	.	-	0	Parent=NM_001383037.1
NC_003279.8	RefSeq	CDS	5053354	5053494	.	-	0	Parent=NM_001383037.1
NC_003279.8	RefSeq	CDS	5053542	5053706	.	-	0	Parent=NM_001383037.1
NC_003279.8	RefSeq	CDS	5053898	5054092	.	-	0	Parent=NM_001383037.1
NC_003279.8	RefSeq	mRNA	5052529	5054995	.	-	.	ID=NM_001025874.3;geneID=172132;gene_name=C46H11.10
NC_003279.8	RefSeq	exon	5052529	5052930	.	-	.	Parent=NM_001025874.3
NC_003279.8	RefSeq	exon	5053354	5053494	.	-	.	Parent=NM_001025874.3
NC_003279.8	RefSeq	exon	5053542	5053706	.	-	.	Parent=NM_001025874.3
NC_003279.8	RefSeq	exon	5053898	5054338	.	-	.	Parent=NM_001025874.3
NC_003279.8	RefSeq	exon	5054821	5054995	.	-	.	Parent=NM_001025874.3
NC_003279.8	RefSeq	CDS	5052706	5052930	.	-	0	Parent=NM_001025874.3
NC_003279.8	RefSeq	CDS	5053354	5053494	.	-	0	Parent=NM_001025874.3
NC_003279.8	RefSeq	CDS	5053542	5053706	.	-	0	Parent=NM_001025874.3
NC_003279.8	RefSeq	CDS	5053898	5054338	.	-	0	Parent=NM_001025874.3
NC_003279.8	RefSeq	CDS	5054821	5054883	.	-	0	Parent=NM_001025874.3
NC_003279.8	RefSeq	mRNA	5055686	5056039	.	+	.	ID=NM_059111.1;geneID=183521;gene_name=C46H11.1
NC_003279.8	RefSeq	exon	5055686	5055799	.	+	.	Parent=NM_059111.1
NC_003279.8	RefSeq	exon	5055956	5056039	.	+	.	Parent=NM_059111.1
NC_003279.8	RefSeq	CDS	5055686	5055799	.	+	0	Parent=NM_059111.1
NC_003279.8	RefSeq	CDS	5055956	5056039	.	+	0	Parent=NM_059111.1
NC_003279.8	RefSeq	mRNA	5058251	5068829	.	-	.	ID=NM_001313484.2;geneID=172133;gene_name=fhod-1
NC_003279.8	RefSeq	exon	5058251	5058675	.	-	.	Parent=NM_001313484.2
NC_003279.8	RefSeq	exon	5058800	5058919	.	-	.	Parent=NM_001313484.2
NC_003279.8	RefSeq	exon	5058965	5060186	.	-	.	Parent=NM_001313484.2
NC_003279.8	RefSeq	exon	5060238	5060527	.	-	.	Parent=NM_001313484.2
NC_003279.8	RefSeq	exon	5060774	5061110	.	-	.	Parent=NM_001313484.2
NC_003279.8	RefSeq	exon	5061157	5061285	.	-	.	Parent=NM_001313484.2
NC_003279.8	RefSeq	exon	5061357	5061494	.	-	.	Parent=NM_001313484.2
NC_003279.8	RefSeq	exon	5061610	5061697	.	-	.	Parent=NM_001313484.2
NC_003279.8	RefSeq	exon	5061852	5061998	.	-	.	Parent=NM_001313484.2
NC_003279.8	RefSeq	exon	5063151	5063323	.	-	.	Parent=NM_001313484.2
NC_003279.8	RefSeq	exon	5063373	5063603	.	-	.	Parent=NM_001313484.2
NC_003279.8	RefSeq	exon	5064194	5064394	.	-	.	Parent=NM_001313484.2
NC_003279.8	RefSeq	exon	5064608	5064675	.	-	.	Parent=NM_001313484.2
NC_003279.8	RefSeq	exon	5065230	5065288	.	-	.	Parent=NM_001313484.2
NC_003279.8	RefSeq	exon	5068201	5068375	.	-	.	Parent=NM_001313484.2
NC_003279.8	RefSeq	exon	5068696	5068829	.	-	.	Parent=NM_001313484.2
NC_003279.8	RefSeq	CDS	5058620	5058675	.	-	2	Parent=NM_001313484.2
NC_003279.8	RefSeq	CDS	5058800	5058919	.	-	2	Parent=NM_001313484.2
NC_003279.8	RefSeq	CDS	5058965	5060186	.	-	0	Parent=NM_001313484.2
NC_003279.8	RefSeq	CDS	5060238	5060527	.	-	2	Parent=NM_001313484.2
NC_003279.8	RefSeq	CDS	5060774	5061110	.	-	0	Parent=NM_001313484.2
NC_003279.8	RefSeq	CDS	5061157	5061285	.	-	0	Parent=NM_001313484.2
NC_003279.8	RefSeq	CDS	5061357	5061494	.	-	0	Parent=NM_001313484.2
NC_003279.8	RefSeq	CDS	5061610	5061697	.	-	1	Parent=NM_001313484.2
NC_003279.8	RefSeq	CDS	5061852	5061998	.	-	1	Parent=NM_001313484.2
NC_003279.8	RefSeq	CDS	5063151	5063323	.	-	0	Parent=NM_001313484.2
NC_003279.8	RefSeq	CDS	5063373	5063603	.	-	0	Parent=NM_001313484.2
NC_003279.8	RefSeq	CDS	5064194	5064394	.	-	0	Parent=NM_001313484.2
NC_003279.8	RefSeq	CDS	5064608	5064675	.	-	2	Parent=NM_001313484.2
NC_003279.8	RefSeq	CDS	5065230	5065288	.	-	1	Parent=NM_001313484.2
NC_003279.8	RefSeq	CDS	5068201	5068375	.	-	2	Parent=NM_001313484.2
NC_003279.8	RefSeq	CDS	5068696	5068828	.	-	0	Parent=NM_001313484.2
NC_003279.8	RefSeq	mRNA	5058251	5068829	.	-	.	ID=NM_059112.4;geneID=172133;gene_name=fhod-1
NC_003279.8	RefSeq	exon	5058251	5058675	.	-	.	Parent=NM_059112.4
NC_003279.8	RefSeq	exon	5058800	5058919	.	-	.	Parent=NM_059112.4
NC_003279.8	RefSeq	exon	5058965	5060186	.	-	.	Parent=NM_059112.4
NC_003279.8	RefSeq	exon	5060238	5060527	.	-	.	Parent=NM_059112.4
NC_003279.8	RefSeq	exon	5060774	5061110	.	-	.	Parent=NM_059112.4
NC_003279.8	RefSeq	exon	5061157	5061285	.	-	.	Parent=NM_059112.4
NC_003279.8	RefSeq	exon	5061357	5061494	.	-	.	Parent=NM_059112.4
NC_003279.8	RefSeq	exon	5061610	5061697	.	-	.	Parent=NM_059112.4
NC_003279.8	RefSeq	exon	5061852	5061998	.	-	.	Parent=NM_059112.4
NC_003279.8	RefSeq	exon	5062125	5062598	.	-	.	Parent=NM_059112.4
NC_003279.8	RefSeq	exon	5063151	5063323	.	-	.	Parent=NM_059112.4
NC_003279.8	RefSeq	exon	5063373	5063603	.	-	.	Parent=NM_059112.4
NC_003279.8	RefSeq	exon	5064194	5064394	.	-	.	Parent=NM_059112.4
NC_003279.8	RefSeq	exon	5064608	5064675	.	-	.	Parent=NM_059112.4
NC_003279.8	RefSeq	exon	5065230	5065288	.	-	.	Parent=NM_059112.4
NC_003279.8	RefSeq	exon	5068201	5068375	.	-	.	Parent=NM_059112.4
NC_003279.8	RefSeq	exon	5068696	5068829	.	-	.	Parent=NM_059112.4
NC_003279.8	RefSeq	CDS	5058620	5058675	.	-	2	Parent=NM_059112.4
NC_003279.8	RefSeq	CDS	5058800	5058919	.	-	2	Parent=NM_059112.4
NC_003279.8	RefSeq	CDS	5058965	5060186	.	-	0	Parent=NM_059112.4
NC_003279.8	RefSeq	CDS	5060238	5060527	.	-	2	Parent=NM_059112.4
NC_003279.8	RefSeq	CDS	5060774	5061110	.	-	0	Parent=NM_059112.4
NC_003279.8	RefSeq	CDS	5061157	5061285	.	-	0	Parent=NM_059112.4
NC_003279.8	RefSeq	CDS	5061357	5061494	.	-	0	Parent=NM_059112.4
NC_003279.8	RefSeq	CDS	5061610	5061697	.	-	1	Parent=NM_059112.4
NC_003279.8	RefSeq	CDS	5061852	5061998	.	-	1	Parent=NM_059112.4
NC_003279.8	RefSeq	CDS	5062125	5062598	.	-	1	Parent=NM_059112.4
NC_003279.8	RefSeq	CDS	5063151	5063323	.	-	0	Parent=NM_059112.4
NC_003279.8	RefSeq	CDS	5063373	5063603	.	-	0	Parent=NM_059112.4
NC_003279.8	RefSeq	CDS	5064194	5064394	.	-	0	Parent=NM_059112.4
NC_003279.8	RefSeq	CDS	5064608	5064675	.	-	2	Parent=NM_059112.4
NC_003279.8	RefSeq	CDS	5065230	5065288	.	-	1	Parent=NM_059112.4
NC_003279.8	RefSeq	CDS	5068201	5068375	.	-	2	Parent=NM_059112.4
NC_003279.8	RefSeq	CDS	5068696	5068828	.	-	0	Parent=NM_059112.4
NC_003279.8	RefSeq	mRNA	5058490	5068831	.	-	.	ID=NM_001313486.4;geneID=172133;gene_name=fhod-1
NC_003279.8	RefSeq	exon	5058490	5058675	.	-	.	Parent=NM_001313486.4
NC_003279.8	RefSeq	exon	5058800	5058919	.	-	.	Parent=NM_001313486.4
NC_003279.8	RefSeq	exon	5058965	5060186	.	-	.	Parent=NM_001313486.4
NC_003279.8	RefSeq	exon	5060238	5060527	.	-	.	Parent=NM_001313486.4
NC_003279.8	RefSeq	exon	5060774	5061110	.	-	.	Parent=NM_001313486.4
NC_003279.8	RefSeq	exon	5061157	5061285	.	-	.	Parent=NM_001313486.4
NC_003279.8	RefSeq	exon	5061357	5061494	.	-	.	Parent=NM_001313486.4
NC_003279.8	RefSeq	exon	5061610	5061697	.	-	.	Parent=NM_001313486.4
NC_003279.8	RefSeq	exon	5061852	5061998	.	-	.	Parent=NM_001313486.4
NC_003279.8	RefSeq	exon	5063151	5063323	.	-	.	Parent=NM_001313486.4
NC_003279.8	RefSeq	exon	5063373	5063603	.	-	.	Parent=NM_001313486.4
NC_003279.8	RefSeq	exon	5064074	5064124	.	-	.	Parent=NM_001313486.4
NC_003279.8	RefSeq	exon	5064194	5064394	.	-	.	Parent=NM_001313486.4
NC_003279.8	RefSeq	exon	5064608	5064675	.	-	.	Parent=NM_001313486.4
NC_003279.8	RefSeq	exon	5065230	5065288	.	-	.	Parent=NM_001313486.4
NC_003279.8	RefSeq	exon	5068201	5068375	.	-	.	Parent=NM_001313486.4
NC_003279.8	RefSeq	exon	5068696	5068831	.	-	.	Parent=NM_001313486.4
NC_003279.8	RefSeq	CDS	5058620	5058675	.	-	2	Parent=NM_001313486.4
NC_003279.8	RefSeq	CDS	5058800	5058919	.	-	2	Parent=NM_001313486.4
NC_003279.8	RefSeq	CDS	5058965	5060186	.	-	0	Parent=NM_001313486.4
NC_003279.8	RefSeq	CDS	5060238	5060527	.	-	2	Parent=NM_001313486.4
NC_003279.8	RefSeq	CDS	5060774	5061110	.	-	0	Parent=NM_001313486.4
NC_003279.8	RefSeq	CDS	5061157	5061285	.	-	0	Parent=NM_001313486.4
NC_003279.8	RefSeq	CDS	5061357	5061494	.	-	0	Parent=NM_001313486.4
NC_003279.8	RefSeq	CDS	5061610	5061697	.	-	1	Parent=NM_001313486.4
NC_003279.8	RefSeq	CDS	5061852	5061998	.	-	1	Parent=NM_001313486.4
NC_003279.8	RefSeq	CDS	5063151	5063323	.	-	0	Parent=NM_001313486.4
NC_003279.8	RefSeq	CDS	5063373	5063603	.	-	0	Parent=NM_001313486.4
NC_003279.8	RefSeq	CDS	5064074	5064124	.	-	0	Parent=NM_001313486.4
NC_003279.8	RefSeq	CDS	5064194	5064394	.	-	0	Parent=NM_001313486.4
NC_003279.8	RefSeq	CDS	5064608	5064675	.	-	2	Parent=NM_001313486.4
NC_003279.8	RefSeq	CDS	5065230	5065288	.	-	1	Parent=NM_001313486.4
NC_003279.8	RefSeq	CDS	5068201	5068375	.	-	2	Parent=NM_001313486.4
NC_003279.8	RefSeq	CDS	5068696	5068828	.	-	0	Parent=NM_001313486.4
NC_003279.8	RefSeq	mRNA	5058620	5066744	.	-	.	ID=NM_001313487.3;geneID=172133;gene_name=fhod-1
NC_003279.8	RefSeq	exon	5058620	5058675	.	-	.	Parent=NM_001313487.3
NC_003279.8	RefSeq	exon	5058800	5058919	.	-	.	Parent=NM_001313487.3
NC_003279.8	RefSeq	exon	5058965	5060186	.	-	.	Parent=NM_001313487.3
NC_003279.8	RefSeq	exon	5060238	5060527	.	-	.	Parent=NM_001313487.3
NC_003279.8	RefSeq	exon	5060774	5061110	.	-	.	Parent=NM_001313487.3
NC_003279.8	RefSeq	exon	5061157	5061285	.	-	.	Parent=NM_001313487.3
NC_003279.8	RefSeq	exon	5061357	5061494	.	-	.	Parent=NM_001313487.3
NC_003279.8	RefSeq	exon	5061610	5061697	.	-	.	Parent=NM_001313487.3
NC_003279.8	RefSeq	exon	5061852	5061998	.	-	.	Parent=NM_001313487.3
NC_003279.8	RefSeq	exon	5062125	5062598	.	-	.	Parent=NM_001313487.3
NC_003279.8	RefSeq	exon	5063151	5063323	.	-	.	Parent=NM_001313487.3
NC_003279.8	RefSeq	exon	5063373	5063603	.	-	.	Parent=NM_001313487.3
NC_003279.8	RefSeq	exon	5064074	5064124	.	-	.	Parent=NM_001313487.3
NC_003279.8	RefSeq	exon	5064194	5064394	.	-	.	Parent=NM_001313487.3
NC_003279.8	RefSeq	exon	5064608	5064675	.	-	.	Parent=NM_001313487.3
NC_003279.8	RefSeq	exon	5065230	5065288	.	-	.	Parent=NM_001313487.3
NC_003279.8	RefSeq	exon	5065432	5066744	.	-	.	Parent=NM_001313487.3
NC_003279.8	RefSeq	CDS	5058620	5058675	.	-	2	Parent=NM_001313487.3
NC_003279.8	RefSeq	CDS	5058800	5058919	.	-	2	Parent=NM_001313487.3
NC_003279.8	RefSeq	CDS	5058965	5060186	.	-	0	Parent=NM_001313487.3
NC_003279.8	RefSeq	CDS	5060238	5060527	.	-	2	Parent=NM_001313487.3
NC_003279.8	RefSeq	CDS	5060774	5061110	.	-	0	Parent=NM_001313487.3
NC_003279.8	RefSeq	CDS	5061157	5061285	.	-	0	Parent=NM_001313487.3
NC_003279.8	RefSeq	CDS	5061357	5061494	.	-	0	Parent=NM_001313487.3
NC_003279.8	RefSeq	CDS	5061610	5061697	.	-	1	Parent=NM_001313487.3
NC_003279.8	RefSeq	CDS	5061852	5061998	.	-	1	Parent=NM_001313487.3
NC_003279.8	RefSeq	CDS	5062125	5062598	.	-	1	Parent=NM_001313487.3
NC_003279.8	RefSeq	CDS	5063151	5063323	.	-	0	Parent=NM_001313487.3
NC_003279.8	RefSeq	CDS	5063373	5063603	.	-	0	Parent=NM_001313487.3
NC_003279.8	RefSeq	CDS	5064074	5064124	.	-	0	Parent=NM_001313487.3
NC_003279.8	RefSeq	CDS	5064194	5064394	.	-	0	Parent=NM_001313487.3
NC_003279.8	RefSeq	CDS	5064608	5064675	.	-	2	Parent=NM_001313487.3
NC_003279.8	RefSeq	CDS	5065230	5065288	.	-	1	Parent=NM_001313487.3
NC_003279.8	RefSeq	CDS	5065432	5066744	.	-	0	Parent=NM_001313487.3
NC_003279.8	RefSeq	mRNA	5058620	5066744	.	-	.	ID=NM_001313489.3;geneID=172133;gene_name=fhod-1
NC_003279.8	RefSeq	exon	5058620	5058675	.	-	.	Parent=NM_001313489.3
NC_003279.8	RefSeq	exon	5058800	5058919	.	-	.	Parent=NM_001313489.3
NC_003279.8	RefSeq	exon	5058965	5060186	.	-	.	Parent=NM_001313489.3
NC_003279.8	RefSeq	exon	5060238	5060527	.	-	.	Parent=NM_001313489.3
NC_003279.8	RefSeq	exon	5060774	5061110	.	-	.	Parent=NM_001313489.3
NC_003279.8	RefSeq	exon	5061157	5061285	.	-	.	Parent=NM_001313489.3
NC_003279.8	RefSeq	exon	5061357	5061494	.	-	.	Parent=NM_001313489.3
NC_003279.8	RefSeq	exon	5061610	5061697	.	-	.	Parent=NM_001313489.3
NC_003279.8	RefSeq	exon	5061852	5061998	.	-	.	Parent=NM_001313489.3
NC_003279.8	RefSeq	exon	5063151	5063323	.	-	.	Parent=NM_001313489.3
NC_003279.8	RefSeq	exon	5063373	5063603	.	-	.	Parent=NM_001313489.3
NC_003279.8	RefSeq	exon	5064074	5064124	.	-	.	Parent=NM_001313489.3
NC_003279.8	RefSeq	exon	5064194	5064394	.	-	.	Parent=NM_001313489.3
NC_003279.8	RefSeq	exon	5064608	5064675	.	-	.	Parent=NM_001313489.3
NC_003279.8	RefSeq	exon	5065230	5065288	.	-	.	Parent=NM_001313489.3
NC_003279.8	RefSeq	exon	5065432	5066744	.	-	.	Parent=NM_001313489.3
NC_003279.8	RefSeq	CDS	5058620	5058675	.	-	2	Parent=NM_001313489.3
NC_003279.8	RefSeq	CDS	5058800	5058919	.	-	2	Parent=NM_001313489.3
NC_003279.8	RefSeq	CDS	5058965	5060186	.	-	0	Parent=NM_001313489.3
NC_003279.8	RefSeq	CDS	5060238	5060527	.	-	2	Parent=NM_001313489.3
NC_003279.8	RefSeq	CDS	5060774	5061110	.	-	0	Parent=NM_001313489.3
NC_003279.8	RefSeq	CDS	5061157	5061285	.	-	0	Parent=NM_001313489.3
NC_003279.8	RefSeq	CDS	5061357	5061494	.	-	0	Parent=NM_001313489.3
NC_003279.8	RefSeq	CDS	5061610	5061697	.	-	1	Parent=NM_001313489.3
NC_003279.8	RefSeq	CDS	5061852	5061998	.	-	1	Parent=NM_001313489.3
NC_003279.8	RefSeq	CDS	5063151	5063323	.	-	0	Parent=NM_001313489.3
NC_003279.8	RefSeq	CDS	5063373	5063603	.	-	0	Parent=NM_001313489.3
NC_003279.8	RefSeq	CDS	5064074	5064124	.	-	0	Parent=NM_001313489.3
NC_003279.8	RefSeq	CDS	5064194	5064394	.	-	0	Parent=NM_001313489.3
NC_003279.8	RefSeq	CDS	5064608	5064675	.	-	2	Parent=NM_001313489.3
NC_003279.8	RefSeq	CDS	5065230	5065288	.	-	1	Parent=NM_001313489.3
NC_003279.8	RefSeq	CDS	5065432	5066744	.	-	0	Parent=NM_001313489.3
NC_003279.8	RefSeq	mRNA	5058620	5066744	.	-	.	ID=NM_001313490.3;geneID=172133;gene_name=fhod-1
NC_003279.8	RefSeq	exon	5058620	5058675	.	-	.	Parent=NM_001313490.3
NC_003279.8	RefSeq	exon	5058800	5058919	.	-	.	Parent=NM_001313490.3
NC_003279.8	RefSeq	exon	5058965	5060186	.	-	.	Parent=NM_001313490.3
NC_003279.8	RefSeq	exon	5060238	5060527	.	-	.	Parent=NM_001313490.3
NC_003279.8	RefSeq	exon	5060774	5061110	.	-	.	Parent=NM_001313490.3
NC_003279.8	RefSeq	exon	5061157	5061285	.	-	.	Parent=NM_001313490.3
NC_003279.8	RefSeq	exon	5061357	5061494	.	-	.	Parent=NM_001313490.3
NC_003279.8	RefSeq	exon	5061610	5061697	.	-	.	Parent=NM_001313490.3
NC_003279.8	RefSeq	exon	5061852	5061998	.	-	.	Parent=NM_001313490.3
NC_003279.8	RefSeq	exon	5063151	5063323	.	-	.	Parent=NM_001313490.3
NC_003279.8	RefSeq	exon	5063373	5063603	.	-	.	Parent=NM_001313490.3
NC_003279.8	RefSeq	exon	5064194	5064394	.	-	.	Parent=NM_001313490.3
NC_003279.8	RefSeq	exon	5064608	5064675	.	-	.	Parent=NM_001313490.3
NC_003279.8	RefSeq	exon	5065230	5065288	.	-	.	Parent=NM_001313490.3
NC_003279.8	RefSeq	exon	5065432	5066744	.	-	.	Parent=NM_001313490.3
NC_003279.8	RefSeq	CDS	5058620	5058675	.	-	2	Parent=NM_001313490.3
NC_003279.8	RefSeq	CDS	5058800	5058919	.	-	2	Parent=NM_001313490.3
NC_003279.8	RefSeq	CDS	5058965	5060186	.	-	0	Parent=NM_001313490.3
NC_003279.8	RefSeq	CDS	5060238	5060527	.	-	2	Parent=NM_001313490.3
NC_003279.8	RefSeq	CDS	5060774	5061110	.	-	0	Parent=NM_001313490.3
NC_003279.8	RefSeq	CDS	5061157	5061285	.	-	0	Parent=NM_001313490.3
NC_003279.8	RefSeq	CDS	5061357	5061494	.	-	0	Parent=NM_001313490.3
NC_003279.8	RefSeq	CDS	5061610	5061697	.	-	1	Parent=NM_001313490.3
NC_003279.8	RefSeq	CDS	5061852	5061998	.	-	1	Parent=NM_001313490.3
NC_003279.8	RefSeq	CDS	5063151	5063323	.	-	0	Parent=NM_001313490.3
NC_003279.8	RefSeq	CDS	5063373	5063603	.	-	0	Parent=NM_001313490.3
NC_003279.8	RefSeq	CDS	5064194	5064394	.	-	0	Parent=NM_001313490.3
NC_003279.8	RefSeq	CDS	5064608	5064675	.	-	2	Parent=NM_001313490.3
NC_003279.8	RefSeq	CDS	5065230	5065288	.	-	1	Parent=NM_001313490.3
NC_003279.8	RefSeq	CDS	5065432	5066744	.	-	0	Parent=NM_001313490.3
NC_003279.8	RefSeq	mRNA	5058620	5066748	.	-	.	ID=NM_001313488.4;geneID=172133;gene_name=fhod-1
NC_003279.8	RefSeq	exon	5058620	5058675	.	-	.	Parent=NM_001313488.4
NC_003279.8	RefSeq	exon	5058800	5058919	.	-	.	Parent=NM_001313488.4
NC_003279.8	RefSeq	exon	5058965	5060186	.	-	.	Parent=NM_001313488.4
NC_003279.8	RefSeq	exon	5060238	5060527	.	-	.	Parent=NM_001313488.4
NC_003279.8	RefSeq	exon	5060774	5061110	.	-	.	Parent=NM_001313488.4
NC_003279.8	RefSeq	exon	5061157	5061285	.	-	.	Parent=NM_001313488.4
NC_003279.8	RefSeq	exon	5061357	5061494	.	-	.	Parent=NM_001313488.4
NC_003279.8	RefSeq	exon	5061610	5061697	.	-	.	Parent=NM_001313488.4
NC_003279.8	RefSeq	exon	5061852	5061998	.	-	.	Parent=NM_001313488.4
NC_003279.8	RefSeq	exon	5062125	5062598	.	-	.	Parent=NM_001313488.4
NC_003279.8	RefSeq	exon	5063151	5063323	.	-	.	Parent=NM_001313488.4
NC_003279.8	RefSeq	exon	5063373	5063603	.	-	.	Parent=NM_001313488.4
NC_003279.8	RefSeq	exon	5064194	5064394	.	-	.	Parent=NM_001313488.4
NC_003279.8	RefSeq	exon	5064608	5064675	.	-	.	Parent=NM_001313488.4
NC_003279.8	RefSeq	exon	5065230	5065288	.	-	.	Parent=NM_001313488.4
NC_003279.8	RefSeq	exon	5065432	5066748	.	-	.	Parent=NM_001313488.4
NC_003279.8	RefSeq	CDS	5058620	5058675	.	-	2	Parent=NM_001313488.4
NC_003279.8	RefSeq	CDS	5058800	5058919	.	-	2	Parent=NM_001313488.4
NC_003279.8	RefSeq	CDS	5058965	5060186	.	-	0	Parent=NM_001313488.4
NC_003279.8	RefSeq	CDS	5060238	5060527	.	-	2	Parent=NM_001313488.4
NC_003279.8	RefSeq	CDS	5060774	5061110	.	-	0	Parent=NM_001313488.4
NC_003279.8	RefSeq	CDS	5061157	5061285	.	-	0	Parent=NM_001313488.4
NC_003279.8	RefSeq	CDS	5061357	5061494	.	-	0	Parent=NM_001313488.4
NC_003279.8	RefSeq	CDS	5061610	5061697	.	-	1	Parent=NM_001313488.4
NC_003279.8	RefSeq	CDS	5061852	5061998	.	-	1	Parent=NM_001313488.4
NC_003279.8	RefSeq	CDS	5062125	5062598	.	-	1	Parent=NM_001313488.4
NC_003279.8	RefSeq	CDS	5063151	5063323	.	-	0	Parent=NM_001313488.4
NC_003279.8	RefSeq	CDS	5063373	5063603	.	-	0	Parent=NM_001313488.4
NC_003279.8	RefSeq	CDS	5064194	5064394	.	-	0	Parent=NM_001313488.4
NC_003279.8	RefSeq	CDS	5064608	5064675	.	-	2	Parent=NM_001313488.4
NC_003279.8	RefSeq	CDS	5065230	5065288	.	-	1	Parent=NM_001313488.4
NC_003279.8	RefSeq	CDS	5065432	5066744	.	-	0	Parent=NM_001313488.4
NC_003279.8	RefSeq	mRNA	5058620	5068828	.	-	.	ID=NM_001313485.3;geneID=172133;gene_name=fhod-1
NC_003279.8	RefSeq	exon	5058620	5058675	.	-	.	Parent=NM_001313485.3
NC_003279.8	RefSeq	exon	5058800	5058919	.	-	.	Parent=NM_001313485.3
NC_003279.8	RefSeq	exon	5058965	5060186	.	-	.	Parent=NM_001313485.3
NC_003279.8	RefSeq	exon	5060238	5060527	.	-	.	Parent=NM_001313485.3
NC_003279.8	RefSeq	exon	5060774	5061110	.	-	.	Parent=NM_001313485.3
NC_003279.8	RefSeq	exon	5061157	5061285	.	-	.	Parent=NM_001313485.3
NC_003279.8	RefSeq	exon	5061357	5061494	.	-	.	Parent=NM_001313485.3
NC_003279.8	RefSeq	exon	5061610	5061697	.	-	.	Parent=NM_001313485.3
NC_003279.8	RefSeq	exon	5061852	5061998	.	-	.	Parent=NM_001313485.3
NC_003279.8	RefSeq	exon	5062125	5062598	.	-	.	Parent=NM_001313485.3
NC_003279.8	RefSeq	exon	5063151	5063323	.	-	.	Parent=NM_001313485.3
NC_003279.8	RefSeq	exon	5063373	5063603	.	-	.	Parent=NM_001313485.3
NC_003279.8	RefSeq	exon	5064074	5064124	.	-	.	Parent=NM_001313485.3
NC_003279.8	RefSeq	exon	5064194	5064394	.	-	.	Parent=NM_001313485.3
NC_003279.8	RefSeq	exon	5064608	5064675	.	-	.	Parent=NM_001313485.3
NC_003279.8	RefSeq	exon	5065230	5065288	.	-	.	Parent=NM_001313485.3
NC_003279.8	RefSeq	exon	5068201	5068375	.	-	.	Parent=NM_001313485.3
NC_003279.8	RefSeq	exon	5068696	5068828	.	-	.	Parent=NM_001313485.3
NC_003279.8	RefSeq	CDS	5058620	5058675	.	-	2	Parent=NM_001313485.3
NC_003279.8	RefSeq	CDS	5058800	5058919	.	-	2	Parent=NM_001313485.3
NC_003279.8	RefSeq	CDS	5058965	5060186	.	-	0	Parent=NM_001313485.3
NC_003279.8	RefSeq	CDS	5060238	5060527	.	-	2	Parent=NM_001313485.3
NC_003279.8	RefSeq	CDS	5060774	5061110	.	-	0	Parent=NM_001313485.3
NC_003279.8	RefSeq	CDS	5061157	5061285	.	-	0	Parent=NM_001313485.3
NC_003279.8	RefSeq	CDS	5061357	5061494	.	-	0	Parent=NM_001313485.3
NC_003279.8	RefSeq	CDS	5061610	5061697	.	-	1	Parent=NM_001313485.3
NC_003279.8	RefSeq	CDS	5061852	5061998	.	-	1	Parent=NM_001313485.3
NC_003279.8	RefSeq	CDS	5062125	5062598	.	-	1	Parent=NM_001313485.3
NC_003279.8	RefSeq	CDS	5063151	5063323	.	-	0	Parent=NM_001313485.3
NC_003279.8	RefSeq	CDS	5063373	5063603	.	-	0	Parent=NM_001313485.3
NC_003279.8	RefSeq	CDS	5064074	5064124	.	-	0	Parent=NM_001313485.3
NC_003279.8	RefSeq	CDS	5064194	5064394	.	-	0	Parent=NM_001313485.3
NC_003279.8	RefSeq	CDS	5064608	5064675	.	-	2	Parent=NM_001313485.3
NC_003279.8	RefSeq	CDS	5065230	5065288	.	-	1	Parent=NM_001313485.3
NC_003279.8	RefSeq	CDS	5068201	5068375	.	-	2	Parent=NM_001313485.3
NC_003279.8	RefSeq	CDS	5068696	5068828	.	-	0	Parent=NM_001313485.3
NC_003279.8	RefSeq	transcript	5073579	5079303	.	+	.	ID=NR_101555.1;geneID=24104266;gene_name=linc-156
NC_003279.8	RefSeq	exon	5073579	5073888	.	+	.	Parent=NR_101555.1
NC_003279.8	RefSeq	exon	5075431	5079303	.	+	.	Parent=NR_101555.1
NC_003279.8	RefSeq	mRNA	5079910	5082279	.	-	.	ID=NM_059114.8;geneID=172134;gene_name=vha-16
NC_003279.8	RefSeq	exon	5079910	5080399	.	-	.	Parent=NM_059114.8
NC_003279.8	RefSeq	exon	5080775	5080846	.	-	.	Parent=NM_059114.8
NC_003279.8	RefSeq	exon	5080898	5081152	.	-	.	Parent=NM_059114.8
NC_003279.8	RefSeq	exon	5081205	5081362	.	-	.	Parent=NM_059114.8
NC_003279.8	RefSeq	exon	5081624	5081802	.	-	.	Parent=NM_059114.8
NC_003279.8	RefSeq	exon	5081847	5082018	.	-	.	Parent=NM_059114.8
NC_003279.8	RefSeq	exon	5082137	5082279	.	-	.	Parent=NM_059114.8
NC_003279.8	RefSeq	CDS	5080310	5080399	.	-	0	Parent=NM_059114.8
NC_003279.8	RefSeq	CDS	5080775	5080846	.	-	0	Parent=NM_059114.8
NC_003279.8	RefSeq	CDS	5080898	5081152	.	-	0	Parent=NM_059114.8
NC_003279.8	RefSeq	CDS	5081205	5081362	.	-	2	Parent=NM_059114.8
NC_003279.8	RefSeq	CDS	5081624	5081802	.	-	1	Parent=NM_059114.8
NC_003279.8	RefSeq	CDS	5081847	5082018	.	-	2	Parent=NM_059114.8
NC_003279.8	RefSeq	CDS	5082137	5082257	.	-	0	Parent=NM_059114.8
NC_003279.8	RefSeq	transcript	5084898	5085028	.	+	.	ID=NR_050101.1;geneID=13180156;gene_name=C30F8.6
NC_003279.8	RefSeq	exon	5084898	5085028	.	+	.	Parent=NR_050101.1
NC_003279.8	RefSeq	mRNA	5086310	5093903	.	+	.	ID=NM_170854.6;geneID=172135;gene_name=kin-32
NC_003279.8	RefSeq	exon	5086310	5086429	.	+	.	Parent=NM_170854.6
NC_003279.8	RefSeq	exon	5087990	5088089	.	+	.	Parent=NM_170854.6
NC_003279.8	RefSeq	exon	5088138	5088237	.	+	.	Parent=NM_170854.6
NC_003279.8	RefSeq	exon	5088410	5088604	.	+	.	Parent=NM_170854.6
NC_003279.8	RefSeq	exon	5089091	5089181	.	+	.	Parent=NM_170854.6
NC_003279.8	RefSeq	exon	5089234	5089452	.	+	.	Parent=NM_170854.6
NC_003279.8	RefSeq	exon	5089563	5090642	.	+	.	Parent=NM_170854.6
NC_003279.8	RefSeq	exon	5090691	5090765	.	+	.	Parent=NM_170854.6
NC_003279.8	RefSeq	exon	5090815	5091060	.	+	.	Parent=NM_170854.6
NC_003279.8	RefSeq	exon	5092783	5093070	.	+	.	Parent=NM_170854.6
NC_003279.8	RefSeq	exon	5093505	5093903	.	+	.	Parent=NM_170854.6
NC_003279.8	RefSeq	CDS	5086352	5086429	.	+	0	Parent=NM_170854.6
NC_003279.8	RefSeq	CDS	5087990	5088089	.	+	0	Parent=NM_170854.6
NC_003279.8	RefSeq	CDS	5088138	5088237	.	+	2	Parent=NM_170854.6
NC_003279.8	RefSeq	CDS	5088410	5088604	.	+	1	Parent=NM_170854.6
NC_003279.8	RefSeq	CDS	5089091	5089181	.	+	1	Parent=NM_170854.6
NC_003279.8	RefSeq	CDS	5089234	5089452	.	+	0	Parent=NM_170854.6
NC_003279.8	RefSeq	CDS	5089563	5090642	.	+	0	Parent=NM_170854.6
NC_003279.8	RefSeq	CDS	5090691	5090765	.	+	0	Parent=NM_170854.6
NC_003279.8	RefSeq	CDS	5090815	5091060	.	+	0	Parent=NM_170854.6
NC_003279.8	RefSeq	CDS	5092783	5093070	.	+	0	Parent=NM_170854.6
NC_003279.8	RefSeq	CDS	5093505	5093636	.	+	0	Parent=NM_170854.6
NC_003279.8	RefSeq	mRNA	5086514	5093636	.	+	.	ID=NM_170855.6;geneID=172135;gene_name=kin-32
NC_003279.8	RefSeq	exon	5086514	5086708	.	+	.	Parent=NM_170855.6
NC_003279.8	RefSeq	exon	5087990	5088089	.	+	.	Parent=NM_170855.6
NC_003279.8	RefSeq	exon	5088138	5088237	.	+	.	Parent=NM_170855.6
NC_003279.8	RefSeq	exon	5088410	5088604	.	+	.	Parent=NM_170855.6
NC_003279.8	RefSeq	exon	5089091	5089181	.	+	.	Parent=NM_170855.6
NC_003279.8	RefSeq	exon	5089234	5089452	.	+	.	Parent=NM_170855.6
NC_003279.8	RefSeq	exon	5089563	5090642	.	+	.	Parent=NM_170855.6
NC_003279.8	RefSeq	exon	5090691	5090765	.	+	.	Parent=NM_170855.6
NC_003279.8	RefSeq	exon	5090815	5091060	.	+	.	Parent=NM_170855.6
NC_003279.8	RefSeq	exon	5092783	5093070	.	+	.	Parent=NM_170855.6
NC_003279.8	RefSeq	exon	5093505	5093636	.	+	.	Parent=NM_170855.6
NC_003279.8	RefSeq	CDS	5088167	5088237	.	+	0	Parent=NM_170855.6
NC_003279.8	RefSeq	CDS	5088410	5088604	.	+	1	Parent=NM_170855.6
NC_003279.8	RefSeq	CDS	5089091	5089181	.	+	1	Parent=NM_170855.6
NC_003279.8	RefSeq	CDS	5089234	5089452	.	+	0	Parent=NM_170855.6
NC_003279.8	RefSeq	CDS	5089563	5090642	.	+	0	Parent=NM_170855.6
NC_003279.8	RefSeq	CDS	5090691	5090765	.	+	0	Parent=NM_170855.6
NC_003279.8	RefSeq	CDS	5090815	5091060	.	+	0	Parent=NM_170855.6
NC_003279.8	RefSeq	CDS	5092783	5093070	.	+	0	Parent=NM_170855.6
NC_003279.8	RefSeq	CDS	5093505	5093636	.	+	0	Parent=NM_170855.6
NC_003279.8	RefSeq	transcript	5093813	5093900	.	-	.	ID=NR_050102.1;geneID=13180158;gene_name=C30F8.5
NC_003279.8	RefSeq	exon	5093813	5093900	.	-	.	Parent=NR_050102.1
NC_003279.8	RefSeq	mRNA	5096598	5100707	.	+	.	ID=NM_059116.4;geneID=172136;gene_name=C30F8.3
NC_003279.8	RefSeq	exon	5096598	5096685	.	+	.	Parent=NM_059116.4
NC_003279.8	RefSeq	exon	5097060	5097178	.	+	.	Parent=NM_059116.4
NC_003279.8	RefSeq	exon	5098866	5099054	.	+	.	Parent=NM_059116.4
NC_003279.8	RefSeq	exon	5099316	5099525	.	+	.	Parent=NM_059116.4
NC_003279.8	RefSeq	exon	5099582	5099683	.	+	.	Parent=NM_059116.4
NC_003279.8	RefSeq	exon	5099724	5099846	.	+	.	Parent=NM_059116.4
NC_003279.8	RefSeq	exon	5100274	5100390	.	+	.	Parent=NM_059116.4
NC_003279.8	RefSeq	exon	5100438	5100707	.	+	.	Parent=NM_059116.4
NC_003279.8	RefSeq	CDS	5096601	5096685	.	+	0	Parent=NM_059116.4
NC_003279.8	RefSeq	CDS	5097060	5097178	.	+	2	Parent=NM_059116.4
NC_003279.8	RefSeq	CDS	5098866	5099054	.	+	0	Parent=NM_059116.4
NC_003279.8	RefSeq	CDS	5099316	5099525	.	+	0	Parent=NM_059116.4
NC_003279.8	RefSeq	CDS	5099582	5099683	.	+	0	Parent=NM_059116.4
NC_003279.8	RefSeq	CDS	5099724	5099846	.	+	0	Parent=NM_059116.4
NC_003279.8	RefSeq	CDS	5100274	5100390	.	+	0	Parent=NM_059116.4
NC_003279.8	RefSeq	CDS	5100438	5100494	.	+	0	Parent=NM_059116.4
NC_003279.8	RefSeq	mRNA	5100751	5101732	.	+	.	ID=NM_170856.3;geneID=260266;gene_name=ift-20
NC_003279.8	RefSeq	exon	5100751	5100838	.	+	.	Parent=NM_170856.3
NC_003279.8	RefSeq	exon	5101314	5101420	.	+	.	Parent=NM_170856.3
NC_003279.8	RefSeq	exon	5101465	5101732	.	+	.	Parent=NM_170856.3
NC_003279.8	RefSeq	CDS	5100766	5100838	.	+	0	Parent=NM_170856.3
NC_003279.8	RefSeq	CDS	5101314	5101420	.	+	2	Parent=NM_170856.3
NC_003279.8	RefSeq	CDS	5101465	5101674	.	+	0	Parent=NM_170856.3
NC_003279.8	RefSeq	mRNA	5101665	5103476	.	-	.	ID=NM_059117.4;geneID=172137;gene_name=spe-5
NC_003279.8	RefSeq	exon	5101665	5102019	.	-	.	Parent=NM_059117.4
NC_003279.8	RefSeq	exon	5102070	5102405	.	-	.	Parent=NM_059117.4
NC_003279.8	RefSeq	exon	5102453	5103238	.	-	.	Parent=NM_059117.4
NC_003279.8	RefSeq	exon	5103285	5103476	.	-	.	Parent=NM_059117.4
NC_003279.8	RefSeq	CDS	5101753	5102019	.	-	0	Parent=NM_059117.4
NC_003279.8	RefSeq	CDS	5102070	5102405	.	-	0	Parent=NM_059117.4
NC_003279.8	RefSeq	CDS	5102453	5103238	.	-	0	Parent=NM_059117.4
NC_003279.8	RefSeq	CDS	5103285	5103401	.	-	0	Parent=NM_059117.4
NC_003279.8	RefSeq	mRNA	5103581	5104911	.	-	.	ID=NM_059118.7;geneID=172138;gene_name=chp-1
NC_003279.8	RefSeq	exon	5103581	5104130	.	-	.	Parent=NM_059118.7
NC_003279.8	RefSeq	exon	5104180	5104464	.	-	.	Parent=NM_059118.7
NC_003279.8	RefSeq	exon	5104511	5104791	.	-	.	Parent=NM_059118.7
NC_003279.8	RefSeq	exon	5104836	5104911	.	-	.	Parent=NM_059118.7
NC_003279.8	RefSeq	CDS	5103807	5104130	.	-	0	Parent=NM_059118.7
NC_003279.8	RefSeq	CDS	5104180	5104464	.	-	0	Parent=NM_059118.7
NC_003279.8	RefSeq	CDS	5104511	5104791	.	-	2	Parent=NM_059118.7
NC_003279.8	RefSeq	CDS	5104836	5104911	.	-	0	Parent=NM_059118.7
NC_003279.8	RefSeq	transcript	5104969	5105103	.	+	.	ID=NR_050103.1;geneID=13180163;gene_name=Y110A7A.23
NC_003279.8	RefSeq	exon	5104969	5105103	.	+	.	Parent=NR_050103.1
NC_003279.8	RefSeq	mRNA	5105110	5106048	.	-	.	ID=NM_001392262.1;geneID=172139;gene_name=pas-3
NC_003279.8	RefSeq	exon	5105110	5105626	.	-	.	Parent=NM_001392262.1
NC_003279.8	RefSeq	exon	5105673	5106048	.	-	.	Parent=NM_001392262.1
NC_003279.8	RefSeq	CDS	5105247	5105626	.	-	2	Parent=NM_001392262.1
NC_003279.8	RefSeq	CDS	5105673	5106045	.	-	0	Parent=NM_001392262.1
NC_003279.8	RefSeq	mRNA	5106204	5107625	.	+	.	ID=NM_059120.7;geneID=172140;gene_name=use-1
NC_003279.8	RefSeq	exon	5106204	5106388	.	+	.	Parent=NM_059120.7
NC_003279.8	RefSeq	exon	5106440	5106495	.	+	.	Parent=NM_059120.7
NC_003279.8	RefSeq	exon	5106546	5106621	.	+	.	Parent=NM_059120.7
NC_003279.8	RefSeq	exon	5106881	5106968	.	+	.	Parent=NM_059120.7
NC_003279.8	RefSeq	exon	5107013	5107147	.	+	.	Parent=NM_059120.7
NC_003279.8	RefSeq	exon	5107196	5107371	.	+	.	Parent=NM_059120.7
NC_003279.8	RefSeq	exon	5107421	5107625	.	+	.	Parent=NM_059120.7
NC_003279.8	RefSeq	CDS	5106293	5106388	.	+	0	Parent=NM_059120.7
NC_003279.8	RefSeq	CDS	5106440	5106495	.	+	0	Parent=NM_059120.7
NC_003279.8	RefSeq	CDS	5106546	5106621	.	+	1	Parent=NM_059120.7
NC_003279.8	RefSeq	CDS	5106881	5106968	.	+	0	Parent=NM_059120.7
NC_003279.8	RefSeq	CDS	5107013	5107147	.	+	2	Parent=NM_059120.7
NC_003279.8	RefSeq	CDS	5107196	5107371	.	+	2	Parent=NM_059120.7
NC_003279.8	RefSeq	CDS	5107421	5107558	.	+	0	Parent=NM_059120.7
NC_003279.8	RefSeq	mRNA	5107843	5110183	.	+	.	ID=NM_059121.9;geneID=172141;gene_name=aap-1
NC_003279.8	RefSeq	exon	5107843	5108016	.	+	.	Parent=NM_059121.9
NC_003279.8	RefSeq	exon	5108064	5108323	.	+	.	Parent=NM_059121.9
NC_003279.8	RefSeq	exon	5108505	5108770	.	+	.	Parent=NM_059121.9
NC_003279.8	RefSeq	exon	5108998	5109429	.	+	.	Parent=NM_059121.9
NC_003279.8	RefSeq	exon	5109510	5110183	.	+	.	Parent=NM_059121.9
NC_003279.8	RefSeq	CDS	5107844	5108016	.	+	0	Parent=NM_059121.9
NC_003279.8	RefSeq	CDS	5108064	5108323	.	+	1	Parent=NM_059121.9
NC_003279.8	RefSeq	CDS	5108505	5108770	.	+	2	Parent=NM_059121.9
NC_003279.8	RefSeq	CDS	5108998	5109429	.	+	0	Parent=NM_059121.9
NC_003279.8	RefSeq	CDS	5109510	5109947	.	+	0	Parent=NM_059121.9
NC_003279.8	RefSeq	mRNA	5110048	5111162	.	-	.	ID=NM_001083149.4;geneID=4927052;gene_name=Y110A7A.21
NC_003279.8	RefSeq	exon	5110048	5110279	.	-	.	Parent=NM_001083149.4
NC_003279.8	RefSeq	exon	5110541	5110645	.	-	.	Parent=NM_001083149.4
NC_003279.8	RefSeq	exon	5110690	5110857	.	-	.	Parent=NM_001083149.4
NC_003279.8	RefSeq	exon	5110990	5111068	.	-	.	Parent=NM_001083149.4
NC_003279.8	RefSeq	exon	5111120	5111162	.	-	.	Parent=NM_001083149.4
NC_003279.8	RefSeq	CDS	5110139	5110279	.	-	0	Parent=NM_001083149.4
NC_003279.8	RefSeq	CDS	5110541	5110645	.	-	0	Parent=NM_001083149.4
NC_003279.8	RefSeq	CDS	5110690	5110857	.	-	0	Parent=NM_001083149.4
NC_003279.8	RefSeq	CDS	5110990	5111068	.	-	1	Parent=NM_001083149.4
NC_003279.8	RefSeq	CDS	5111120	5111133	.	-	0	Parent=NM_001083149.4
NC_003279.8	RefSeq	mRNA	5110911	5113752	.	-	.	ID=NM_001383048.1;geneID=172142;gene_name=Y110A7A.15
NC_003279.8	RefSeq	exon	5110911	5111633	.	-	.	Parent=NM_001383048.1
NC_003279.8	RefSeq	exon	5111737	5111856	.	-	.	Parent=NM_001383048.1
NC_003279.8	RefSeq	exon	5112401	5113017	.	-	.	Parent=NM_001383048.1
NC_003279.8	RefSeq	exon	5113132	5113279	.	-	.	Parent=NM_001383048.1
NC_003279.8	RefSeq	exon	5113332	5113502	.	-	.	Parent=NM_001383048.1
NC_003279.8	RefSeq	exon	5113556	5113668	.	-	.	Parent=NM_001383048.1
NC_003279.8	RefSeq	exon	5113720	5113752	.	-	.	Parent=NM_001383048.1
NC_003279.8	RefSeq	CDS	5111376	5111633	.	-	0	Parent=NM_001383048.1
NC_003279.8	RefSeq	CDS	5111737	5111856	.	-	0	Parent=NM_001383048.1
NC_003279.8	RefSeq	CDS	5112401	5113017	.	-	2	Parent=NM_001383048.1
NC_003279.8	RefSeq	CDS	5113132	5113279	.	-	0	Parent=NM_001383048.1
NC_003279.8	RefSeq	CDS	5113332	5113502	.	-	0	Parent=NM_001383048.1
NC_003279.8	RefSeq	CDS	5113556	5113668	.	-	2	Parent=NM_001383048.1
NC_003279.8	RefSeq	CDS	5113720	5113738	.	-	0	Parent=NM_001383048.1
NC_003279.8	RefSeq	mRNA	5111376	5111573	.	-	.	ID=NM_001380082.1;geneID=172142;gene_name=Y110A7A.15
NC_003279.8	RefSeq	exon	5111376	5111573	.	-	.	Parent=NM_001380082.1
NC_003279.8	RefSeq	CDS	5111376	5111573	.	-	0	Parent=NM_001380082.1
NC_003279.8	RefSeq	transcript	5113683	5113703	.	-	.	ID=NR_050104.1;geneID=13180169;gene_name=21ur-11275
NC_003279.8	RefSeq	exon	5113683	5113703	.	-	.	Parent=NR_050104.1
NC_003279.8	RefSeq	mRNA	5114122	5118852	.	-	.	ID=NM_001377580.2;geneID=172143;gene_name=elpc-1
NC_003279.8	RefSeq	exon	5114122	5114303	.	-	.	Parent=NM_001377580.2
NC_003279.8	RefSeq	exon	5114559	5114728	.	-	.	Parent=NM_001377580.2
NC_003279.8	RefSeq	exon	5114778	5115863	.	-	.	Parent=NM_001377580.2
NC_003279.8	RefSeq	exon	5116013	5116658	.	-	.	Parent=NM_001377580.2
NC_003279.8	RefSeq	exon	5116745	5117088	.	-	.	Parent=NM_001377580.2
NC_003279.8	RefSeq	exon	5117262	5117609	.	-	.	Parent=NM_001377580.2
NC_003279.8	RefSeq	exon	5117656	5117944	.	-	.	Parent=NM_001377580.2
NC_003279.8	RefSeq	exon	5117995	5118229	.	-	.	Parent=NM_001377580.2
NC_003279.8	RefSeq	exon	5118281	5118492	.	-	.	Parent=NM_001377580.2
NC_003279.8	RefSeq	exon	5118551	5118610	.	-	.	Parent=NM_001377580.2
NC_003279.8	RefSeq	exon	5118660	5118745	.	-	.	Parent=NM_001377580.2
NC_003279.8	RefSeq	exon	5118793	5118852	.	-	.	Parent=NM_001377580.2
NC_003279.8	RefSeq	CDS	5114199	5114303	.	-	0	Parent=NM_001377580.2
NC_003279.8	RefSeq	CDS	5114559	5114728	.	-	2	Parent=NM_001377580.2
NC_003279.8	RefSeq	CDS	5114778	5115863	.	-	2	Parent=NM_001377580.2
NC_003279.8	RefSeq	CDS	5116013	5116658	.	-	0	Parent=NM_001377580.2
NC_003279.8	RefSeq	CDS	5116745	5117088	.	-	2	Parent=NM_001377580.2
NC_003279.8	RefSeq	CDS	5117262	5117609	.	-	2	Parent=NM_001377580.2
NC_003279.8	RefSeq	CDS	5117656	5117944	.	-	0	Parent=NM_001377580.2
NC_003279.8	RefSeq	CDS	5117995	5118229	.	-	1	Parent=NM_001377580.2
NC_003279.8	RefSeq	CDS	5118281	5118492	.	-	0	Parent=NM_001377580.2
NC_003279.8	RefSeq	CDS	5118551	5118610	.	-	0	Parent=NM_001377580.2
NC_003279.8	RefSeq	CDS	5118660	5118745	.	-	2	Parent=NM_001377580.2
NC_003279.8	RefSeq	CDS	5118793	5118847	.	-	0	Parent=NM_001377580.2
NC_003279.8	RefSeq	mRNA	5119216	5123985	.	+	.	ID=NM_001392266.1;geneID=172144;gene_name=Y110A7A.9
NC_003279.8	RefSeq	exon	5119216	5119320	.	+	.	Parent=NM_001392266.1
NC_003279.8	RefSeq	exon	5119368	5119479	.	+	.	Parent=NM_001392266.1
NC_003279.8	RefSeq	exon	5119527	5119686	.	+	.	Parent=NM_001392266.1
NC_003279.8	RefSeq	exon	5119730	5119913	.	+	.	Parent=NM_001392266.1
NC_003279.8	RefSeq	exon	5120129	5120313	.	+	.	Parent=NM_001392266.1
NC_003279.8	RefSeq	exon	5120368	5120562	.	+	.	Parent=NM_001392266.1
NC_003279.8	RefSeq	exon	5120655	5120979	.	+	.	Parent=NM_001392266.1
NC_003279.8	RefSeq	exon	5121279	5121582	.	+	.	Parent=NM_001392266.1
NC_003279.8	RefSeq	exon	5121630	5122273	.	+	.	Parent=NM_001392266.1
NC_003279.8	RefSeq	exon	5122913	5123601	.	+	.	Parent=NM_001392266.1
NC_003279.8	RefSeq	exon	5123644	5123985	.	+	.	Parent=NM_001392266.1
NC_003279.8	RefSeq	CDS	5119739	5119913	.	+	0	Parent=NM_001392266.1
NC_003279.8	RefSeq	CDS	5120129	5120313	.	+	2	Parent=NM_001392266.1
NC_003279.8	RefSeq	CDS	5120368	5120562	.	+	0	Parent=NM_001392266.1
NC_003279.8	RefSeq	CDS	5120655	5120979	.	+	0	Parent=NM_001392266.1
NC_003279.8	RefSeq	CDS	5121279	5121582	.	+	2	Parent=NM_001392266.1
NC_003279.8	RefSeq	CDS	5121630	5122273	.	+	1	Parent=NM_001392266.1
NC_003279.8	RefSeq	CDS	5122913	5123601	.	+	2	Parent=NM_001392266.1
NC_003279.8	RefSeq	CDS	5123644	5123853	.	+	0	Parent=NM_001392266.1
NC_003279.8	RefSeq	mRNA	5119223	5123985	.	+	.	ID=NM_001026547.4;geneID=172144;gene_name=Y110A7A.9
NC_003279.8	RefSeq	exon	5119223	5119320	.	+	.	Parent=NM_001026547.4
NC_003279.8	RefSeq	exon	5119368	5119479	.	+	.	Parent=NM_001026547.4
NC_003279.8	RefSeq	exon	5119527	5119686	.	+	.	Parent=NM_001026547.4
NC_003279.8	RefSeq	exon	5119737	5119913	.	+	.	Parent=NM_001026547.4
NC_003279.8	RefSeq	exon	5120129	5120313	.	+	.	Parent=NM_001026547.4
NC_003279.8	RefSeq	exon	5120368	5120562	.	+	.	Parent=NM_001026547.4
NC_003279.8	RefSeq	exon	5120655	5120979	.	+	.	Parent=NM_001026547.4
NC_003279.8	RefSeq	exon	5121279	5121582	.	+	.	Parent=NM_001026547.4
NC_003279.8	RefSeq	exon	5121630	5122273	.	+	.	Parent=NM_001026547.4
NC_003279.8	RefSeq	exon	5122913	5123601	.	+	.	Parent=NM_001026547.4
NC_003279.8	RefSeq	exon	5123644	5123985	.	+	.	Parent=NM_001026547.4
NC_003279.8	RefSeq	CDS	5119262	5119320	.	+	0	Parent=NM_001026547.4
NC_003279.8	RefSeq	CDS	5119368	5119479	.	+	1	Parent=NM_001026547.4
NC_003279.8	RefSeq	CDS	5119527	5119686	.	+	0	Parent=NM_001026547.4
NC_003279.8	RefSeq	CDS	5119737	5119913	.	+	2	Parent=NM_001026547.4
NC_003279.8	RefSeq	CDS	5120129	5120313	.	+	2	Parent=NM_001026547.4
NC_003279.8	RefSeq	CDS	5120368	5120562	.	+	0	Parent=NM_001026547.4
NC_003279.8	RefSeq	CDS	5120655	5120979	.	+	0	Parent=NM_001026547.4
NC_003279.8	RefSeq	CDS	5121279	5121582	.	+	2	Parent=NM_001026547.4
NC_003279.8	RefSeq	CDS	5121630	5122273	.	+	1	Parent=NM_001026547.4
NC_003279.8	RefSeq	CDS	5122913	5123601	.	+	2	Parent=NM_001026547.4
NC_003279.8	RefSeq	CDS	5123644	5123853	.	+	0	Parent=NM_001026547.4
NC_003279.8	RefSeq	mRNA	5123915	5127201	.	-	.	ID=NM_001377581.3;geneID=172145;gene_name=mat-1
NC_003279.8	RefSeq	exon	5123915	5124346	.	-	.	Parent=NM_001377581.3
NC_003279.8	RefSeq	exon	5124397	5124752	.	-	.	Parent=NM_001377581.3
NC_003279.8	RefSeq	exon	5124801	5125299	.	-	.	Parent=NM_001377581.3
NC_003279.8	RefSeq	exon	5125347	5125488	.	-	.	Parent=NM_001377581.3
NC_003279.8	RefSeq	exon	5125532	5125687	.	-	.	Parent=NM_001377581.3
NC_003279.8	RefSeq	exon	5125733	5125832	.	-	.	Parent=NM_001377581.3
NC_003279.8	RefSeq	exon	5125876	5126083	.	-	.	Parent=NM_001377581.3
NC_003279.8	RefSeq	exon	5126279	5126454	.	-	.	Parent=NM_001377581.3
NC_003279.8	RefSeq	exon	5126506	5126766	.	-	.	Parent=NM_001377581.3
NC_003279.8	RefSeq	exon	5126819	5126966	.	-	.	Parent=NM_001377581.3
NC_003279.8	RefSeq	exon	5127016	5127201	.	-	.	Parent=NM_001377581.3
NC_003279.8	RefSeq	CDS	5124192	5124346	.	-	2	Parent=NM_001377581.3
NC_003279.8	RefSeq	CDS	5124397	5124752	.	-	1	Parent=NM_001377581.3
NC_003279.8	RefSeq	CDS	5124801	5125299	.	-	2	Parent=NM_001377581.3
NC_003279.8	RefSeq	CDS	5125347	5125488	.	-	0	Parent=NM_001377581.3
NC_003279.8	RefSeq	CDS	5125532	5125687	.	-	0	Parent=NM_001377581.3
NC_003279.8	RefSeq	CDS	5125733	5125832	.	-	1	Parent=NM_001377581.3
NC_003279.8	RefSeq	CDS	5125876	5126083	.	-	2	Parent=NM_001377581.3
NC_003279.8	RefSeq	CDS	5126279	5126454	.	-	1	Parent=NM_001377581.3
NC_003279.8	RefSeq	CDS	5126506	5126766	.	-	1	Parent=NM_001377581.3
NC_003279.8	RefSeq	CDS	5126819	5126966	.	-	2	Parent=NM_001377581.3
NC_003279.8	RefSeq	CDS	5127016	5127187	.	-	0	Parent=NM_001377581.3
NC_003279.8	RefSeq	mRNA	5123916	5127199	.	-	.	ID=NM_001026543.8;geneID=172145;gene_name=mat-1
NC_003279.8	RefSeq	exon	5123916	5124346	.	-	.	Parent=NM_001026543.8
NC_003279.8	RefSeq	exon	5124397	5124752	.	-	.	Parent=NM_001026543.8
NC_003279.8	RefSeq	exon	5124801	5125299	.	-	.	Parent=NM_001026543.8
NC_003279.8	RefSeq	exon	5125347	5125482	.	-	.	Parent=NM_001026543.8
NC_003279.8	RefSeq	exon	5125532	5125687	.	-	.	Parent=NM_001026543.8
NC_003279.8	RefSeq	exon	5125733	5125832	.	-	.	Parent=NM_001026543.8
NC_003279.8	RefSeq	exon	5125876	5126083	.	-	.	Parent=NM_001026543.8
NC_003279.8	RefSeq	exon	5126279	5126454	.	-	.	Parent=NM_001026543.8
NC_003279.8	RefSeq	exon	5126506	5126766	.	-	.	Parent=NM_001026543.8
NC_003279.8	RefSeq	exon	5126819	5126966	.	-	.	Parent=NM_001026543.8
NC_003279.8	RefSeq	exon	5127016	5127199	.	-	.	Parent=NM_001026543.8
NC_003279.8	RefSeq	CDS	5124192	5124346	.	-	2	Parent=NM_001026543.8
NC_003279.8	RefSeq	CDS	5124397	5124752	.	-	1	Parent=NM_001026543.8
NC_003279.8	RefSeq	CDS	5124801	5125299	.	-	2	Parent=NM_001026543.8
NC_003279.8	RefSeq	CDS	5125347	5125482	.	-	0	Parent=NM_001026543.8
NC_003279.8	RefSeq	CDS	5125532	5125687	.	-	0	Parent=NM_001026543.8
NC_003279.8	RefSeq	CDS	5125733	5125832	.	-	1	Parent=NM_001026543.8
NC_003279.8	RefSeq	CDS	5125876	5126083	.	-	2	Parent=NM_001026543.8
NC_003279.8	RefSeq	CDS	5126279	5126454	.	-	1	Parent=NM_001026543.8
NC_003279.8	RefSeq	CDS	5126506	5126766	.	-	1	Parent=NM_001026543.8
NC_003279.8	RefSeq	CDS	5126819	5126966	.	-	2	Parent=NM_001026543.8
NC_003279.8	RefSeq	CDS	5127016	5127187	.	-	0	Parent=NM_001026543.8
NC_003279.8	RefSeq	mRNA	5127828	5129611	.	+	.	ID=NM_059126.6;geneID=172146;gene_name=prp-31
NC_003279.8	RefSeq	exon	5127828	5127939	.	+	.	Parent=NM_059126.6
NC_003279.8	RefSeq	exon	5128014	5128126	.	+	.	Parent=NM_059126.6
NC_003279.8	RefSeq	exon	5128175	5128292	.	+	.	Parent=NM_059126.6
NC_003279.8	RefSeq	exon	5128341	5129611	.	+	.	Parent=NM_059126.6
NC_003279.8	RefSeq	CDS	5127850	5127939	.	+	0	Parent=NM_059126.6
NC_003279.8	RefSeq	CDS	5128014	5128126	.	+	0	Parent=NM_059126.6
NC_003279.8	RefSeq	CDS	5128175	5128292	.	+	1	Parent=NM_059126.6
NC_003279.8	RefSeq	CDS	5128341	5129534	.	+	0	Parent=NM_059126.6
NC_003279.8	RefSeq	mRNA	5129745	5131065	.	+	.	ID=NM_059127.8;geneID=190947;gene_name=Y110A7A.7
NC_003279.8	RefSeq	exon	5129745	5129988	.	+	.	Parent=NM_059127.8
NC_003279.8	RefSeq	exon	5130046	5130162	.	+	.	Parent=NM_059127.8
NC_003279.8	RefSeq	exon	5130225	5130536	.	+	.	Parent=NM_059127.8
NC_003279.8	RefSeq	exon	5130699	5130868	.	+	.	Parent=NM_059127.8
NC_003279.8	RefSeq	exon	5130918	5131065	.	+	.	Parent=NM_059127.8
NC_003279.8	RefSeq	CDS	5129779	5129988	.	+	0	Parent=NM_059127.8
NC_003279.8	RefSeq	CDS	5130046	5130162	.	+	0	Parent=NM_059127.8
NC_003279.8	RefSeq	CDS	5130225	5130536	.	+	0	Parent=NM_059127.8
NC_003279.8	RefSeq	CDS	5130699	5130868	.	+	0	Parent=NM_059127.8
NC_003279.8	RefSeq	CDS	5130918	5131047	.	+	1	Parent=NM_059127.8
NC_003279.8	RefSeq	mRNA	5131520	5134105	.	+	.	ID=NM_001392269.1;geneID=172147;gene_name=pfkb-1.1
NC_003279.8	RefSeq	exon	5131520	5131597	.	+	.	Parent=NM_001392269.1
NC_003279.8	RefSeq	exon	5131904	5132029	.	+	.	Parent=NM_001392269.1
NC_003279.8	RefSeq	exon	5132084	5132186	.	+	.	Parent=NM_001392269.1
NC_003279.8	RefSeq	exon	5132243	5132309	.	+	.	Parent=NM_001392269.1
NC_003279.8	RefSeq	exon	5132367	5132510	.	+	.	Parent=NM_001392269.1
NC_003279.8	RefSeq	exon	5132559	5132819	.	+	.	Parent=NM_001392269.1
NC_003279.8	RefSeq	exon	5133327	5134105	.	+	.	Parent=NM_001392269.1
NC_003279.8	RefSeq	CDS	5131540	5131597	.	+	0	Parent=NM_001392269.1
NC_003279.8	RefSeq	CDS	5131904	5132029	.	+	2	Parent=NM_001392269.1
NC_003279.8	RefSeq	CDS	5132084	5132186	.	+	2	Parent=NM_001392269.1
NC_003279.8	RefSeq	CDS	5132243	5132309	.	+	1	Parent=NM_001392269.1
NC_003279.8	RefSeq	CDS	5132367	5132510	.	+	0	Parent=NM_001392269.1
NC_003279.8	RefSeq	CDS	5132559	5132819	.	+	0	Parent=NM_001392269.1
NC_003279.8	RefSeq	CDS	5133327	5133920	.	+	0	Parent=NM_001392269.1
NC_003279.8	RefSeq	mRNA	5131522	5134032	.	+	.	ID=NM_059129.8;geneID=172147;gene_name=pfkb-1.1
NC_003279.8	RefSeq	exon	5131522	5131597	.	+	.	Parent=NM_059129.8
NC_003279.8	RefSeq	exon	5131904	5132029	.	+	.	Parent=NM_059129.8
NC_003279.8	RefSeq	exon	5132084	5132186	.	+	.	Parent=NM_059129.8
NC_003279.8	RefSeq	exon	5132243	5132309	.	+	.	Parent=NM_059129.8
NC_003279.8	RefSeq	exon	5132367	5132510	.	+	.	Parent=NM_059129.8
NC_003279.8	RefSeq	exon	5132559	5132819	.	+	.	Parent=NM_059129.8
NC_003279.8	RefSeq	exon	5133327	5133855	.	+	.	Parent=NM_059129.8
NC_003279.8	RefSeq	exon	5133905	5134032	.	+	.	Parent=NM_059129.8
NC_003279.8	RefSeq	CDS	5131522	5131597	.	+	0	Parent=NM_059129.8
NC_003279.8	RefSeq	CDS	5131904	5132029	.	+	2	Parent=NM_059129.8
NC_003279.8	RefSeq	CDS	5132084	5132186	.	+	2	Parent=NM_059129.8
NC_003279.8	RefSeq	CDS	5132243	5132309	.	+	1	Parent=NM_059129.8
NC_003279.8	RefSeq	CDS	5132367	5132510	.	+	0	Parent=NM_059129.8
NC_003279.8	RefSeq	CDS	5132559	5132819	.	+	0	Parent=NM_059129.8
NC_003279.8	RefSeq	CDS	5133327	5133855	.	+	0	Parent=NM_059129.8
NC_003279.8	RefSeq	CDS	5133905	5133906	.	+	2	Parent=NM_059129.8
NC_003279.8	RefSeq	mRNA	5134739	5137971	.	+	.	ID=NM_059130.6;geneID=172148;gene_name=mtm-1
NC_003279.8	RefSeq	exon	5134739	5134806	.	+	.	Parent=NM_059130.6
NC_003279.8	RefSeq	exon	5134875	5134946	.	+	.	Parent=NM_059130.6
NC_003279.8	RefSeq	exon	5134990	5135096	.	+	.	Parent=NM_059130.6
NC_003279.8	RefSeq	exon	5135152	5135370	.	+	.	Parent=NM_059130.6
NC_003279.8	RefSeq	exon	5135711	5135881	.	+	.	Parent=NM_059130.6
NC_003279.8	RefSeq	exon	5135927	5136108	.	+	.	Parent=NM_059130.6
NC_003279.8	RefSeq	exon	5136277	5136761	.	+	.	Parent=NM_059130.6
NC_003279.8	RefSeq	exon	5137200	5137402	.	+	.	Parent=NM_059130.6
NC_003279.8	RefSeq	exon	5137451	5137535	.	+	.	Parent=NM_059130.6
NC_003279.8	RefSeq	exon	5137585	5137688	.	+	.	Parent=NM_059130.6
NC_003279.8	RefSeq	exon	5137740	5137971	.	+	.	Parent=NM_059130.6
NC_003279.8	RefSeq	CDS	5134767	5134806	.	+	0	Parent=NM_059130.6
NC_003279.8	RefSeq	CDS	5134875	5134946	.	+	2	Parent=NM_059130.6
NC_003279.8	RefSeq	CDS	5134990	5135096	.	+	2	Parent=NM_059130.6
NC_003279.8	RefSeq	CDS	5135152	5135370	.	+	0	Parent=NM_059130.6
NC_003279.8	RefSeq	CDS	5135711	5135881	.	+	0	Parent=NM_059130.6
NC_003279.8	RefSeq	CDS	5135927	5136108	.	+	0	Parent=NM_059130.6
NC_003279.8	RefSeq	CDS	5136277	5136761	.	+	1	Parent=NM_059130.6
NC_003279.8	RefSeq	CDS	5137200	5137402	.	+	2	Parent=NM_059130.6
NC_003279.8	RefSeq	CDS	5137451	5137535	.	+	0	Parent=NM_059130.6
NC_003279.8	RefSeq	CDS	5137585	5137688	.	+	2	Parent=NM_059130.6
NC_003279.8	RefSeq	CDS	5137740	5137838	.	+	0	Parent=NM_059130.6
NC_003279.8	RefSeq	mRNA	5138250	5139382	.	+	.	ID=NM_059131.8;geneID=172149;gene_name=tyms-1
NC_003279.8	RefSeq	exon	5138250	5138471	.	+	.	Parent=NM_059131.8
NC_003279.8	RefSeq	exon	5138516	5138967	.	+	.	Parent=NM_059131.8
NC_003279.8	RefSeq	exon	5139024	5139382	.	+	.	Parent=NM_059131.8
NC_003279.8	RefSeq	CDS	5138270	5138471	.	+	0	Parent=NM_059131.8
NC_003279.8	RefSeq	CDS	5138516	5138967	.	+	2	Parent=NM_059131.8
NC_003279.8	RefSeq	CDS	5139024	5139308	.	+	0	Parent=NM_059131.8
NC_003279.8	RefSeq	transcript	5139342	5139679	.	-	.	ID=NR_147819.1;geneID=32928600;gene_name=Y110A7A.24
NC_003279.8	RefSeq	exon	5139342	5139679	.	-	.	Parent=NR_147819.1
NC_003279.8	RefSeq	transcript	5139342	5139679	.	-	.	ID=NR_147820.1;geneID=32928600;gene_name=Y110A7A.24
NC_003279.8	RefSeq	exon	5139342	5139559	.	-	.	Parent=NR_147820.1
NC_003279.8	RefSeq	exon	5139616	5139679	.	-	.	Parent=NR_147820.1
NC_003279.8	RefSeq	mRNA	5141673	5149226	.	+	.	ID=NM_059132.5;geneID=172150;gene_name=unc-63
NC_003279.8	RefSeq	exon	5141673	5141787	.	+	.	Parent=NM_059132.5
NC_003279.8	RefSeq	exon	5142175	5142308	.	+	.	Parent=NM_059132.5
NC_003279.8	RefSeq	exon	5143710	5143819	.	+	.	Parent=NM_059132.5
NC_003279.8	RefSeq	exon	5143871	5143963	.	+	.	Parent=NM_059132.5
NC_003279.8	RefSeq	exon	5146070	5146336	.	+	.	Parent=NM_059132.5
NC_003279.8	RefSeq	exon	5147062	5147380	.	+	.	Parent=NM_059132.5
NC_003279.8	RefSeq	exon	5147657	5147779	.	+	.	Parent=NM_059132.5
NC_003279.8	RefSeq	exon	5147937	5148067	.	+	.	Parent=NM_059132.5
NC_003279.8	RefSeq	exon	5148308	5148389	.	+	.	Parent=NM_059132.5
NC_003279.8	RefSeq	exon	5148976	5149226	.	+	.	Parent=NM_059132.5
NC_003279.8	RefSeq	CDS	5141679	5141787	.	+	0	Parent=NM_059132.5
NC_003279.8	RefSeq	CDS	5142175	5142308	.	+	2	Parent=NM_059132.5
NC_003279.8	RefSeq	CDS	5143710	5143819	.	+	0	Parent=NM_059132.5
NC_003279.8	RefSeq	CDS	5143871	5143963	.	+	1	Parent=NM_059132.5
NC_003279.8	RefSeq	CDS	5146070	5146336	.	+	1	Parent=NM_059132.5
NC_003279.8	RefSeq	CDS	5147062	5147380	.	+	1	Parent=NM_059132.5
NC_003279.8	RefSeq	CDS	5147657	5147779	.	+	0	Parent=NM_059132.5
NC_003279.8	RefSeq	CDS	5147937	5148067	.	+	0	Parent=NM_059132.5
NC_003279.8	RefSeq	CDS	5148308	5148389	.	+	1	Parent=NM_059132.5
NC_003279.8	RefSeq	CDS	5148976	5149116	.	+	0	Parent=NM_059132.5
NC_003279.8	RefSeq	mRNA	5154514	5158500	.	+	.	ID=NM_059133.3;geneID=172151;gene_name=trf-2
NC_003279.8	RefSeq	exon	5154514	5154685	.	+	.	Parent=NM_059133.3
NC_003279.8	RefSeq	exon	5154948	5155119	.	+	.	Parent=NM_059133.3
NC_003279.8	RefSeq	exon	5155659	5155954	.	+	.	Parent=NM_059133.3
NC_003279.8	RefSeq	exon	5156890	5157012	.	+	.	Parent=NM_059133.3
NC_003279.8	RefSeq	exon	5157485	5157576	.	+	.	Parent=NM_059133.3
NC_003279.8	RefSeq	exon	5158300	5158500	.	+	.	Parent=NM_059133.3
NC_003279.8	RefSeq	CDS	5154529	5154685	.	+	0	Parent=NM_059133.3
NC_003279.8	RefSeq	CDS	5154948	5155119	.	+	2	Parent=NM_059133.3
NC_003279.8	RefSeq	CDS	5155659	5155954	.	+	1	Parent=NM_059133.3
NC_003279.8	RefSeq	CDS	5156890	5157012	.	+	2	Parent=NM_059133.3
NC_003279.8	RefSeq	CDS	5157485	5157576	.	+	2	Parent=NM_059133.3
NC_003279.8	RefSeq	CDS	5158300	5158467	.	+	0	Parent=NM_059133.3
NC_003279.8	RefSeq	mRNA	5158511	5162232	.	-	.	ID=NM_059134.7;geneID=172152;gene_name=ppw-2
NC_003279.8	RefSeq	exon	5158511	5158932	.	-	.	Parent=NM_059134.7
NC_003279.8	RefSeq	exon	5158984	5159351	.	-	.	Parent=NM_059134.7
NC_003279.8	RefSeq	exon	5159399	5159641	.	-	.	Parent=NM_059134.7
NC_003279.8	RefSeq	exon	5159686	5159860	.	-	.	Parent=NM_059134.7
NC_003279.8	RefSeq	exon	5159907	5160075	.	-	.	Parent=NM_059134.7
NC_003279.8	RefSeq	exon	5160120	5160295	.	-	.	Parent=NM_059134.7
NC_003279.8	RefSeq	exon	5160344	5161067	.	-	.	Parent=NM_059134.7
NC_003279.8	RefSeq	exon	5161112	5161517	.	-	.	Parent=NM_059134.7
NC_003279.8	RefSeq	exon	5161562	5161730	.	-	.	Parent=NM_059134.7
NC_003279.8	RefSeq	exon	5161779	5161969	.	-	.	Parent=NM_059134.7
NC_003279.8	RefSeq	exon	5162016	5162232	.	-	.	Parent=NM_059134.7
NC_003279.8	RefSeq	CDS	5158815	5158932	.	-	1	Parent=NM_059134.7
NC_003279.8	RefSeq	CDS	5158984	5159351	.	-	0	Parent=NM_059134.7
NC_003279.8	RefSeq	CDS	5159399	5159641	.	-	0	Parent=NM_059134.7
NC_003279.8	RefSeq	CDS	5159686	5159860	.	-	1	Parent=NM_059134.7
NC_003279.8	RefSeq	CDS	5159907	5160075	.	-	2	Parent=NM_059134.7
NC_003279.8	RefSeq	CDS	5160120	5160295	.	-	1	Parent=NM_059134.7
NC_003279.8	RefSeq	CDS	5160344	5161067	.	-	2	Parent=NM_059134.7
NC_003279.8	RefSeq	CDS	5161112	5161517	.	-	0	Parent=NM_059134.7
NC_003279.8	RefSeq	CDS	5161562	5161730	.	-	1	Parent=NM_059134.7
NC_003279.8	RefSeq	CDS	5161779	5161969	.	-	0	Parent=NM_059134.7
NC_003279.8	RefSeq	CDS	5162016	5162204	.	-	0	Parent=NM_059134.7
NC_003279.8	RefSeq	mRNA	5162602	5164884	.	-	.	ID=NM_059135.7;geneID=172153;gene_name=let-630
NC_003279.8	RefSeq	exon	5162602	5163030	.	-	.	Parent=NM_059135.7
NC_003279.8	RefSeq	exon	5163083	5163211	.	-	.	Parent=NM_059135.7
NC_003279.8	RefSeq	exon	5163260	5164555	.	-	.	Parent=NM_059135.7
NC_003279.8	RefSeq	exon	5164600	5164737	.	-	.	Parent=NM_059135.7
NC_003279.8	RefSeq	exon	5164783	5164884	.	-	.	Parent=NM_059135.7
NC_003279.8	RefSeq	CDS	5162698	5163030	.	-	0	Parent=NM_059135.7
NC_003279.8	RefSeq	CDS	5163083	5163211	.	-	0	Parent=NM_059135.7
NC_003279.8	RefSeq	CDS	5163260	5164555	.	-	0	Parent=NM_059135.7
NC_003279.8	RefSeq	CDS	5164600	5164737	.	-	0	Parent=NM_059135.7
NC_003279.8	RefSeq	CDS	5164783	5164881	.	-	0	Parent=NM_059135.7
NC_003279.8	RefSeq	mRNA	5165148	5171313	.	+	.	ID=NM_059136.4;geneID=266830;gene_name=hcp-6
NC_003279.8	RefSeq	exon	5165148	5165340	.	+	.	Parent=NM_059136.4
NC_003279.8	RefSeq	exon	5165390	5165634	.	+	.	Parent=NM_059136.4
NC_003279.8	RefSeq	exon	5165685	5166143	.	+	.	Parent=NM_059136.4
NC_003279.8	RefSeq	exon	5166201	5166374	.	+	.	Parent=NM_059136.4
NC_003279.8	RefSeq	exon	5166423	5167456	.	+	.	Parent=NM_059136.4
NC_003279.8	RefSeq	exon	5167502	5167595	.	+	.	Parent=NM_059136.4
NC_003279.8	RefSeq	exon	5167647	5168124	.	+	.	Parent=NM_059136.4
NC_003279.8	RefSeq	exon	5168167	5169239	.	+	.	Parent=NM_059136.4
NC_003279.8	RefSeq	exon	5169291	5170242	.	+	.	Parent=NM_059136.4
NC_003279.8	RefSeq	exon	5170573	5170659	.	+	.	Parent=NM_059136.4
NC_003279.8	RefSeq	exon	5170761	5171104	.	+	.	Parent=NM_059136.4
NC_003279.8	RefSeq	exon	5171149	5171313	.	+	.	Parent=NM_059136.4
NC_003279.8	RefSeq	CDS	5165157	5165340	.	+	0	Parent=NM_059136.4
NC_003279.8	RefSeq	CDS	5165390	5165634	.	+	2	Parent=NM_059136.4
NC_003279.8	RefSeq	CDS	5165685	5166143	.	+	0	Parent=NM_059136.4
NC_003279.8	RefSeq	CDS	5166201	5166374	.	+	0	Parent=NM_059136.4
NC_003279.8	RefSeq	CDS	5166423	5167456	.	+	0	Parent=NM_059136.4
NC_003279.8	RefSeq	CDS	5167502	5167595	.	+	1	Parent=NM_059136.4
NC_003279.8	RefSeq	CDS	5167647	5168124	.	+	0	Parent=NM_059136.4
NC_003279.8	RefSeq	CDS	5168167	5169239	.	+	2	Parent=NM_059136.4
NC_003279.8	RefSeq	CDS	5169291	5170242	.	+	0	Parent=NM_059136.4
NC_003279.8	RefSeq	CDS	5170573	5170659	.	+	2	Parent=NM_059136.4
NC_003279.8	RefSeq	CDS	5170761	5171104	.	+	2	Parent=NM_059136.4
NC_003279.8	RefSeq	CDS	5171149	5171301	.	+	0	Parent=NM_059136.4
NC_003279.8	RefSeq	mRNA	5165152	5171309	.	+	.	ID=NM_059137.6;geneID=266830;gene_name=hcp-6
NC_003279.8	RefSeq	exon	5165152	5165340	.	+	.	Parent=NM_059137.6
NC_003279.8	RefSeq	exon	5165390	5165634	.	+	.	Parent=NM_059137.6
NC_003279.8	RefSeq	exon	5165685	5166143	.	+	.	Parent=NM_059137.6
NC_003279.8	RefSeq	exon	5166201	5166374	.	+	.	Parent=NM_059137.6
NC_003279.8	RefSeq	exon	5166423	5167456	.	+	.	Parent=NM_059137.6
NC_003279.8	RefSeq	exon	5167502	5167595	.	+	.	Parent=NM_059137.6
NC_003279.8	RefSeq	exon	5167647	5168124	.	+	.	Parent=NM_059137.6
NC_003279.8	RefSeq	exon	5168167	5169239	.	+	.	Parent=NM_059137.6
NC_003279.8	RefSeq	exon	5169291	5170242	.	+	.	Parent=NM_059137.6
NC_003279.8	RefSeq	exon	5170573	5170659	.	+	.	Parent=NM_059137.6
NC_003279.8	RefSeq	exon	5170761	5171099	.	+	.	Parent=NM_059137.6
NC_003279.8	RefSeq	exon	5171149	5171309	.	+	.	Parent=NM_059137.6
NC_003279.8	RefSeq	CDS	5165157	5165340	.	+	0	Parent=NM_059137.6
NC_003279.8	RefSeq	CDS	5165390	5165634	.	+	2	Parent=NM_059137.6
NC_003279.8	RefSeq	CDS	5165685	5166143	.	+	0	Parent=NM_059137.6
NC_003279.8	RefSeq	CDS	5166201	5166374	.	+	0	Parent=NM_059137.6
NC_003279.8	RefSeq	CDS	5166423	5167456	.	+	0	Parent=NM_059137.6
NC_003279.8	RefSeq	CDS	5167502	5167595	.	+	1	Parent=NM_059137.6
NC_003279.8	RefSeq	CDS	5167647	5168124	.	+	0	Parent=NM_059137.6
NC_003279.8	RefSeq	CDS	5168167	5169239	.	+	2	Parent=NM_059137.6
NC_003279.8	RefSeq	CDS	5169291	5170242	.	+	0	Parent=NM_059137.6
NC_003279.8	RefSeq	CDS	5170573	5170659	.	+	2	Parent=NM_059137.6
NC_003279.8	RefSeq	CDS	5170761	5171099	.	+	2	Parent=NM_059137.6
NC_003279.8	RefSeq	CDS	5171149	5171204	.	+	2	Parent=NM_059137.6
NC_003279.8	RefSeq	mRNA	5171285	5176654	.	-	.	ID=NM_059138.6;geneID=172155;gene_name=spd-5
NC_003279.8	RefSeq	exon	5171285	5171589	.	-	.	Parent=NM_059138.6
NC_003279.8	RefSeq	exon	5171641	5171972	.	-	.	Parent=NM_059138.6
NC_003279.8	RefSeq	exon	5172023	5172273	.	-	.	Parent=NM_059138.6
NC_003279.8	RefSeq	exon	5172323	5173208	.	-	.	Parent=NM_059138.6
NC_003279.8	RefSeq	exon	5173252	5173465	.	-	.	Parent=NM_059138.6
NC_003279.8	RefSeq	exon	5173514	5173911	.	-	.	Parent=NM_059138.6
NC_003279.8	RefSeq	exon	5173957	5174038	.	-	.	Parent=NM_059138.6
NC_003279.8	RefSeq	exon	5174086	5175183	.	-	.	Parent=NM_059138.6
NC_003279.8	RefSeq	exon	5175231	5175418	.	-	.	Parent=NM_059138.6
NC_003279.8	RefSeq	exon	5175470	5175536	.	-	.	Parent=NM_059138.6
NC_003279.8	RefSeq	exon	5176598	5176654	.	-	.	Parent=NM_059138.6
NC_003279.8	RefSeq	CDS	5171494	5171589	.	-	0	Parent=NM_059138.6
NC_003279.8	RefSeq	CDS	5171641	5171972	.	-	2	Parent=NM_059138.6
NC_003279.8	RefSeq	CDS	5172023	5172273	.	-	1	Parent=NM_059138.6
NC_003279.8	RefSeq	CDS	5172323	5173208	.	-	2	Parent=NM_059138.6
NC_003279.8	RefSeq	CDS	5173252	5173465	.	-	0	Parent=NM_059138.6
NC_003279.8	RefSeq	CDS	5173514	5173911	.	-	2	Parent=NM_059138.6
NC_003279.8	RefSeq	CDS	5173957	5174038	.	-	0	Parent=NM_059138.6
NC_003279.8	RefSeq	CDS	5174086	5175183	.	-	0	Parent=NM_059138.6
NC_003279.8	RefSeq	CDS	5175231	5175418	.	-	2	Parent=NM_059138.6
NC_003279.8	RefSeq	CDS	5175470	5175521	.	-	0	Parent=NM_059138.6
NC_003279.8	RefSeq	mRNA	5176830	5182653	.	+	.	ID=NM_001380120.2;geneID=172156;gene_name=npp-6
NC_003279.8	RefSeq	exon	5176830	5176917	.	+	.	Parent=NM_001380120.2
NC_003279.8	RefSeq	exon	5176972	5177276	.	+	.	Parent=NM_001380120.2
NC_003279.8	RefSeq	exon	5177325	5177450	.	+	.	Parent=NM_001380120.2
NC_003279.8	RefSeq	exon	5177501	5178144	.	+	.	Parent=NM_001380120.2
NC_003279.8	RefSeq	exon	5178203	5178533	.	+	.	Parent=NM_001380120.2
NC_003279.8	RefSeq	exon	5178579	5178766	.	+	.	Parent=NM_001380120.2
NC_003279.8	RefSeq	exon	5178825	5179116	.	+	.	Parent=NM_001380120.2
NC_003279.8	RefSeq	exon	5179529	5179852	.	+	.	Parent=NM_001380120.2
NC_003279.8	RefSeq	exon	5179897	5180024	.	+	.	Parent=NM_001380120.2
NC_003279.8	RefSeq	exon	5180071	5180957	.	+	.	Parent=NM_001380120.2
NC_003279.8	RefSeq	exon	5181003	5181137	.	+	.	Parent=NM_001380120.2
NC_003279.8	RefSeq	exon	5181180	5181528	.	+	.	Parent=NM_001380120.2
NC_003279.8	RefSeq	exon	5181574	5181720	.	+	.	Parent=NM_001380120.2
NC_003279.8	RefSeq	exon	5181768	5182071	.	+	.	Parent=NM_001380120.2
NC_003279.8	RefSeq	exon	5182123	5182653	.	+	.	Parent=NM_001380120.2
NC_003279.8	RefSeq	CDS	5176836	5176917	.	+	0	Parent=NM_001380120.2
NC_003279.8	RefSeq	CDS	5176972	5177276	.	+	2	Parent=NM_001380120.2
NC_003279.8	RefSeq	CDS	5177325	5177450	.	+	0	Parent=NM_001380120.2
NC_003279.8	RefSeq	CDS	5177501	5178144	.	+	0	Parent=NM_001380120.2
NC_003279.8	RefSeq	CDS	5178203	5178533	.	+	1	Parent=NM_001380120.2
NC_003279.8	RefSeq	CDS	5178579	5178766	.	+	0	Parent=NM_001380120.2
NC_003279.8	RefSeq	CDS	5178825	5179116	.	+	1	Parent=NM_001380120.2
NC_003279.8	RefSeq	CDS	5179529	5179852	.	+	0	Parent=NM_001380120.2
NC_003279.8	RefSeq	CDS	5179897	5180024	.	+	0	Parent=NM_001380120.2
NC_003279.8	RefSeq	CDS	5180071	5180957	.	+	1	Parent=NM_001380120.2
NC_003279.8	RefSeq	CDS	5181003	5181137	.	+	2	Parent=NM_001380120.2
NC_003279.8	RefSeq	CDS	5181180	5181528	.	+	2	Parent=NM_001380120.2
NC_003279.8	RefSeq	CDS	5181574	5181720	.	+	1	Parent=NM_001380120.2
NC_003279.8	RefSeq	CDS	5181768	5182071	.	+	1	Parent=NM_001380120.2
NC_003279.8	RefSeq	CDS	5182123	5182458	.	+	0	Parent=NM_001380120.2
NC_003279.8	RefSeq	mRNA	5176836	5182647	.	+	.	ID=NM_001374886.3;geneID=172156;gene_name=npp-6
NC_003279.8	RefSeq	exon	5176836	5176917	.	+	.	Parent=NM_001374886.3
NC_003279.8	RefSeq	exon	5176972	5177276	.	+	.	Parent=NM_001374886.3
NC_003279.8	RefSeq	exon	5177325	5177450	.	+	.	Parent=NM_001374886.3
NC_003279.8	RefSeq	exon	5177501	5178144	.	+	.	Parent=NM_001374886.3
NC_003279.8	RefSeq	exon	5178203	5178533	.	+	.	Parent=NM_001374886.3
NC_003279.8	RefSeq	exon	5178579	5178766	.	+	.	Parent=NM_001374886.3
NC_003279.8	RefSeq	exon	5178825	5179116	.	+	.	Parent=NM_001374886.3
NC_003279.8	RefSeq	exon	5179529	5179852	.	+	.	Parent=NM_001374886.3
NC_003279.8	RefSeq	exon	5179906	5180024	.	+	.	Parent=NM_001374886.3
NC_003279.8	RefSeq	exon	5180071	5180957	.	+	.	Parent=NM_001374886.3
NC_003279.8	RefSeq	exon	5181003	5181137	.	+	.	Parent=NM_001374886.3
NC_003279.8	RefSeq	exon	5181180	5181528	.	+	.	Parent=NM_001374886.3
NC_003279.8	RefSeq	exon	5181574	5181720	.	+	.	Parent=NM_001374886.3
NC_003279.8	RefSeq	exon	5181768	5182071	.	+	.	Parent=NM_001374886.3
NC_003279.8	RefSeq	exon	5182123	5182647	.	+	.	Parent=NM_001374886.3
NC_003279.8	RefSeq	CDS	5176836	5176917	.	+	0	Parent=NM_001374886.3
NC_003279.8	RefSeq	CDS	5176972	5177276	.	+	2	Parent=NM_001374886.3
NC_003279.8	RefSeq	CDS	5177325	5177450	.	+	0	Parent=NM_001374886.3
NC_003279.8	RefSeq	CDS	5177501	5178144	.	+	0	Parent=NM_001374886.3
NC_003279.8	RefSeq	CDS	5178203	5178533	.	+	1	Parent=NM_001374886.3
NC_003279.8	RefSeq	CDS	5178579	5178766	.	+	0	Parent=NM_001374886.3
NC_003279.8	RefSeq	CDS	5178825	5179116	.	+	1	Parent=NM_001374886.3
NC_003279.8	RefSeq	CDS	5179529	5179852	.	+	0	Parent=NM_001374886.3
NC_003279.8	RefSeq	CDS	5179906	5180024	.	+	0	Parent=NM_001374886.3
NC_003279.8	RefSeq	CDS	5180071	5180957	.	+	1	Parent=NM_001374886.3
NC_003279.8	RefSeq	CDS	5181003	5181137	.	+	2	Parent=NM_001374886.3
NC_003279.8	RefSeq	CDS	5181180	5181528	.	+	2	Parent=NM_001374886.3
NC_003279.8	RefSeq	CDS	5181574	5181720	.	+	1	Parent=NM_001374886.3
NC_003279.8	RefSeq	CDS	5181768	5182071	.	+	1	Parent=NM_001374886.3
NC_003279.8	RefSeq	CDS	5182123	5182458	.	+	0	Parent=NM_001374886.3
NC_003279.8	RefSeq	mRNA	5182736	5186236	.	+	.	ID=NM_059140.7;geneID=172157;gene_name=slx-1
NC_003279.8	RefSeq	exon	5182736	5182848	.	+	.	Parent=NM_059140.7
NC_003279.8	RefSeq	exon	5182894	5183272	.	+	.	Parent=NM_059140.7
NC_003279.8	RefSeq	exon	5184588	5184766	.	+	.	Parent=NM_059140.7
NC_003279.8	RefSeq	exon	5184827	5184970	.	+	.	Parent=NM_059140.7
NC_003279.8	RefSeq	exon	5185300	5185375	.	+	.	Parent=NM_059140.7
NC_003279.8	RefSeq	exon	5185433	5185588	.	+	.	Parent=NM_059140.7
NC_003279.8	RefSeq	exon	5185643	5185834	.	+	.	Parent=NM_059140.7
NC_003279.8	RefSeq	exon	5186048	5186236	.	+	.	Parent=NM_059140.7
NC_003279.8	RefSeq	CDS	5182736	5182848	.	+	0	Parent=NM_059140.7
NC_003279.8	RefSeq	CDS	5182894	5183272	.	+	1	Parent=NM_059140.7
NC_003279.8	RefSeq	CDS	5184588	5184766	.	+	0	Parent=NM_059140.7
NC_003279.8	RefSeq	CDS	5184827	5184970	.	+	1	Parent=NM_059140.7
NC_003279.8	RefSeq	CDS	5185300	5185375	.	+	1	Parent=NM_059140.7
NC_003279.8	RefSeq	CDS	5185433	5185588	.	+	0	Parent=NM_059140.7
NC_003279.8	RefSeq	CDS	5185643	5185834	.	+	0	Parent=NM_059140.7
NC_003279.8	RefSeq	CDS	5186048	5186140	.	+	0	Parent=NM_059140.7
NC_003279.8	RefSeq	mRNA	5186926	5189240	.	+	.	ID=NM_059141.5;geneID=172158;gene_name=bro-1
NC_003279.8	RefSeq	exon	5186926	5187149	.	+	.	Parent=NM_059141.5
NC_003279.8	RefSeq	exon	5187582	5187647	.	+	.	Parent=NM_059141.5
NC_003279.8	RefSeq	exon	5188389	5189240	.	+	.	Parent=NM_059141.5
NC_003279.8	RefSeq	CDS	5186985	5187149	.	+	0	Parent=NM_059141.5
NC_003279.8	RefSeq	CDS	5187582	5187647	.	+	0	Parent=NM_059141.5
NC_003279.8	RefSeq	CDS	5188389	5188616	.	+	0	Parent=NM_059141.5
NC_003279.8	RefSeq	mRNA	5190138	5195243	.	+	.	ID=NM_059142.4;geneID=172159;gene_name=fncm-1
NC_003279.8	RefSeq	exon	5190138	5190455	.	+	.	Parent=NM_059142.4
NC_003279.8	RefSeq	exon	5190527	5190614	.	+	.	Parent=NM_059142.4
NC_003279.8	RefSeq	exon	5190664	5190773	.	+	.	Parent=NM_059142.4
NC_003279.8	RefSeq	exon	5190820	5191120	.	+	.	Parent=NM_059142.4
NC_003279.8	RefSeq	exon	5191614	5191756	.	+	.	Parent=NM_059142.4
NC_003279.8	RefSeq	exon	5191801	5192240	.	+	.	Parent=NM_059142.4
NC_003279.8	RefSeq	exon	5192289	5192464	.	+	.	Parent=NM_059142.4
NC_003279.8	RefSeq	exon	5192666	5192845	.	+	.	Parent=NM_059142.4
NC_003279.8	RefSeq	exon	5192895	5192983	.	+	.	Parent=NM_059142.4
NC_003279.8	RefSeq	exon	5193029	5193154	.	+	.	Parent=NM_059142.4
NC_003279.8	RefSeq	exon	5193550	5193655	.	+	.	Parent=NM_059142.4
NC_003279.8	RefSeq	exon	5193916	5194014	.	+	.	Parent=NM_059142.4
NC_003279.8	RefSeq	exon	5194063	5194166	.	+	.	Parent=NM_059142.4
NC_003279.8	RefSeq	exon	5195041	5195243	.	+	.	Parent=NM_059142.4
NC_003279.8	RefSeq	CDS	5190148	5190455	.	+	0	Parent=NM_059142.4
NC_003279.8	RefSeq	CDS	5190527	5190614	.	+	1	Parent=NM_059142.4
NC_003279.8	RefSeq	CDS	5190664	5190773	.	+	0	Parent=NM_059142.4
NC_003279.8	RefSeq	CDS	5190820	5191120	.	+	1	Parent=NM_059142.4
NC_003279.8	RefSeq	CDS	5191614	5191756	.	+	0	Parent=NM_059142.4
NC_003279.8	RefSeq	CDS	5191801	5192240	.	+	1	Parent=NM_059142.4
NC_003279.8	RefSeq	CDS	5192289	5192464	.	+	2	Parent=NM_059142.4
NC_003279.8	RefSeq	CDS	5192666	5192845	.	+	0	Parent=NM_059142.4
NC_003279.8	RefSeq	CDS	5192895	5192983	.	+	0	Parent=NM_059142.4
NC_003279.8	RefSeq	CDS	5193029	5193154	.	+	1	Parent=NM_059142.4
NC_003279.8	RefSeq	CDS	5193550	5193655	.	+	1	Parent=NM_059142.4
NC_003279.8	RefSeq	CDS	5193916	5194014	.	+	0	Parent=NM_059142.4
NC_003279.8	RefSeq	CDS	5194063	5194166	.	+	0	Parent=NM_059142.4
NC_003279.8	RefSeq	CDS	5195041	5195122	.	+	1	Parent=NM_059142.4
NC_003279.8	RefSeq	mRNA	5196073	5200263	.	+	.	ID=NM_059143.4;geneID=183125;gene_name=pde-5
NC_003279.8	RefSeq	exon	5196073	5196248	.	+	.	Parent=NM_059143.4
NC_003279.8	RefSeq	exon	5196296	5196349	.	+	.	Parent=NM_059143.4
NC_003279.8	RefSeq	exon	5196708	5196842	.	+	.	Parent=NM_059143.4
NC_003279.8	RefSeq	exon	5196890	5196953	.	+	.	Parent=NM_059143.4
NC_003279.8	RefSeq	exon	5197224	5197318	.	+	.	Parent=NM_059143.4
NC_003279.8	RefSeq	exon	5197586	5197735	.	+	.	Parent=NM_059143.4
NC_003279.8	RefSeq	exon	5197780	5197928	.	+	.	Parent=NM_059143.4
NC_003279.8	RefSeq	exon	5198077	5198238	.	+	.	Parent=NM_059143.4
NC_003279.8	RefSeq	exon	5198296	5198550	.	+	.	Parent=NM_059143.4
NC_003279.8	RefSeq	exon	5198613	5198699	.	+	.	Parent=NM_059143.4
NC_003279.8	RefSeq	exon	5198745	5198898	.	+	.	Parent=NM_059143.4
NC_003279.8	RefSeq	exon	5199109	5199437	.	+	.	Parent=NM_059143.4
NC_003279.8	RefSeq	exon	5199483	5199675	.	+	.	Parent=NM_059143.4
NC_003279.8	RefSeq	exon	5199867	5199955	.	+	.	Parent=NM_059143.4
NC_003279.8	RefSeq	exon	5200003	5200263	.	+	.	Parent=NM_059143.4
NC_003279.8	RefSeq	CDS	5196078	5196248	.	+	0	Parent=NM_059143.4
NC_003279.8	RefSeq	CDS	5196296	5196349	.	+	0	Parent=NM_059143.4
NC_003279.8	RefSeq	CDS	5196708	5196842	.	+	0	Parent=NM_059143.4
NC_003279.8	RefSeq	CDS	5196890	5196953	.	+	0	Parent=NM_059143.4
NC_003279.8	RefSeq	CDS	5197224	5197318	.	+	2	Parent=NM_059143.4
NC_003279.8	RefSeq	CDS	5197586	5197735	.	+	0	Parent=NM_059143.4
NC_003279.8	RefSeq	CDS	5197780	5197928	.	+	0	Parent=NM_059143.4
NC_003279.8	RefSeq	CDS	5198077	5198238	.	+	1	Parent=NM_059143.4
NC_003279.8	RefSeq	CDS	5198296	5198550	.	+	1	Parent=NM_059143.4
NC_003279.8	RefSeq	CDS	5198613	5198699	.	+	1	Parent=NM_059143.4
NC_003279.8	RefSeq	CDS	5198745	5198898	.	+	1	Parent=NM_059143.4
NC_003279.8	RefSeq	CDS	5199109	5199437	.	+	0	Parent=NM_059143.4
NC_003279.8	RefSeq	CDS	5199483	5199675	.	+	1	Parent=NM_059143.4
NC_003279.8	RefSeq	CDS	5199867	5199955	.	+	0	Parent=NM_059143.4
NC_003279.8	RefSeq	CDS	5200003	5200102	.	+	1	Parent=NM_059143.4
NC_003279.8	RefSeq	transcript	5197777	5197907	.	-	.	ID=NR_050105.1;geneID=13180189;gene_name=C32E12.8
NC_003279.8	RefSeq	exon	5197777	5197907	.	-	.	Parent=NR_050105.1
NC_003279.8	RefSeq	transcript	5197862	5197884	.	+	.	ID=NR_000174.1;geneID=266831;gene_name=C32E12.6
NC_003279.8	RefSeq	exon	5197862	5197884	.	+	.	Parent=NR_000174.1
NC_003279.8	RefSeq	mRNA	5200259	5203504	.	-	.	ID=NM_059144.7;geneID=172161;gene_name=osr-1
NC_003279.8	RefSeq	exon	5200259	5200566	.	-	.	Parent=NM_059144.7
NC_003279.8	RefSeq	exon	5200713	5200824	.	-	.	Parent=NM_059144.7
NC_003279.8	RefSeq	exon	5200871	5201502	.	-	.	Parent=NM_059144.7
NC_003279.8	RefSeq	exon	5201558	5201639	.	-	.	Parent=NM_059144.7
NC_003279.8	RefSeq	exon	5202146	5202553	.	-	.	Parent=NM_059144.7
NC_003279.8	RefSeq	exon	5202683	5202801	.	-	.	Parent=NM_059144.7
NC_003279.8	RefSeq	exon	5202854	5203171	.	-	.	Parent=NM_059144.7
NC_003279.8	RefSeq	exon	5203361	5203504	.	-	.	Parent=NM_059144.7
NC_003279.8	RefSeq	CDS	5200352	5200566	.	-	2	Parent=NM_059144.7
NC_003279.8	RefSeq	CDS	5200713	5200824	.	-	0	Parent=NM_059144.7
NC_003279.8	RefSeq	CDS	5200871	5201502	.	-	2	Parent=NM_059144.7
NC_003279.8	RefSeq	CDS	5201558	5201639	.	-	0	Parent=NM_059144.7
NC_003279.8	RefSeq	CDS	5202146	5202553	.	-	0	Parent=NM_059144.7
NC_003279.8	RefSeq	CDS	5202683	5202801	.	-	2	Parent=NM_059144.7
NC_003279.8	RefSeq	CDS	5202854	5203171	.	-	2	Parent=NM_059144.7
NC_003279.8	RefSeq	CDS	5203361	5203406	.	-	0	Parent=NM_059144.7
NC_003279.8	RefSeq	mRNA	5204530	5208128	.	-	.	ID=NM_170859.7;geneID=172162;gene_name=sem-2
NC_003279.8	RefSeq	exon	5204530	5205536	.	-	.	Parent=NM_170859.7
NC_003279.8	RefSeq	exon	5206231	5206344	.	-	.	Parent=NM_170859.7
NC_003279.8	RefSeq	exon	5206393	5206800	.	-	.	Parent=NM_170859.7
NC_003279.8	RefSeq	exon	5207320	5207583	.	-	.	Parent=NM_170859.7
NC_003279.8	RefSeq	exon	5207921	5208128	.	-	.	Parent=NM_170859.7
NC_003279.8	RefSeq	CDS	5205309	5205536	.	-	0	Parent=NM_170859.7
NC_003279.8	RefSeq	CDS	5206231	5206344	.	-	0	Parent=NM_170859.7
NC_003279.8	RefSeq	CDS	5206393	5206800	.	-	0	Parent=NM_170859.7
NC_003279.8	RefSeq	CDS	5207320	5207583	.	-	0	Parent=NM_170859.7
NC_003279.8	RefSeq	CDS	5207921	5208121	.	-	0	Parent=NM_170859.7
NC_003279.8	RefSeq	transcript	5216231	5216370	.	+	.	ID=NR_050106.1;geneID=13180193;gene_name=C32E12.7
NC_003279.8	RefSeq	exon	5216231	5216370	.	+	.	Parent=NR_050106.1
NC_003279.8	RefSeq	mRNA	5230549	5241914	.	-	.	ID=NM_059145.7;geneID=172163;gene_name=C32E12.4
NC_003279.8	RefSeq	exon	5230549	5230804	.	-	.	Parent=NM_059145.7
NC_003279.8	RefSeq	exon	5231069	5231170	.	-	.	Parent=NM_059145.7
NC_003279.8	RefSeq	exon	5231217	5231363	.	-	.	Parent=NM_059145.7
NC_003279.8	RefSeq	exon	5231416	5231678	.	-	.	Parent=NM_059145.7
NC_003279.8	RefSeq	exon	5232193	5232395	.	-	.	Parent=NM_059145.7
NC_003279.8	RefSeq	exon	5232443	5232603	.	-	.	Parent=NM_059145.7
NC_003279.8	RefSeq	exon	5232824	5232923	.	-	.	Parent=NM_059145.7
NC_003279.8	RefSeq	exon	5235329	5235432	.	-	.	Parent=NM_059145.7
NC_003279.8	RefSeq	exon	5235480	5235557	.	-	.	Parent=NM_059145.7
NC_003279.8	RefSeq	exon	5235738	5236070	.	-	.	Parent=NM_059145.7
NC_003279.8	RefSeq	exon	5236398	5236936	.	-	.	Parent=NM_059145.7
NC_003279.8	RefSeq	exon	5236982	5237311	.	-	.	Parent=NM_059145.7
NC_003279.8	RefSeq	exon	5237358	5237415	.	-	.	Parent=NM_059145.7
NC_003279.8	RefSeq	exon	5237461	5237631	.	-	.	Parent=NM_059145.7
NC_003279.8	RefSeq	exon	5238241	5238383	.	-	.	Parent=NM_059145.7
NC_003279.8	RefSeq	exon	5238696	5238864	.	-	.	Parent=NM_059145.7
NC_003279.8	RefSeq	exon	5239052	5239519	.	-	.	Parent=NM_059145.7
NC_003279.8	RefSeq	exon	5239575	5239670	.	-	.	Parent=NM_059145.7
NC_003279.8	RefSeq	exon	5239714	5239941	.	-	.	Parent=NM_059145.7
NC_003279.8	RefSeq	exon	5240320	5240587	.	-	.	Parent=NM_059145.7
NC_003279.8	RefSeq	exon	5240698	5240776	.	-	.	Parent=NM_059145.7
NC_003279.8	RefSeq	exon	5240867	5241021	.	-	.	Parent=NM_059145.7
NC_003279.8	RefSeq	exon	5241757	5241914	.	-	.	Parent=NM_059145.7
NC_003279.8	RefSeq	CDS	5230628	5230804	.	-	0	Parent=NM_059145.7
NC_003279.8	RefSeq	CDS	5231069	5231170	.	-	0	Parent=NM_059145.7
NC_003279.8	RefSeq	CDS	5231217	5231363	.	-	0	Parent=NM_059145.7
NC_003279.8	RefSeq	CDS	5231416	5231678	.	-	2	Parent=NM_059145.7
NC_003279.8	RefSeq	CDS	5232193	5232395	.	-	1	Parent=NM_059145.7
NC_003279.8	RefSeq	CDS	5232443	5232603	.	-	0	Parent=NM_059145.7
NC_003279.8	RefSeq	CDS	5232824	5232923	.	-	1	Parent=NM_059145.7
NC_003279.8	RefSeq	CDS	5235329	5235432	.	-	0	Parent=NM_059145.7
NC_003279.8	RefSeq	CDS	5235480	5235557	.	-	0	Parent=NM_059145.7
NC_003279.8	RefSeq	CDS	5235738	5236070	.	-	0	Parent=NM_059145.7
NC_003279.8	RefSeq	CDS	5236398	5236936	.	-	2	Parent=NM_059145.7
NC_003279.8	RefSeq	CDS	5236982	5237311	.	-	2	Parent=NM_059145.7
NC_003279.8	RefSeq	CDS	5237358	5237415	.	-	0	Parent=NM_059145.7
NC_003279.8	RefSeq	CDS	5237461	5237631	.	-	0	Parent=NM_059145.7
NC_003279.8	RefSeq	CDS	5238241	5238383	.	-	2	Parent=NM_059145.7
NC_003279.8	RefSeq	CDS	5238696	5238864	.	-	0	Parent=NM_059145.7
NC_003279.8	RefSeq	CDS	5239052	5239519	.	-	0	Parent=NM_059145.7
NC_003279.8	RefSeq	CDS	5239575	5239670	.	-	0	Parent=NM_059145.7
NC_003279.8	RefSeq	CDS	5239714	5239941	.	-	0	Parent=NM_059145.7
NC_003279.8	RefSeq	CDS	5240320	5240587	.	-	1	Parent=NM_059145.7
NC_003279.8	RefSeq	CDS	5240698	5240776	.	-	2	Parent=NM_059145.7
NC_003279.8	RefSeq	CDS	5240867	5241021	.	-	1	Parent=NM_059145.7
NC_003279.8	RefSeq	CDS	5241757	5241875	.	-	0	Parent=NM_059145.7
NC_003279.8	RefSeq	mRNA	5232995	5235277	.	+	.	ID=NM_059146.3;geneID=183124;gene_name=C32E12.1
NC_003279.8	RefSeq	exon	5232995	5233074	.	+	.	Parent=NM_059146.3
NC_003279.8	RefSeq	exon	5233120	5233483	.	+	.	Parent=NM_059146.3
NC_003279.8	RefSeq	exon	5233594	5234012	.	+	.	Parent=NM_059146.3
NC_003279.8	RefSeq	exon	5234084	5234135	.	+	.	Parent=NM_059146.3
NC_003279.8	RefSeq	exon	5234223	5234453	.	+	.	Parent=NM_059146.3
NC_003279.8	RefSeq	exon	5234500	5234599	.	+	.	Parent=NM_059146.3
NC_003279.8	RefSeq	exon	5234642	5234829	.	+	.	Parent=NM_059146.3
NC_003279.8	RefSeq	exon	5234883	5234986	.	+	.	Parent=NM_059146.3
NC_003279.8	RefSeq	exon	5235036	5235277	.	+	.	Parent=NM_059146.3
NC_003279.8	RefSeq	CDS	5233061	5233074	.	+	0	Parent=NM_059146.3
NC_003279.8	RefSeq	CDS	5233120	5233483	.	+	1	Parent=NM_059146.3
NC_003279.8	RefSeq	CDS	5233594	5234012	.	+	0	Parent=NM_059146.3
NC_003279.8	RefSeq	CDS	5234084	5234135	.	+	1	Parent=NM_059146.3
NC_003279.8	RefSeq	CDS	5234223	5234453	.	+	0	Parent=NM_059146.3
NC_003279.8	RefSeq	CDS	5234500	5234599	.	+	0	Parent=NM_059146.3
NC_003279.8	RefSeq	CDS	5234642	5234829	.	+	2	Parent=NM_059146.3
NC_003279.8	RefSeq	CDS	5234883	5234986	.	+	0	Parent=NM_059146.3
NC_003279.8	RefSeq	CDS	5235036	5235222	.	+	1	Parent=NM_059146.3
NC_003279.8	RefSeq	mRNA	5244283	5245402	.	+	.	ID=NM_001372756.1;geneID=172164;gene_name=mrpl-47
NC_003279.8	RefSeq	exon	5244283	5244487	.	+	.	Parent=NM_001372756.1
NC_003279.8	RefSeq	exon	5244542	5244706	.	+	.	Parent=NM_001372756.1
NC_003279.8	RefSeq	exon	5244757	5244862	.	+	.	Parent=NM_001372756.1
NC_003279.8	RefSeq	exon	5244906	5245027	.	+	.	Parent=NM_001372756.1
NC_003279.8	RefSeq	exon	5245076	5245402	.	+	.	Parent=NM_001372756.1
NC_003279.8	RefSeq	CDS	5244393	5244487	.	+	0	Parent=NM_001372756.1
NC_003279.8	RefSeq	CDS	5244542	5244706	.	+	1	Parent=NM_001372756.1
NC_003279.8	RefSeq	CDS	5244757	5244862	.	+	1	Parent=NM_001372756.1
NC_003279.8	RefSeq	CDS	5244906	5245027	.	+	0	Parent=NM_001372756.1
NC_003279.8	RefSeq	CDS	5245076	5245292	.	+	1	Parent=NM_001372756.1
NC_003279.8	RefSeq	mRNA	5244447	5245292	.	+	.	ID=NM_001380146.1;geneID=172164;gene_name=mrpl-47
NC_003279.8	RefSeq	exon	5244447	5244487	.	+	.	Parent=NM_001380146.1
NC_003279.8	RefSeq	exon	5244542	5244706	.	+	.	Parent=NM_001380146.1
NC_003279.8	RefSeq	exon	5244757	5244862	.	+	.	Parent=NM_001380146.1
NC_003279.8	RefSeq	exon	5244906	5245027	.	+	.	Parent=NM_001380146.1
NC_003279.8	RefSeq	exon	5245076	5245292	.	+	.	Parent=NM_001380146.1
NC_003279.8	RefSeq	CDS	5244447	5244487	.	+	0	Parent=NM_001380146.1
NC_003279.8	RefSeq	CDS	5244542	5244706	.	+	1	Parent=NM_001380146.1
NC_003279.8	RefSeq	CDS	5244757	5244862	.	+	1	Parent=NM_001380146.1
NC_003279.8	RefSeq	CDS	5244906	5245027	.	+	0	Parent=NM_001380146.1
NC_003279.8	RefSeq	CDS	5245076	5245292	.	+	1	Parent=NM_001380146.1
NC_003279.8	RefSeq	mRNA	5245743	5263424	.	+	.	ID=NM_059148.6;geneID=172167;gene_name=let-363
NC_003279.8	RefSeq	exon	5245743	5245903	.	+	.	Parent=NM_059148.6
NC_003279.8	RefSeq	exon	5245959	5246059	.	+	.	Parent=NM_059148.6
NC_003279.8	RefSeq	exon	5246113	5246407	.	+	.	Parent=NM_059148.6
NC_003279.8	RefSeq	exon	5246452	5246781	.	+	.	Parent=NM_059148.6
NC_003279.8	RefSeq	exon	5246831	5247042	.	+	.	Parent=NM_059148.6
NC_003279.8	RefSeq	exon	5247087	5247147	.	+	.	Parent=NM_059148.6
NC_003279.8	RefSeq	exon	5247198	5247370	.	+	.	Parent=NM_059148.6
NC_003279.8	RefSeq	exon	5247510	5247623	.	+	.	Parent=NM_059148.6
NC_003279.8	RefSeq	exon	5247670	5247967	.	+	.	Parent=NM_059148.6
NC_003279.8	RefSeq	exon	5248575	5248688	.	+	.	Parent=NM_059148.6
NC_003279.8	RefSeq	exon	5248738	5248915	.	+	.	Parent=NM_059148.6
NC_003279.8	RefSeq	exon	5249352	5249722	.	+	.	Parent=NM_059148.6
NC_003279.8	RefSeq	exon	5250855	5250998	.	+	.	Parent=NM_059148.6
NC_003279.8	RefSeq	exon	5251050	5251664	.	+	.	Parent=NM_059148.6
NC_003279.8	RefSeq	exon	5252148	5252315	.	+	.	Parent=NM_059148.6
NC_003279.8	RefSeq	exon	5252364	5252949	.	+	.	Parent=NM_059148.6
NC_003279.8	RefSeq	exon	5253195	5253379	.	+	.	Parent=NM_059148.6
NC_003279.8	RefSeq	exon	5253427	5253824	.	+	.	Parent=NM_059148.6
NC_003279.8	RefSeq	exon	5254163	5254578	.	+	.	Parent=NM_059148.6
NC_003279.8	RefSeq	exon	5255141	5255231	.	+	.	Parent=NM_059148.6
NC_003279.8	RefSeq	exon	5255278	5255434	.	+	.	Parent=NM_059148.6
NC_003279.8	RefSeq	exon	5257088	5257588	.	+	.	Parent=NM_059148.6
NC_003279.8	RefSeq	exon	5258355	5258560	.	+	.	Parent=NM_059148.6
NC_003279.8	RefSeq	exon	5258608	5258750	.	+	.	Parent=NM_059148.6
NC_003279.8	RefSeq	exon	5259296	5259858	.	+	.	Parent=NM_059148.6
NC_003279.8	RefSeq	exon	5260284	5260379	.	+	.	Parent=NM_059148.6
NC_003279.8	RefSeq	exon	5260436	5260636	.	+	.	Parent=NM_059148.6
NC_003279.8	RefSeq	exon	5260686	5260850	.	+	.	Parent=NM_059148.6
NC_003279.8	RefSeq	exon	5261082	5261617	.	+	.	Parent=NM_059148.6
NC_003279.8	RefSeq	exon	5262189	5262327	.	+	.	Parent=NM_059148.6
NC_003279.8	RefSeq	exon	5262382	5262649	.	+	.	Parent=NM_059148.6
NC_003279.8	RefSeq	exon	5262851	5263424	.	+	.	Parent=NM_059148.6
NC_003279.8	RefSeq	CDS	5245781	5245903	.	+	0	Parent=NM_059148.6
NC_003279.8	RefSeq	CDS	5245959	5246059	.	+	0	Parent=NM_059148.6
NC_003279.8	RefSeq	CDS	5246113	5246407	.	+	1	Parent=NM_059148.6
NC_003279.8	RefSeq	CDS	5246452	5246781	.	+	0	Parent=NM_059148.6
NC_003279.8	RefSeq	CDS	5246831	5247042	.	+	0	Parent=NM_059148.6
NC_003279.8	RefSeq	CDS	5247087	5247147	.	+	1	Parent=NM_059148.6
NC_003279.8	RefSeq	CDS	5247198	5247370	.	+	0	Parent=NM_059148.6
NC_003279.8	RefSeq	CDS	5247510	5247623	.	+	1	Parent=NM_059148.6
NC_003279.8	RefSeq	CDS	5247670	5247967	.	+	1	Parent=NM_059148.6
NC_003279.8	RefSeq	CDS	5248575	5248688	.	+	0	Parent=NM_059148.6
NC_003279.8	RefSeq	CDS	5248738	5248915	.	+	0	Parent=NM_059148.6
NC_003279.8	RefSeq	CDS	5249352	5249722	.	+	2	Parent=NM_059148.6
NC_003279.8	RefSeq	CDS	5250855	5250998	.	+	0	Parent=NM_059148.6
NC_003279.8	RefSeq	CDS	5251050	5251664	.	+	0	Parent=NM_059148.6
NC_003279.8	RefSeq	CDS	5252148	5252315	.	+	0	Parent=NM_059148.6
NC_003279.8	RefSeq	CDS	5252364	5252949	.	+	0	Parent=NM_059148.6
NC_003279.8	RefSeq	CDS	5253195	5253379	.	+	2	Parent=NM_059148.6
NC_003279.8	RefSeq	CDS	5253427	5253824	.	+	0	Parent=NM_059148.6
NC_003279.8	RefSeq	CDS	5254163	5254578	.	+	1	Parent=NM_059148.6
NC_003279.8	RefSeq	CDS	5255141	5255231	.	+	2	Parent=NM_059148.6
NC_003279.8	RefSeq	CDS	5255278	5255434	.	+	1	Parent=NM_059148.6
NC_003279.8	RefSeq	CDS	5257088	5257588	.	+	0	Parent=NM_059148.6
NC_003279.8	RefSeq	CDS	5258355	5258560	.	+	0	Parent=NM_059148.6
NC_003279.8	RefSeq	CDS	5258608	5258750	.	+	1	Parent=NM_059148.6
NC_003279.8	RefSeq	CDS	5259296	5259858	.	+	2	Parent=NM_059148.6
NC_003279.8	RefSeq	CDS	5260284	5260379	.	+	0	Parent=NM_059148.6
NC_003279.8	RefSeq	CDS	5260436	5260636	.	+	0	Parent=NM_059148.6
NC_003279.8	RefSeq	CDS	5260686	5260850	.	+	0	Parent=NM_059148.6
NC_003279.8	RefSeq	CDS	5261082	5261617	.	+	0	Parent=NM_059148.6
NC_003279.8	RefSeq	CDS	5262189	5262327	.	+	1	Parent=NM_059148.6
NC_003279.8	RefSeq	CDS	5262382	5262649	.	+	0	Parent=NM_059148.6
NC_003279.8	RefSeq	CDS	5262851	5262990	.	+	2	Parent=NM_059148.6
NC_003279.8	RefSeq	mRNA	5245781	5263424	.	+	.	ID=NM_059151.7;geneID=172167;gene_name=let-363
NC_003279.8	RefSeq	exon	5245781	5245903	.	+	.	Parent=NM_059151.7
NC_003279.8	RefSeq	exon	5245959	5246059	.	+	.	Parent=NM_059151.7
NC_003279.8	RefSeq	exon	5246113	5246407	.	+	.	Parent=NM_059151.7
NC_003279.8	RefSeq	exon	5246452	5246781	.	+	.	Parent=NM_059151.7
NC_003279.8	RefSeq	exon	5246831	5247042	.	+	.	Parent=NM_059151.7
NC_003279.8	RefSeq	exon	5247087	5247147	.	+	.	Parent=NM_059151.7
NC_003279.8	RefSeq	exon	5247198	5247370	.	+	.	Parent=NM_059151.7
NC_003279.8	RefSeq	exon	5247510	5247623	.	+	.	Parent=NM_059151.7
NC_003279.8	RefSeq	exon	5247670	5247967	.	+	.	Parent=NM_059151.7
NC_003279.8	RefSeq	exon	5248575	5248688	.	+	.	Parent=NM_059151.7
NC_003279.8	RefSeq	exon	5248738	5248915	.	+	.	Parent=NM_059151.7
NC_003279.8	RefSeq	exon	5249352	5249722	.	+	.	Parent=NM_059151.7
NC_003279.8	RefSeq	exon	5250855	5250998	.	+	.	Parent=NM_059151.7
NC_003279.8	RefSeq	exon	5251050	5251664	.	+	.	Parent=NM_059151.7
NC_003279.8	RefSeq	exon	5252148	5252315	.	+	.	Parent=NM_059151.7
NC_003279.8	RefSeq	exon	5252364	5252949	.	+	.	Parent=NM_059151.7
NC_003279.8	RefSeq	exon	5253195	5253379	.	+	.	Parent=NM_059151.7
NC_003279.8	RefSeq	exon	5253427	5253824	.	+	.	Parent=NM_059151.7
NC_003279.8	RefSeq	exon	5254163	5254578	.	+	.	Parent=NM_059151.7
NC_003279.8	RefSeq	exon	5255141	5255231	.	+	.	Parent=NM_059151.7
NC_003279.8	RefSeq	exon	5255278	5255434	.	+	.	Parent=NM_059151.7
NC_003279.8	RefSeq	exon	5257088	5257588	.	+	.	Parent=NM_059151.7
NC_003279.8	RefSeq	exon	5258355	5258560	.	+	.	Parent=NM_059151.7
NC_003279.8	RefSeq	exon	5258608	5258750	.	+	.	Parent=NM_059151.7
NC_003279.8	RefSeq	exon	5259305	5259858	.	+	.	Parent=NM_059151.7
NC_003279.8	RefSeq	exon	5260284	5260379	.	+	.	Parent=NM_059151.7
NC_003279.8	RefSeq	exon	5260436	5260636	.	+	.	Parent=NM_059151.7
NC_003279.8	RefSeq	exon	5260686	5260850	.	+	.	Parent=NM_059151.7
NC_003279.8	RefSeq	exon	5261082	5261617	.	+	.	Parent=NM_059151.7
NC_003279.8	RefSeq	exon	5262189	5262327	.	+	.	Parent=NM_059151.7
NC_003279.8	RefSeq	exon	5262382	5262649	.	+	.	Parent=NM_059151.7
NC_003279.8	RefSeq	exon	5262851	5263424	.	+	.	Parent=NM_059151.7
NC_003279.8	RefSeq	CDS	5245781	5245903	.	+	0	Parent=NM_059151.7
NC_003279.8	RefSeq	CDS	5245959	5246059	.	+	0	Parent=NM_059151.7
NC_003279.8	RefSeq	CDS	5246113	5246407	.	+	1	Parent=NM_059151.7
NC_003279.8	RefSeq	CDS	5246452	5246781	.	+	0	Parent=NM_059151.7
NC_003279.8	RefSeq	CDS	5246831	5247042	.	+	0	Parent=NM_059151.7
NC_003279.8	RefSeq	CDS	5247087	5247147	.	+	1	Parent=NM_059151.7
NC_003279.8	RefSeq	CDS	5247198	5247370	.	+	0	Parent=NM_059151.7
NC_003279.8	RefSeq	CDS	5247510	5247623	.	+	1	Parent=NM_059151.7
NC_003279.8	RefSeq	CDS	5247670	5247967	.	+	1	Parent=NM_059151.7
NC_003279.8	RefSeq	CDS	5248575	5248688	.	+	0	Parent=NM_059151.7
NC_003279.8	RefSeq	CDS	5248738	5248915	.	+	0	Parent=NM_059151.7
NC_003279.8	RefSeq	CDS	5249352	5249722	.	+	2	Parent=NM_059151.7
NC_003279.8	RefSeq	CDS	5250855	5250998	.	+	0	Parent=NM_059151.7
NC_003279.8	RefSeq	CDS	5251050	5251664	.	+	0	Parent=NM_059151.7
NC_003279.8	RefSeq	CDS	5252148	5252315	.	+	0	Parent=NM_059151.7
NC_003279.8	RefSeq	CDS	5252364	5252949	.	+	0	Parent=NM_059151.7
NC_003279.8	RefSeq	CDS	5253195	5253379	.	+	2	Parent=NM_059151.7
NC_003279.8	RefSeq	CDS	5253427	5253824	.	+	0	Parent=NM_059151.7
NC_003279.8	RefSeq	CDS	5254163	5254578	.	+	1	Parent=NM_059151.7
NC_003279.8	RefSeq	CDS	5255141	5255231	.	+	2	Parent=NM_059151.7
NC_003279.8	RefSeq	CDS	5255278	5255434	.	+	1	Parent=NM_059151.7
NC_003279.8	RefSeq	CDS	5257088	5257588	.	+	0	Parent=NM_059151.7
NC_003279.8	RefSeq	CDS	5258355	5258560	.	+	0	Parent=NM_059151.7
NC_003279.8	RefSeq	CDS	5258608	5258750	.	+	1	Parent=NM_059151.7
NC_003279.8	RefSeq	CDS	5259305	5259858	.	+	2	Parent=NM_059151.7
NC_003279.8	RefSeq	CDS	5260284	5260379	.	+	0	Parent=NM_059151.7
NC_003279.8	RefSeq	CDS	5260436	5260636	.	+	0	Parent=NM_059151.7
NC_003279.8	RefSeq	CDS	5260686	5260850	.	+	0	Parent=NM_059151.7
NC_003279.8	RefSeq	CDS	5261082	5261617	.	+	0	Parent=NM_059151.7
NC_003279.8	RefSeq	CDS	5262189	5262327	.	+	1	Parent=NM_059151.7
NC_003279.8	RefSeq	CDS	5262382	5262649	.	+	0	Parent=NM_059151.7
NC_003279.8	RefSeq	CDS	5262851	5262990	.	+	2	Parent=NM_059151.7
NC_003279.8	RefSeq	mRNA	5249734	5250537	.	-	.	ID=NM_059149.3;geneID=181890;gene_name=B0261.5
NC_003279.8	RefSeq	exon	5249734	5249891	.	-	.	Parent=NM_059149.3
NC_003279.8	RefSeq	exon	5249952	5250437	.	-	.	Parent=NM_059149.3
NC_003279.8	RefSeq	exon	5250483	5250537	.	-	.	Parent=NM_059149.3
NC_003279.8	RefSeq	CDS	5249787	5249891	.	-	0	Parent=NM_059149.3
NC_003279.8	RefSeq	CDS	5249952	5250437	.	-	0	Parent=NM_059149.3
NC_003279.8	RefSeq	mRNA	5255447	5256945	.	-	.	ID=NM_001047169.2;geneID=172166;gene_name=B0261.6
NC_003279.8	RefSeq	exon	5255447	5255782	.	-	.	Parent=NM_001047169.2
NC_003279.8	RefSeq	exon	5256423	5256580	.	-	.	Parent=NM_001047169.2
NC_003279.8	RefSeq	exon	5256823	5256945	.	-	.	Parent=NM_001047169.2
NC_003279.8	RefSeq	CDS	5255554	5255782	.	-	1	Parent=NM_001047169.2
NC_003279.8	RefSeq	CDS	5256423	5256580	.	-	0	Parent=NM_001047169.2
NC_003279.8	RefSeq	CDS	5256823	5256897	.	-	0	Parent=NM_001047169.2
NC_003279.8	RefSeq	mRNA	5255456	5256912	.	-	.	ID=NM_001392286.1;geneID=172166;gene_name=B0261.6
NC_003279.8	RefSeq	exon	5255456	5255782	.	-	.	Parent=NM_001392286.1
NC_003279.8	RefSeq	exon	5256423	5256577	.	-	.	Parent=NM_001392286.1
NC_003279.8	RefSeq	exon	5256823	5256912	.	-	.	Parent=NM_001392286.1
NC_003279.8	RefSeq	CDS	5255554	5255782	.	-	1	Parent=NM_001392286.1
NC_003279.8	RefSeq	CDS	5256423	5256448	.	-	0	Parent=NM_001392286.1
NC_003279.8	RefSeq	mRNA	5263694	5268380	.	+	.	ID=NM_059152.9;geneID=172168;gene_name=B0261.1
NC_003279.8	RefSeq	exon	5263694	5264003	.	+	.	Parent=NM_059152.9
NC_003279.8	RefSeq	exon	5264062	5264485	.	+	.	Parent=NM_059152.9
NC_003279.8	RefSeq	exon	5264818	5264914	.	+	.	Parent=NM_059152.9
NC_003279.8	RefSeq	exon	5264962	5265086	.	+	.	Parent=NM_059152.9
NC_003279.8	RefSeq	exon	5265151	5265570	.	+	.	Parent=NM_059152.9
NC_003279.8	RefSeq	exon	5266281	5266668	.	+	.	Parent=NM_059152.9
NC_003279.8	RefSeq	exon	5266714	5266809	.	+	.	Parent=NM_059152.9
NC_003279.8	RefSeq	exon	5267320	5267655	.	+	.	Parent=NM_059152.9
NC_003279.8	RefSeq	exon	5267959	5268380	.	+	.	Parent=NM_059152.9
NC_003279.8	RefSeq	CDS	5263708	5264003	.	+	0	Parent=NM_059152.9
NC_003279.8	RefSeq	CDS	5264062	5264485	.	+	1	Parent=NM_059152.9
NC_003279.8	RefSeq	CDS	5264818	5264914	.	+	0	Parent=NM_059152.9
NC_003279.8	RefSeq	CDS	5264962	5265086	.	+	2	Parent=NM_059152.9
NC_003279.8	RefSeq	CDS	5265151	5265570	.	+	0	Parent=NM_059152.9
NC_003279.8	RefSeq	CDS	5266281	5266668	.	+	0	Parent=NM_059152.9
NC_003279.8	RefSeq	CDS	5266714	5266809	.	+	2	Parent=NM_059152.9
NC_003279.8	RefSeq	CDS	5267320	5267655	.	+	2	Parent=NM_059152.9
NC_003279.8	RefSeq	CDS	5267959	5268116	.	+	2	Parent=NM_059152.9
NC_003279.8	RefSeq	mRNA	5268419	5269485	.	+	.	ID=NM_001262911.2;geneID=13180201;gene_name=B0261.9
NC_003279.8	RefSeq	exon	5268419	5268566	.	+	.	Parent=NM_001262911.2
NC_003279.8	RefSeq	exon	5269061	5269269	.	+	.	Parent=NM_001262911.2
NC_003279.8	RefSeq	exon	5269317	5269485	.	+	.	Parent=NM_001262911.2
NC_003279.8	RefSeq	CDS	5268419	5268566	.	+	0	Parent=NM_001262911.2
NC_003279.8	RefSeq	CDS	5269061	5269269	.	+	2	Parent=NM_001262911.2
NC_003279.8	RefSeq	CDS	5269317	5269463	.	+	0	Parent=NM_001262911.2
NC_003279.8	RefSeq	mRNA	5269545	5270941	.	-	.	ID=NM_059153.6;geneID=172169;gene_name=B0261.7
NC_003279.8	RefSeq	exon	5269545	5269656	.	-	.	Parent=NM_059153.6
NC_003279.8	RefSeq	exon	5269704	5269900	.	-	.	Parent=NM_059153.6
NC_003279.8	RefSeq	exon	5269953	5270168	.	-	.	Parent=NM_059153.6
NC_003279.8	RefSeq	exon	5270210	5270356	.	-	.	Parent=NM_059153.6
NC_003279.8	RefSeq	exon	5270403	5270525	.	-	.	Parent=NM_059153.6
NC_003279.8	RefSeq	exon	5270572	5270941	.	-	.	Parent=NM_059153.6
NC_003279.8	RefSeq	CDS	5269647	5269656	.	-	1	Parent=NM_059153.6
NC_003279.8	RefSeq	CDS	5269704	5269900	.	-	0	Parent=NM_059153.6
NC_003279.8	RefSeq	CDS	5269953	5270168	.	-	0	Parent=NM_059153.6
NC_003279.8	RefSeq	CDS	5270210	5270356	.	-	0	Parent=NM_059153.6
NC_003279.8	RefSeq	CDS	5270403	5270525	.	-	0	Parent=NM_059153.6
NC_003279.8	RefSeq	CDS	5270572	5270934	.	-	0	Parent=NM_059153.6
NC_003279.8	RefSeq	mRNA	5271265	5272041	.	-	.	ID=NM_001025797.3;geneID=3564966;gene_name=B0261.8
NC_003279.8	RefSeq	exon	5271265	5271521	.	-	.	Parent=NM_001025797.3
NC_003279.8	RefSeq	exon	5271578	5271919	.	-	.	Parent=NM_001025797.3
NC_003279.8	RefSeq	exon	5271977	5272041	.	-	.	Parent=NM_001025797.3
NC_003279.8	RefSeq	CDS	5271373	5271521	.	-	2	Parent=NM_001025797.3
NC_003279.8	RefSeq	CDS	5271578	5271919	.	-	2	Parent=NM_001025797.3
NC_003279.8	RefSeq	CDS	5271977	5272031	.	-	0	Parent=NM_001025797.3
NC_003279.8	RefSeq	mRNA	5272846	5274261	.	-	.	ID=NM_059154.8;geneID=172170;gene_name=C01G8.1
NC_003279.8	RefSeq	exon	5272846	5273251	.	-	.	Parent=NM_059154.8
NC_003279.8	RefSeq	exon	5273305	5273502	.	-	.	Parent=NM_059154.8
NC_003279.8	RefSeq	exon	5273555	5273748	.	-	.	Parent=NM_059154.8
NC_003279.8	RefSeq	exon	5273795	5273914	.	-	.	Parent=NM_059154.8
NC_003279.8	RefSeq	exon	5273967	5274126	.	-	.	Parent=NM_059154.8
NC_003279.8	RefSeq	exon	5274173	5274261	.	-	.	Parent=NM_059154.8
NC_003279.8	RefSeq	CDS	5273012	5273251	.	-	0	Parent=NM_059154.8
NC_003279.8	RefSeq	CDS	5273305	5273502	.	-	0	Parent=NM_059154.8
NC_003279.8	RefSeq	CDS	5273555	5273748	.	-	2	Parent=NM_059154.8
NC_003279.8	RefSeq	CDS	5273795	5273914	.	-	2	Parent=NM_059154.8
NC_003279.8	RefSeq	CDS	5273967	5274126	.	-	0	Parent=NM_059154.8
NC_003279.8	RefSeq	CDS	5274173	5274208	.	-	0	Parent=NM_059154.8
NC_003279.8	RefSeq	mRNA	5273012	5274270	.	-	.	ID=NM_001128941.5;geneID=172170;gene_name=C01G8.1
NC_003279.8	RefSeq	exon	5273012	5273251	.	-	.	Parent=NM_001128941.5
NC_003279.8	RefSeq	exon	5273305	5273502	.	-	.	Parent=NM_001128941.5
NC_003279.8	RefSeq	exon	5273555	5273745	.	-	.	Parent=NM_001128941.5
NC_003279.8	RefSeq	exon	5273795	5273914	.	-	.	Parent=NM_001128941.5
NC_003279.8	RefSeq	exon	5273967	5274126	.	-	.	Parent=NM_001128941.5
NC_003279.8	RefSeq	exon	5274173	5274270	.	-	.	Parent=NM_001128941.5
NC_003279.8	RefSeq	CDS	5273012	5273251	.	-	0	Parent=NM_001128941.5
NC_003279.8	RefSeq	CDS	5273305	5273502	.	-	0	Parent=NM_001128941.5
NC_003279.8	RefSeq	CDS	5273555	5273745	.	-	2	Parent=NM_001128941.5
NC_003279.8	RefSeq	CDS	5273795	5273914	.	-	2	Parent=NM_001128941.5
NC_003279.8	RefSeq	CDS	5273967	5274126	.	-	0	Parent=NM_001128941.5
NC_003279.8	RefSeq	CDS	5274173	5274208	.	-	0	Parent=NM_001128941.5
NC_003279.8	RefSeq	mRNA	5274693	5278708	.	-	.	ID=NM_059155.9;geneID=172171;gene_name=cln-3.2
NC_003279.8	RefSeq	exon	5274693	5274892	.	-	.	Parent=NM_059155.9
NC_003279.8	RefSeq	exon	5274941	5275081	.	-	.	Parent=NM_059155.9
NC_003279.8	RefSeq	exon	5275130	5275294	.	-	.	Parent=NM_059155.9
NC_003279.8	RefSeq	exon	5277106	5277547	.	-	.	Parent=NM_059155.9
NC_003279.8	RefSeq	exon	5277896	5277968	.	-	.	Parent=NM_059155.9
NC_003279.8	RefSeq	exon	5278011	5278096	.	-	.	Parent=NM_059155.9
NC_003279.8	RefSeq	exon	5278139	5278260	.	-	.	Parent=NM_059155.9
NC_003279.8	RefSeq	exon	5278493	5278592	.	-	.	Parent=NM_059155.9
NC_003279.8	RefSeq	exon	5278643	5278708	.	-	.	Parent=NM_059155.9
NC_003279.8	RefSeq	CDS	5274770	5274892	.	-	0	Parent=NM_059155.9
NC_003279.8	RefSeq	CDS	5274941	5275081	.	-	0	Parent=NM_059155.9
NC_003279.8	RefSeq	CDS	5275130	5275294	.	-	0	Parent=NM_059155.9
NC_003279.8	RefSeq	CDS	5277106	5277547	.	-	1	Parent=NM_059155.9
NC_003279.8	RefSeq	CDS	5277896	5277968	.	-	2	Parent=NM_059155.9
NC_003279.8	RefSeq	CDS	5278011	5278096	.	-	1	Parent=NM_059155.9
NC_003279.8	RefSeq	CDS	5278139	5278260	.	-	0	Parent=NM_059155.9
NC_003279.8	RefSeq	CDS	5278493	5278592	.	-	1	Parent=NM_059155.9
NC_003279.8	RefSeq	CDS	5278643	5278698	.	-	0	Parent=NM_059155.9
NC_003279.8	RefSeq	mRNA	5278803	5281519	.	-	.	ID=NM_059156.7;geneID=172172;gene_name=dhs-1
NC_003279.8	RefSeq	exon	5278803	5279189	.	-	.	Parent=NM_059156.7
NC_003279.8	RefSeq	exon	5280011	5280118	.	-	.	Parent=NM_059156.7
NC_003279.8	RefSeq	exon	5280164	5280305	.	-	.	Parent=NM_059156.7
NC_003279.8	RefSeq	exon	5280351	5280469	.	-	.	Parent=NM_059156.7
NC_003279.8	RefSeq	exon	5280723	5280872	.	-	.	Parent=NM_059156.7
NC_003279.8	RefSeq	exon	5281111	5281224	.	-	.	Parent=NM_059156.7
NC_003279.8	RefSeq	exon	5281272	5281361	.	-	.	Parent=NM_059156.7
NC_003279.8	RefSeq	exon	5281406	5281519	.	-	.	Parent=NM_059156.7
NC_003279.8	RefSeq	CDS	5279052	5279189	.	-	0	Parent=NM_059156.7
NC_003279.8	RefSeq	CDS	5280011	5280118	.	-	0	Parent=NM_059156.7
NC_003279.8	RefSeq	CDS	5280164	5280305	.	-	1	Parent=NM_059156.7
NC_003279.8	RefSeq	CDS	5280351	5280469	.	-	0	Parent=NM_059156.7
NC_003279.8	RefSeq	CDS	5280723	5280872	.	-	0	Parent=NM_059156.7
NC_003279.8	RefSeq	CDS	5281111	5281224	.	-	0	Parent=NM_059156.7
NC_003279.8	RefSeq	CDS	5281272	5281361	.	-	0	Parent=NM_059156.7
NC_003279.8	RefSeq	CDS	5281406	5281516	.	-	0	Parent=NM_059156.7
NC_003279.8	RefSeq	mRNA	5282083	5283944	.	-	.	ID=NM_059157.8;geneID=172173;gene_name=dnj-4
NC_003279.8	RefSeq	exon	5282083	5282371	.	-	.	Parent=NM_059157.8
NC_003279.8	RefSeq	exon	5282655	5282749	.	-	.	Parent=NM_059157.8
NC_003279.8	RefSeq	exon	5282793	5282907	.	-	.	Parent=NM_059157.8
NC_003279.8	RefSeq	exon	5283190	5283339	.	-	.	Parent=NM_059157.8
NC_003279.8	RefSeq	exon	5283388	5283504	.	-	.	Parent=NM_059157.8
NC_003279.8	RefSeq	exon	5283548	5283624	.	-	.	Parent=NM_059157.8
NC_003279.8	RefSeq	exon	5283705	5283813	.	-	.	Parent=NM_059157.8
NC_003279.8	RefSeq	exon	5283874	5283944	.	-	.	Parent=NM_059157.8
NC_003279.8	RefSeq	CDS	5282263	5282371	.	-	1	Parent=NM_059157.8
NC_003279.8	RefSeq	CDS	5282655	5282749	.	-	0	Parent=NM_059157.8
NC_003279.8	RefSeq	CDS	5282793	5282907	.	-	1	Parent=NM_059157.8
NC_003279.8	RefSeq	CDS	5283190	5283339	.	-	1	Parent=NM_059157.8
NC_003279.8	RefSeq	CDS	5283388	5283504	.	-	1	Parent=NM_059157.8
NC_003279.8	RefSeq	CDS	5283548	5283624	.	-	0	Parent=NM_059157.8
NC_003279.8	RefSeq	CDS	5283705	5283813	.	-	1	Parent=NM_059157.8
NC_003279.8	RefSeq	CDS	5283874	5283926	.	-	0	Parent=NM_059157.8
NC_003279.8	RefSeq	mRNA	5284026	5291604	.	-	.	ID=NM_059158.7;geneID=172174;gene_name=erm-1
NC_003279.8	RefSeq	exon	5284026	5284690	.	-	.	Parent=NM_059158.7
NC_003279.8	RefSeq	exon	5285219	5285385	.	-	.	Parent=NM_059158.7
NC_003279.8	RefSeq	exon	5285463	5285568	.	-	.	Parent=NM_059158.7
NC_003279.8	RefSeq	exon	5286102	5286449	.	-	.	Parent=NM_059158.7
NC_003279.8	RefSeq	exon	5286532	5286711	.	-	.	Parent=NM_059158.7
NC_003279.8	RefSeq	exon	5287451	5287633	.	-	.	Parent=NM_059158.7
NC_003279.8	RefSeq	exon	5287682	5287841	.	-	.	Parent=NM_059158.7
NC_003279.8	RefSeq	exon	5288164	5288318	.	-	.	Parent=NM_059158.7
NC_003279.8	RefSeq	exon	5289993	5290193	.	-	.	Parent=NM_059158.7
NC_003279.8	RefSeq	exon	5290435	5290518	.	-	.	Parent=NM_059158.7
NC_003279.8	RefSeq	exon	5291494	5291604	.	-	.	Parent=NM_059158.7
NC_003279.8	RefSeq	CDS	5284598	5284690	.	-	0	Parent=NM_059158.7
NC_003279.8	RefSeq	CDS	5285219	5285385	.	-	2	Parent=NM_059158.7
NC_003279.8	RefSeq	CDS	5285463	5285568	.	-	0	Parent=NM_059158.7
NC_003279.8	RefSeq	CDS	5286102	5286449	.	-	0	Parent=NM_059158.7
NC_003279.8	RefSeq	CDS	5286532	5286711	.	-	0	Parent=NM_059158.7
NC_003279.8	RefSeq	CDS	5287451	5287633	.	-	0	Parent=NM_059158.7
NC_003279.8	RefSeq	CDS	5287682	5287841	.	-	1	Parent=NM_059158.7
NC_003279.8	RefSeq	CDS	5288164	5288318	.	-	0	Parent=NM_059158.7
NC_003279.8	RefSeq	CDS	5289993	5290193	.	-	0	Parent=NM_059158.7
NC_003279.8	RefSeq	CDS	5290435	5290518	.	-	0	Parent=NM_059158.7
NC_003279.8	RefSeq	CDS	5291494	5291508	.	-	0	Parent=NM_059158.7
NC_003279.8	RefSeq	mRNA	5284062	5290694	.	-	.	ID=NM_059159.4;geneID=172174;gene_name=erm-1
NC_003279.8	RefSeq	exon	5284062	5284690	.	-	.	Parent=NM_059159.4
NC_003279.8	RefSeq	exon	5285219	5285385	.	-	.	Parent=NM_059159.4
NC_003279.8	RefSeq	exon	5285463	5285568	.	-	.	Parent=NM_059159.4
NC_003279.8	RefSeq	exon	5286102	5286449	.	-	.	Parent=NM_059159.4
NC_003279.8	RefSeq	exon	5286532	5286711	.	-	.	Parent=NM_059159.4
NC_003279.8	RefSeq	exon	5287451	5287633	.	-	.	Parent=NM_059159.4
NC_003279.8	RefSeq	exon	5287682	5287841	.	-	.	Parent=NM_059159.4
NC_003279.8	RefSeq	exon	5288164	5288318	.	-	.	Parent=NM_059159.4
NC_003279.8	RefSeq	exon	5289993	5290193	.	-	.	Parent=NM_059159.4
NC_003279.8	RefSeq	exon	5290435	5290518	.	-	.	Parent=NM_059159.4
NC_003279.8	RefSeq	exon	5290618	5290694	.	-	.	Parent=NM_059159.4
NC_003279.8	RefSeq	CDS	5284598	5284690	.	-	0	Parent=NM_059159.4
NC_003279.8	RefSeq	CDS	5285219	5285385	.	-	2	Parent=NM_059159.4
NC_003279.8	RefSeq	CDS	5285463	5285568	.	-	0	Parent=NM_059159.4
NC_003279.8	RefSeq	CDS	5286102	5286449	.	-	0	Parent=NM_059159.4
NC_003279.8	RefSeq	CDS	5286532	5286711	.	-	0	Parent=NM_059159.4
NC_003279.8	RefSeq	CDS	5287451	5287633	.	-	0	Parent=NM_059159.4
NC_003279.8	RefSeq	CDS	5287682	5287841	.	-	1	Parent=NM_059159.4
NC_003279.8	RefSeq	CDS	5288164	5288318	.	-	0	Parent=NM_059159.4
NC_003279.8	RefSeq	CDS	5289993	5290193	.	-	0	Parent=NM_059159.4
NC_003279.8	RefSeq	CDS	5290435	5290518	.	-	0	Parent=NM_059159.4
NC_003279.8	RefSeq	CDS	5290618	5290635	.	-	0	Parent=NM_059159.4
NC_003279.8	RefSeq	transcript	5292779	5292837	.	+	.	ID=NR_050107.1;geneID=13180209;gene_name=C01G8.10
NC_003279.8	RefSeq	exon	5292779	5292837	.	+	.	Parent=NR_050107.1
NC_003279.8	RefSeq	mRNA	5298755	5300331	.	-	.	ID=NM_059160.7;geneID=172175;gene_name=hpo-32
NC_003279.8	RefSeq	exon	5298755	5299065	.	-	.	Parent=NM_059160.7
NC_003279.8	RefSeq	exon	5299115	5299219	.	-	.	Parent=NM_059160.7
NC_003279.8	RefSeq	exon	5299266	5299418	.	-	.	Parent=NM_059160.7
NC_003279.8	RefSeq	exon	5299471	5299557	.	-	.	Parent=NM_059160.7
NC_003279.8	RefSeq	exon	5299609	5300088	.	-	.	Parent=NM_059160.7
NC_003279.8	RefSeq	exon	5300140	5300199	.	-	.	Parent=NM_059160.7
NC_003279.8	RefSeq	exon	5300251	5300331	.	-	.	Parent=NM_059160.7
NC_003279.8	RefSeq	CDS	5298972	5299065	.	-	1	Parent=NM_059160.7
NC_003279.8	RefSeq	CDS	5299115	5299219	.	-	1	Parent=NM_059160.7
NC_003279.8	RefSeq	CDS	5299266	5299418	.	-	1	Parent=NM_059160.7
NC_003279.8	RefSeq	CDS	5299471	5299557	.	-	1	Parent=NM_059160.7
NC_003279.8	RefSeq	CDS	5299609	5300088	.	-	1	Parent=NM_059160.7
NC_003279.8	RefSeq	CDS	5300140	5300199	.	-	1	Parent=NM_059160.7
NC_003279.8	RefSeq	CDS	5300251	5300306	.	-	0	Parent=NM_059160.7
NC_003279.8	RefSeq	mRNA	5300901	5317392	.	-	.	ID=NM_001380177.1;geneID=3565337;gene_name=let-526
NC_003279.8	RefSeq	exon	5300901	5301905	.	-	.	Parent=NM_001380177.1
NC_003279.8	RefSeq	exon	5302301	5302647	.	-	.	Parent=NM_001380177.1
NC_003279.8	RefSeq	exon	5302697	5302808	.	-	.	Parent=NM_001380177.1
NC_003279.8	RefSeq	exon	5302859	5303168	.	-	.	Parent=NM_001380177.1
NC_003279.8	RefSeq	exon	5303285	5304348	.	-	.	Parent=NM_001380177.1
NC_003279.8	RefSeq	exon	5304441	5305081	.	-	.	Parent=NM_001380177.1
NC_003279.8	RefSeq	exon	5305251	5306447	.	-	.	Parent=NM_001380177.1
NC_003279.8	RefSeq	exon	5309089	5309488	.	-	.	Parent=NM_001380177.1
NC_003279.8	RefSeq	exon	5309550	5309740	.	-	.	Parent=NM_001380177.1
NC_003279.8	RefSeq	exon	5310063	5310828	.	-	.	Parent=NM_001380177.1
NC_003279.8	RefSeq	exon	5313518	5313610	.	-	.	Parent=NM_001380177.1
NC_003279.8	RefSeq	exon	5313676	5313750	.	-	.	Parent=NM_001380177.1
NC_003279.8	RefSeq	exon	5313801	5313924	.	-	.	Parent=NM_001380177.1
NC_003279.8	RefSeq	exon	5317340	5317392	.	-	.	Parent=NM_001380177.1
NC_003279.8	RefSeq	CDS	5301768	5301905	.	-	0	Parent=NM_001380177.1
NC_003279.8	RefSeq	CDS	5302301	5302647	.	-	2	Parent=NM_001380177.1
NC_003279.8	RefSeq	CDS	5302697	5302808	.	-	0	Parent=NM_001380177.1
NC_003279.8	RefSeq	CDS	5302859	5303168	.	-	1	Parent=NM_001380177.1
NC_003279.8	RefSeq	CDS	5303285	5304348	.	-	0	Parent=NM_001380177.1
NC_003279.8	RefSeq	CDS	5304441	5305081	.	-	2	Parent=NM_001380177.1
NC_003279.8	RefSeq	CDS	5305251	5306447	.	-	2	Parent=NM_001380177.1
NC_003279.8	RefSeq	CDS	5309089	5309488	.	-	0	Parent=NM_001380177.1
NC_003279.8	RefSeq	CDS	5309550	5309740	.	-	2	Parent=NM_001380177.1
NC_003279.8	RefSeq	CDS	5310063	5310726	.	-	0	Parent=NM_001380177.1
NC_003279.8	RefSeq	mRNA	5301768	5313922	.	-	.	ID=NM_001380175.2;geneID=3565337;gene_name=let-526
NC_003279.8	RefSeq	exon	5301768	5301905	.	-	.	Parent=NM_001380175.2
NC_003279.8	RefSeq	exon	5302301	5302647	.	-	.	Parent=NM_001380175.2
NC_003279.8	RefSeq	exon	5302697	5302808	.	-	.	Parent=NM_001380175.2
NC_003279.8	RefSeq	exon	5302859	5303168	.	-	.	Parent=NM_001380175.2
NC_003279.8	RefSeq	exon	5303285	5304348	.	-	.	Parent=NM_001380175.2
NC_003279.8	RefSeq	exon	5304441	5305081	.	-	.	Parent=NM_001380175.2
NC_003279.8	RefSeq	exon	5305251	5306447	.	-	.	Parent=NM_001380175.2
NC_003279.8	RefSeq	exon	5309089	5309488	.	-	.	Parent=NM_001380175.2
NC_003279.8	RefSeq	exon	5309550	5309740	.	-	.	Parent=NM_001380175.2
NC_003279.8	RefSeq	exon	5310063	5310828	.	-	.	Parent=NM_001380175.2
NC_003279.8	RefSeq	exon	5313518	5313610	.	-	.	Parent=NM_001380175.2
NC_003279.8	RefSeq	exon	5313676	5313750	.	-	.	Parent=NM_001380175.2
NC_003279.8	RefSeq	exon	5313801	5313922	.	-	.	Parent=NM_001380175.2
NC_003279.8	RefSeq	CDS	5301768	5301905	.	-	0	Parent=NM_001380175.2
NC_003279.8	RefSeq	CDS	5302301	5302647	.	-	2	Parent=NM_001380175.2
NC_003279.8	RefSeq	CDS	5302697	5302808	.	-	0	Parent=NM_001380175.2
NC_003279.8	RefSeq	CDS	5302859	5303168	.	-	1	Parent=NM_001380175.2
NC_003279.8	RefSeq	CDS	5303285	5304348	.	-	0	Parent=NM_001380175.2
NC_003279.8	RefSeq	CDS	5304441	5305081	.	-	2	Parent=NM_001380175.2
NC_003279.8	RefSeq	CDS	5305251	5306447	.	-	2	Parent=NM_001380175.2
NC_003279.8	RefSeq	CDS	5309089	5309488	.	-	0	Parent=NM_001380175.2
NC_003279.8	RefSeq	CDS	5309550	5309740	.	-	2	Parent=NM_001380175.2
NC_003279.8	RefSeq	CDS	5310063	5310828	.	-	0	Parent=NM_001380175.2
NC_003279.8	RefSeq	CDS	5313518	5313610	.	-	0	Parent=NM_001380175.2
NC_003279.8	RefSeq	CDS	5313676	5313723	.	-	0	Parent=NM_001380175.2
NC_003279.8	RefSeq	mRNA	5301768	5313926	.	-	.	ID=NM_001306396.3;geneID=3565337;gene_name=let-526
NC_003279.8	RefSeq	exon	5301768	5301905	.	-	.	Parent=NM_001306396.3
NC_003279.8	RefSeq	exon	5302301	5302647	.	-	.	Parent=NM_001306396.3
NC_003279.8	RefSeq	exon	5302697	5302808	.	-	.	Parent=NM_001306396.3
NC_003279.8	RefSeq	exon	5302859	5303168	.	-	.	Parent=NM_001306396.3
NC_003279.8	RefSeq	exon	5303285	5304348	.	-	.	Parent=NM_001306396.3
NC_003279.8	RefSeq	exon	5304441	5305081	.	-	.	Parent=NM_001306396.3
NC_003279.8	RefSeq	exon	5305251	5306447	.	-	.	Parent=NM_001306396.3
NC_003279.8	RefSeq	exon	5309089	5309488	.	-	.	Parent=NM_001306396.3
NC_003279.8	RefSeq	exon	5309550	5309740	.	-	.	Parent=NM_001306396.3
NC_003279.8	RefSeq	exon	5310063	5310828	.	-	.	Parent=NM_001306396.3
NC_003279.8	RefSeq	exon	5311550	5311723	.	-	.	Parent=NM_001306396.3
NC_003279.8	RefSeq	exon	5313517	5313610	.	-	.	Parent=NM_001306396.3
NC_003279.8	RefSeq	exon	5313676	5313750	.	-	.	Parent=NM_001306396.3
NC_003279.8	RefSeq	exon	5313801	5313926	.	-	.	Parent=NM_001306396.3
NC_003279.8	RefSeq	CDS	5301768	5301905	.	-	0	Parent=NM_001306396.3
NC_003279.8	RefSeq	CDS	5302301	5302647	.	-	2	Parent=NM_001306396.3
NC_003279.8	RefSeq	CDS	5302697	5302808	.	-	0	Parent=NM_001306396.3
NC_003279.8	RefSeq	CDS	5302859	5303168	.	-	1	Parent=NM_001306396.3
NC_003279.8	RefSeq	CDS	5303285	5304348	.	-	0	Parent=NM_001306396.3
NC_003279.8	RefSeq	CDS	5304441	5305081	.	-	2	Parent=NM_001306396.3
NC_003279.8	RefSeq	CDS	5305251	5306447	.	-	2	Parent=NM_001306396.3
NC_003279.8	RefSeq	CDS	5309089	5309488	.	-	0	Parent=NM_001306396.3
NC_003279.8	RefSeq	CDS	5309550	5309740	.	-	2	Parent=NM_001306396.3
NC_003279.8	RefSeq	CDS	5310063	5310828	.	-	0	Parent=NM_001306396.3
NC_003279.8	RefSeq	CDS	5311550	5311609	.	-	0	Parent=NM_001306396.3
NC_003279.8	RefSeq	transcript	5301768	5317392	.	-	.	ID=NR_131382.1;geneID=3565337;gene_name=let-526
NC_003279.8	RefSeq	exon	5301768	5301905	.	-	.	Parent=NR_131382.1
NC_003279.8	RefSeq	exon	5302301	5302647	.	-	.	Parent=NR_131382.1
NC_003279.8	RefSeq	exon	5302697	5302808	.	-	.	Parent=NR_131382.1
NC_003279.8	RefSeq	exon	5302859	5303168	.	-	.	Parent=NR_131382.1
NC_003279.8	RefSeq	exon	5303285	5304348	.	-	.	Parent=NR_131382.1
NC_003279.8	RefSeq	exon	5304441	5305081	.	-	.	Parent=NR_131382.1
NC_003279.8	RefSeq	exon	5305251	5306447	.	-	.	Parent=NR_131382.1
NC_003279.8	RefSeq	exon	5309089	5309488	.	-	.	Parent=NR_131382.1
NC_003279.8	RefSeq	exon	5309550	5309740	.	-	.	Parent=NR_131382.1
NC_003279.8	RefSeq	exon	5310063	5310828	.	-	.	Parent=NR_131382.1
NC_003279.8	RefSeq	exon	5313518	5313610	.	-	.	Parent=NR_131382.1
NC_003279.8	RefSeq	exon	5313676	5313750	.	-	.	Parent=NR_131382.1
NC_003279.8	RefSeq	exon	5313801	5313924	.	-	.	Parent=NR_131382.1
NC_003279.8	RefSeq	exon	5317340	5317392	.	-	.	Parent=NR_131382.1
NC_003279.8	RefSeq	transcript	5311869	5312003	.	-	.	ID=NR_050108.1;geneID=13180212;gene_name=F48C1.12
NC_003279.8	RefSeq	exon	5311869	5312003	.	-	.	Parent=NR_050108.1
NC_003279.8	RefSeq	mRNA	5314333	5314606	.	+	.	ID=NM_059163.1;geneID=185973;gene_name=F48C1.3
NC_003279.8	RefSeq	exon	5314333	5314396	.	+	.	Parent=NM_059163.1
NC_003279.8	RefSeq	exon	5314467	5314606	.	+	.	Parent=NM_059163.1
NC_003279.8	RefSeq	CDS	5314333	5314396	.	+	0	Parent=NM_059163.1
NC_003279.8	RefSeq	CDS	5314467	5314606	.	+	2	Parent=NM_059163.1
NC_003279.8	RefSeq	transcript	5315917	5316885	.	+	.	ID=NR_131383.1;geneID=24104602;gene_name=F48C1.15
NC_003279.8	RefSeq	exon	5315917	5316885	.	+	.	Parent=NR_131383.1
NC_003279.8	RefSeq	transcript	5316050	5316197	.	+	.	ID=NR_050109.1;geneID=13180215;gene_name=F48C1.13
NC_003279.8	RefSeq	exon	5316050	5316197	.	+	.	Parent=NR_050109.1
NC_003279.8	RefSeq	mRNA	5317491	5318124	.	-	.	ID=NM_001392292.1;geneID=185975;gene_name=F48C1.5
NC_003279.8	RefSeq	exon	5317491	5317801	.	-	.	Parent=NM_001392292.1
NC_003279.8	RefSeq	exon	5317851	5317985	.	-	.	Parent=NM_001392292.1
NC_003279.8	RefSeq	exon	5318036	5318124	.	-	.	Parent=NM_001392292.1
NC_003279.8	RefSeq	CDS	5317637	5317801	.	-	0	Parent=NM_001392292.1
NC_003279.8	RefSeq	CDS	5317851	5317985	.	-	0	Parent=NM_001392292.1
NC_003279.8	RefSeq	CDS	5318036	5318110	.	-	0	Parent=NM_001392292.1
NC_003279.8	RefSeq	mRNA	5318220	5319301	.	-	.	ID=NM_059165.8;geneID=172177;gene_name=F48C1.6
NC_003279.8	RefSeq	exon	5318220	5318587	.	-	.	Parent=NM_059165.8
NC_003279.8	RefSeq	exon	5318650	5318763	.	-	.	Parent=NM_059165.8
NC_003279.8	RefSeq	exon	5318807	5318888	.	-	.	Parent=NM_059165.8
NC_003279.8	RefSeq	exon	5318938	5319068	.	-	.	Parent=NM_059165.8
NC_003279.8	RefSeq	exon	5319116	5319301	.	-	.	Parent=NM_059165.8
NC_003279.8	RefSeq	CDS	5318333	5318587	.	-	0	Parent=NM_059165.8
NC_003279.8	RefSeq	CDS	5318650	5318763	.	-	0	Parent=NM_059165.8
NC_003279.8	RefSeq	CDS	5318807	5318888	.	-	1	Parent=NM_059165.8
NC_003279.8	RefSeq	CDS	5318938	5319068	.	-	0	Parent=NM_059165.8
NC_003279.8	RefSeq	CDS	5319116	5319271	.	-	0	Parent=NM_059165.8
NC_003279.8	RefSeq	mRNA	5319712	5321151	.	+	.	ID=NM_059166.4;geneID=185972;gene_name=fbxa-145
NC_003279.8	RefSeq	exon	5319712	5319846	.	+	.	Parent=NM_059166.4
NC_003279.8	RefSeq	exon	5319892	5320369	.	+	.	Parent=NM_059166.4
NC_003279.8	RefSeq	exon	5320417	5320485	.	+	.	Parent=NM_059166.4
NC_003279.8	RefSeq	exon	5320537	5320640	.	+	.	Parent=NM_059166.4
NC_003279.8	RefSeq	exon	5320746	5321151	.	+	.	Parent=NM_059166.4
NC_003279.8	RefSeq	CDS	5319731	5319846	.	+	0	Parent=NM_059166.4
NC_003279.8	RefSeq	CDS	5319892	5320369	.	+	1	Parent=NM_059166.4
NC_003279.8	RefSeq	CDS	5320417	5320485	.	+	0	Parent=NM_059166.4
NC_003279.8	RefSeq	CDS	5320537	5320640	.	+	0	Parent=NM_059166.4
NC_003279.8	RefSeq	CDS	5320746	5321067	.	+	1	Parent=NM_059166.4
NC_003279.8	RefSeq	mRNA	5325549	5330222	.	+	.	ID=NM_001374890.2;geneID=172178;gene_name=aman-3
NC_003279.8	RefSeq	exon	5325549	5325685	.	+	.	Parent=NM_001374890.2
NC_003279.8	RefSeq	exon	5325739	5325894	.	+	.	Parent=NM_001374890.2
NC_003279.8	RefSeq	exon	5325943	5326060	.	+	.	Parent=NM_001374890.2
NC_003279.8	RefSeq	exon	5326111	5326279	.	+	.	Parent=NM_001374890.2
NC_003279.8	RefSeq	exon	5326416	5326543	.	+	.	Parent=NM_001374890.2
NC_003279.8	RefSeq	exon	5326596	5326673	.	+	.	Parent=NM_001374890.2
NC_003279.8	RefSeq	exon	5326718	5326991	.	+	.	Parent=NM_001374890.2
NC_003279.8	RefSeq	exon	5327097	5327183	.	+	.	Parent=NM_001374890.2
NC_003279.8	RefSeq	exon	5327226	5327315	.	+	.	Parent=NM_001374890.2
NC_003279.8	RefSeq	exon	5327405	5327582	.	+	.	Parent=NM_001374890.2
NC_003279.8	RefSeq	exon	5327629	5327767	.	+	.	Parent=NM_001374890.2
NC_003279.8	RefSeq	exon	5327861	5328189	.	+	.	Parent=NM_001374890.2
NC_003279.8	RefSeq	exon	5328259	5328386	.	+	.	Parent=NM_001374890.2
NC_003279.8	RefSeq	exon	5328433	5328520	.	+	.	Parent=NM_001374890.2
NC_003279.8	RefSeq	exon	5328569	5328679	.	+	.	Parent=NM_001374890.2
NC_003279.8	RefSeq	exon	5328725	5328830	.	+	.	Parent=NM_001374890.2
NC_003279.8	RefSeq	exon	5328873	5329092	.	+	.	Parent=NM_001374890.2
NC_003279.8	RefSeq	exon	5329405	5329864	.	+	.	Parent=NM_001374890.2
NC_003279.8	RefSeq	exon	5329942	5330222	.	+	.	Parent=NM_001374890.2
NC_003279.8	RefSeq	CDS	5325566	5325685	.	+	0	Parent=NM_001374890.2
NC_003279.8	RefSeq	CDS	5325739	5325894	.	+	0	Parent=NM_001374890.2
NC_003279.8	RefSeq	CDS	5325943	5326060	.	+	0	Parent=NM_001374890.2
NC_003279.8	RefSeq	CDS	5326111	5326279	.	+	2	Parent=NM_001374890.2
NC_003279.8	RefSeq	CDS	5326416	5326543	.	+	1	Parent=NM_001374890.2
NC_003279.8	RefSeq	CDS	5326596	5326673	.	+	2	Parent=NM_001374890.2
NC_003279.8	RefSeq	CDS	5326718	5326991	.	+	2	Parent=NM_001374890.2
NC_003279.8	RefSeq	CDS	5327097	5327183	.	+	1	Parent=NM_001374890.2
NC_003279.8	RefSeq	CDS	5327226	5327315	.	+	1	Parent=NM_001374890.2
NC_003279.8	RefSeq	CDS	5327405	5327582	.	+	1	Parent=NM_001374890.2
NC_003279.8	RefSeq	CDS	5327629	5327767	.	+	0	Parent=NM_001374890.2
NC_003279.8	RefSeq	CDS	5327861	5328189	.	+	2	Parent=NM_001374890.2
NC_003279.8	RefSeq	CDS	5328259	5328386	.	+	0	Parent=NM_001374890.2
NC_003279.8	RefSeq	CDS	5328433	5328520	.	+	1	Parent=NM_001374890.2
NC_003279.8	RefSeq	CDS	5328569	5328679	.	+	0	Parent=NM_001374890.2
NC_003279.8	RefSeq	CDS	5328725	5328830	.	+	0	Parent=NM_001374890.2
NC_003279.8	RefSeq	CDS	5328873	5329092	.	+	2	Parent=NM_001374890.2
NC_003279.8	RefSeq	CDS	5329405	5329864	.	+	1	Parent=NM_001374890.2
NC_003279.8	RefSeq	CDS	5329942	5330100	.	+	0	Parent=NM_001374890.2
NC_003279.8	RefSeq	mRNA	5325556	5330230	.	+	.	ID=NM_001374889.1;geneID=172178;gene_name=aman-3
NC_003279.8	RefSeq	exon	5325556	5325685	.	+	.	Parent=NM_001374889.1
NC_003279.8	RefSeq	exon	5325739	5325894	.	+	.	Parent=NM_001374889.1
NC_003279.8	RefSeq	exon	5325943	5326060	.	+	.	Parent=NM_001374889.1
NC_003279.8	RefSeq	exon	5326111	5326279	.	+	.	Parent=NM_001374889.1
NC_003279.8	RefSeq	exon	5326416	5326543	.	+	.	Parent=NM_001374889.1
NC_003279.8	RefSeq	exon	5326596	5326673	.	+	.	Parent=NM_001374889.1
NC_003279.8	RefSeq	exon	5326718	5326991	.	+	.	Parent=NM_001374889.1
NC_003279.8	RefSeq	exon	5327097	5327183	.	+	.	Parent=NM_001374889.1
NC_003279.8	RefSeq	exon	5327226	5327315	.	+	.	Parent=NM_001374889.1
NC_003279.8	RefSeq	exon	5327405	5327582	.	+	.	Parent=NM_001374889.1
NC_003279.8	RefSeq	exon	5327629	5327767	.	+	.	Parent=NM_001374889.1
NC_003279.8	RefSeq	exon	5327861	5328189	.	+	.	Parent=NM_001374889.1
NC_003279.8	RefSeq	exon	5328259	5328386	.	+	.	Parent=NM_001374889.1
NC_003279.8	RefSeq	exon	5328430	5328520	.	+	.	Parent=NM_001374889.1
NC_003279.8	RefSeq	exon	5328569	5328679	.	+	.	Parent=NM_001374889.1
NC_003279.8	RefSeq	exon	5328725	5328830	.	+	.	Parent=NM_001374889.1
NC_003279.8	RefSeq	exon	5328873	5329092	.	+	.	Parent=NM_001374889.1
NC_003279.8	RefSeq	exon	5329405	5329864	.	+	.	Parent=NM_001374889.1
NC_003279.8	RefSeq	exon	5329942	5330230	.	+	.	Parent=NM_001374889.1
NC_003279.8	RefSeq	CDS	5325566	5325685	.	+	0	Parent=NM_001374889.1
NC_003279.8	RefSeq	CDS	5325739	5325894	.	+	0	Parent=NM_001374889.1
NC_003279.8	RefSeq	CDS	5325943	5326060	.	+	0	Parent=NM_001374889.1
NC_003279.8	RefSeq	CDS	5326111	5326279	.	+	2	Parent=NM_001374889.1
NC_003279.8	RefSeq	CDS	5326416	5326543	.	+	1	Parent=NM_001374889.1
NC_003279.8	RefSeq	CDS	5326596	5326673	.	+	2	Parent=NM_001374889.1
NC_003279.8	RefSeq	CDS	5326718	5326991	.	+	2	Parent=NM_001374889.1
NC_003279.8	RefSeq	CDS	5327097	5327183	.	+	1	Parent=NM_001374889.1
NC_003279.8	RefSeq	CDS	5327226	5327315	.	+	1	Parent=NM_001374889.1
NC_003279.8	RefSeq	CDS	5327405	5327582	.	+	1	Parent=NM_001374889.1
NC_003279.8	RefSeq	CDS	5327629	5327767	.	+	0	Parent=NM_001374889.1
NC_003279.8	RefSeq	CDS	5327861	5328189	.	+	2	Parent=NM_001374889.1
NC_003279.8	RefSeq	CDS	5328259	5328386	.	+	0	Parent=NM_001374889.1
NC_003279.8	RefSeq	CDS	5328430	5328520	.	+	1	Parent=NM_001374889.1
NC_003279.8	RefSeq	CDS	5328569	5328679	.	+	0	Parent=NM_001374889.1
NC_003279.8	RefSeq	CDS	5328725	5328830	.	+	0	Parent=NM_001374889.1
NC_003279.8	RefSeq	CDS	5328873	5329092	.	+	2	Parent=NM_001374889.1
NC_003279.8	RefSeq	CDS	5329405	5329864	.	+	1	Parent=NM_001374889.1
NC_003279.8	RefSeq	CDS	5329942	5330100	.	+	0	Parent=NM_001374889.1
NC_003279.8	RefSeq	transcript	5330475	5330495	.	+	.	ID=NR_050110.1;geneID=13180220;gene_name=21ur-12374
NC_003279.8	RefSeq	exon	5330475	5330495	.	+	.	Parent=NR_050110.1
NC_003279.8	RefSeq	mRNA	5330578	5332169	.	-	.	ID=NM_059168.5;geneID=172179;gene_name=spe-11
NC_003279.8	RefSeq	exon	5330578	5330712	.	-	.	Parent=NM_059168.5
NC_003279.8	RefSeq	exon	5330759	5330856	.	-	.	Parent=NM_059168.5
NC_003279.8	RefSeq	exon	5330902	5330997	.	-	.	Parent=NM_059168.5
NC_003279.8	RefSeq	exon	5331045	5331199	.	-	.	Parent=NM_059168.5
NC_003279.8	RefSeq	exon	5331372	5331497	.	-	.	Parent=NM_059168.5
NC_003279.8	RefSeq	exon	5331545	5331833	.	-	.	Parent=NM_059168.5
NC_003279.8	RefSeq	exon	5332092	5332169	.	-	.	Parent=NM_059168.5
NC_003279.8	RefSeq	CDS	5330643	5330712	.	-	1	Parent=NM_059168.5
NC_003279.8	RefSeq	CDS	5330759	5330856	.	-	0	Parent=NM_059168.5
NC_003279.8	RefSeq	CDS	5330902	5330997	.	-	0	Parent=NM_059168.5
NC_003279.8	RefSeq	CDS	5331045	5331199	.	-	2	Parent=NM_059168.5
NC_003279.8	RefSeq	CDS	5331372	5331497	.	-	2	Parent=NM_059168.5
NC_003279.8	RefSeq	CDS	5331545	5331833	.	-	0	Parent=NM_059168.5
NC_003279.8	RefSeq	CDS	5332092	5332157	.	-	0	Parent=NM_059168.5
NC_003279.8	RefSeq	mRNA	5332249	5332780	.	-	.	ID=NM_001392297.1;geneID=266832;gene_name=F48C1.9
NC_003279.8	RefSeq	exon	5332249	5332472	.	-	.	Parent=NM_001392297.1
NC_003279.8	RefSeq	exon	5332681	5332780	.	-	.	Parent=NM_001392297.1
NC_003279.8	RefSeq	CDS	5332340	5332472	.	-	1	Parent=NM_001392297.1
NC_003279.8	RefSeq	CDS	5332681	5332760	.	-	0	Parent=NM_001392297.1
NC_003279.8	RefSeq	mRNA	5333779	5334919	.	-	.	ID=NM_001262932.3;geneID=13180223;gene_name=F48C1.11
NC_003279.8	RefSeq	exon	5333779	5334037	.	-	.	Parent=NM_001262932.3
NC_003279.8	RefSeq	exon	5334125	5334451	.	-	.	Parent=NM_001262932.3
NC_003279.8	RefSeq	exon	5334871	5334919	.	-	.	Parent=NM_001262932.3
NC_003279.8	RefSeq	CDS	5333916	5334037	.	-	2	Parent=NM_001262932.3
NC_003279.8	RefSeq	CDS	5334125	5334451	.	-	2	Parent=NM_001262932.3
NC_003279.8	RefSeq	CDS	5334871	5334919	.	-	0	Parent=NM_001262932.3
NC_003279.8	RefSeq	mRNA	5335192	5338027	.	-	.	ID=NM_059169.4;geneID=185976;gene_name=F48C1.8
NC_003279.8	RefSeq	exon	5335192	5335401	.	-	.	Parent=NM_059169.4
NC_003279.8	RefSeq	exon	5335444	5335553	.	-	.	Parent=NM_059169.4
NC_003279.8	RefSeq	exon	5337232	5337469	.	-	.	Parent=NM_059169.4
NC_003279.8	RefSeq	exon	5337910	5338027	.	-	.	Parent=NM_059169.4
NC_003279.8	RefSeq	CDS	5335292	5335401	.	-	2	Parent=NM_059169.4
NC_003279.8	RefSeq	CDS	5335444	5335553	.	-	1	Parent=NM_059169.4
NC_003279.8	RefSeq	CDS	5337232	5337469	.	-	2	Parent=NM_059169.4
NC_003279.8	RefSeq	CDS	5337910	5337955	.	-	0	Parent=NM_059169.4
NC_003279.8	RefSeq	transcript	5337270	5337419	.	+	.	ID=NR_050111.1;geneID=13180225;gene_name=F48C1.14
NC_003279.8	RefSeq	exon	5337270	5337419	.	+	.	Parent=NR_050111.1
NC_003279.8	RefSeq	mRNA	5338922	5340266	.	+	.	ID=NM_001374892.2;geneID=186280;gene_name=F55A12.6
NC_003279.8	RefSeq	exon	5338922	5338994	.	+	.	Parent=NM_001374892.2
NC_003279.8	RefSeq	exon	5339502	5339652	.	+	.	Parent=NM_001374892.2
NC_003279.8	RefSeq	exon	5339726	5340024	.	+	.	Parent=NM_001374892.2
NC_003279.8	RefSeq	exon	5340074	5340266	.	+	.	Parent=NM_001374892.2
NC_003279.8	RefSeq	CDS	5338922	5338994	.	+	0	Parent=NM_001374892.2
NC_003279.8	RefSeq	CDS	5339502	5339652	.	+	2	Parent=NM_001374892.2
NC_003279.8	RefSeq	CDS	5339726	5340024	.	+	1	Parent=NM_001374892.2
NC_003279.8	RefSeq	CDS	5340074	5340195	.	+	2	Parent=NM_001374892.2
NC_003279.8	RefSeq	mRNA	5340829	5342045	.	+	.	ID=NM_001374893.1;geneID=42101345;gene_name=F55A12.18
NC_003279.8	RefSeq	exon	5340829	5340949	.	+	.	Parent=NM_001374893.1
NC_003279.8	RefSeq	exon	5341280	5341565	.	+	.	Parent=NM_001374893.1
NC_003279.8	RefSeq	exon	5341710	5341825	.	+	.	Parent=NM_001374893.1
NC_003279.8	RefSeq	exon	5341873	5342045	.	+	.	Parent=NM_001374893.1
NC_003279.8	RefSeq	CDS	5340895	5340949	.	+	0	Parent=NM_001374893.1
NC_003279.8	RefSeq	CDS	5341280	5341565	.	+	2	Parent=NM_001374893.1
NC_003279.8	RefSeq	CDS	5341710	5341825	.	+	1	Parent=NM_001374893.1
NC_003279.8	RefSeq	CDS	5341873	5341994	.	+	2	Parent=NM_001374893.1
NC_003279.8	RefSeq	mRNA	5342180	5344724	.	-	.	ID=NM_059171.9;geneID=172180;gene_name=apm-1
NC_003279.8	RefSeq	exon	5342180	5342579	.	-	.	Parent=NM_059171.9
NC_003279.8	RefSeq	exon	5342625	5342749	.	-	.	Parent=NM_059171.9
NC_003279.8	RefSeq	exon	5342978	5343137	.	-	.	Parent=NM_059171.9
NC_003279.8	RefSeq	exon	5343188	5343408	.	-	.	Parent=NM_059171.9
NC_003279.8	RefSeq	exon	5343453	5343588	.	-	.	Parent=NM_059171.9
NC_003279.8	RefSeq	exon	5343666	5343807	.	-	.	Parent=NM_059171.9
NC_003279.8	RefSeq	exon	5343909	5344107	.	-	.	Parent=NM_059171.9
NC_003279.8	RefSeq	exon	5344167	5344323	.	-	.	Parent=NM_059171.9
NC_003279.8	RefSeq	exon	5344663	5344724	.	-	.	Parent=NM_059171.9
NC_003279.8	RefSeq	CDS	5342481	5342579	.	-	0	Parent=NM_059171.9
NC_003279.8	RefSeq	CDS	5342625	5342749	.	-	2	Parent=NM_059171.9
NC_003279.8	RefSeq	CDS	5342978	5343137	.	-	0	Parent=NM_059171.9
NC_003279.8	RefSeq	CDS	5343188	5343408	.	-	2	Parent=NM_059171.9
NC_003279.8	RefSeq	CDS	5343453	5343588	.	-	0	Parent=NM_059171.9
NC_003279.8	RefSeq	CDS	5343666	5343807	.	-	1	Parent=NM_059171.9
NC_003279.8	RefSeq	CDS	5343909	5344107	.	-	2	Parent=NM_059171.9
NC_003279.8	RefSeq	CDS	5344167	5344323	.	-	0	Parent=NM_059171.9
NC_003279.8	RefSeq	CDS	5344663	5344704	.	-	0	Parent=NM_059171.9
NC_003279.8	RefSeq	transcript	5344433	5344654	.	+	.	ID=NR_050112.1;geneID=13180228;gene_name=F55A12.11
NC_003279.8	RefSeq	exon	5344433	5344654	.	+	.	Parent=NR_050112.1
NC_003279.8	RefSeq	transcript	5344872	5345013	.	+	.	ID=NR_050113.1;geneID=13180229;gene_name=F55A12.15
NC_003279.8	RefSeq	exon	5344872	5345013	.	+	.	Parent=NR_050113.1
NC_003279.8	RefSeq	transcript	5345276	5345425	.	-	.	ID=NR_050114.1;geneID=13180230;gene_name=F55A12.16
NC_003279.8	RefSeq	exon	5345276	5345425	.	-	.	Parent=NR_050114.1
NC_003279.8	RefSeq	mRNA	5345927	5349648	.	+	.	ID=NM_059172.7;geneID=172181;gene_name=F55A12.5
NC_003279.8	RefSeq	exon	5345927	5346020	.	+	.	Parent=NM_059172.7
NC_003279.8	RefSeq	exon	5346066	5346181	.	+	.	Parent=NM_059172.7
NC_003279.8	RefSeq	exon	5346228	5346339	.	+	.	Parent=NM_059172.7
NC_003279.8	RefSeq	exon	5346423	5346549	.	+	.	Parent=NM_059172.7
NC_003279.8	RefSeq	exon	5346600	5346652	.	+	.	Parent=NM_059172.7
NC_003279.8	RefSeq	exon	5346711	5346784	.	+	.	Parent=NM_059172.7
NC_003279.8	RefSeq	exon	5346829	5347072	.	+	.	Parent=NM_059172.7
NC_003279.8	RefSeq	exon	5347131	5347276	.	+	.	Parent=NM_059172.7
NC_003279.8	RefSeq	exon	5347319	5347540	.	+	.	Parent=NM_059172.7
NC_003279.8	RefSeq	exon	5347590	5347736	.	+	.	Parent=NM_059172.7
NC_003279.8	RefSeq	exon	5348040	5348371	.	+	.	Parent=NM_059172.7
NC_003279.8	RefSeq	exon	5348419	5348945	.	+	.	Parent=NM_059172.7
NC_003279.8	RefSeq	exon	5349016	5349077	.	+	.	Parent=NM_059172.7
NC_003279.8	RefSeq	exon	5349123	5349181	.	+	.	Parent=NM_059172.7
NC_003279.8	RefSeq	exon	5349225	5349328	.	+	.	Parent=NM_059172.7
NC_003279.8	RefSeq	exon	5349372	5349648	.	+	.	Parent=NM_059172.7
NC_003279.8	RefSeq	CDS	5345928	5346020	.	+	0	Parent=NM_059172.7
NC_003279.8	RefSeq	CDS	5346066	5346181	.	+	0	Parent=NM_059172.7
NC_003279.8	RefSeq	CDS	5346228	5346339	.	+	1	Parent=NM_059172.7
NC_003279.8	RefSeq	CDS	5346423	5346549	.	+	0	Parent=NM_059172.7
NC_003279.8	RefSeq	CDS	5346600	5346652	.	+	2	Parent=NM_059172.7
NC_003279.8	RefSeq	CDS	5346711	5346784	.	+	0	Parent=NM_059172.7
NC_003279.8	RefSeq	CDS	5346829	5347072	.	+	1	Parent=NM_059172.7
NC_003279.8	RefSeq	CDS	5347131	5347276	.	+	0	Parent=NM_059172.7
NC_003279.8	RefSeq	CDS	5347319	5347540	.	+	1	Parent=NM_059172.7
NC_003279.8	RefSeq	CDS	5347590	5347736	.	+	1	Parent=NM_059172.7
NC_003279.8	RefSeq	CDS	5348040	5348371	.	+	1	Parent=NM_059172.7
NC_003279.8	RefSeq	CDS	5348419	5348945	.	+	2	Parent=NM_059172.7
NC_003279.8	RefSeq	CDS	5349016	5349077	.	+	0	Parent=NM_059172.7
NC_003279.8	RefSeq	CDS	5349123	5349181	.	+	1	Parent=NM_059172.7
NC_003279.8	RefSeq	CDS	5349225	5349328	.	+	2	Parent=NM_059172.7
NC_003279.8	RefSeq	CDS	5349372	5349461	.	+	0	Parent=NM_059172.7
NC_003279.8	RefSeq	mRNA	5349646	5353774	.	-	.	ID=NM_059173.5;geneID=172182;gene_name=nath-10
NC_003279.8	RefSeq	exon	5349646	5349874	.	-	.	Parent=NM_059173.5
NC_003279.8	RefSeq	exon	5349923	5350198	.	-	.	Parent=NM_059173.5
NC_003279.8	RefSeq	exon	5350538	5350713	.	-	.	Parent=NM_059173.5
NC_003279.8	RefSeq	exon	5350762	5351072	.	-	.	Parent=NM_059173.5
NC_003279.8	RefSeq	exon	5351159	5351420	.	-	.	Parent=NM_059173.5
NC_003279.8	RefSeq	exon	5351472	5351867	.	-	.	Parent=NM_059173.5
NC_003279.8	RefSeq	exon	5351913	5352125	.	-	.	Parent=NM_059173.5
NC_003279.8	RefSeq	exon	5352173	5352372	.	-	.	Parent=NM_059173.5
NC_003279.8	RefSeq	exon	5352421	5352523	.	-	.	Parent=NM_059173.5
NC_003279.8	RefSeq	exon	5352573	5353004	.	-	.	Parent=NM_059173.5
NC_003279.8	RefSeq	exon	5353051	5353350	.	-	.	Parent=NM_059173.5
NC_003279.8	RefSeq	exon	5353399	5353774	.	-	.	Parent=NM_059173.5
NC_003279.8	RefSeq	CDS	5349781	5349874	.	-	1	Parent=NM_059173.5
NC_003279.8	RefSeq	CDS	5349923	5350198	.	-	1	Parent=NM_059173.5
NC_003279.8	RefSeq	CDS	5350538	5350713	.	-	0	Parent=NM_059173.5
NC_003279.8	RefSeq	CDS	5350762	5351072	.	-	2	Parent=NM_059173.5
NC_003279.8	RefSeq	CDS	5351159	5351420	.	-	0	Parent=NM_059173.5
NC_003279.8	RefSeq	CDS	5351472	5351867	.	-	0	Parent=NM_059173.5
NC_003279.8	RefSeq	CDS	5351913	5352125	.	-	0	Parent=NM_059173.5
NC_003279.8	RefSeq	CDS	5352173	5352372	.	-	2	Parent=NM_059173.5
NC_003279.8	RefSeq	CDS	5352421	5352523	.	-	0	Parent=NM_059173.5
NC_003279.8	RefSeq	CDS	5352573	5353004	.	-	0	Parent=NM_059173.5
NC_003279.8	RefSeq	CDS	5353051	5353350	.	-	0	Parent=NM_059173.5
NC_003279.8	RefSeq	CDS	5353399	5353767	.	-	0	Parent=NM_059173.5
NC_003279.8	RefSeq	mRNA	5354181	5357029	.	+	.	ID=NM_059174.9;geneID=172183;gene_name=dhs-2
NC_003279.8	RefSeq	exon	5354181	5354238	.	+	.	Parent=NM_059174.9
NC_003279.8	RefSeq	exon	5354351	5354530	.	+	.	Parent=NM_059174.9
NC_003279.8	RefSeq	exon	5354581	5354654	.	+	.	Parent=NM_059174.9
NC_003279.8	RefSeq	exon	5355019	5355160	.	+	.	Parent=NM_059174.9
NC_003279.8	RefSeq	exon	5355478	5355631	.	+	.	Parent=NM_059174.9
NC_003279.8	RefSeq	exon	5355684	5355879	.	+	.	Parent=NM_059174.9
NC_003279.8	RefSeq	exon	5356104	5356179	.	+	.	Parent=NM_059174.9
NC_003279.8	RefSeq	exon	5356650	5356785	.	+	.	Parent=NM_059174.9
NC_003279.8	RefSeq	exon	5356842	5357029	.	+	.	Parent=NM_059174.9
NC_003279.8	RefSeq	CDS	5354181	5354238	.	+	0	Parent=NM_059174.9
NC_003279.8	RefSeq	CDS	5354351	5354530	.	+	2	Parent=NM_059174.9
NC_003279.8	RefSeq	CDS	5354581	5354654	.	+	2	Parent=NM_059174.9
NC_003279.8	RefSeq	CDS	5355019	5355160	.	+	0	Parent=NM_059174.9
NC_003279.8	RefSeq	CDS	5355478	5355631	.	+	2	Parent=NM_059174.9
NC_003279.8	RefSeq	CDS	5355684	5355879	.	+	1	Parent=NM_059174.9
NC_003279.8	RefSeq	CDS	5356104	5356179	.	+	0	Parent=NM_059174.9
NC_003279.8	RefSeq	CDS	5356650	5356785	.	+	2	Parent=NM_059174.9
NC_003279.8	RefSeq	CDS	5356842	5356932	.	+	1	Parent=NM_059174.9
NC_003279.8	RefSeq	mRNA	5354351	5357029	.	+	.	ID=NM_001392303.1;geneID=172183;gene_name=dhs-2
NC_003279.8	RefSeq	exon	5354351	5354530	.	+	.	Parent=NM_001392303.1
NC_003279.8	RefSeq	exon	5354581	5354654	.	+	.	Parent=NM_001392303.1
NC_003279.8	RefSeq	exon	5355019	5355160	.	+	.	Parent=NM_001392303.1
NC_003279.8	RefSeq	exon	5355478	5355631	.	+	.	Parent=NM_001392303.1
NC_003279.8	RefSeq	exon	5355684	5355879	.	+	.	Parent=NM_001392303.1
NC_003279.8	RefSeq	exon	5356104	5356179	.	+	.	Parent=NM_001392303.1
NC_003279.8	RefSeq	exon	5356650	5356785	.	+	.	Parent=NM_001392303.1
NC_003279.8	RefSeq	exon	5356842	5357029	.	+	.	Parent=NM_001392303.1
NC_003279.8	RefSeq	CDS	5354368	5354530	.	+	0	Parent=NM_001392303.1
NC_003279.8	RefSeq	CDS	5354581	5354654	.	+	2	Parent=NM_001392303.1
NC_003279.8	RefSeq	CDS	5355019	5355160	.	+	0	Parent=NM_001392303.1
NC_003279.8	RefSeq	CDS	5355478	5355631	.	+	2	Parent=NM_001392303.1
NC_003279.8	RefSeq	CDS	5355684	5355879	.	+	1	Parent=NM_001392303.1
NC_003279.8	RefSeq	CDS	5356104	5356179	.	+	0	Parent=NM_001392303.1
NC_003279.8	RefSeq	CDS	5356650	5356785	.	+	2	Parent=NM_001392303.1
NC_003279.8	RefSeq	CDS	5356842	5356932	.	+	1	Parent=NM_001392303.1
NC_003279.8	RefSeq	mRNA	5355600	5356932	.	+	.	ID=NM_001322672.3;geneID=172183;gene_name=dhs-2
NC_003279.8	RefSeq	exon	5355600	5355631	.	+	.	Parent=NM_001322672.3
NC_003279.8	RefSeq	exon	5355684	5355879	.	+	.	Parent=NM_001322672.3
NC_003279.8	RefSeq	exon	5356104	5356179	.	+	.	Parent=NM_001322672.3
NC_003279.8	RefSeq	exon	5356650	5356785	.	+	.	Parent=NM_001322672.3
NC_003279.8	RefSeq	exon	5356842	5356932	.	+	.	Parent=NM_001322672.3
NC_003279.8	RefSeq	CDS	5355600	5355631	.	+	0	Parent=NM_001322672.3
NC_003279.8	RefSeq	CDS	5355684	5355879	.	+	1	Parent=NM_001322672.3
NC_003279.8	RefSeq	CDS	5356104	5356179	.	+	0	Parent=NM_001322672.3
NC_003279.8	RefSeq	CDS	5356650	5356785	.	+	2	Parent=NM_001322672.3
NC_003279.8	RefSeq	CDS	5356842	5356932	.	+	1	Parent=NM_001322672.3
NC_003279.8	RefSeq	transcript	5356232	5356728	.	-	.	ID=NR_101556.1;geneID=24104636;gene_name=anr-38
NC_003279.8	RefSeq	exon	5356232	5356728	.	-	.	Parent=NR_101556.1
NC_003279.8	RefSeq	transcript	5357541	5357785	.	-	.	ID=NR_050115.1;geneID=13180234;gene_name=F55A12.13
NC_003279.8	RefSeq	exon	5357541	5357785	.	-	.	Parent=NR_050115.1
NC_003279.8	RefSeq	transcript	5358146	5358293	.	-	.	ID=NR_050116.1;geneID=13180235;gene_name=F55A12.14
NC_003279.8	RefSeq	exon	5358146	5358293	.	-	.	Parent=NR_050116.1
NC_003279.8	RefSeq	transcript	5358369	5358507	.	-	.	ID=NR_050117.1;geneID=13180236;gene_name=F55A12.12
NC_003279.8	RefSeq	exon	5358369	5358507	.	-	.	Parent=NR_050117.1
NC_003279.8	RefSeq	mRNA	5358522	5365173	.	+	.	ID=NM_059175.7;geneID=172184;gene_name=ppk-1
NC_003279.8	RefSeq	exon	5358522	5358579	.	+	.	Parent=NM_059175.7
NC_003279.8	RefSeq	exon	5358629	5358669	.	+	.	Parent=NM_059175.7
NC_003279.8	RefSeq	exon	5358718	5358922	.	+	.	Parent=NM_059175.7
NC_003279.8	RefSeq	exon	5358975	5359050	.	+	.	Parent=NM_059175.7
NC_003279.8	RefSeq	exon	5359097	5359214	.	+	.	Parent=NM_059175.7
NC_003279.8	RefSeq	exon	5359268	5359420	.	+	.	Parent=NM_059175.7
NC_003279.8	RefSeq	exon	5359807	5360371	.	+	.	Parent=NM_059175.7
NC_003279.8	RefSeq	exon	5360427	5360503	.	+	.	Parent=NM_059175.7
NC_003279.8	RefSeq	exon	5360713	5360797	.	+	.	Parent=NM_059175.7
NC_003279.8	RefSeq	exon	5363016	5363270	.	+	.	Parent=NM_059175.7
NC_003279.8	RefSeq	exon	5363890	5363993	.	+	.	Parent=NM_059175.7
NC_003279.8	RefSeq	exon	5364046	5364208	.	+	.	Parent=NM_059175.7
NC_003279.8	RefSeq	exon	5364671	5365173	.	+	.	Parent=NM_059175.7
NC_003279.8	RefSeq	CDS	5358525	5358579	.	+	0	Parent=NM_059175.7
NC_003279.8	RefSeq	CDS	5358629	5358669	.	+	2	Parent=NM_059175.7
NC_003279.8	RefSeq	CDS	5358718	5358922	.	+	0	Parent=NM_059175.7
NC_003279.8	RefSeq	CDS	5358975	5359050	.	+	2	Parent=NM_059175.7
NC_003279.8	RefSeq	CDS	5359097	5359214	.	+	1	Parent=NM_059175.7
NC_003279.8	RefSeq	CDS	5359268	5359420	.	+	0	Parent=NM_059175.7
NC_003279.8	RefSeq	CDS	5359807	5360371	.	+	0	Parent=NM_059175.7
NC_003279.8	RefSeq	CDS	5360427	5360503	.	+	2	Parent=NM_059175.7
NC_003279.8	RefSeq	CDS	5360713	5360797	.	+	0	Parent=NM_059175.7
NC_003279.8	RefSeq	CDS	5363016	5363270	.	+	2	Parent=NM_059175.7
NC_003279.8	RefSeq	CDS	5363890	5363993	.	+	2	Parent=NM_059175.7
NC_003279.8	RefSeq	CDS	5364046	5364147	.	+	0	Parent=NM_059175.7
NC_003279.8	RefSeq	mRNA	5365263	5366787	.	+	.	ID=NM_001026323.5;geneID=172185;gene_name=F55A12.2
NC_003279.8	RefSeq	exon	5365263	5365380	.	+	.	Parent=NM_001026323.5
NC_003279.8	RefSeq	exon	5365828	5366015	.	+	.	Parent=NM_001026323.5
NC_003279.8	RefSeq	exon	5366069	5366202	.	+	.	Parent=NM_001026323.5
NC_003279.8	RefSeq	exon	5366250	5366475	.	+	.	Parent=NM_001026323.5
NC_003279.8	RefSeq	exon	5366528	5366787	.	+	.	Parent=NM_001026323.5
NC_003279.8	RefSeq	CDS	5365265	5365380	.	+	0	Parent=NM_001026323.5
NC_003279.8	RefSeq	CDS	5365828	5366015	.	+	1	Parent=NM_001026323.5
NC_003279.8	RefSeq	CDS	5366069	5366202	.	+	2	Parent=NM_001026323.5
NC_003279.8	RefSeq	CDS	5366250	5366475	.	+	0	Parent=NM_001026323.5
NC_003279.8	RefSeq	CDS	5366528	5366787	.	+	2	Parent=NM_001026323.5
NC_003279.8	RefSeq	mRNA	5365265	5365384	.	+	.	ID=NM_001380205.1;geneID=172185;gene_name=F55A12.2
NC_003279.8	RefSeq	exon	5365265	5365384	.	+	.	Parent=NM_001380205.1
NC_003279.8	RefSeq	CDS	5365265	5365384	.	+	0	Parent=NM_001380205.1
NC_003279.8	RefSeq	mRNA	5365265	5366841	.	+	.	ID=NM_170864.6;geneID=172185;gene_name=F55A12.2
NC_003279.8	RefSeq	exon	5365265	5365380	.	+	.	Parent=NM_170864.6
NC_003279.8	RefSeq	exon	5365828	5366015	.	+	.	Parent=NM_170864.6
NC_003279.8	RefSeq	exon	5366069	5366202	.	+	.	Parent=NM_170864.6
NC_003279.8	RefSeq	exon	5366250	5366486	.	+	.	Parent=NM_170864.6
NC_003279.8	RefSeq	exon	5366528	5366841	.	+	.	Parent=NM_170864.6
NC_003279.8	RefSeq	CDS	5365883	5366015	.	+	0	Parent=NM_170864.6
NC_003279.8	RefSeq	CDS	5366069	5366202	.	+	2	Parent=NM_170864.6
NC_003279.8	RefSeq	CDS	5366250	5366486	.	+	0	Parent=NM_170864.6
NC_003279.8	RefSeq	CDS	5366528	5366551	.	+	0	Parent=NM_170864.6
NC_003279.8	RefSeq	mRNA	5365265	5366875	.	+	.	ID=NM_001383086.2;geneID=172185;gene_name=F55A12.2
NC_003279.8	RefSeq	exon	5365265	5365380	.	+	.	Parent=NM_001383086.2
NC_003279.8	RefSeq	exon	5365828	5366015	.	+	.	Parent=NM_001383086.2
NC_003279.8	RefSeq	exon	5366069	5366202	.	+	.	Parent=NM_001383086.2
NC_003279.8	RefSeq	exon	5366250	5366475	.	+	.	Parent=NM_001383086.2
NC_003279.8	RefSeq	exon	5366528	5366875	.	+	.	Parent=NM_001383086.2
NC_003279.8	RefSeq	CDS	5365883	5366015	.	+	0	Parent=NM_001383086.2
NC_003279.8	RefSeq	CDS	5366069	5366202	.	+	2	Parent=NM_001383086.2
NC_003279.8	RefSeq	CDS	5366250	5366475	.	+	0	Parent=NM_001383086.2
NC_003279.8	RefSeq	CDS	5366528	5366787	.	+	2	Parent=NM_001383086.2
NC_003279.8	RefSeq	mRNA	5366948	5367829	.	-	.	ID=NM_059177.6;geneID=172186;gene_name=zhp-1
NC_003279.8	RefSeq	exon	5366948	5367093	.	-	.	Parent=NM_059177.6
NC_003279.8	RefSeq	exon	5367141	5367276	.	-	.	Parent=NM_059177.6
NC_003279.8	RefSeq	exon	5367327	5367472	.	-	.	Parent=NM_059177.6
NC_003279.8	RefSeq	exon	5367520	5367829	.	-	.	Parent=NM_059177.6
NC_003279.8	RefSeq	CDS	5367010	5367093	.	-	0	Parent=NM_059177.6
NC_003279.8	RefSeq	CDS	5367141	5367276	.	-	1	Parent=NM_059177.6
NC_003279.8	RefSeq	CDS	5367327	5367472	.	-	0	Parent=NM_059177.6
NC_003279.8	RefSeq	CDS	5367520	5367816	.	-	0	Parent=NM_059177.6
NC_003279.8	RefSeq	mRNA	5368478	5372643	.	+	.	ID=rna-CELE_F55A12.1;geneID=186279;gene_name=wago-2
NC_003279.8	RefSeq	exon	5368478	5368642	.	+	.	Parent=rna-CELE_F55A12.1
NC_003279.8	RefSeq	exon	5368689	5370061	.	+	.	Parent=rna-CELE_F55A12.1
NC_003279.8	RefSeq	exon	5370107	5370839	.	+	.	Parent=rna-CELE_F55A12.1
NC_003279.8	RefSeq	exon	5370886	5371061	.	+	.	Parent=rna-CELE_F55A12.1
NC_003279.8	RefSeq	exon	5371105	5371280	.	+	.	Parent=rna-CELE_F55A12.1
NC_003279.8	RefSeq	exon	5371331	5371677	.	+	.	Parent=rna-CELE_F55A12.1
NC_003279.8	RefSeq	exon	5371724	5371963	.	+	.	Parent=rna-CELE_F55A12.1
NC_003279.8	RefSeq	exon	5372007	5372314	.	+	.	Parent=rna-CELE_F55A12.1
NC_003279.8	RefSeq	exon	5372360	5372643	.	+	.	Parent=rna-CELE_F55A12.1
NC_003279.8	RefSeq	CDS	5368478	5368642	.	+	0	Parent=rna-CELE_F55A12.1
NC_003279.8	RefSeq	CDS	5368689	5370061	.	+	0	Parent=rna-CELE_F55A12.1
NC_003279.8	RefSeq	CDS	5370107	5370839	.	+	1	Parent=rna-CELE_F55A12.1
NC_003279.8	RefSeq	CDS	5370886	5371061	.	+	0	Parent=rna-CELE_F55A12.1
NC_003279.8	RefSeq	CDS	5371105	5371280	.	+	1	Parent=rna-CELE_F55A12.1
NC_003279.8	RefSeq	CDS	5371331	5371677	.	+	2	Parent=rna-CELE_F55A12.1
NC_003279.8	RefSeq	CDS	5371724	5371963	.	+	0	Parent=rna-CELE_F55A12.1
NC_003279.8	RefSeq	CDS	5372007	5372314	.	+	0	Parent=rna-CELE_F55A12.1
NC_003279.8	RefSeq	CDS	5372360	5372643	.	+	1	Parent=rna-CELE_F55A12.1
NC_003279.8	RefSeq	mRNA	5372851	5375191	.	-	.	ID=NM_001392308.1;geneID=172187;gene_name=tent-5
NC_003279.8	RefSeq	exon	5372851	5373522	.	-	.	Parent=NM_001392308.1
NC_003279.8	RefSeq	exon	5373982	5374294	.	-	.	Parent=NM_001392308.1
NC_003279.8	RefSeq	exon	5374359	5374708	.	-	.	Parent=NM_001392308.1
NC_003279.8	RefSeq	exon	5374758	5375028	.	-	.	Parent=NM_001392308.1
NC_003279.8	RefSeq	exon	5375076	5375191	.	-	.	Parent=NM_001392308.1
NC_003279.8	RefSeq	CDS	5373409	5373522	.	-	0	Parent=NM_001392308.1
NC_003279.8	RefSeq	CDS	5373982	5374294	.	-	1	Parent=NM_001392308.1
NC_003279.8	RefSeq	CDS	5374359	5374708	.	-	0	Parent=NM_001392308.1
NC_003279.8	RefSeq	CDS	5374758	5375028	.	-	1	Parent=NM_001392308.1
NC_003279.8	RefSeq	CDS	5375076	5375191	.	-	0	Parent=NM_001392308.1
NC_003279.8	RefSeq	mRNA	5372851	5376341	.	-	.	ID=NM_182025.8;geneID=172187;gene_name=tent-5
NC_003279.8	RefSeq	exon	5372851	5373522	.	-	.	Parent=NM_182025.8
NC_003279.8	RefSeq	exon	5373982	5374294	.	-	.	Parent=NM_182025.8
NC_003279.8	RefSeq	exon	5374359	5374708	.	-	.	Parent=NM_182025.8
NC_003279.8	RefSeq	exon	5374758	5375028	.	-	.	Parent=NM_182025.8
NC_003279.8	RefSeq	exon	5375076	5375191	.	-	.	Parent=NM_182025.8
NC_003279.8	RefSeq	exon	5376156	5376341	.	-	.	Parent=NM_182025.8
NC_003279.8	RefSeq	CDS	5373409	5373522	.	-	0	Parent=NM_182025.8
NC_003279.8	RefSeq	CDS	5373982	5374294	.	-	1	Parent=NM_182025.8
NC_003279.8	RefSeq	CDS	5374359	5374708	.	-	0	Parent=NM_182025.8
NC_003279.8	RefSeq	CDS	5374758	5375028	.	-	1	Parent=NM_182025.8
NC_003279.8	RefSeq	CDS	5375076	5375191	.	-	0	Parent=NM_182025.8
NC_003279.8	RefSeq	CDS	5376156	5376317	.	-	0	Parent=NM_182025.8
NC_003279.8	RefSeq	mRNA	5372851	5384508	.	-	.	ID=NM_170865.6;geneID=172187;gene_name=tent-5
NC_003279.8	RefSeq	exon	5372851	5373522	.	-	.	Parent=NM_170865.6
NC_003279.8	RefSeq	exon	5373982	5374294	.	-	.	Parent=NM_170865.6
NC_003279.8	RefSeq	exon	5374359	5374708	.	-	.	Parent=NM_170865.6
NC_003279.8	RefSeq	exon	5374758	5375028	.	-	.	Parent=NM_170865.6
NC_003279.8	RefSeq	exon	5375076	5375191	.	-	.	Parent=NM_170865.6
NC_003279.8	RefSeq	exon	5376156	5376341	.	-	.	Parent=NM_170865.6
NC_003279.8	RefSeq	exon	5384422	5384508	.	-	.	Parent=NM_170865.6
NC_003279.8	RefSeq	CDS	5373409	5373522	.	-	0	Parent=NM_170865.6
NC_003279.8	RefSeq	CDS	5373982	5374294	.	-	1	Parent=NM_170865.6
NC_003279.8	RefSeq	CDS	5374359	5374708	.	-	0	Parent=NM_170865.6
NC_003279.8	RefSeq	CDS	5374758	5375028	.	-	1	Parent=NM_170865.6
NC_003279.8	RefSeq	CDS	5375076	5375191	.	-	0	Parent=NM_170865.6
NC_003279.8	RefSeq	CDS	5376156	5376341	.	-	0	Parent=NM_170865.6
NC_003279.8	RefSeq	CDS	5384422	5384469	.	-	0	Parent=NM_170865.6
NC_003279.8	RefSeq	mRNA	5372854	5377438	.	-	.	ID=NM_059180.3;geneID=172187;gene_name=tent-5
NC_003279.8	RefSeq	exon	5372854	5373522	.	-	.	Parent=NM_059180.3
NC_003279.8	RefSeq	exon	5373982	5374294	.	-	.	Parent=NM_059180.3
NC_003279.8	RefSeq	exon	5374359	5374708	.	-	.	Parent=NM_059180.3
NC_003279.8	RefSeq	exon	5374758	5375028	.	-	.	Parent=NM_059180.3
NC_003279.8	RefSeq	exon	5375076	5375191	.	-	.	Parent=NM_059180.3
NC_003279.8	RefSeq	exon	5376156	5376341	.	-	.	Parent=NM_059180.3
NC_003279.8	RefSeq	exon	5377303	5377438	.	-	.	Parent=NM_059180.3
NC_003279.8	RefSeq	CDS	5373409	5373522	.	-	0	Parent=NM_059180.3
NC_003279.8	RefSeq	CDS	5373982	5374294	.	-	1	Parent=NM_059180.3
NC_003279.8	RefSeq	CDS	5374359	5374708	.	-	0	Parent=NM_059180.3
NC_003279.8	RefSeq	CDS	5374758	5375028	.	-	1	Parent=NM_059180.3
NC_003279.8	RefSeq	CDS	5375076	5375191	.	-	0	Parent=NM_059180.3
NC_003279.8	RefSeq	CDS	5376156	5376341	.	-	0	Parent=NM_059180.3
NC_003279.8	RefSeq	CDS	5377303	5377365	.	-	0	Parent=NM_059180.3
NC_003279.8	RefSeq	mRNA	5372854	5380032	.	-	.	ID=NM_059179.3;geneID=172187;gene_name=tent-5
NC_003279.8	RefSeq	exon	5372854	5373522	.	-	.	Parent=NM_059179.3
NC_003279.8	RefSeq	exon	5373982	5374294	.	-	.	Parent=NM_059179.3
NC_003279.8	RefSeq	exon	5374359	5374708	.	-	.	Parent=NM_059179.3
NC_003279.8	RefSeq	exon	5374758	5375028	.	-	.	Parent=NM_059179.3
NC_003279.8	RefSeq	exon	5375076	5375191	.	-	.	Parent=NM_059179.3
NC_003279.8	RefSeq	exon	5376156	5376341	.	-	.	Parent=NM_059179.3
NC_003279.8	RefSeq	exon	5379733	5380032	.	-	.	Parent=NM_059179.3
NC_003279.8	RefSeq	CDS	5373409	5373522	.	-	0	Parent=NM_059179.3
NC_003279.8	RefSeq	CDS	5373982	5374294	.	-	1	Parent=NM_059179.3
NC_003279.8	RefSeq	CDS	5374359	5374708	.	-	0	Parent=NM_059179.3
NC_003279.8	RefSeq	CDS	5374758	5375028	.	-	1	Parent=NM_059179.3
NC_003279.8	RefSeq	CDS	5375076	5375191	.	-	0	Parent=NM_059179.3
NC_003279.8	RefSeq	CDS	5376156	5376341	.	-	0	Parent=NM_059179.3
NC_003279.8	RefSeq	CDS	5379733	5379756	.	-	0	Parent=NM_059179.3
NC_003279.8	RefSeq	transcript	5388900	5388920	.	-	.	ID=NR_050118.1;geneID=13180244;gene_name=21ur-14736
NC_003279.8	RefSeq	exon	5388900	5388920	.	-	.	Parent=NR_050118.1
NC_003279.8	RefSeq	mRNA	5401757	5402898	.	+	.	ID=NM_059184.5;geneID=172188;gene_name=C24A11.1
NC_003279.8	RefSeq	exon	5401757	5401890	.	+	.	Parent=NM_059184.5
NC_003279.8	RefSeq	exon	5402224	5402507	.	+	.	Parent=NM_059184.5
NC_003279.8	RefSeq	exon	5402555	5402898	.	+	.	Parent=NM_059184.5
NC_003279.8	RefSeq	CDS	5401859	5401890	.	+	0	Parent=NM_059184.5
NC_003279.8	RefSeq	CDS	5402224	5402507	.	+	1	Parent=NM_059184.5
NC_003279.8	RefSeq	CDS	5402555	5402847	.	+	2	Parent=NM_059184.5
NC_003279.8	RefSeq	mRNA	5402884	5408342	.	-	.	ID=NM_001262958.3;geneID=172189;gene_name=frm-4
NC_003279.8	RefSeq	exon	5402884	5403455	.	-	.	Parent=NM_001262958.3
NC_003279.8	RefSeq	exon	5403511	5403684	.	-	.	Parent=NM_001262958.3
NC_003279.8	RefSeq	exon	5403894	5403965	.	-	.	Parent=NM_001262958.3
NC_003279.8	RefSeq	exon	5404521	5404607	.	-	.	Parent=NM_001262958.3
NC_003279.8	RefSeq	exon	5405315	5405382	.	-	.	Parent=NM_001262958.3
NC_003279.8	RefSeq	exon	5405433	5405522	.	-	.	Parent=NM_001262958.3
NC_003279.8	RefSeq	exon	5405572	5405705	.	-	.	Parent=NM_001262958.3
NC_003279.8	RefSeq	exon	5405754	5405933	.	-	.	Parent=NM_001262958.3
NC_003279.8	RefSeq	exon	5405978	5406108	.	-	.	Parent=NM_001262958.3
NC_003279.8	RefSeq	exon	5406401	5406646	.	-	.	Parent=NM_001262958.3
NC_003279.8	RefSeq	exon	5406697	5406784	.	-	.	Parent=NM_001262958.3
NC_003279.8	RefSeq	exon	5406832	5407050	.	-	.	Parent=NM_001262958.3
NC_003279.8	RefSeq	exon	5407128	5407203	.	-	.	Parent=NM_001262958.3
NC_003279.8	RefSeq	exon	5407480	5407503	.	-	.	Parent=NM_001262958.3
NC_003279.8	RefSeq	exon	5407573	5407624	.	-	.	Parent=NM_001262958.3
NC_003279.8	RefSeq	exon	5407979	5408083	.	-	.	Parent=NM_001262958.3
NC_003279.8	RefSeq	exon	5408150	5408231	.	-	.	Parent=NM_001262958.3
NC_003279.8	RefSeq	exon	5408283	5408342	.	-	.	Parent=NM_001262958.3
NC_003279.8	RefSeq	CDS	5403321	5403455	.	-	0	Parent=NM_001262958.3
NC_003279.8	RefSeq	CDS	5403511	5403684	.	-	0	Parent=NM_001262958.3
NC_003279.8	RefSeq	CDS	5403894	5403965	.	-	0	Parent=NM_001262958.3
NC_003279.8	RefSeq	CDS	5404521	5404607	.	-	0	Parent=NM_001262958.3
NC_003279.8	RefSeq	CDS	5405315	5405382	.	-	2	Parent=NM_001262958.3
NC_003279.8	RefSeq	CDS	5405433	5405522	.	-	2	Parent=NM_001262958.3
NC_003279.8	RefSeq	CDS	5405572	5405705	.	-	1	Parent=NM_001262958.3
NC_003279.8	RefSeq	CDS	5405754	5405933	.	-	1	Parent=NM_001262958.3
NC_003279.8	RefSeq	CDS	5405978	5406108	.	-	0	Parent=NM_001262958.3
NC_003279.8	RefSeq	CDS	5406401	5406646	.	-	0	Parent=NM_001262958.3
NC_003279.8	RefSeq	CDS	5406697	5406784	.	-	1	Parent=NM_001262958.3
NC_003279.8	RefSeq	CDS	5406832	5407050	.	-	1	Parent=NM_001262958.3
NC_003279.8	RefSeq	CDS	5407128	5407203	.	-	2	Parent=NM_001262958.3
NC_003279.8	RefSeq	CDS	5407480	5407503	.	-	2	Parent=NM_001262958.3
NC_003279.8	RefSeq	CDS	5407573	5407624	.	-	0	Parent=NM_001262958.3
NC_003279.8	RefSeq	CDS	5407979	5408083	.	-	0	Parent=NM_001262958.3
NC_003279.8	RefSeq	CDS	5408150	5408231	.	-	1	Parent=NM_001262958.3
NC_003279.8	RefSeq	CDS	5408283	5408338	.	-	0	Parent=NM_001262958.3
NC_003279.8	RefSeq	mRNA	5402889	5408344	.	-	.	ID=NM_059185.8;geneID=172189;gene_name=frm-4
NC_003279.8	RefSeq	exon	5402889	5403455	.	-	.	Parent=NM_059185.8
NC_003279.8	RefSeq	exon	5403511	5403684	.	-	.	Parent=NM_059185.8
NC_003279.8	RefSeq	exon	5403894	5403965	.	-	.	Parent=NM_059185.8
NC_003279.8	RefSeq	exon	5405315	5405382	.	-	.	Parent=NM_059185.8
NC_003279.8	RefSeq	exon	5405433	5405522	.	-	.	Parent=NM_059185.8
NC_003279.8	RefSeq	exon	5405572	5405705	.	-	.	Parent=NM_059185.8
NC_003279.8	RefSeq	exon	5405754	5405933	.	-	.	Parent=NM_059185.8
NC_003279.8	RefSeq	exon	5405978	5406108	.	-	.	Parent=NM_059185.8
NC_003279.8	RefSeq	exon	5406401	5406646	.	-	.	Parent=NM_059185.8
NC_003279.8	RefSeq	exon	5406697	5406784	.	-	.	Parent=NM_059185.8
NC_003279.8	RefSeq	exon	5406832	5407050	.	-	.	Parent=NM_059185.8
NC_003279.8	RefSeq	exon	5407128	5407203	.	-	.	Parent=NM_059185.8
NC_003279.8	RefSeq	exon	5407573	5407624	.	-	.	Parent=NM_059185.8
NC_003279.8	RefSeq	exon	5407979	5408083	.	-	.	Parent=NM_059185.8
NC_003279.8	RefSeq	exon	5408150	5408231	.	-	.	Parent=NM_059185.8
NC_003279.8	RefSeq	exon	5408283	5408344	.	-	.	Parent=NM_059185.8
NC_003279.8	RefSeq	CDS	5403321	5403455	.	-	0	Parent=NM_059185.8
NC_003279.8	RefSeq	CDS	5403511	5403684	.	-	0	Parent=NM_059185.8
NC_003279.8	RefSeq	CDS	5403894	5403965	.	-	0	Parent=NM_059185.8
NC_003279.8	RefSeq	CDS	5405315	5405382	.	-	2	Parent=NM_059185.8
NC_003279.8	RefSeq	CDS	5405433	5405522	.	-	2	Parent=NM_059185.8
NC_003279.8	RefSeq	CDS	5405572	5405705	.	-	1	Parent=NM_059185.8
NC_003279.8	RefSeq	CDS	5405754	5405933	.	-	1	Parent=NM_059185.8
NC_003279.8	RefSeq	CDS	5405978	5406108	.	-	0	Parent=NM_059185.8
NC_003279.8	RefSeq	CDS	5406401	5406646	.	-	0	Parent=NM_059185.8
NC_003279.8	RefSeq	CDS	5406697	5406784	.	-	1	Parent=NM_059185.8
NC_003279.8	RefSeq	CDS	5406832	5407050	.	-	1	Parent=NM_059185.8
NC_003279.8	RefSeq	CDS	5407128	5407203	.	-	2	Parent=NM_059185.8
NC_003279.8	RefSeq	CDS	5407573	5407624	.	-	0	Parent=NM_059185.8
NC_003279.8	RefSeq	CDS	5407979	5408083	.	-	0	Parent=NM_059185.8
NC_003279.8	RefSeq	CDS	5408150	5408231	.	-	1	Parent=NM_059185.8
NC_003279.8	RefSeq	CDS	5408283	5408338	.	-	0	Parent=NM_059185.8
NC_003279.8	RefSeq	mRNA	5402889	5412400	.	-	.	ID=NM_001383090.2;geneID=172189;gene_name=frm-4
NC_003279.8	RefSeq	exon	5402889	5403455	.	-	.	Parent=NM_001383090.2
NC_003279.8	RefSeq	exon	5403511	5403684	.	-	.	Parent=NM_001383090.2
NC_003279.8	RefSeq	exon	5403894	5403965	.	-	.	Parent=NM_001383090.2
NC_003279.8	RefSeq	exon	5405315	5405382	.	-	.	Parent=NM_001383090.2
NC_003279.8	RefSeq	exon	5405433	5405522	.	-	.	Parent=NM_001383090.2
NC_003279.8	RefSeq	exon	5405572	5405705	.	-	.	Parent=NM_001383090.2
NC_003279.8	RefSeq	exon	5405754	5405933	.	-	.	Parent=NM_001383090.2
NC_003279.8	RefSeq	exon	5405978	5406108	.	-	.	Parent=NM_001383090.2
NC_003279.8	RefSeq	exon	5406401	5406646	.	-	.	Parent=NM_001383090.2
NC_003279.8	RefSeq	exon	5406697	5406784	.	-	.	Parent=NM_001383090.2
NC_003279.8	RefSeq	exon	5406832	5407050	.	-	.	Parent=NM_001383090.2
NC_003279.8	RefSeq	exon	5407128	5407203	.	-	.	Parent=NM_001383090.2
NC_003279.8	RefSeq	exon	5407480	5407503	.	-	.	Parent=NM_001383090.2
NC_003279.8	RefSeq	exon	5407573	5407624	.	-	.	Parent=NM_001383090.2
NC_003279.8	RefSeq	exon	5407979	5408083	.	-	.	Parent=NM_001383090.2
NC_003279.8	RefSeq	exon	5408150	5408231	.	-	.	Parent=NM_001383090.2
NC_003279.8	RefSeq	exon	5408283	5408344	.	-	.	Parent=NM_001383090.2
NC_003279.8	RefSeq	exon	5412344	5412400	.	-	.	Parent=NM_001383090.2
NC_003279.8	RefSeq	CDS	5403321	5403455	.	-	0	Parent=NM_001383090.2
NC_003279.8	RefSeq	CDS	5403511	5403684	.	-	0	Parent=NM_001383090.2
NC_003279.8	RefSeq	CDS	5403894	5403965	.	-	0	Parent=NM_001383090.2
NC_003279.8	RefSeq	CDS	5405315	5405382	.	-	2	Parent=NM_001383090.2
NC_003279.8	RefSeq	CDS	5405433	5405522	.	-	2	Parent=NM_001383090.2
NC_003279.8	RefSeq	CDS	5405572	5405705	.	-	1	Parent=NM_001383090.2
NC_003279.8	RefSeq	CDS	5405754	5405933	.	-	1	Parent=NM_001383090.2
NC_003279.8	RefSeq	CDS	5405978	5406108	.	-	0	Parent=NM_001383090.2
NC_003279.8	RefSeq	CDS	5406401	5406646	.	-	0	Parent=NM_001383090.2
NC_003279.8	RefSeq	CDS	5406697	5406784	.	-	1	Parent=NM_001383090.2
NC_003279.8	RefSeq	CDS	5406832	5407050	.	-	1	Parent=NM_001383090.2
NC_003279.8	RefSeq	CDS	5407128	5407203	.	-	2	Parent=NM_001383090.2
NC_003279.8	RefSeq	CDS	5407480	5407503	.	-	2	Parent=NM_001383090.2
NC_003279.8	RefSeq	CDS	5407573	5407624	.	-	0	Parent=NM_001383090.2
NC_003279.8	RefSeq	CDS	5407979	5408083	.	-	0	Parent=NM_001383090.2
NC_003279.8	RefSeq	CDS	5408150	5408231	.	-	1	Parent=NM_001383090.2
NC_003279.8	RefSeq	CDS	5408283	5408338	.	-	0	Parent=NM_001383090.2
NC_003279.8	RefSeq	transcript	5409666	5409733	.	+	.	ID=NR_050119.1;geneID=13180248;gene_name=C24A11.11
NC_003279.8	RefSeq	exon	5409666	5409733	.	+	.	Parent=NR_050119.1
NC_003279.8	RefSeq	transcript	5409666	5409733	.	-	.	ID=NR_050120.1;geneID=13180249;gene_name=C24A11.12
NC_003279.8	RefSeq	exon	5409666	5409733	.	-	.	Parent=NR_050120.1
NC_003279.8	RefSeq	transcript	5412497	5412640	.	+	.	ID=NR_050121.1;geneID=13180250;gene_name=C24A11.13
NC_003279.8	RefSeq	exon	5412497	5412640	.	+	.	Parent=NR_050121.1
NC_003279.8	RefSeq	mRNA	5412841	5415629	.	-	.	ID=NM_059187.6;geneID=172190;gene_name=coq-1
NC_003279.8	RefSeq	exon	5412841	5413207	.	-	.	Parent=NM_059187.6
NC_003279.8	RefSeq	exon	5413255	5413436	.	-	.	Parent=NM_059187.6
NC_003279.8	RefSeq	exon	5413597	5413740	.	-	.	Parent=NM_059187.6
NC_003279.8	RefSeq	exon	5413787	5413922	.	-	.	Parent=NM_059187.6
NC_003279.8	RefSeq	exon	5414020	5414130	.	-	.	Parent=NM_059187.6
NC_003279.8	RefSeq	exon	5414496	5414599	.	-	.	Parent=NM_059187.6
NC_003279.8	RefSeq	exon	5414645	5414736	.	-	.	Parent=NM_059187.6
NC_003279.8	RefSeq	exon	5415054	5415130	.	-	.	Parent=NM_059187.6
NC_003279.8	RefSeq	exon	5415178	5415291	.	-	.	Parent=NM_059187.6
NC_003279.8	RefSeq	exon	5415345	5415441	.	-	.	Parent=NM_059187.6
NC_003279.8	RefSeq	exon	5415492	5415629	.	-	.	Parent=NM_059187.6
NC_003279.8	RefSeq	CDS	5413127	5413207	.	-	0	Parent=NM_059187.6
NC_003279.8	RefSeq	CDS	5413255	5413436	.	-	2	Parent=NM_059187.6
NC_003279.8	RefSeq	CDS	5413597	5413740	.	-	2	Parent=NM_059187.6
NC_003279.8	RefSeq	CDS	5413787	5413922	.	-	0	Parent=NM_059187.6
NC_003279.8	RefSeq	CDS	5414020	5414130	.	-	0	Parent=NM_059187.6
NC_003279.8	RefSeq	CDS	5414496	5414599	.	-	2	Parent=NM_059187.6
NC_003279.8	RefSeq	CDS	5414645	5414736	.	-	1	Parent=NM_059187.6
NC_003279.8	RefSeq	CDS	5415054	5415130	.	-	0	Parent=NM_059187.6
NC_003279.8	RefSeq	CDS	5415178	5415291	.	-	0	Parent=NM_059187.6
NC_003279.8	RefSeq	CDS	5415345	5415441	.	-	1	Parent=NM_059187.6
NC_003279.8	RefSeq	CDS	5415492	5415535	.	-	0	Parent=NM_059187.6
NC_003279.8	RefSeq	mRNA	5416653	5420731	.	-	.	ID=NM_001380216.1;geneID=172191;gene_name=erp-44.1
NC_003279.8	RefSeq	exon	5416653	5417206	.	-	.	Parent=NM_001380216.1
NC_003279.8	RefSeq	exon	5417939	5418023	.	-	.	Parent=NM_001380216.1
NC_003279.8	RefSeq	exon	5418070	5418208	.	-	.	Parent=NM_001380216.1
NC_003279.8	RefSeq	exon	5418254	5418429	.	-	.	Parent=NM_001380216.1
NC_003279.8	RefSeq	exon	5418863	5419110	.	-	.	Parent=NM_001380216.1
NC_003279.8	RefSeq	exon	5419202	5419304	.	-	.	Parent=NM_001380216.1
NC_003279.8	RefSeq	exon	5419675	5419759	.	-	.	Parent=NM_001380216.1
NC_003279.8	RefSeq	exon	5419805	5419954	.	-	.	Parent=NM_001380216.1
NC_003279.8	RefSeq	exon	5420006	5420101	.	-	.	Parent=NM_001380216.1
NC_003279.8	RefSeq	exon	5420641	5420731	.	-	.	Parent=NM_001380216.1
NC_003279.8	RefSeq	CDS	5417105	5417206	.	-	0	Parent=NM_001380216.1
NC_003279.8	RefSeq	CDS	5417939	5418023	.	-	1	Parent=NM_001380216.1
NC_003279.8	RefSeq	CDS	5418070	5418208	.	-	2	Parent=NM_001380216.1
NC_003279.8	RefSeq	CDS	5418254	5418429	.	-	1	Parent=NM_001380216.1
NC_003279.8	RefSeq	CDS	5418863	5419110	.	-	0	Parent=NM_001380216.1
NC_003279.8	RefSeq	CDS	5419202	5419304	.	-	1	Parent=NM_001380216.1
NC_003279.8	RefSeq	CDS	5419675	5419759	.	-	2	Parent=NM_001380216.1
NC_003279.8	RefSeq	CDS	5419805	5419954	.	-	2	Parent=NM_001380216.1
NC_003279.8	RefSeq	CDS	5420006	5420099	.	-	0	Parent=NM_001380216.1
NC_003279.8	RefSeq	mRNA	5417105	5420692	.	-	.	ID=NM_001380213.1;geneID=172191;gene_name=erp-44.1
NC_003279.8	RefSeq	exon	5417105	5417206	.	-	.	Parent=NM_001380213.1
NC_003279.8	RefSeq	exon	5417939	5418023	.	-	.	Parent=NM_001380213.1
NC_003279.8	RefSeq	exon	5418070	5418208	.	-	.	Parent=NM_001380213.1
NC_003279.8	RefSeq	exon	5418254	5418429	.	-	.	Parent=NM_001380213.1
NC_003279.8	RefSeq	exon	5418863	5419110	.	-	.	Parent=NM_001380213.1
NC_003279.8	RefSeq	exon	5419202	5419304	.	-	.	Parent=NM_001380213.1
NC_003279.8	RefSeq	exon	5419675	5419759	.	-	.	Parent=NM_001380213.1
NC_003279.8	RefSeq	exon	5419805	5419954	.	-	.	Parent=NM_001380213.1
NC_003279.8	RefSeq	exon	5420006	5420101	.	-	.	Parent=NM_001380213.1
NC_003279.8	RefSeq	exon	5420641	5420692	.	-	.	Parent=NM_001380213.1
NC_003279.8	RefSeq	CDS	5417105	5417206	.	-	0	Parent=NM_001380213.1
NC_003279.8	RefSeq	CDS	5417939	5418023	.	-	1	Parent=NM_001380213.1
NC_003279.8	RefSeq	CDS	5418070	5418208	.	-	2	Parent=NM_001380213.1
NC_003279.8	RefSeq	CDS	5418254	5418429	.	-	1	Parent=NM_001380213.1
NC_003279.8	RefSeq	CDS	5418863	5419110	.	-	0	Parent=NM_001380213.1
NC_003279.8	RefSeq	CDS	5419202	5419304	.	-	1	Parent=NM_001380213.1
NC_003279.8	RefSeq	CDS	5419675	5419759	.	-	2	Parent=NM_001380213.1
NC_003279.8	RefSeq	CDS	5419805	5419954	.	-	2	Parent=NM_001380213.1
NC_003279.8	RefSeq	CDS	5420006	5420101	.	-	2	Parent=NM_001380213.1
NC_003279.8	RefSeq	CDS	5420641	5420692	.	-	0	Parent=NM_001380213.1
NC_003279.8	RefSeq	mRNA	5421310	5428457	.	-	.	ID=NM_059189.6;geneID=172192;gene_name=F27C1.6
NC_003279.8	RefSeq	exon	5421310	5421558	.	-	.	Parent=NM_059189.6
NC_003279.8	RefSeq	exon	5425162	5425308	.	-	.	Parent=NM_059189.6
NC_003279.8	RefSeq	exon	5425362	5425618	.	-	.	Parent=NM_059189.6
NC_003279.8	RefSeq	exon	5425678	5426197	.	-	.	Parent=NM_059189.6
NC_003279.8	RefSeq	exon	5427243	5427360	.	-	.	Parent=NM_059189.6
NC_003279.8	RefSeq	exon	5427412	5427809	.	-	.	Parent=NM_059189.6
NC_003279.8	RefSeq	exon	5427891	5427990	.	-	.	Parent=NM_059189.6
NC_003279.8	RefSeq	exon	5428036	5428236	.	-	.	Parent=NM_059189.6
NC_003279.8	RefSeq	exon	5428289	5428457	.	-	.	Parent=NM_059189.6
NC_003279.8	RefSeq	CDS	5421508	5421558	.	-	0	Parent=NM_059189.6
NC_003279.8	RefSeq	CDS	5425162	5425308	.	-	0	Parent=NM_059189.6
NC_003279.8	RefSeq	CDS	5425362	5425618	.	-	2	Parent=NM_059189.6
NC_003279.8	RefSeq	CDS	5425678	5426197	.	-	0	Parent=NM_059189.6
NC_003279.8	RefSeq	CDS	5427243	5427360	.	-	1	Parent=NM_059189.6
NC_003279.8	RefSeq	CDS	5427412	5427809	.	-	0	Parent=NM_059189.6
NC_003279.8	RefSeq	CDS	5427891	5427990	.	-	1	Parent=NM_059189.6
NC_003279.8	RefSeq	CDS	5428036	5428236	.	-	1	Parent=NM_059189.6
NC_003279.8	RefSeq	CDS	5428289	5428440	.	-	0	Parent=NM_059189.6
NC_003279.8	RefSeq	mRNA	5422786	5423205	.	+	.	ID=NM_059190.5;geneID=172193;gene_name=F27C1.4
NC_003279.8	RefSeq	exon	5422786	5423205	.	+	.	Parent=NM_059190.5
NC_003279.8	RefSeq	CDS	5422786	5423205	.	+	0	Parent=NM_059190.5
NC_003279.8	RefSeq	mRNA	5426273	5427229	.	+	.	ID=NM_059191.5;geneID=172194;gene_name=F27C1.3
NC_003279.8	RefSeq	exon	5426273	5426393	.	+	.	Parent=NM_059191.5
NC_003279.8	RefSeq	exon	5426439	5427229	.	+	.	Parent=NM_059191.5
NC_003279.8	RefSeq	CDS	5426364	5426393	.	+	0	Parent=NM_059191.5
NC_003279.8	RefSeq	CDS	5426439	5427197	.	+	0	Parent=NM_059191.5
NC_003279.8	RefSeq	mRNA	5428545	5429623	.	-	.	ID=NM_001383096.2;geneID=172195;gene_name=atp-3
NC_003279.8	RefSeq	exon	5428545	5428992	.	-	.	Parent=NM_001383096.2
NC_003279.8	RefSeq	exon	5429169	5429266	.	-	.	Parent=NM_001383096.2
NC_003279.8	RefSeq	exon	5429311	5429623	.	-	.	Parent=NM_001383096.2
NC_003279.8	RefSeq	CDS	5428777	5428992	.	-	0	Parent=NM_001383096.2
NC_003279.8	RefSeq	CDS	5429169	5429266	.	-	2	Parent=NM_001383096.2
NC_003279.8	RefSeq	CDS	5429311	5429620	.	-	0	Parent=NM_001383096.2
NC_003279.8	RefSeq	mRNA	5428777	5429819	.	-	.	ID=NM_001026250.7;geneID=172195;gene_name=atp-3
NC_003279.8	RefSeq	exon	5428777	5428992	.	-	.	Parent=NM_001026250.7
NC_003279.8	RefSeq	exon	5429169	5429266	.	-	.	Parent=NM_001026250.7
NC_003279.8	RefSeq	exon	5429311	5429623	.	-	.	Parent=NM_001026250.7
NC_003279.8	RefSeq	exon	5429747	5429819	.	-	.	Parent=NM_001026250.7
NC_003279.8	RefSeq	CDS	5428777	5428992	.	-	0	Parent=NM_001026250.7
NC_003279.8	RefSeq	CDS	5429169	5429266	.	-	2	Parent=NM_001026250.7
NC_003279.8	RefSeq	CDS	5429311	5429623	.	-	0	Parent=NM_001026250.7
NC_003279.8	RefSeq	CDS	5429747	5429806	.	-	0	Parent=NM_001026250.7
NC_003279.8	RefSeq	transcript	5429932	5430014	.	+	.	ID=NR_050122.1;geneID=13180257;gene_name=F27C1.17
NC_003279.8	RefSeq	exon	5429932	5430014	.	+	.	Parent=NR_050122.1
NC_003279.8	RefSeq	transcript	5429936	5430054	.	-	.	ID=NR_050123.1;geneID=13180258;gene_name=F27C1.16
NC_003279.8	RefSeq	exon	5429936	5430054	.	-	.	Parent=NR_050123.1
NC_003279.8	RefSeq	mRNA	5430157	5431449	.	+	.	ID=NM_001026248.5;geneID=172196;gene_name=F27C1.2
NC_003279.8	RefSeq	exon	5430157	5430235	.	+	.	Parent=NM_001026248.5
NC_003279.8	RefSeq	exon	5430283	5430511	.	+	.	Parent=NM_001026248.5
NC_003279.8	RefSeq	exon	5430578	5430705	.	+	.	Parent=NM_001026248.5
NC_003279.8	RefSeq	exon	5430761	5430992	.	+	.	Parent=NM_001026248.5
NC_003279.8	RefSeq	exon	5431043	5431449	.	+	.	Parent=NM_001026248.5
NC_003279.8	RefSeq	CDS	5430167	5430235	.	+	0	Parent=NM_001026248.5
NC_003279.8	RefSeq	CDS	5430283	5430511	.	+	0	Parent=NM_001026248.5
NC_003279.8	RefSeq	CDS	5430578	5430705	.	+	2	Parent=NM_001026248.5
NC_003279.8	RefSeq	CDS	5430761	5430992	.	+	0	Parent=NM_001026248.5
NC_003279.8	RefSeq	CDS	5431043	5431155	.	+	2	Parent=NM_001026248.5
NC_003279.8	RefSeq	mRNA	5430164	5431450	.	+	.	ID=NM_001026247.4;geneID=172196;gene_name=F27C1.2
NC_003279.8	RefSeq	exon	5430164	5430235	.	+	.	Parent=NM_001026247.4
NC_003279.8	RefSeq	exon	5430283	5430511	.	+	.	Parent=NM_001026247.4
NC_003279.8	RefSeq	exon	5430578	5430705	.	+	.	Parent=NM_001026247.4
NC_003279.8	RefSeq	exon	5430773	5430992	.	+	.	Parent=NM_001026247.4
NC_003279.8	RefSeq	exon	5431043	5431450	.	+	.	Parent=NM_001026247.4
NC_003279.8	RefSeq	CDS	5430167	5430235	.	+	0	Parent=NM_001026247.4
NC_003279.8	RefSeq	CDS	5430283	5430511	.	+	0	Parent=NM_001026247.4
NC_003279.8	RefSeq	CDS	5430578	5430705	.	+	2	Parent=NM_001026247.4
NC_003279.8	RefSeq	CDS	5430773	5430992	.	+	0	Parent=NM_001026247.4
NC_003279.8	RefSeq	CDS	5431043	5431155	.	+	2	Parent=NM_001026247.4
NC_003279.8	RefSeq	transcript	5431492	5431512	.	+	.	ID=NR_050124.1;geneID=13180260;gene_name=21ur-11585
NC_003279.8	RefSeq	exon	5431492	5431512	.	+	.	Parent=NR_050124.1
NC_003279.8	RefSeq	mRNA	5432197	5433051	.	-	.	ID=NM_059194.6;geneID=172197;gene_name=dpy-5
NC_003279.8	RefSeq	exon	5432197	5433051	.	-	.	Parent=NM_059194.6
NC_003279.8	RefSeq	CDS	5432197	5433051	.	-	0	Parent=NM_059194.6
NC_003279.8	RefSeq	mRNA	5433905	5443026	.	-	.	ID=NM_001374895.3;geneID=3565116;gene_name=F27C1.11
NC_003279.8	RefSeq	exon	5433905	5434181	.	-	.	Parent=NM_001374895.3
NC_003279.8	RefSeq	exon	5434233	5434300	.	-	.	Parent=NM_001374895.3
NC_003279.8	RefSeq	exon	5434344	5434421	.	-	.	Parent=NM_001374895.3
NC_003279.8	RefSeq	exon	5435812	5435945	.	-	.	Parent=NM_001374895.3
NC_003279.8	RefSeq	exon	5436136	5436253	.	-	.	Parent=NM_001374895.3
NC_003279.8	RefSeq	exon	5436363	5436449	.	-	.	Parent=NM_001374895.3
NC_003279.8	RefSeq	exon	5436492	5436626	.	-	.	Parent=NM_001374895.3
NC_003279.8	RefSeq	exon	5436674	5436774	.	-	.	Parent=NM_001374895.3
NC_003279.8	RefSeq	exon	5436815	5436944	.	-	.	Parent=NM_001374895.3
NC_003279.8	RefSeq	exon	5437468	5437568	.	-	.	Parent=NM_001374895.3
NC_003279.8	RefSeq	exon	5437618	5437696	.	-	.	Parent=NM_001374895.3
NC_003279.8	RefSeq	exon	5437747	5437916	.	-	.	Parent=NM_001374895.3
NC_003279.8	RefSeq	exon	5438098	5438198	.	-	.	Parent=NM_001374895.3
NC_003279.8	RefSeq	exon	5438252	5438459	.	-	.	Parent=NM_001374895.3
NC_003279.8	RefSeq	exon	5438506	5438586	.	-	.	Parent=NM_001374895.3
NC_003279.8	RefSeq	exon	5438952	5439161	.	-	.	Parent=NM_001374895.3
NC_003279.8	RefSeq	exon	5439209	5439332	.	-	.	Parent=NM_001374895.3
NC_003279.8	RefSeq	exon	5439637	5439755	.	-	.	Parent=NM_001374895.3
NC_003279.8	RefSeq	exon	5439813	5440005	.	-	.	Parent=NM_001374895.3
NC_003279.8	RefSeq	exon	5440049	5440414	.	-	.	Parent=NM_001374895.3
NC_003279.8	RefSeq	exon	5440478	5440713	.	-	.	Parent=NM_001374895.3
NC_003279.8	RefSeq	exon	5440906	5441033	.	-	.	Parent=NM_001374895.3
NC_003279.8	RefSeq	exon	5441082	5441381	.	-	.	Parent=NM_001374895.3
NC_003279.8	RefSeq	exon	5441635	5441707	.	-	.	Parent=NM_001374895.3
NC_003279.8	RefSeq	exon	5441769	5441883	.	-	.	Parent=NM_001374895.3
NC_003279.8	RefSeq	exon	5442099	5442179	.	-	.	Parent=NM_001374895.3
NC_003279.8	RefSeq	exon	5442312	5442419	.	-	.	Parent=NM_001374895.3
NC_003279.8	RefSeq	exon	5442946	5443026	.	-	.	Parent=NM_001374895.3
NC_003279.8	RefSeq	CDS	5434091	5434181	.	-	1	Parent=NM_001374895.3
NC_003279.8	RefSeq	CDS	5434233	5434300	.	-	0	Parent=NM_001374895.3
NC_003279.8	RefSeq	CDS	5434344	5434421	.	-	0	Parent=NM_001374895.3
NC_003279.8	RefSeq	CDS	5435812	5435945	.	-	2	Parent=NM_001374895.3
NC_003279.8	RefSeq	CDS	5436136	5436253	.	-	0	Parent=NM_001374895.3
NC_003279.8	RefSeq	CDS	5436363	5436449	.	-	0	Parent=NM_001374895.3
NC_003279.8	RefSeq	CDS	5436492	5436626	.	-	0	Parent=NM_001374895.3
NC_003279.8	RefSeq	CDS	5436674	5436774	.	-	2	Parent=NM_001374895.3
NC_003279.8	RefSeq	CDS	5436815	5436944	.	-	0	Parent=NM_001374895.3
NC_003279.8	RefSeq	CDS	5437468	5437568	.	-	2	Parent=NM_001374895.3
NC_003279.8	RefSeq	CDS	5437618	5437696	.	-	0	Parent=NM_001374895.3
NC_003279.8	RefSeq	CDS	5437747	5437916	.	-	2	Parent=NM_001374895.3
NC_003279.8	RefSeq	CDS	5438098	5438198	.	-	1	Parent=NM_001374895.3
NC_003279.8	RefSeq	CDS	5438252	5438459	.	-	2	Parent=NM_001374895.3
NC_003279.8	RefSeq	CDS	5438506	5438586	.	-	2	Parent=NM_001374895.3
NC_003279.8	RefSeq	CDS	5438952	5439161	.	-	2	Parent=NM_001374895.3
NC_003279.8	RefSeq	CDS	5439209	5439332	.	-	0	Parent=NM_001374895.3
NC_003279.8	RefSeq	CDS	5439637	5439755	.	-	2	Parent=NM_001374895.3
NC_003279.8	RefSeq	CDS	5439813	5440005	.	-	0	Parent=NM_001374895.3
NC_003279.8	RefSeq	CDS	5440049	5440414	.	-	0	Parent=NM_001374895.3
NC_003279.8	RefSeq	CDS	5440478	5440713	.	-	2	Parent=NM_001374895.3
NC_003279.8	RefSeq	CDS	5440906	5441033	.	-	1	Parent=NM_001374895.3
NC_003279.8	RefSeq	CDS	5441082	5441381	.	-	1	Parent=NM_001374895.3
NC_003279.8	RefSeq	CDS	5441635	5441707	.	-	2	Parent=NM_001374895.3
NC_003279.8	RefSeq	CDS	5441769	5441883	.	-	0	Parent=NM_001374895.3
NC_003279.8	RefSeq	CDS	5442099	5442179	.	-	0	Parent=NM_001374895.3
NC_003279.8	RefSeq	CDS	5442312	5442419	.	-	0	Parent=NM_001374895.3
NC_003279.8	RefSeq	CDS	5442946	5443026	.	-	0	Parent=NM_001374895.3
NC_003279.8	RefSeq	mRNA	5433906	5443026	.	-	.	ID=NM_001374894.3;geneID=3565116;gene_name=F27C1.11
NC_003279.8	RefSeq	exon	5433906	5434181	.	-	.	Parent=NM_001374894.3
NC_003279.8	RefSeq	exon	5434233	5434300	.	-	.	Parent=NM_001374894.3
NC_003279.8	RefSeq	exon	5434344	5434421	.	-	.	Parent=NM_001374894.3
NC_003279.8	RefSeq	exon	5435812	5435945	.	-	.	Parent=NM_001374894.3
NC_003279.8	RefSeq	exon	5436136	5436253	.	-	.	Parent=NM_001374894.3
NC_003279.8	RefSeq	exon	5436363	5436449	.	-	.	Parent=NM_001374894.3
NC_003279.8	RefSeq	exon	5436492	5436626	.	-	.	Parent=NM_001374894.3
NC_003279.8	RefSeq	exon	5436674	5436765	.	-	.	Parent=NM_001374894.3
NC_003279.8	RefSeq	exon	5436815	5436944	.	-	.	Parent=NM_001374894.3
NC_003279.8	RefSeq	exon	5437468	5437568	.	-	.	Parent=NM_001374894.3
NC_003279.8	RefSeq	exon	5437618	5437696	.	-	.	Parent=NM_001374894.3
NC_003279.8	RefSeq	exon	5437747	5437916	.	-	.	Parent=NM_001374894.3
NC_003279.8	RefSeq	exon	5438098	5438198	.	-	.	Parent=NM_001374894.3
NC_003279.8	RefSeq	exon	5438252	5438459	.	-	.	Parent=NM_001374894.3
NC_003279.8	RefSeq	exon	5438506	5438586	.	-	.	Parent=NM_001374894.3
NC_003279.8	RefSeq	exon	5438952	5439161	.	-	.	Parent=NM_001374894.3
NC_003279.8	RefSeq	exon	5439209	5439332	.	-	.	Parent=NM_001374894.3
NC_003279.8	RefSeq	exon	5439637	5439755	.	-	.	Parent=NM_001374894.3
NC_003279.8	RefSeq	exon	5439813	5440005	.	-	.	Parent=NM_001374894.3
NC_003279.8	RefSeq	exon	5440049	5440414	.	-	.	Parent=NM_001374894.3
NC_003279.8	RefSeq	exon	5440478	5440713	.	-	.	Parent=NM_001374894.3
NC_003279.8	RefSeq	exon	5440906	5441033	.	-	.	Parent=NM_001374894.3
NC_003279.8	RefSeq	exon	5441082	5441381	.	-	.	Parent=NM_001374894.3
NC_003279.8	RefSeq	exon	5441635	5441707	.	-	.	Parent=NM_001374894.3
NC_003279.8	RefSeq	exon	5441769	5441883	.	-	.	Parent=NM_001374894.3
NC_003279.8	RefSeq	exon	5442099	5442179	.	-	.	Parent=NM_001374894.3
NC_003279.8	RefSeq	exon	5442312	5442419	.	-	.	Parent=NM_001374894.3
NC_003279.8	RefSeq	exon	5442946	5443026	.	-	.	Parent=NM_001374894.3
NC_003279.8	RefSeq	CDS	5434091	5434181	.	-	1	Parent=NM_001374894.3
NC_003279.8	RefSeq	CDS	5434233	5434300	.	-	0	Parent=NM_001374894.3
NC_003279.8	RefSeq	CDS	5434344	5434421	.	-	0	Parent=NM_001374894.3
NC_003279.8	RefSeq	CDS	5435812	5435945	.	-	2	Parent=NM_001374894.3
NC_003279.8	RefSeq	CDS	5436136	5436253	.	-	0	Parent=NM_001374894.3
NC_003279.8	RefSeq	CDS	5436363	5436449	.	-	0	Parent=NM_001374894.3
NC_003279.8	RefSeq	CDS	5436492	5436626	.	-	0	Parent=NM_001374894.3
NC_003279.8	RefSeq	CDS	5436674	5436765	.	-	2	Parent=NM_001374894.3
NC_003279.8	RefSeq	CDS	5436815	5436944	.	-	0	Parent=NM_001374894.3
NC_003279.8	RefSeq	CDS	5437468	5437568	.	-	2	Parent=NM_001374894.3
NC_003279.8	RefSeq	CDS	5437618	5437696	.	-	0	Parent=NM_001374894.3
NC_003279.8	RefSeq	CDS	5437747	5437916	.	-	2	Parent=NM_001374894.3
NC_003279.8	RefSeq	CDS	5438098	5438198	.	-	1	Parent=NM_001374894.3
NC_003279.8	RefSeq	CDS	5438252	5438459	.	-	2	Parent=NM_001374894.3
NC_003279.8	RefSeq	CDS	5438506	5438586	.	-	2	Parent=NM_001374894.3
NC_003279.8	RefSeq	CDS	5438952	5439161	.	-	2	Parent=NM_001374894.3
NC_003279.8	RefSeq	CDS	5439209	5439332	.	-	0	Parent=NM_001374894.3
NC_003279.8	RefSeq	CDS	5439637	5439755	.	-	2	Parent=NM_001374894.3
NC_003279.8	RefSeq	CDS	5439813	5440005	.	-	0	Parent=NM_001374894.3
NC_003279.8	RefSeq	CDS	5440049	5440414	.	-	0	Parent=NM_001374894.3
NC_003279.8	RefSeq	CDS	5440478	5440713	.	-	2	Parent=NM_001374894.3
NC_003279.8	RefSeq	CDS	5440906	5441033	.	-	1	Parent=NM_001374894.3
NC_003279.8	RefSeq	CDS	5441082	5441381	.	-	1	Parent=NM_001374894.3
NC_003279.8	RefSeq	CDS	5441635	5441707	.	-	2	Parent=NM_001374894.3
NC_003279.8	RefSeq	CDS	5441769	5441883	.	-	0	Parent=NM_001374894.3
NC_003279.8	RefSeq	CDS	5442099	5442179	.	-	0	Parent=NM_001374894.3
NC_003279.8	RefSeq	CDS	5442312	5442419	.	-	0	Parent=NM_001374894.3
NC_003279.8	RefSeq	CDS	5442946	5443026	.	-	0	Parent=NM_001374894.3
NC_003279.8	RefSeq	mRNA	5434805	5435785	.	+	.	ID=NM_059196.6;geneID=172198;gene_name=F27C1.1
NC_003279.8	RefSeq	exon	5434805	5435009	.	+	.	Parent=NM_059196.6
NC_003279.8	RefSeq	exon	5435055	5435508	.	+	.	Parent=NM_059196.6
NC_003279.8	RefSeq	exon	5435553	5435785	.	+	.	Parent=NM_059196.6
NC_003279.8	RefSeq	CDS	5434854	5435009	.	+	0	Parent=NM_059196.6
NC_003279.8	RefSeq	CDS	5435055	5435508	.	+	0	Parent=NM_059196.6
NC_003279.8	RefSeq	CDS	5435553	5435752	.	+	2	Parent=NM_059196.6
NC_003279.8	RefSeq	mRNA	5443878	5446855	.	-	.	ID=NM_059200.4;geneID=185012;gene_name=F27C1.13
NC_003279.8	RefSeq	exon	5443878	5444025	.	-	.	Parent=NM_059200.4
NC_003279.8	RefSeq	exon	5444070	5444140	.	-	.	Parent=NM_059200.4
NC_003279.8	RefSeq	exon	5445763	5445852	.	-	.	Parent=NM_059200.4
NC_003279.8	RefSeq	exon	5446008	5446127	.	-	.	Parent=NM_059200.4
NC_003279.8	RefSeq	exon	5446805	5446855	.	-	.	Parent=NM_059200.4
NC_003279.8	RefSeq	CDS	5443878	5444025	.	-	1	Parent=NM_059200.4
NC_003279.8	RefSeq	CDS	5444070	5444140	.	-	0	Parent=NM_059200.4
NC_003279.8	RefSeq	CDS	5445763	5445852	.	-	0	Parent=NM_059200.4
NC_003279.8	RefSeq	CDS	5446008	5446127	.	-	0	Parent=NM_059200.4
NC_003279.8	RefSeq	CDS	5446805	5446855	.	-	0	Parent=NM_059200.4
NC_003279.8	RefSeq	transcript	5450436	5450456	.	+	.	ID=NR_050125.1;geneID=13180265;gene_name=21ur-14376
NC_003279.8	RefSeq	exon	5450436	5450456	.	+	.	Parent=NR_050125.1
NC_003279.8	RefSeq	mRNA	5452327	5459523	.	-	.	ID=rna-CELE_T05E8.1;geneID=188128;gene_name=ferl-1
NC_003279.8	RefSeq	exon	5452327	5452927	.	-	.	Parent=rna-CELE_T05E8.1
NC_003279.8	RefSeq	exon	5452974	5453622	.	-	.	Parent=rna-CELE_T05E8.1
NC_003279.8	RefSeq	exon	5455751	5456392	.	-	.	Parent=rna-CELE_T05E8.1
NC_003279.8	RefSeq	exon	5456444	5456828	.	-	.	Parent=rna-CELE_T05E8.1
NC_003279.8	RefSeq	exon	5456872	5457293	.	-	.	Parent=rna-CELE_T05E8.1
NC_003279.8	RefSeq	exon	5457554	5457665	.	-	.	Parent=rna-CELE_T05E8.1
NC_003279.8	RefSeq	exon	5457711	5457919	.	-	.	Parent=rna-CELE_T05E8.1
NC_003279.8	RefSeq	exon	5458047	5458262	.	-	.	Parent=rna-CELE_T05E8.1
NC_003279.8	RefSeq	exon	5458326	5458578	.	-	.	Parent=rna-CELE_T05E8.1
NC_003279.8	RefSeq	exon	5458678	5458971	.	-	.	Parent=rna-CELE_T05E8.1
NC_003279.8	RefSeq	exon	5459282	5459407	.	-	.	Parent=rna-CELE_T05E8.1
NC_003279.8	RefSeq	exon	5459455	5459523	.	-	.	Parent=rna-CELE_T05E8.1
NC_003279.8	RefSeq	CDS	5452327	5452927	.	-	1	Parent=rna-CELE_T05E8.1
NC_003279.8	RefSeq	CDS	5452974	5453622	.	-	2	Parent=rna-CELE_T05E8.1
NC_003279.8	RefSeq	CDS	5455751	5456392	.	-	2	Parent=rna-CELE_T05E8.1
NC_003279.8	RefSeq	CDS	5456444	5456828	.	-	0	Parent=rna-CELE_T05E8.1
NC_003279.8	RefSeq	CDS	5456872	5457293	.	-	2	Parent=rna-CELE_T05E8.1
NC_003279.8	RefSeq	CDS	5457554	5457665	.	-	0	Parent=rna-CELE_T05E8.1
NC_003279.8	RefSeq	CDS	5457711	5457919	.	-	2	Parent=rna-CELE_T05E8.1
NC_003279.8	RefSeq	CDS	5458047	5458262	.	-	2	Parent=rna-CELE_T05E8.1
NC_003279.8	RefSeq	CDS	5458326	5458578	.	-	0	Parent=rna-CELE_T05E8.1
NC_003279.8	RefSeq	CDS	5458678	5458971	.	-	0	Parent=rna-CELE_T05E8.1
NC_003279.8	RefSeq	CDS	5459282	5459407	.	-	0	Parent=rna-CELE_T05E8.1
NC_003279.8	RefSeq	CDS	5459455	5459523	.	-	0	Parent=rna-CELE_T05E8.1
NC_003279.8	RefSeq	transcript	5453364	5453478	.	-	.	ID=NR_101557.1;geneID=24104495;gene_name=F27C1.18
NC_003279.8	RefSeq	exon	5453364	5453478	.	-	.	Parent=NR_101557.1
NC_003279.8	RefSeq	transcript	5460531	5460551	.	-	.	ID=NR_050126.1;geneID=13180267;gene_name=21ur-13508
NC_003279.8	RefSeq	exon	5460531	5460551	.	-	.	Parent=NR_050126.1
NC_003279.8	RefSeq	mRNA	5463117	5469639	.	-	.	ID=NM_059202.5;geneID=188129;gene_name=hil-8
NC_003279.8	RefSeq	exon	5463117	5463529	.	-	.	Parent=NM_059202.5
NC_003279.8	RefSeq	exon	5463575	5463660	.	-	.	Parent=NM_059202.5
NC_003279.8	RefSeq	exon	5464955	5465589	.	-	.	Parent=NM_059202.5
NC_003279.8	RefSeq	exon	5465827	5466005	.	-	.	Parent=NM_059202.5
NC_003279.8	RefSeq	exon	5466582	5466639	.	-	.	Parent=NM_059202.5
NC_003279.8	RefSeq	exon	5468379	5468643	.	-	.	Parent=NM_059202.5
NC_003279.8	RefSeq	exon	5469551	5469639	.	-	.	Parent=NM_059202.5
NC_003279.8	RefSeq	CDS	5465950	5466005	.	-	2	Parent=NM_059202.5
NC_003279.8	RefSeq	CDS	5466582	5466639	.	-	0	Parent=NM_059202.5
NC_003279.8	RefSeq	CDS	5468379	5468643	.	-	1	Parent=NM_059202.5
NC_003279.8	RefSeq	CDS	5469551	5469627	.	-	0	Parent=NM_059202.5
NC_003279.8	RefSeq	mRNA	5472325	5479438	.	-	.	ID=NM_059203.6;geneID=172199;gene_name=let-355
NC_003279.8	RefSeq	exon	5472325	5472793	.	-	.	Parent=NM_059203.6
NC_003279.8	RefSeq	exon	5473310	5473492	.	-	.	Parent=NM_059203.6
NC_003279.8	RefSeq	exon	5473545	5473678	.	-	.	Parent=NM_059203.6
NC_003279.8	RefSeq	exon	5474011	5474091	.	-	.	Parent=NM_059203.6
NC_003279.8	RefSeq	exon	5474324	5474531	.	-	.	Parent=NM_059203.6
NC_003279.8	RefSeq	exon	5474582	5474685	.	-	.	Parent=NM_059203.6
NC_003279.8	RefSeq	exon	5475015	5475195	.	-	.	Parent=NM_059203.6
NC_003279.8	RefSeq	exon	5475638	5475751	.	-	.	Parent=NM_059203.6
NC_003279.8	RefSeq	exon	5475799	5475896	.	-	.	Parent=NM_059203.6
NC_003279.8	RefSeq	exon	5476200	5476371	.	-	.	Parent=NM_059203.6
NC_003279.8	RefSeq	exon	5476420	5476595	.	-	.	Parent=NM_059203.6
NC_003279.8	RefSeq	exon	5477072	5477243	.	-	.	Parent=NM_059203.6
NC_003279.8	RefSeq	exon	5478008	5478210	.	-	.	Parent=NM_059203.6
NC_003279.8	RefSeq	exon	5478419	5478676	.	-	.	Parent=NM_059203.6
NC_003279.8	RefSeq	exon	5479050	5479303	.	-	.	Parent=NM_059203.6
NC_003279.8	RefSeq	exon	5479363	5479438	.	-	.	Parent=NM_059203.6
NC_003279.8	RefSeq	CDS	5472637	5472793	.	-	1	Parent=NM_059203.6
NC_003279.8	RefSeq	CDS	5473310	5473492	.	-	1	Parent=NM_059203.6
NC_003279.8	RefSeq	CDS	5473545	5473678	.	-	0	Parent=NM_059203.6
NC_003279.8	RefSeq	CDS	5474011	5474091	.	-	0	Parent=NM_059203.6
NC_003279.8	RefSeq	CDS	5474324	5474531	.	-	1	Parent=NM_059203.6
NC_003279.8	RefSeq	CDS	5474582	5474685	.	-	0	Parent=NM_059203.6
NC_003279.8	RefSeq	CDS	5475015	5475195	.	-	1	Parent=NM_059203.6
NC_003279.8	RefSeq	CDS	5475638	5475751	.	-	1	Parent=NM_059203.6
NC_003279.8	RefSeq	CDS	5475799	5475896	.	-	0	Parent=NM_059203.6
NC_003279.8	RefSeq	CDS	5476200	5476371	.	-	1	Parent=NM_059203.6
NC_003279.8	RefSeq	CDS	5476420	5476595	.	-	0	Parent=NM_059203.6
NC_003279.8	RefSeq	CDS	5477072	5477243	.	-	1	Parent=NM_059203.6
NC_003279.8	RefSeq	CDS	5478008	5478210	.	-	0	Parent=NM_059203.6
NC_003279.8	RefSeq	CDS	5478419	5478676	.	-	0	Parent=NM_059203.6
NC_003279.8	RefSeq	CDS	5479050	5479303	.	-	2	Parent=NM_059203.6
NC_003279.8	RefSeq	CDS	5479363	5479438	.	-	0	Parent=NM_059203.6
NC_003279.8	RefSeq	mRNA	5479488	5484661	.	-	.	ID=NM_059206.3;geneID=172200;gene_name=C09D4.4
NC_003279.8	RefSeq	exon	5479488	5480019	.	-	.	Parent=NM_059206.3
NC_003279.8	RefSeq	exon	5480219	5480340	.	-	.	Parent=NM_059206.3
NC_003279.8	RefSeq	exon	5480720	5480807	.	-	.	Parent=NM_059206.3
NC_003279.8	RefSeq	exon	5480855	5480988	.	-	.	Parent=NM_059206.3
NC_003279.8	RefSeq	exon	5481043	5481219	.	-	.	Parent=NM_059206.3
NC_003279.8	RefSeq	exon	5481612	5481849	.	-	.	Parent=NM_059206.3
NC_003279.8	RefSeq	exon	5481893	5482020	.	-	.	Parent=NM_059206.3
NC_003279.8	RefSeq	exon	5482067	5482257	.	-	.	Parent=NM_059206.3
NC_003279.8	RefSeq	exon	5482313	5482419	.	-	.	Parent=NM_059206.3
NC_003279.8	RefSeq	exon	5482466	5482649	.	-	.	Parent=NM_059206.3
NC_003279.8	RefSeq	exon	5482697	5482846	.	-	.	Parent=NM_059206.3
NC_003279.8	RefSeq	exon	5482933	5483005	.	-	.	Parent=NM_059206.3
NC_003279.8	RefSeq	exon	5483058	5483274	.	-	.	Parent=NM_059206.3
NC_003279.8	RefSeq	exon	5483356	5483511	.	-	.	Parent=NM_059206.3
NC_003279.8	RefSeq	exon	5483559	5483691	.	-	.	Parent=NM_059206.3
NC_003279.8	RefSeq	exon	5483900	5484110	.	-	.	Parent=NM_059206.3
NC_003279.8	RefSeq	exon	5484160	5484244	.	-	.	Parent=NM_059206.3
NC_003279.8	RefSeq	exon	5484287	5484387	.	-	.	Parent=NM_059206.3
NC_003279.8	RefSeq	exon	5484434	5484513	.	-	.	Parent=NM_059206.3
NC_003279.8	RefSeq	exon	5484554	5484661	.	-	.	Parent=NM_059206.3
NC_003279.8	RefSeq	CDS	5479943	5480019	.	-	2	Parent=NM_059206.3
NC_003279.8	RefSeq	CDS	5480219	5480340	.	-	1	Parent=NM_059206.3
NC_003279.8	RefSeq	CDS	5480720	5480807	.	-	2	Parent=NM_059206.3
NC_003279.8	RefSeq	CDS	5480855	5480988	.	-	1	Parent=NM_059206.3
NC_003279.8	RefSeq	CDS	5481043	5481219	.	-	1	Parent=NM_059206.3
NC_003279.8	RefSeq	CDS	5481612	5481849	.	-	2	Parent=NM_059206.3
NC_003279.8	RefSeq	CDS	5481893	5482020	.	-	1	Parent=NM_059206.3
NC_003279.8	RefSeq	CDS	5482067	5482257	.	-	0	Parent=NM_059206.3
NC_003279.8	RefSeq	CDS	5482313	5482419	.	-	2	Parent=NM_059206.3
NC_003279.8	RefSeq	CDS	5482466	5482649	.	-	0	Parent=NM_059206.3
NC_003279.8	RefSeq	CDS	5482697	5482846	.	-	0	Parent=NM_059206.3
NC_003279.8	RefSeq	CDS	5482933	5483005	.	-	1	Parent=NM_059206.3
NC_003279.8	RefSeq	CDS	5483058	5483274	.	-	2	Parent=NM_059206.3
NC_003279.8	RefSeq	CDS	5483356	5483511	.	-	2	Parent=NM_059206.3
NC_003279.8	RefSeq	CDS	5483559	5483691	.	-	0	Parent=NM_059206.3
NC_003279.8	RefSeq	CDS	5483900	5484110	.	-	1	Parent=NM_059206.3
NC_003279.8	RefSeq	CDS	5484160	5484244	.	-	2	Parent=NM_059206.3
NC_003279.8	RefSeq	CDS	5484287	5484387	.	-	1	Parent=NM_059206.3
NC_003279.8	RefSeq	CDS	5484434	5484513	.	-	0	Parent=NM_059206.3
NC_003279.8	RefSeq	CDS	5484554	5484643	.	-	0	Parent=NM_059206.3
NC_003279.8	RefSeq	mRNA	5479540	5484660	.	-	.	ID=NM_059204.4;geneID=172200;gene_name=C09D4.4
NC_003279.8	RefSeq	exon	5479540	5480019	.	-	.	Parent=NM_059204.4
NC_003279.8	RefSeq	exon	5480219	5480340	.	-	.	Parent=NM_059204.4
NC_003279.8	RefSeq	exon	5480720	5480807	.	-	.	Parent=NM_059204.4
NC_003279.8	RefSeq	exon	5480855	5480988	.	-	.	Parent=NM_059204.4
NC_003279.8	RefSeq	exon	5481043	5481219	.	-	.	Parent=NM_059204.4
NC_003279.8	RefSeq	exon	5481612	5481849	.	-	.	Parent=NM_059204.4
NC_003279.8	RefSeq	exon	5481893	5482020	.	-	.	Parent=NM_059204.4
NC_003279.8	RefSeq	exon	5482067	5482257	.	-	.	Parent=NM_059204.4
NC_003279.8	RefSeq	exon	5482313	5482419	.	-	.	Parent=NM_059204.4
NC_003279.8	RefSeq	exon	5482466	5482649	.	-	.	Parent=NM_059204.4
NC_003279.8	RefSeq	exon	5482697	5482846	.	-	.	Parent=NM_059204.4
NC_003279.8	RefSeq	exon	5482933	5483005	.	-	.	Parent=NM_059204.4
NC_003279.8	RefSeq	exon	5483058	5483274	.	-	.	Parent=NM_059204.4
NC_003279.8	RefSeq	exon	5483356	5483511	.	-	.	Parent=NM_059204.4
NC_003279.8	RefSeq	exon	5483559	5483700	.	-	.	Parent=NM_059204.4
NC_003279.8	RefSeq	exon	5483900	5484110	.	-	.	Parent=NM_059204.4
NC_003279.8	RefSeq	exon	5484160	5484244	.	-	.	Parent=NM_059204.4
NC_003279.8	RefSeq	exon	5484287	5484387	.	-	.	Parent=NM_059204.4
NC_003279.8	RefSeq	exon	5484434	5484513	.	-	.	Parent=NM_059204.4
NC_003279.8	RefSeq	exon	5484554	5484660	.	-	.	Parent=NM_059204.4
NC_003279.8	RefSeq	CDS	5479943	5480019	.	-	2	Parent=NM_059204.4
NC_003279.8	RefSeq	CDS	5480219	5480340	.	-	1	Parent=NM_059204.4
NC_003279.8	RefSeq	CDS	5480720	5480807	.	-	2	Parent=NM_059204.4
NC_003279.8	RefSeq	CDS	5480855	5480988	.	-	1	Parent=NM_059204.4
NC_003279.8	RefSeq	CDS	5481043	5481219	.	-	1	Parent=NM_059204.4
NC_003279.8	RefSeq	CDS	5481612	5481849	.	-	2	Parent=NM_059204.4
NC_003279.8	RefSeq	CDS	5481893	5482020	.	-	1	Parent=NM_059204.4
NC_003279.8	RefSeq	CDS	5482067	5482257	.	-	0	Parent=NM_059204.4
NC_003279.8	RefSeq	CDS	5482313	5482419	.	-	2	Parent=NM_059204.4
NC_003279.8	RefSeq	CDS	5482466	5482649	.	-	0	Parent=NM_059204.4
NC_003279.8	RefSeq	CDS	5482697	5482846	.	-	0	Parent=NM_059204.4
NC_003279.8	RefSeq	CDS	5482933	5483005	.	-	1	Parent=NM_059204.4
NC_003279.8	RefSeq	CDS	5483058	5483274	.	-	2	Parent=NM_059204.4
NC_003279.8	RefSeq	CDS	5483356	5483511	.	-	2	Parent=NM_059204.4
NC_003279.8	RefSeq	CDS	5483559	5483700	.	-	0	Parent=NM_059204.4
NC_003279.8	RefSeq	CDS	5483900	5484110	.	-	1	Parent=NM_059204.4
NC_003279.8	RefSeq	CDS	5484160	5484244	.	-	2	Parent=NM_059204.4
NC_003279.8	RefSeq	CDS	5484287	5484387	.	-	1	Parent=NM_059204.4
NC_003279.8	RefSeq	CDS	5484434	5484513	.	-	0	Parent=NM_059204.4
NC_003279.8	RefSeq	CDS	5484554	5484643	.	-	0	Parent=NM_059204.4
NC_003279.8	RefSeq	mRNA	5479543	5484660	.	-	.	ID=NM_059205.4;geneID=172200;gene_name=C09D4.4
NC_003279.8	RefSeq	exon	5479543	5480019	.	-	.	Parent=NM_059205.4
NC_003279.8	RefSeq	exon	5480219	5480340	.	-	.	Parent=NM_059205.4
NC_003279.8	RefSeq	exon	5480720	5480807	.	-	.	Parent=NM_059205.4
NC_003279.8	RefSeq	exon	5480855	5480988	.	-	.	Parent=NM_059205.4
NC_003279.8	RefSeq	exon	5481043	5481219	.	-	.	Parent=NM_059205.4
NC_003279.8	RefSeq	exon	5481612	5481849	.	-	.	Parent=NM_059205.4
NC_003279.8	RefSeq	exon	5481893	5482020	.	-	.	Parent=NM_059205.4
NC_003279.8	RefSeq	exon	5482067	5482257	.	-	.	Parent=NM_059205.4
NC_003279.8	RefSeq	exon	5482313	5482419	.	-	.	Parent=NM_059205.4
NC_003279.8	RefSeq	exon	5482466	5482655	.	-	.	Parent=NM_059205.4
NC_003279.8	RefSeq	exon	5482697	5482846	.	-	.	Parent=NM_059205.4
NC_003279.8	RefSeq	exon	5482933	5483005	.	-	.	Parent=NM_059205.4
NC_003279.8	RefSeq	exon	5483058	5483274	.	-	.	Parent=NM_059205.4
NC_003279.8	RefSeq	exon	5483356	5483511	.	-	.	Parent=NM_059205.4
NC_003279.8	RefSeq	exon	5483559	5483691	.	-	.	Parent=NM_059205.4
NC_003279.8	RefSeq	exon	5483900	5484110	.	-	.	Parent=NM_059205.4
NC_003279.8	RefSeq	exon	5484160	5484244	.	-	.	Parent=NM_059205.4
NC_003279.8	RefSeq	exon	5484287	5484387	.	-	.	Parent=NM_059205.4
NC_003279.8	RefSeq	exon	5484434	5484513	.	-	.	Parent=NM_059205.4
NC_003279.8	RefSeq	exon	5484554	5484660	.	-	.	Parent=NM_059205.4
NC_003279.8	RefSeq	CDS	5479943	5480019	.	-	2	Parent=NM_059205.4
NC_003279.8	RefSeq	CDS	5480219	5480340	.	-	1	Parent=NM_059205.4
NC_003279.8	RefSeq	CDS	5480720	5480807	.	-	2	Parent=NM_059205.4
NC_003279.8	RefSeq	CDS	5480855	5480988	.	-	1	Parent=NM_059205.4
NC_003279.8	RefSeq	CDS	5481043	5481219	.	-	1	Parent=NM_059205.4
NC_003279.8	RefSeq	CDS	5481612	5481849	.	-	2	Parent=NM_059205.4
NC_003279.8	RefSeq	CDS	5481893	5482020	.	-	1	Parent=NM_059205.4
NC_003279.8	RefSeq	CDS	5482067	5482257	.	-	0	Parent=NM_059205.4
NC_003279.8	RefSeq	CDS	5482313	5482419	.	-	2	Parent=NM_059205.4
NC_003279.8	RefSeq	CDS	5482466	5482655	.	-	0	Parent=NM_059205.4
NC_003279.8	RefSeq	CDS	5482697	5482846	.	-	0	Parent=NM_059205.4
NC_003279.8	RefSeq	CDS	5482933	5483005	.	-	1	Parent=NM_059205.4
NC_003279.8	RefSeq	CDS	5483058	5483274	.	-	2	Parent=NM_059205.4
NC_003279.8	RefSeq	CDS	5483356	5483511	.	-	2	Parent=NM_059205.4
NC_003279.8	RefSeq	CDS	5483559	5483691	.	-	0	Parent=NM_059205.4
NC_003279.8	RefSeq	CDS	5483900	5484110	.	-	1	Parent=NM_059205.4
NC_003279.8	RefSeq	CDS	5484160	5484244	.	-	2	Parent=NM_059205.4
NC_003279.8	RefSeq	CDS	5484287	5484387	.	-	1	Parent=NM_059205.4
NC_003279.8	RefSeq	CDS	5484434	5484513	.	-	0	Parent=NM_059205.4
NC_003279.8	RefSeq	CDS	5484554	5484643	.	-	0	Parent=NM_059205.4
NC_003279.8	RefSeq	mRNA	5484779	5485742	.	-	.	ID=NM_059207.9;geneID=172201;gene_name=rpl-19
NC_003279.8	RefSeq	exon	5484779	5484959	.	-	.	Parent=NM_059207.9
NC_003279.8	RefSeq	exon	5485052	5485302	.	-	.	Parent=NM_059207.9
NC_003279.8	RefSeq	exon	5485381	5485591	.	-	.	Parent=NM_059207.9
NC_003279.8	RefSeq	exon	5485708	5485742	.	-	.	Parent=NM_059207.9
NC_003279.8	RefSeq	CDS	5484830	5484959	.	-	1	Parent=NM_059207.9
NC_003279.8	RefSeq	CDS	5485052	5485302	.	-	0	Parent=NM_059207.9
NC_003279.8	RefSeq	CDS	5485381	5485591	.	-	1	Parent=NM_059207.9
NC_003279.8	RefSeq	CDS	5485708	5485712	.	-	0	Parent=NM_059207.9
NC_003279.8	RefSeq	transcript	5486067	5486087	.	+	.	ID=NR_050127.1;geneID=13180272;gene_name=21ur-12380
NC_003279.8	RefSeq	exon	5486067	5486087	.	+	.	Parent=NR_050127.1
NC_003279.8	RefSeq	mRNA	5486719	5487150	.	-	.	ID=NM_059208.5;geneID=182447;gene_name=C09D4.6
NC_003279.8	RefSeq	exon	5486719	5487150	.	-	.	Parent=NM_059208.5
NC_003279.8	RefSeq	CDS	5486719	5487150	.	-	0	Parent=NM_059208.5
NC_003279.8	RefSeq	mRNA	5487366	5488241	.	-	.	ID=NM_001262981.3;geneID=13180274;gene_name=C09D4.9
NC_003279.8	RefSeq	exon	5487366	5487490	.	-	.	Parent=NM_001262981.3
NC_003279.8	RefSeq	exon	5487717	5487782	.	-	.	Parent=NM_001262981.3
NC_003279.8	RefSeq	exon	5487936	5488004	.	-	.	Parent=NM_001262981.3
NC_003279.8	RefSeq	exon	5488055	5488081	.	-	.	Parent=NM_001262981.3
NC_003279.8	RefSeq	exon	5488129	5488241	.	-	.	Parent=NM_001262981.3
NC_003279.8	RefSeq	CDS	5487458	5487490	.	-	0	Parent=NM_001262981.3
NC_003279.8	RefSeq	CDS	5487717	5487782	.	-	0	Parent=NM_001262981.3
NC_003279.8	RefSeq	CDS	5487936	5488004	.	-	0	Parent=NM_001262981.3
NC_003279.8	RefSeq	CDS	5488055	5488081	.	-	0	Parent=NM_001262981.3
NC_003279.8	RefSeq	CDS	5488129	5488158	.	-	0	Parent=NM_001262981.3
NC_003279.8	RefSeq	mRNA	5488340	5490631	.	+	.	ID=NM_059209.8;geneID=172202;gene_name=C09D4.3
NC_003279.8	RefSeq	exon	5488340	5488405	.	+	.	Parent=NM_059209.8
NC_003279.8	RefSeq	exon	5488581	5488642	.	+	.	Parent=NM_059209.8
NC_003279.8	RefSeq	exon	5488696	5488952	.	+	.	Parent=NM_059209.8
NC_003279.8	RefSeq	exon	5489256	5489370	.	+	.	Parent=NM_059209.8
NC_003279.8	RefSeq	exon	5489449	5490060	.	+	.	Parent=NM_059209.8
NC_003279.8	RefSeq	exon	5490197	5490353	.	+	.	Parent=NM_059209.8
NC_003279.8	RefSeq	exon	5490402	5490631	.	+	.	Parent=NM_059209.8
NC_003279.8	RefSeq	CDS	5488396	5488405	.	+	0	Parent=NM_059209.8
NC_003279.8	RefSeq	CDS	5488581	5488642	.	+	2	Parent=NM_059209.8
NC_003279.8	RefSeq	CDS	5488696	5488952	.	+	0	Parent=NM_059209.8
NC_003279.8	RefSeq	CDS	5489256	5489370	.	+	1	Parent=NM_059209.8
NC_003279.8	RefSeq	CDS	5489449	5490060	.	+	0	Parent=NM_059209.8
NC_003279.8	RefSeq	CDS	5490197	5490353	.	+	0	Parent=NM_059209.8
NC_003279.8	RefSeq	CDS	5490402	5490409	.	+	2	Parent=NM_059209.8
NC_003279.8	RefSeq	mRNA	5491424	5493263	.	+	.	ID=NM_059210.4;geneID=182446;gene_name=C09D4.2
NC_003279.8	RefSeq	exon	5491424	5491767	.	+	.	Parent=NM_059210.4
NC_003279.8	RefSeq	exon	5492184	5492288	.	+	.	Parent=NM_059210.4
NC_003279.8	RefSeq	exon	5492459	5492563	.	+	.	Parent=NM_059210.4
NC_003279.8	RefSeq	exon	5492618	5492707	.	+	.	Parent=NM_059210.4
NC_003279.8	RefSeq	exon	5492941	5493023	.	+	.	Parent=NM_059210.4
NC_003279.8	RefSeq	exon	5493071	5493263	.	+	.	Parent=NM_059210.4
NC_003279.8	RefSeq	CDS	5491500	5491767	.	+	0	Parent=NM_059210.4
NC_003279.8	RefSeq	CDS	5492184	5492288	.	+	2	Parent=NM_059210.4
NC_003279.8	RefSeq	CDS	5492459	5492563	.	+	2	Parent=NM_059210.4
NC_003279.8	RefSeq	CDS	5492618	5492707	.	+	2	Parent=NM_059210.4
NC_003279.8	RefSeq	CDS	5492941	5493023	.	+	2	Parent=NM_059210.4
NC_003279.8	RefSeq	CDS	5493071	5493184	.	+	0	Parent=NM_059210.4
NC_003279.8	RefSeq	transcript	5494417	5494474	.	-	.	ID=NR_050128.1;geneID=13180277;gene_name=C09D4.8
NC_003279.8	RefSeq	exon	5494417	5494474	.	-	.	Parent=NR_050128.1
NC_003279.8	RefSeq	mRNA	5497679	5505460	.	+	.	ID=NM_001025820.5;geneID=172203;gene_name=C09D4.1
NC_003279.8	RefSeq	exon	5497679	5497961	.	+	.	Parent=NM_001025820.5
NC_003279.8	RefSeq	exon	5498850	5498996	.	+	.	Parent=NM_001025820.5
NC_003279.8	RefSeq	exon	5499170	5499382	.	+	.	Parent=NM_001025820.5
NC_003279.8	RefSeq	exon	5499886	5500034	.	+	.	Parent=NM_001025820.5
NC_003279.8	RefSeq	exon	5500085	5500153	.	+	.	Parent=NM_001025820.5
NC_003279.8	RefSeq	exon	5501530	5501627	.	+	.	Parent=NM_001025820.5
NC_003279.8	RefSeq	exon	5501673	5501957	.	+	.	Parent=NM_001025820.5
NC_003279.8	RefSeq	exon	5502014	5502154	.	+	.	Parent=NM_001025820.5
NC_003279.8	RefSeq	exon	5503058	5503128	.	+	.	Parent=NM_001025820.5
NC_003279.8	RefSeq	exon	5503182	5503393	.	+	.	Parent=NM_001025820.5
NC_003279.8	RefSeq	exon	5503504	5503609	.	+	.	Parent=NM_001025820.5
NC_003279.8	RefSeq	exon	5504253	5504364	.	+	.	Parent=NM_001025820.5
NC_003279.8	RefSeq	exon	5504920	5504978	.	+	.	Parent=NM_001025820.5
NC_003279.8	RefSeq	exon	5505029	5505460	.	+	.	Parent=NM_001025820.5
NC_003279.8	RefSeq	CDS	5497917	5497961	.	+	0	Parent=NM_001025820.5
NC_003279.8	RefSeq	CDS	5498850	5498996	.	+	0	Parent=NM_001025820.5
NC_003279.8	RefSeq	CDS	5499170	5499382	.	+	0	Parent=NM_001025820.5
NC_003279.8	RefSeq	CDS	5499886	5500034	.	+	0	Parent=NM_001025820.5
NC_003279.8	RefSeq	CDS	5500085	5500153	.	+	1	Parent=NM_001025820.5
NC_003279.8	RefSeq	CDS	5501530	5501627	.	+	1	Parent=NM_001025820.5
NC_003279.8	RefSeq	CDS	5501673	5501957	.	+	2	Parent=NM_001025820.5
NC_003279.8	RefSeq	CDS	5502014	5502154	.	+	2	Parent=NM_001025820.5
NC_003279.8	RefSeq	CDS	5503058	5503128	.	+	2	Parent=NM_001025820.5
NC_003279.8	RefSeq	CDS	5503182	5503393	.	+	0	Parent=NM_001025820.5
NC_003279.8	RefSeq	CDS	5503504	5503609	.	+	1	Parent=NM_001025820.5
NC_003279.8	RefSeq	CDS	5504253	5504364	.	+	0	Parent=NM_001025820.5
NC_003279.8	RefSeq	CDS	5504920	5504978	.	+	2	Parent=NM_001025820.5
NC_003279.8	RefSeq	CDS	5505029	5505082	.	+	0	Parent=NM_001025820.5
NC_003279.8	RefSeq	mRNA	5498850	5505396	.	+	.	ID=NM_001025821.6;geneID=172203;gene_name=C09D4.1
NC_003279.8	RefSeq	exon	5498850	5498996	.	+	.	Parent=NM_001025821.6
NC_003279.8	RefSeq	exon	5499170	5499382	.	+	.	Parent=NM_001025821.6
NC_003279.8	RefSeq	exon	5499886	5500034	.	+	.	Parent=NM_001025821.6
NC_003279.8	RefSeq	exon	5500085	5500153	.	+	.	Parent=NM_001025821.6
NC_003279.8	RefSeq	exon	5501530	5501627	.	+	.	Parent=NM_001025821.6
NC_003279.8	RefSeq	exon	5501673	5501957	.	+	.	Parent=NM_001025821.6
NC_003279.8	RefSeq	exon	5502014	5502154	.	+	.	Parent=NM_001025821.6
NC_003279.8	RefSeq	exon	5503058	5503128	.	+	.	Parent=NM_001025821.6
NC_003279.8	RefSeq	exon	5503182	5503393	.	+	.	Parent=NM_001025821.6
NC_003279.8	RefSeq	exon	5503504	5503609	.	+	.	Parent=NM_001025821.6
NC_003279.8	RefSeq	exon	5504253	5504364	.	+	.	Parent=NM_001025821.6
NC_003279.8	RefSeq	exon	5504920	5504978	.	+	.	Parent=NM_001025821.6
NC_003279.8	RefSeq	exon	5505029	5505396	.	+	.	Parent=NM_001025821.6
NC_003279.8	RefSeq	CDS	5499311	5499382	.	+	0	Parent=NM_001025821.6
NC_003279.8	RefSeq	CDS	5499886	5500034	.	+	0	Parent=NM_001025821.6
NC_003279.8	RefSeq	CDS	5500085	5500153	.	+	1	Parent=NM_001025821.6
NC_003279.8	RefSeq	CDS	5501530	5501627	.	+	1	Parent=NM_001025821.6
NC_003279.8	RefSeq	CDS	5501673	5501957	.	+	2	Parent=NM_001025821.6
NC_003279.8	RefSeq	CDS	5502014	5502154	.	+	2	Parent=NM_001025821.6
NC_003279.8	RefSeq	CDS	5503058	5503128	.	+	2	Parent=NM_001025821.6
NC_003279.8	RefSeq	CDS	5503182	5503393	.	+	0	Parent=NM_001025821.6
NC_003279.8	RefSeq	CDS	5503504	5503609	.	+	1	Parent=NM_001025821.6
NC_003279.8	RefSeq	CDS	5504253	5504364	.	+	0	Parent=NM_001025821.6
NC_003279.8	RefSeq	CDS	5504920	5504978	.	+	2	Parent=NM_001025821.6
NC_003279.8	RefSeq	CDS	5505029	5505082	.	+	0	Parent=NM_001025821.6
NC_003279.8	RefSeq	mRNA	5505391	5507023	.	-	.	ID=NM_059212.6;geneID=172204;gene_name=mrpl-24
NC_003279.8	RefSeq	exon	5505391	5505688	.	-	.	Parent=NM_059212.6
NC_003279.8	RefSeq	exon	5505736	5505857	.	-	.	Parent=NM_059212.6
NC_003279.8	RefSeq	exon	5506239	5506319	.	-	.	Parent=NM_059212.6
NC_003279.8	RefSeq	exon	5506371	5506450	.	-	.	Parent=NM_059212.6
NC_003279.8	RefSeq	exon	5506497	5506653	.	-	.	Parent=NM_059212.6
NC_003279.8	RefSeq	exon	5506714	5506842	.	-	.	Parent=NM_059212.6
NC_003279.8	RefSeq	exon	5506896	5507023	.	-	.	Parent=NM_059212.6
NC_003279.8	RefSeq	CDS	5505549	5505688	.	-	2	Parent=NM_059212.6
NC_003279.8	RefSeq	CDS	5505736	5505857	.	-	1	Parent=NM_059212.6
NC_003279.8	RefSeq	CDS	5506239	5506319	.	-	1	Parent=NM_059212.6
NC_003279.8	RefSeq	CDS	5506371	5506450	.	-	0	Parent=NM_059212.6
NC_003279.8	RefSeq	CDS	5506497	5506653	.	-	1	Parent=NM_059212.6
NC_003279.8	RefSeq	CDS	5506714	5506842	.	-	1	Parent=NM_059212.6
NC_003279.8	RefSeq	CDS	5506896	5507023	.	-	0	Parent=NM_059212.6
NC_003279.8	RefSeq	mRNA	5507116	5509177	.	-	.	ID=NM_059213.5;geneID=172205;gene_name=zipt-11
NC_003279.8	RefSeq	exon	5507116	5507684	.	-	.	Parent=NM_059213.5
NC_003279.8	RefSeq	exon	5507730	5507888	.	-	.	Parent=NM_059213.5
NC_003279.8	RefSeq	exon	5507936	5508086	.	-	.	Parent=NM_059213.5
NC_003279.8	RefSeq	exon	5508667	5508780	.	-	.	Parent=NM_059213.5
NC_003279.8	RefSeq	exon	5508828	5509002	.	-	.	Parent=NM_059213.5
NC_003279.8	RefSeq	exon	5509049	5509177	.	-	.	Parent=NM_059213.5
NC_003279.8	RefSeq	CDS	5507439	5507684	.	-	0	Parent=NM_059213.5
NC_003279.8	RefSeq	CDS	5507730	5507888	.	-	0	Parent=NM_059213.5
NC_003279.8	RefSeq	CDS	5507936	5508086	.	-	1	Parent=NM_059213.5
NC_003279.8	RefSeq	CDS	5508667	5508780	.	-	1	Parent=NM_059213.5
NC_003279.8	RefSeq	CDS	5508828	5509002	.	-	2	Parent=NM_059213.5
NC_003279.8	RefSeq	CDS	5509049	5509169	.	-	0	Parent=NM_059213.5
NC_003279.8	RefSeq	mRNA	5509470	5511689	.	-	.	ID=NM_001392313.1;geneID=186576;gene_name=rpa-4
NC_003279.8	RefSeq	exon	5509470	5509764	.	-	.	Parent=NM_001392313.1
NC_003279.8	RefSeq	exon	5509815	5509904	.	-	.	Parent=NM_001392313.1
NC_003279.8	RefSeq	exon	5509956	5510060	.	-	.	Parent=NM_001392313.1
NC_003279.8	RefSeq	exon	5510103	5510197	.	-	.	Parent=NM_001392313.1
NC_003279.8	RefSeq	exon	5510243	5510642	.	-	.	Parent=NM_001392313.1
NC_003279.8	RefSeq	exon	5510693	5510782	.	-	.	Parent=NM_001392313.1
NC_003279.8	RefSeq	exon	5510834	5510938	.	-	.	Parent=NM_001392313.1
NC_003279.8	RefSeq	exon	5510981	5511075	.	-	.	Parent=NM_001392313.1
NC_003279.8	RefSeq	exon	5511121	5511211	.	-	.	Parent=NM_001392313.1
NC_003279.8	RefSeq	exon	5511259	5511378	.	-	.	Parent=NM_001392313.1
NC_003279.8	RefSeq	exon	5511429	5511551	.	-	.	Parent=NM_001392313.1
NC_003279.8	RefSeq	exon	5511601	5511689	.	-	.	Parent=NM_001392313.1
NC_003279.8	RefSeq	CDS	5510454	5510642	.	-	0	Parent=NM_001392313.1
NC_003279.8	RefSeq	CDS	5510693	5510782	.	-	0	Parent=NM_001392313.1
NC_003279.8	RefSeq	CDS	5510834	5510938	.	-	0	Parent=NM_001392313.1
NC_003279.8	RefSeq	CDS	5510981	5511075	.	-	2	Parent=NM_001392313.1
NC_003279.8	RefSeq	CDS	5511121	5511211	.	-	0	Parent=NM_001392313.1
NC_003279.8	RefSeq	CDS	5511259	5511378	.	-	0	Parent=NM_001392313.1
NC_003279.8	RefSeq	CDS	5511429	5511551	.	-	0	Parent=NM_001392313.1
NC_003279.8	RefSeq	CDS	5511601	5511669	.	-	0	Parent=NM_001392313.1
NC_003279.8	RefSeq	mRNA	5509473	5510276	.	-	.	ID=NM_001380260.1;geneID=186576;gene_name=rpa-4
NC_003279.8	RefSeq	exon	5509473	5509764	.	-	.	Parent=NM_001380260.1
NC_003279.8	RefSeq	exon	5509815	5509904	.	-	.	Parent=NM_001380260.1
NC_003279.8	RefSeq	exon	5509956	5510060	.	-	.	Parent=NM_001380260.1
NC_003279.8	RefSeq	exon	5510103	5510197	.	-	.	Parent=NM_001380260.1
NC_003279.8	RefSeq	exon	5510243	5510276	.	-	.	Parent=NM_001380260.1
NC_003279.8	RefSeq	CDS	5509576	5509764	.	-	0	Parent=NM_001380260.1
NC_003279.8	RefSeq	CDS	5509815	5509904	.	-	0	Parent=NM_001380260.1
NC_003279.8	RefSeq	CDS	5509956	5510060	.	-	0	Parent=NM_001380260.1
NC_003279.8	RefSeq	CDS	5510103	5510197	.	-	2	Parent=NM_001380260.1
NC_003279.8	RefSeq	CDS	5510243	5510276	.	-	0	Parent=NM_001380260.1
NC_003279.8	RefSeq	mRNA	5509576	5510012	.	-	.	ID=NM_001380261.1;geneID=186576;gene_name=rpa-4
NC_003279.8	RefSeq	exon	5509576	5509764	.	-	.	Parent=NM_001380261.1
NC_003279.8	RefSeq	exon	5509815	5509904	.	-	.	Parent=NM_001380261.1
NC_003279.8	RefSeq	exon	5509956	5510012	.	-	.	Parent=NM_001380261.1
NC_003279.8	RefSeq	CDS	5509576	5509764	.	-	0	Parent=NM_001380261.1
NC_003279.8	RefSeq	CDS	5509815	5509904	.	-	0	Parent=NM_001380261.1
NC_003279.8	RefSeq	CDS	5509956	5510012	.	-	0	Parent=NM_001380261.1
NC_003279.8	RefSeq	transcript	5509576	5511669	.	-	.	ID=NR_132558.1;geneID=186576;gene_name=rpa-4
NC_003279.8	RefSeq	exon	5509576	5509764	.	-	.	Parent=NR_132558.1
NC_003279.8	RefSeq	exon	5509815	5509904	.	-	.	Parent=NR_132558.1
NC_003279.8	RefSeq	exon	5509956	5510060	.	-	.	Parent=NR_132558.1
NC_003279.8	RefSeq	exon	5510103	5510197	.	-	.	Parent=NR_132558.1
NC_003279.8	RefSeq	exon	5510243	5510642	.	-	.	Parent=NR_132558.1
NC_003279.8	RefSeq	exon	5510693	5510782	.	-	.	Parent=NR_132558.1
NC_003279.8	RefSeq	exon	5510834	5510938	.	-	.	Parent=NR_132558.1
NC_003279.8	RefSeq	exon	5510981	5511075	.	-	.	Parent=NR_132558.1
NC_003279.8	RefSeq	exon	5511121	5511211	.	-	.	Parent=NR_132558.1
NC_003279.8	RefSeq	exon	5511259	5511378	.	-	.	Parent=NR_132558.1
NC_003279.8	RefSeq	exon	5511429	5511551	.	-	.	Parent=NR_132558.1
NC_003279.8	RefSeq	exon	5511601	5511669	.	-	.	Parent=NR_132558.1
NC_003279.8	RefSeq	mRNA	5510454	5510890	.	-	.	ID=NM_001313492.3;geneID=186576;gene_name=rpa-4
NC_003279.8	RefSeq	exon	5510454	5510642	.	-	.	Parent=NM_001313492.3
NC_003279.8	RefSeq	exon	5510693	5510782	.	-	.	Parent=NM_001313492.3
NC_003279.8	RefSeq	exon	5510834	5510890	.	-	.	Parent=NM_001313492.3
NC_003279.8	RefSeq	CDS	5510454	5510642	.	-	0	Parent=NM_001313492.3
NC_003279.8	RefSeq	CDS	5510693	5510782	.	-	0	Parent=NM_001313492.3
NC_003279.8	RefSeq	CDS	5510834	5510890	.	-	0	Parent=NM_001313492.3
NC_003279.8	RefSeq	mRNA	5510454	5511154	.	-	.	ID=NM_001380262.1;geneID=186576;gene_name=rpa-4
NC_003279.8	RefSeq	exon	5510454	5510642	.	-	.	Parent=NM_001380262.1
NC_003279.8	RefSeq	exon	5510693	5510782	.	-	.	Parent=NM_001380262.1
NC_003279.8	RefSeq	exon	5510834	5510938	.	-	.	Parent=NM_001380262.1
NC_003279.8	RefSeq	exon	5510981	5511075	.	-	.	Parent=NM_001380262.1
NC_003279.8	RefSeq	exon	5511121	5511154	.	-	.	Parent=NM_001380262.1
NC_003279.8	RefSeq	CDS	5510454	5510642	.	-	0	Parent=NM_001380262.1
NC_003279.8	RefSeq	CDS	5510693	5510782	.	-	0	Parent=NM_001380262.1
NC_003279.8	RefSeq	CDS	5510834	5510938	.	-	0	Parent=NM_001380262.1
NC_003279.8	RefSeq	CDS	5510981	5511075	.	-	2	Parent=NM_001380262.1
NC_003279.8	RefSeq	CDS	5511121	5511154	.	-	0	Parent=NM_001380262.1
NC_003279.8	RefSeq	mRNA	5512048	5514556	.	+	.	ID=NM_001262990.3;geneID=186575;gene_name=F59A3.2
NC_003279.8	RefSeq	exon	5512048	5512105	.	+	.	Parent=NM_001262990.3
NC_003279.8	RefSeq	exon	5512197	5512851	.	+	.	Parent=NM_001262990.3
NC_003279.8	RefSeq	exon	5512903	5513244	.	+	.	Parent=NM_001262990.3
NC_003279.8	RefSeq	exon	5513289	5513527	.	+	.	Parent=NM_001262990.3
NC_003279.8	RefSeq	exon	5513576	5513808	.	+	.	Parent=NM_001262990.3
NC_003279.8	RefSeq	exon	5513865	5514014	.	+	.	Parent=NM_001262990.3
NC_003279.8	RefSeq	exon	5514061	5514556	.	+	.	Parent=NM_001262990.3
NC_003279.8	RefSeq	CDS	5512063	5512105	.	+	0	Parent=NM_001262990.3
NC_003279.8	RefSeq	CDS	5512197	5512851	.	+	2	Parent=NM_001262990.3
NC_003279.8	RefSeq	CDS	5512903	5513244	.	+	1	Parent=NM_001262990.3
NC_003279.8	RefSeq	CDS	5513289	5513527	.	+	1	Parent=NM_001262990.3
NC_003279.8	RefSeq	CDS	5513576	5513808	.	+	2	Parent=NM_001262990.3
NC_003279.8	RefSeq	CDS	5513865	5514014	.	+	0	Parent=NM_001262990.3
NC_003279.8	RefSeq	CDS	5514061	5514462	.	+	0	Parent=NM_001262990.3
NC_003279.8	RefSeq	mRNA	5514651	5516025	.	+	.	ID=NM_001262991.2;geneID=13180284;gene_name=F59A3.12
NC_003279.8	RefSeq	exon	5514651	5514712	.	+	.	Parent=NM_001262991.2
NC_003279.8	RefSeq	exon	5514760	5514904	.	+	.	Parent=NM_001262991.2
NC_003279.8	RefSeq	exon	5514948	5515099	.	+	.	Parent=NM_001262991.2
NC_003279.8	RefSeq	exon	5515146	5515254	.	+	.	Parent=NM_001262991.2
NC_003279.8	RefSeq	exon	5515304	5515536	.	+	.	Parent=NM_001262991.2
NC_003279.8	RefSeq	exon	5515584	5515647	.	+	.	Parent=NM_001262991.2
NC_003279.8	RefSeq	exon	5515690	5516025	.	+	.	Parent=NM_001262991.2
NC_003279.8	RefSeq	CDS	5514669	5514712	.	+	0	Parent=NM_001262991.2
NC_003279.8	RefSeq	CDS	5514760	5514904	.	+	1	Parent=NM_001262991.2
NC_003279.8	RefSeq	CDS	5514948	5515099	.	+	0	Parent=NM_001262991.2
NC_003279.8	RefSeq	CDS	5515146	5515254	.	+	1	Parent=NM_001262991.2
NC_003279.8	RefSeq	CDS	5515304	5515536	.	+	0	Parent=NM_001262991.2
NC_003279.8	RefSeq	CDS	5515584	5515647	.	+	1	Parent=NM_001262991.2
NC_003279.8	RefSeq	CDS	5515690	5515827	.	+	0	Parent=NM_001262991.2
NC_003279.8	RefSeq	mRNA	5516070	5517380	.	+	.	ID=NM_001262992.2;geneID=13180285;gene_name=F59A3.13
NC_003279.8	RefSeq	exon	5516070	5516179	.	+	.	Parent=NM_001262992.2
NC_003279.8	RefSeq	exon	5516226	5516296	.	+	.	Parent=NM_001262992.2
NC_003279.8	RefSeq	exon	5516687	5516732	.	+	.	Parent=NM_001262992.2
NC_003279.8	RefSeq	exon	5516775	5516852	.	+	.	Parent=NM_001262992.2
NC_003279.8	RefSeq	exon	5516943	5517024	.	+	.	Parent=NM_001262992.2
NC_003279.8	RefSeq	exon	5517074	5517155	.	+	.	Parent=NM_001262992.2
NC_003279.8	RefSeq	exon	5517202	5517380	.	+	.	Parent=NM_001262992.2
NC_003279.8	RefSeq	CDS	5516102	5516179	.	+	0	Parent=NM_001262992.2
NC_003279.8	RefSeq	CDS	5516226	5516296	.	+	0	Parent=NM_001262992.2
NC_003279.8	RefSeq	CDS	5516687	5516732	.	+	1	Parent=NM_001262992.2
NC_003279.8	RefSeq	CDS	5516775	5516852	.	+	0	Parent=NM_001262992.2
NC_003279.8	RefSeq	CDS	5516943	5517024	.	+	0	Parent=NM_001262992.2
NC_003279.8	RefSeq	CDS	5517074	5517155	.	+	2	Parent=NM_001262992.2
NC_003279.8	RefSeq	CDS	5517202	5517337	.	+	1	Parent=NM_001262992.2
NC_003279.8	RefSeq	mRNA	5517347	5518567	.	-	.	ID=NM_059217.3;geneID=186578;gene_name=F59A3.7
NC_003279.8	RefSeq	exon	5517347	5517495	.	-	.	Parent=NM_059217.3
NC_003279.8	RefSeq	exon	5517870	5517963	.	-	.	Parent=NM_059217.3
NC_003279.8	RefSeq	exon	5518007	5518082	.	-	.	Parent=NM_059217.3
NC_003279.8	RefSeq	exon	5518130	5518207	.	-	.	Parent=NM_059217.3
NC_003279.8	RefSeq	exon	5518251	5518290	.	-	.	Parent=NM_059217.3
NC_003279.8	RefSeq	exon	5518335	5518402	.	-	.	Parent=NM_059217.3
NC_003279.8	RefSeq	exon	5518483	5518567	.	-	.	Parent=NM_059217.3
NC_003279.8	RefSeq	CDS	5517369	5517495	.	-	1	Parent=NM_059217.3
NC_003279.8	RefSeq	CDS	5517870	5517963	.	-	2	Parent=NM_059217.3
NC_003279.8	RefSeq	CDS	5518007	5518082	.	-	0	Parent=NM_059217.3
NC_003279.8	RefSeq	CDS	5518130	5518207	.	-	0	Parent=NM_059217.3
NC_003279.8	RefSeq	CDS	5518251	5518290	.	-	1	Parent=NM_059217.3
NC_003279.8	RefSeq	CDS	5518335	5518402	.	-	0	Parent=NM_059217.3
NC_003279.8	RefSeq	CDS	5518483	5518563	.	-	0	Parent=NM_059217.3
NC_003279.8	RefSeq	transcript	5518810	5518898	.	-	.	ID=NR_050129.1;geneID=13180287;gene_name=F59A3.14
NC_003279.8	RefSeq	exon	5518810	5518898	.	-	.	Parent=NR_050129.1
NC_003279.8	RefSeq	mRNA	5520389	5529763	.	+	.	ID=NM_059218.8;geneID=172206;gene_name=cpd-1
NC_003279.8	RefSeq	exon	5520389	5520501	.	+	.	Parent=NM_059218.8
NC_003279.8	RefSeq	exon	5521077	5521156	.	+	.	Parent=NM_059218.8
NC_003279.8	RefSeq	exon	5521206	5521281	.	+	.	Parent=NM_059218.8
NC_003279.8	RefSeq	exon	5521331	5521489	.	+	.	Parent=NM_059218.8
NC_003279.8	RefSeq	exon	5521536	5521613	.	+	.	Parent=NM_059218.8
NC_003279.8	RefSeq	exon	5521659	5521748	.	+	.	Parent=NM_059218.8
NC_003279.8	RefSeq	exon	5521799	5521893	.	+	.	Parent=NM_059218.8
NC_003279.8	RefSeq	exon	5521936	5522068	.	+	.	Parent=NM_059218.8
NC_003279.8	RefSeq	exon	5525843	5525922	.	+	.	Parent=NM_059218.8
NC_003279.8	RefSeq	exon	5525972	5526142	.	+	.	Parent=NM_059218.8
NC_003279.8	RefSeq	exon	5526323	5526626	.	+	.	Parent=NM_059218.8
NC_003279.8	RefSeq	exon	5526725	5526789	.	+	.	Parent=NM_059218.8
NC_003279.8	RefSeq	exon	5526837	5526948	.	+	.	Parent=NM_059218.8
NC_003279.8	RefSeq	exon	5527103	5527399	.	+	.	Parent=NM_059218.8
NC_003279.8	RefSeq	exon	5527450	5527556	.	+	.	Parent=NM_059218.8
NC_003279.8	RefSeq	exon	5527605	5527725	.	+	.	Parent=NM_059218.8
NC_003279.8	RefSeq	exon	5527778	5527900	.	+	.	Parent=NM_059218.8
NC_003279.8	RefSeq	exon	5528134	5528434	.	+	.	Parent=NM_059218.8
NC_003279.8	RefSeq	exon	5528563	5528855	.	+	.	Parent=NM_059218.8
NC_003279.8	RefSeq	exon	5529225	5529381	.	+	.	Parent=NM_059218.8
NC_003279.8	RefSeq	exon	5529428	5529763	.	+	.	Parent=NM_059218.8
NC_003279.8	RefSeq	CDS	5520391	5520501	.	+	0	Parent=NM_059218.8
NC_003279.8	RefSeq	CDS	5521077	5521156	.	+	0	Parent=NM_059218.8
NC_003279.8	RefSeq	CDS	5521206	5521281	.	+	1	Parent=NM_059218.8
NC_003279.8	RefSeq	CDS	5521331	5521489	.	+	0	Parent=NM_059218.8
NC_003279.8	RefSeq	CDS	5521536	5521613	.	+	0	Parent=NM_059218.8
NC_003279.8	RefSeq	CDS	5521659	5521748	.	+	0	Parent=NM_059218.8
NC_003279.8	RefSeq	CDS	5521799	5521893	.	+	0	Parent=NM_059218.8
NC_003279.8	RefSeq	CDS	5521936	5522068	.	+	1	Parent=NM_059218.8
NC_003279.8	RefSeq	CDS	5525843	5525922	.	+	0	Parent=NM_059218.8
NC_003279.8	RefSeq	CDS	5525972	5526142	.	+	1	Parent=NM_059218.8
NC_003279.8	RefSeq	CDS	5526323	5526626	.	+	1	Parent=NM_059218.8
NC_003279.8	RefSeq	CDS	5526725	5526789	.	+	0	Parent=NM_059218.8
NC_003279.8	RefSeq	CDS	5526837	5526948	.	+	1	Parent=NM_059218.8
NC_003279.8	RefSeq	CDS	5527103	5527399	.	+	0	Parent=NM_059218.8
NC_003279.8	RefSeq	CDS	5527450	5527556	.	+	0	Parent=NM_059218.8
NC_003279.8	RefSeq	CDS	5527605	5527725	.	+	1	Parent=NM_059218.8
NC_003279.8	RefSeq	CDS	5527778	5527900	.	+	0	Parent=NM_059218.8
NC_003279.8	RefSeq	CDS	5528134	5528434	.	+	0	Parent=NM_059218.8
NC_003279.8	RefSeq	CDS	5528563	5528855	.	+	2	Parent=NM_059218.8
NC_003279.8	RefSeq	CDS	5529225	5529381	.	+	0	Parent=NM_059218.8
NC_003279.8	RefSeq	CDS	5529428	5529519	.	+	2	Parent=NM_059218.8
NC_003279.8	RefSeq	mRNA	5522392	5525340	.	-	.	ID=NM_059219.5;geneID=186579;gene_name=F59A3.8
NC_003279.8	RefSeq	exon	5522392	5522476	.	-	.	Parent=NM_059219.5
NC_003279.8	RefSeq	exon	5522523	5522636	.	-	.	Parent=NM_059219.5
NC_003279.8	RefSeq	exon	5522696	5522914	.	-	.	Parent=NM_059219.5
NC_003279.8	RefSeq	exon	5522961	5523127	.	-	.	Parent=NM_059219.5
NC_003279.8	RefSeq	exon	5523342	5523669	.	-	.	Parent=NM_059219.5
NC_003279.8	RefSeq	exon	5523720	5523871	.	-	.	Parent=NM_059219.5
NC_003279.8	RefSeq	exon	5523965	5524340	.	-	.	Parent=NM_059219.5
NC_003279.8	RefSeq	exon	5524518	5524702	.	-	.	Parent=NM_059219.5
NC_003279.8	RefSeq	exon	5525123	5525340	.	-	.	Parent=NM_059219.5
NC_003279.8	RefSeq	CDS	5522435	5522476	.	-	0	Parent=NM_059219.5
NC_003279.8	RefSeq	CDS	5522523	5522636	.	-	0	Parent=NM_059219.5
NC_003279.8	RefSeq	CDS	5522696	5522914	.	-	0	Parent=NM_059219.5
NC_003279.8	RefSeq	CDS	5522961	5523127	.	-	2	Parent=NM_059219.5
NC_003279.8	RefSeq	CDS	5523342	5523669	.	-	0	Parent=NM_059219.5
NC_003279.8	RefSeq	CDS	5523720	5523871	.	-	2	Parent=NM_059219.5
NC_003279.8	RefSeq	CDS	5523965	5524340	.	-	0	Parent=NM_059219.5
NC_003279.8	RefSeq	CDS	5524518	5524702	.	-	2	Parent=NM_059219.5
NC_003279.8	RefSeq	CDS	5525123	5525273	.	-	0	Parent=NM_059219.5
NC_003279.8	RefSeq	mRNA	5530616	5534649	.	-	.	ID=NM_059220.5;geneID=172207;gene_name=pup-3
NC_003279.8	RefSeq	exon	5530616	5531298	.	-	.	Parent=NM_059220.5
NC_003279.8	RefSeq	exon	5531886	5532078	.	-	.	Parent=NM_059220.5
NC_003279.8	RefSeq	exon	5532131	5532259	.	-	.	Parent=NM_059220.5
NC_003279.8	RefSeq	exon	5532414	5532522	.	-	.	Parent=NM_059220.5
NC_003279.8	RefSeq	exon	5532893	5533077	.	-	.	Parent=NM_059220.5
NC_003279.8	RefSeq	exon	5533125	5533224	.	-	.	Parent=NM_059220.5
NC_003279.8	RefSeq	exon	5533516	5533712	.	-	.	Parent=NM_059220.5
NC_003279.8	RefSeq	exon	5534522	5534649	.	-	.	Parent=NM_059220.5
NC_003279.8	RefSeq	CDS	5530761	5531298	.	-	1	Parent=NM_059220.5
NC_003279.8	RefSeq	CDS	5531886	5532078	.	-	2	Parent=NM_059220.5
NC_003279.8	RefSeq	CDS	5532131	5532259	.	-	2	Parent=NM_059220.5
NC_003279.8	RefSeq	CDS	5532414	5532522	.	-	0	Parent=NM_059220.5
NC_003279.8	RefSeq	CDS	5532893	5533077	.	-	2	Parent=NM_059220.5
NC_003279.8	RefSeq	CDS	5533125	5533224	.	-	0	Parent=NM_059220.5
NC_003279.8	RefSeq	CDS	5533516	5533710	.	-	0	Parent=NM_059220.5
NC_003279.8	RefSeq	transcript	5540544	5540564	.	+	.	ID=NR_050130.1;geneID=13180291;gene_name=21ur-13310
NC_003279.8	RefSeq	exon	5540544	5540564	.	+	.	Parent=NR_050130.1
NC_003279.8	RefSeq	mRNA	5546118	5561689	.	+	.	ID=NM_001129023.2;geneID=172209;gene_name=tom-1
NC_003279.8	RefSeq	exon	5546118	5546246	.	+	.	Parent=NM_001129023.2
NC_003279.8	RefSeq	exon	5546300	5546396	.	+	.	Parent=NM_001129023.2
NC_003279.8	RefSeq	exon	5546476	5546715	.	+	.	Parent=NM_001129023.2
NC_003279.8	RefSeq	exon	5548095	5548193	.	+	.	Parent=NM_001129023.2
NC_003279.8	RefSeq	exon	5548245	5548321	.	+	.	Parent=NM_001129023.2
NC_003279.8	RefSeq	exon	5548378	5548843	.	+	.	Parent=NM_001129023.2
NC_003279.8	RefSeq	exon	5548889	5549125	.	+	.	Parent=NM_001129023.2
NC_003279.8	RefSeq	exon	5550822	5550889	.	+	.	Parent=NM_001129023.2
NC_003279.8	RefSeq	exon	5550937	5551093	.	+	.	Parent=NM_001129023.2
NC_003279.8	RefSeq	exon	5551213	5551407	.	+	.	Parent=NM_001129023.2
NC_003279.8	RefSeq	exon	5551940	5552050	.	+	.	Parent=NM_001129023.2
NC_003279.8	RefSeq	exon	5552098	5552194	.	+	.	Parent=NM_001129023.2
NC_003279.8	RefSeq	exon	5552599	5552741	.	+	.	Parent=NM_001129023.2
NC_003279.8	RefSeq	exon	5554741	5554864	.	+	.	Parent=NM_001129023.2
NC_003279.8	RefSeq	exon	5555026	5555178	.	+	.	Parent=NM_001129023.2
NC_003279.8	RefSeq	exon	5557669	5557782	.	+	.	Parent=NM_001129023.2
NC_003279.8	RefSeq	exon	5558453	5558479	.	+	.	Parent=NM_001129023.2
NC_003279.8	RefSeq	exon	5559329	5559474	.	+	.	Parent=NM_001129023.2
NC_003279.8	RefSeq	exon	5559768	5560075	.	+	.	Parent=NM_001129023.2
NC_003279.8	RefSeq	exon	5560310	5560373	.	+	.	Parent=NM_001129023.2
NC_003279.8	RefSeq	exon	5560525	5560638	.	+	.	Parent=NM_001129023.2
NC_003279.8	RefSeq	exon	5560827	5560887	.	+	.	Parent=NM_001129023.2
NC_003279.8	RefSeq	exon	5560934	5561079	.	+	.	Parent=NM_001129023.2
NC_003279.8	RefSeq	exon	5561165	5561689	.	+	.	Parent=NM_001129023.2
NC_003279.8	RefSeq	CDS	5546227	5546246	.	+	0	Parent=NM_001129023.2
NC_003279.8	RefSeq	CDS	5546300	5546396	.	+	1	Parent=NM_001129023.2
NC_003279.8	RefSeq	CDS	5546476	5546715	.	+	0	Parent=NM_001129023.2
NC_003279.8	RefSeq	CDS	5548095	5548193	.	+	0	Parent=NM_001129023.2
NC_003279.8	RefSeq	CDS	5548245	5548321	.	+	0	Parent=NM_001129023.2
NC_003279.8	RefSeq	CDS	5548378	5548843	.	+	1	Parent=NM_001129023.2
NC_003279.8	RefSeq	CDS	5548889	5549125	.	+	0	Parent=NM_001129023.2
NC_003279.8	RefSeq	CDS	5550822	5550889	.	+	0	Parent=NM_001129023.2
NC_003279.8	RefSeq	CDS	5550937	5551093	.	+	1	Parent=NM_001129023.2
NC_003279.8	RefSeq	CDS	5551213	5551407	.	+	0	Parent=NM_001129023.2
NC_003279.8	RefSeq	CDS	5551940	5552050	.	+	0	Parent=NM_001129023.2
NC_003279.8	RefSeq	CDS	5552098	5552194	.	+	0	Parent=NM_001129023.2
NC_003279.8	RefSeq	CDS	5552599	5552741	.	+	2	Parent=NM_001129023.2
NC_003279.8	RefSeq	CDS	5554741	5554864	.	+	0	Parent=NM_001129023.2
NC_003279.8	RefSeq	CDS	5555026	5555178	.	+	2	Parent=NM_001129023.2
NC_003279.8	RefSeq	CDS	5557669	5557782	.	+	2	Parent=NM_001129023.2
NC_003279.8	RefSeq	CDS	5558453	5558479	.	+	2	Parent=NM_001129023.2
NC_003279.8	RefSeq	CDS	5559329	5559474	.	+	2	Parent=NM_001129023.2
NC_003279.8	RefSeq	CDS	5559768	5560075	.	+	0	Parent=NM_001129023.2
NC_003279.8	RefSeq	CDS	5560310	5560373	.	+	1	Parent=NM_001129023.2
NC_003279.8	RefSeq	CDS	5560525	5560638	.	+	0	Parent=NM_001129023.2
NC_003279.8	RefSeq	CDS	5560827	5560887	.	+	0	Parent=NM_001129023.2
NC_003279.8	RefSeq	CDS	5560934	5561079	.	+	2	Parent=NM_001129023.2
NC_003279.8	RefSeq	CDS	5561165	5561302	.	+	0	Parent=NM_001129023.2
NC_003279.8	RefSeq	mRNA	5546120	5561376	.	+	.	ID=NM_001313498.3;geneID=172209;gene_name=tom-1
NC_003279.8	RefSeq	exon	5546120	5546246	.	+	.	Parent=NM_001313498.3
NC_003279.8	RefSeq	exon	5546300	5546396	.	+	.	Parent=NM_001313498.3
NC_003279.8	RefSeq	exon	5546476	5546715	.	+	.	Parent=NM_001313498.3
NC_003279.8	RefSeq	exon	5548095	5548193	.	+	.	Parent=NM_001313498.3
NC_003279.8	RefSeq	exon	5548245	5548321	.	+	.	Parent=NM_001313498.3
NC_003279.8	RefSeq	exon	5548378	5548843	.	+	.	Parent=NM_001313498.3
NC_003279.8	RefSeq	exon	5548889	5549125	.	+	.	Parent=NM_001313498.3
NC_003279.8	RefSeq	exon	5550822	5550889	.	+	.	Parent=NM_001313498.3
NC_003279.8	RefSeq	exon	5550937	5551093	.	+	.	Parent=NM_001313498.3
NC_003279.8	RefSeq	exon	5551213	5551407	.	+	.	Parent=NM_001313498.3
NC_003279.8	RefSeq	exon	5551940	5552050	.	+	.	Parent=NM_001313498.3
NC_003279.8	RefSeq	exon	5552098	5552194	.	+	.	Parent=NM_001313498.3
NC_003279.8	RefSeq	exon	5552599	5552741	.	+	.	Parent=NM_001313498.3
NC_003279.8	RefSeq	exon	5552880	5553369	.	+	.	Parent=NM_001313498.3
NC_003279.8	RefSeq	exon	5555026	5555178	.	+	.	Parent=NM_001313498.3
NC_003279.8	RefSeq	exon	5557669	5557782	.	+	.	Parent=NM_001313498.3
NC_003279.8	RefSeq	exon	5557960	5557971	.	+	.	Parent=NM_001313498.3
NC_003279.8	RefSeq	exon	5559329	5559474	.	+	.	Parent=NM_001313498.3
NC_003279.8	RefSeq	exon	5559768	5560075	.	+	.	Parent=NM_001313498.3
NC_003279.8	RefSeq	exon	5560310	5560373	.	+	.	Parent=NM_001313498.3
NC_003279.8	RefSeq	exon	5560525	5560638	.	+	.	Parent=NM_001313498.3
NC_003279.8	RefSeq	exon	5560827	5560887	.	+	.	Parent=NM_001313498.3
NC_003279.8	RefSeq	exon	5560934	5561079	.	+	.	Parent=NM_001313498.3
NC_003279.8	RefSeq	exon	5561165	5561376	.	+	.	Parent=NM_001313498.3
NC_003279.8	RefSeq	CDS	5546227	5546246	.	+	0	Parent=NM_001313498.3
NC_003279.8	RefSeq	CDS	5546300	5546396	.	+	1	Parent=NM_001313498.3
NC_003279.8	RefSeq	CDS	5546476	5546715	.	+	0	Parent=NM_001313498.3
NC_003279.8	RefSeq	CDS	5548095	5548193	.	+	0	Parent=NM_001313498.3
NC_003279.8	RefSeq	CDS	5548245	5548321	.	+	0	Parent=NM_001313498.3
NC_003279.8	RefSeq	CDS	5548378	5548843	.	+	1	Parent=NM_001313498.3
NC_003279.8	RefSeq	CDS	5548889	5549125	.	+	0	Parent=NM_001313498.3
NC_003279.8	RefSeq	CDS	5550822	5550889	.	+	0	Parent=NM_001313498.3
NC_003279.8	RefSeq	CDS	5550937	5551093	.	+	1	Parent=NM_001313498.3
NC_003279.8	RefSeq	CDS	5551213	5551407	.	+	0	Parent=NM_001313498.3
NC_003279.8	RefSeq	CDS	5551940	5552050	.	+	0	Parent=NM_001313498.3
NC_003279.8	RefSeq	CDS	5552098	5552194	.	+	0	Parent=NM_001313498.3
NC_003279.8	RefSeq	CDS	5552599	5552741	.	+	2	Parent=NM_001313498.3
NC_003279.8	RefSeq	CDS	5552880	5553369	.	+	0	Parent=NM_001313498.3
NC_003279.8	RefSeq	CDS	5555026	5555178	.	+	2	Parent=NM_001313498.3
NC_003279.8	RefSeq	CDS	5557669	5557782	.	+	2	Parent=NM_001313498.3
NC_003279.8	RefSeq	CDS	5557960	5557971	.	+	2	Parent=NM_001313498.3
NC_003279.8	RefSeq	CDS	5559329	5559474	.	+	2	Parent=NM_001313498.3
NC_003279.8	RefSeq	CDS	5559768	5560075	.	+	0	Parent=NM_001313498.3
NC_003279.8	RefSeq	CDS	5560310	5560373	.	+	1	Parent=NM_001313498.3
NC_003279.8	RefSeq	CDS	5560525	5560638	.	+	0	Parent=NM_001313498.3
NC_003279.8	RefSeq	CDS	5560827	5560887	.	+	0	Parent=NM_001313498.3
NC_003279.8	RefSeq	CDS	5560934	5561079	.	+	2	Parent=NM_001313498.3
NC_003279.8	RefSeq	CDS	5561165	5561302	.	+	0	Parent=NM_001313498.3
NC_003279.8	RefSeq	mRNA	5546120	5561641	.	+	.	ID=NM_001313499.3;geneID=172209;gene_name=tom-1
NC_003279.8	RefSeq	exon	5546120	5546246	.	+	.	Parent=NM_001313499.3
NC_003279.8	RefSeq	exon	5546300	5546396	.	+	.	Parent=NM_001313499.3
NC_003279.8	RefSeq	exon	5546476	5546715	.	+	.	Parent=NM_001313499.3
NC_003279.8	RefSeq	exon	5548095	5548193	.	+	.	Parent=NM_001313499.3
NC_003279.8	RefSeq	exon	5548245	5548321	.	+	.	Parent=NM_001313499.3
NC_003279.8	RefSeq	exon	5548378	5548843	.	+	.	Parent=NM_001313499.3
NC_003279.8	RefSeq	exon	5548889	5549125	.	+	.	Parent=NM_001313499.3
NC_003279.8	RefSeq	exon	5550822	5550889	.	+	.	Parent=NM_001313499.3
NC_003279.8	RefSeq	exon	5550937	5551093	.	+	.	Parent=NM_001313499.3
NC_003279.8	RefSeq	exon	5551213	5551407	.	+	.	Parent=NM_001313499.3
NC_003279.8	RefSeq	exon	5551940	5552050	.	+	.	Parent=NM_001313499.3
NC_003279.8	RefSeq	exon	5552098	5552194	.	+	.	Parent=NM_001313499.3
NC_003279.8	RefSeq	exon	5552599	5552741	.	+	.	Parent=NM_001313499.3
NC_003279.8	RefSeq	exon	5552880	5553369	.	+	.	Parent=NM_001313499.3
NC_003279.8	RefSeq	exon	5555026	5555178	.	+	.	Parent=NM_001313499.3
NC_003279.8	RefSeq	exon	5557669	5557782	.	+	.	Parent=NM_001313499.3
NC_003279.8	RefSeq	exon	5559329	5559474	.	+	.	Parent=NM_001313499.3
NC_003279.8	RefSeq	exon	5559768	5560075	.	+	.	Parent=NM_001313499.3
NC_003279.8	RefSeq	exon	5560310	5560373	.	+	.	Parent=NM_001313499.3
NC_003279.8	RefSeq	exon	5560525	5560638	.	+	.	Parent=NM_001313499.3
NC_003279.8	RefSeq	exon	5560827	5560887	.	+	.	Parent=NM_001313499.3
NC_003279.8	RefSeq	exon	5560934	5561079	.	+	.	Parent=NM_001313499.3
NC_003279.8	RefSeq	exon	5561165	5561641	.	+	.	Parent=NM_001313499.3
NC_003279.8	RefSeq	CDS	5546227	5546246	.	+	0	Parent=NM_001313499.3
NC_003279.8	RefSeq	CDS	5546300	5546396	.	+	1	Parent=NM_001313499.3
NC_003279.8	RefSeq	CDS	5546476	5546715	.	+	0	Parent=NM_001313499.3
NC_003279.8	RefSeq	CDS	5548095	5548193	.	+	0	Parent=NM_001313499.3
NC_003279.8	RefSeq	CDS	5548245	5548321	.	+	0	Parent=NM_001313499.3
NC_003279.8	RefSeq	CDS	5548378	5548843	.	+	1	Parent=NM_001313499.3
NC_003279.8	RefSeq	CDS	5548889	5549125	.	+	0	Parent=NM_001313499.3
NC_003279.8	RefSeq	CDS	5550822	5550889	.	+	0	Parent=NM_001313499.3
NC_003279.8	RefSeq	CDS	5550937	5551093	.	+	1	Parent=NM_001313499.3
NC_003279.8	RefSeq	CDS	5551213	5551407	.	+	0	Parent=NM_001313499.3
NC_003279.8	RefSeq	CDS	5551940	5552050	.	+	0	Parent=NM_001313499.3
NC_003279.8	RefSeq	CDS	5552098	5552194	.	+	0	Parent=NM_001313499.3
NC_003279.8	RefSeq	CDS	5552599	5552741	.	+	2	Parent=NM_001313499.3
NC_003279.8	RefSeq	CDS	5552880	5553369	.	+	0	Parent=NM_001313499.3
NC_003279.8	RefSeq	CDS	5555026	5555178	.	+	2	Parent=NM_001313499.3
NC_003279.8	RefSeq	CDS	5557669	5557782	.	+	2	Parent=NM_001313499.3
NC_003279.8	RefSeq	CDS	5559329	5559474	.	+	2	Parent=NM_001313499.3
NC_003279.8	RefSeq	CDS	5559768	5560075	.	+	0	Parent=NM_001313499.3
NC_003279.8	RefSeq	CDS	5560310	5560373	.	+	1	Parent=NM_001313499.3
NC_003279.8	RefSeq	CDS	5560525	5560638	.	+	0	Parent=NM_001313499.3
NC_003279.8	RefSeq	CDS	5560827	5560887	.	+	0	Parent=NM_001313499.3
NC_003279.8	RefSeq	CDS	5560934	5561079	.	+	2	Parent=NM_001313499.3
NC_003279.8	RefSeq	CDS	5561165	5561302	.	+	0	Parent=NM_001313499.3
NC_003279.8	RefSeq	mRNA	5546120	5561643	.	+	.	ID=NM_059222.8;geneID=172209;gene_name=tom-1
NC_003279.8	RefSeq	exon	5546120	5546246	.	+	.	Parent=NM_059222.8
NC_003279.8	RefSeq	exon	5546300	5546396	.	+	.	Parent=NM_059222.8
NC_003279.8	RefSeq	exon	5546476	5546715	.	+	.	Parent=NM_059222.8
NC_003279.8	RefSeq	exon	5548095	5548193	.	+	.	Parent=NM_059222.8
NC_003279.8	RefSeq	exon	5548245	5548321	.	+	.	Parent=NM_059222.8
NC_003279.8	RefSeq	exon	5548378	5548843	.	+	.	Parent=NM_059222.8
NC_003279.8	RefSeq	exon	5548889	5549125	.	+	.	Parent=NM_059222.8
NC_003279.8	RefSeq	exon	5550822	5550889	.	+	.	Parent=NM_059222.8
NC_003279.8	RefSeq	exon	5550937	5551093	.	+	.	Parent=NM_059222.8
NC_003279.8	RefSeq	exon	5551213	5551407	.	+	.	Parent=NM_059222.8
NC_003279.8	RefSeq	exon	5551940	5552050	.	+	.	Parent=NM_059222.8
NC_003279.8	RefSeq	exon	5552098	5552194	.	+	.	Parent=NM_059222.8
NC_003279.8	RefSeq	exon	5552599	5552741	.	+	.	Parent=NM_059222.8
NC_003279.8	RefSeq	exon	5554741	5554864	.	+	.	Parent=NM_059222.8
NC_003279.8	RefSeq	exon	5555026	5555178	.	+	.	Parent=NM_059222.8
NC_003279.8	RefSeq	exon	5557669	5557782	.	+	.	Parent=NM_059222.8
NC_003279.8	RefSeq	exon	5559329	5559474	.	+	.	Parent=NM_059222.8
NC_003279.8	RefSeq	exon	5559768	5560075	.	+	.	Parent=NM_059222.8
NC_003279.8	RefSeq	exon	5560310	5560373	.	+	.	Parent=NM_059222.8
NC_003279.8	RefSeq	exon	5560525	5560638	.	+	.	Parent=NM_059222.8
NC_003279.8	RefSeq	exon	5560827	5560887	.	+	.	Parent=NM_059222.8
NC_003279.8	RefSeq	exon	5560934	5561079	.	+	.	Parent=NM_059222.8
NC_003279.8	RefSeq	exon	5561165	5561643	.	+	.	Parent=NM_059222.8
NC_003279.8	RefSeq	CDS	5546227	5546246	.	+	0	Parent=NM_059222.8
NC_003279.8	RefSeq	CDS	5546300	5546396	.	+	1	Parent=NM_059222.8
NC_003279.8	RefSeq	CDS	5546476	5546715	.	+	0	Parent=NM_059222.8
NC_003279.8	RefSeq	CDS	5548095	5548193	.	+	0	Parent=NM_059222.8
NC_003279.8	RefSeq	CDS	5548245	5548321	.	+	0	Parent=NM_059222.8
NC_003279.8	RefSeq	CDS	5548378	5548843	.	+	1	Parent=NM_059222.8
NC_003279.8	RefSeq	CDS	5548889	5549125	.	+	0	Parent=NM_059222.8
NC_003279.8	RefSeq	CDS	5550822	5550889	.	+	0	Parent=NM_059222.8
NC_003279.8	RefSeq	CDS	5550937	5551093	.	+	1	Parent=NM_059222.8
NC_003279.8	RefSeq	CDS	5551213	5551407	.	+	0	Parent=NM_059222.8
NC_003279.8	RefSeq	CDS	5551940	5552050	.	+	0	Parent=NM_059222.8
NC_003279.8	RefSeq	CDS	5552098	5552194	.	+	0	Parent=NM_059222.8
NC_003279.8	RefSeq	CDS	5552599	5552741	.	+	2	Parent=NM_059222.8
NC_003279.8	RefSeq	CDS	5554741	5554864	.	+	0	Parent=NM_059222.8
NC_003279.8	RefSeq	CDS	5555026	5555178	.	+	2	Parent=NM_059222.8
NC_003279.8	RefSeq	CDS	5557669	5557782	.	+	2	Parent=NM_059222.8
NC_003279.8	RefSeq	CDS	5559329	5559474	.	+	2	Parent=NM_059222.8
NC_003279.8	RefSeq	CDS	5559768	5560075	.	+	0	Parent=NM_059222.8
NC_003279.8	RefSeq	CDS	5560310	5560373	.	+	1	Parent=NM_059222.8
NC_003279.8	RefSeq	CDS	5560525	5560638	.	+	0	Parent=NM_059222.8
NC_003279.8	RefSeq	CDS	5560827	5560887	.	+	0	Parent=NM_059222.8
NC_003279.8	RefSeq	CDS	5560934	5561079	.	+	2	Parent=NM_059222.8
NC_003279.8	RefSeq	CDS	5561165	5561302	.	+	0	Parent=NM_059222.8
NC_003279.8	RefSeq	mRNA	5546121	5561637	.	+	.	ID=NM_001129022.5;geneID=172209;gene_name=tom-1
NC_003279.8	RefSeq	exon	5546121	5546246	.	+	.	Parent=NM_001129022.5
NC_003279.8	RefSeq	exon	5546300	5546396	.	+	.	Parent=NM_001129022.5
NC_003279.8	RefSeq	exon	5546476	5546715	.	+	.	Parent=NM_001129022.5
NC_003279.8	RefSeq	exon	5548095	5548193	.	+	.	Parent=NM_001129022.5
NC_003279.8	RefSeq	exon	5548245	5548321	.	+	.	Parent=NM_001129022.5
NC_003279.8	RefSeq	exon	5548378	5548843	.	+	.	Parent=NM_001129022.5
NC_003279.8	RefSeq	exon	5548889	5549125	.	+	.	Parent=NM_001129022.5
NC_003279.8	RefSeq	exon	5550822	5550889	.	+	.	Parent=NM_001129022.5
NC_003279.8	RefSeq	exon	5550937	5551093	.	+	.	Parent=NM_001129022.5
NC_003279.8	RefSeq	exon	5551213	5551407	.	+	.	Parent=NM_001129022.5
NC_003279.8	RefSeq	exon	5551940	5552050	.	+	.	Parent=NM_001129022.5
NC_003279.8	RefSeq	exon	5552098	5552194	.	+	.	Parent=NM_001129022.5
NC_003279.8	RefSeq	exon	5552599	5552741	.	+	.	Parent=NM_001129022.5
NC_003279.8	RefSeq	exon	5554741	5554864	.	+	.	Parent=NM_001129022.5
NC_003279.8	RefSeq	exon	5555026	5555178	.	+	.	Parent=NM_001129022.5
NC_003279.8	RefSeq	exon	5557669	5557782	.	+	.	Parent=NM_001129022.5
NC_003279.8	RefSeq	exon	5557960	5557971	.	+	.	Parent=NM_001129022.5
NC_003279.8	RefSeq	exon	5559329	5559474	.	+	.	Parent=NM_001129022.5
NC_003279.8	RefSeq	exon	5559768	5560075	.	+	.	Parent=NM_001129022.5
NC_003279.8	RefSeq	exon	5560310	5560373	.	+	.	Parent=NM_001129022.5
NC_003279.8	RefSeq	exon	5560525	5560638	.	+	.	Parent=NM_001129022.5
NC_003279.8	RefSeq	exon	5560827	5560887	.	+	.	Parent=NM_001129022.5
NC_003279.8	RefSeq	exon	5560934	5561079	.	+	.	Parent=NM_001129022.5
NC_003279.8	RefSeq	exon	5561165	5561637	.	+	.	Parent=NM_001129022.5
NC_003279.8	RefSeq	CDS	5546227	5546246	.	+	0	Parent=NM_001129022.5
NC_003279.8	RefSeq	CDS	5546300	5546396	.	+	1	Parent=NM_001129022.5
NC_003279.8	RefSeq	CDS	5546476	5546715	.	+	0	Parent=NM_001129022.5
NC_003279.8	RefSeq	CDS	5548095	5548193	.	+	0	Parent=NM_001129022.5
NC_003279.8	RefSeq	CDS	5548245	5548321	.	+	0	Parent=NM_001129022.5
NC_003279.8	RefSeq	CDS	5548378	5548843	.	+	1	Parent=NM_001129022.5
NC_003279.8	RefSeq	CDS	5548889	5549125	.	+	0	Parent=NM_001129022.5
NC_003279.8	RefSeq	CDS	5550822	5550889	.	+	0	Parent=NM_001129022.5
NC_003279.8	RefSeq	CDS	5550937	5551093	.	+	1	Parent=NM_001129022.5
NC_003279.8	RefSeq	CDS	5551213	5551407	.	+	0	Parent=NM_001129022.5
NC_003279.8	RefSeq	CDS	5551940	5552050	.	+	0	Parent=NM_001129022.5
NC_003279.8	RefSeq	CDS	5552098	5552194	.	+	0	Parent=NM_001129022.5
NC_003279.8	RefSeq	CDS	5552599	5552741	.	+	2	Parent=NM_001129022.5
NC_003279.8	RefSeq	CDS	5554741	5554864	.	+	0	Parent=NM_001129022.5
NC_003279.8	RefSeq	CDS	5555026	5555178	.	+	2	Parent=NM_001129022.5
NC_003279.8	RefSeq	CDS	5557669	5557782	.	+	2	Parent=NM_001129022.5
NC_003279.8	RefSeq	CDS	5557960	5557971	.	+	2	Parent=NM_001129022.5
NC_003279.8	RefSeq	CDS	5559329	5559474	.	+	2	Parent=NM_001129022.5
NC_003279.8	RefSeq	CDS	5559768	5560075	.	+	0	Parent=NM_001129022.5
NC_003279.8	RefSeq	CDS	5560310	5560373	.	+	1	Parent=NM_001129022.5
NC_003279.8	RefSeq	CDS	5560525	5560638	.	+	0	Parent=NM_001129022.5
NC_003279.8	RefSeq	CDS	5560827	5560887	.	+	0	Parent=NM_001129022.5
NC_003279.8	RefSeq	CDS	5560934	5561079	.	+	2	Parent=NM_001129022.5
NC_003279.8	RefSeq	CDS	5561165	5561302	.	+	0	Parent=NM_001129022.5
NC_003279.8	RefSeq	mRNA	5546227	5561302	.	+	.	ID=NM_001313500.3;geneID=172209;gene_name=tom-1
NC_003279.8	RefSeq	exon	5546227	5546246	.	+	.	Parent=NM_001313500.3
NC_003279.8	RefSeq	exon	5546300	5546396	.	+	.	Parent=NM_001313500.3
NC_003279.8	RefSeq	exon	5546476	5546715	.	+	.	Parent=NM_001313500.3
NC_003279.8	RefSeq	exon	5548095	5548193	.	+	.	Parent=NM_001313500.3
NC_003279.8	RefSeq	exon	5548245	5548321	.	+	.	Parent=NM_001313500.3
NC_003279.8	RefSeq	exon	5548378	5548843	.	+	.	Parent=NM_001313500.3
NC_003279.8	RefSeq	exon	5548889	5549125	.	+	.	Parent=NM_001313500.3
NC_003279.8	RefSeq	exon	5550822	5550889	.	+	.	Parent=NM_001313500.3
NC_003279.8	RefSeq	exon	5550937	5551093	.	+	.	Parent=NM_001313500.3
NC_003279.8	RefSeq	exon	5551213	5551407	.	+	.	Parent=NM_001313500.3
NC_003279.8	RefSeq	exon	5551940	5552050	.	+	.	Parent=NM_001313500.3
NC_003279.8	RefSeq	exon	5552098	5552194	.	+	.	Parent=NM_001313500.3
NC_003279.8	RefSeq	exon	5552599	5552741	.	+	.	Parent=NM_001313500.3
NC_003279.8	RefSeq	exon	5552880	5553369	.	+	.	Parent=NM_001313500.3
NC_003279.8	RefSeq	exon	5555026	5555178	.	+	.	Parent=NM_001313500.3
NC_003279.8	RefSeq	exon	5557669	5557782	.	+	.	Parent=NM_001313500.3
NC_003279.8	RefSeq	exon	5558453	5558479	.	+	.	Parent=NM_001313500.3
NC_003279.8	RefSeq	exon	5559329	5559474	.	+	.	Parent=NM_001313500.3
NC_003279.8	RefSeq	exon	5559768	5560075	.	+	.	Parent=NM_001313500.3
NC_003279.8	RefSeq	exon	5560310	5560373	.	+	.	Parent=NM_001313500.3
NC_003279.8	RefSeq	exon	5560525	5560638	.	+	.	Parent=NM_001313500.3
NC_003279.8	RefSeq	exon	5560827	5560887	.	+	.	Parent=NM_001313500.3
NC_003279.8	RefSeq	exon	5560934	5561079	.	+	.	Parent=NM_001313500.3
NC_003279.8	RefSeq	exon	5561165	5561302	.	+	.	Parent=NM_001313500.3
NC_003279.8	RefSeq	CDS	5546227	5546246	.	+	0	Parent=NM_001313500.3
NC_003279.8	RefSeq	CDS	5546300	5546396	.	+	1	Parent=NM_001313500.3
NC_003279.8	RefSeq	CDS	5546476	5546715	.	+	0	Parent=NM_001313500.3
NC_003279.8	RefSeq	CDS	5548095	5548193	.	+	0	Parent=NM_001313500.3
NC_003279.8	RefSeq	CDS	5548245	5548321	.	+	0	Parent=NM_001313500.3
NC_003279.8	RefSeq	CDS	5548378	5548843	.	+	1	Parent=NM_001313500.3
NC_003279.8	RefSeq	CDS	5548889	5549125	.	+	0	Parent=NM_001313500.3
NC_003279.8	RefSeq	CDS	5550822	5550889	.	+	0	Parent=NM_001313500.3
NC_003279.8	RefSeq	CDS	5550937	5551093	.	+	1	Parent=NM_001313500.3
NC_003279.8	RefSeq	CDS	5551213	5551407	.	+	0	Parent=NM_001313500.3
NC_003279.8	RefSeq	CDS	5551940	5552050	.	+	0	Parent=NM_001313500.3
NC_003279.8	RefSeq	CDS	5552098	5552194	.	+	0	Parent=NM_001313500.3
NC_003279.8	RefSeq	CDS	5552599	5552741	.	+	2	Parent=NM_001313500.3
NC_003279.8	RefSeq	CDS	5552880	5553369	.	+	0	Parent=NM_001313500.3
NC_003279.8	RefSeq	CDS	5555026	5555178	.	+	2	Parent=NM_001313500.3
NC_003279.8	RefSeq	CDS	5557669	5557782	.	+	2	Parent=NM_001313500.3
NC_003279.8	RefSeq	CDS	5558453	5558479	.	+	2	Parent=NM_001313500.3
NC_003279.8	RefSeq	CDS	5559329	5559474	.	+	2	Parent=NM_001313500.3
NC_003279.8	RefSeq	CDS	5559768	5560075	.	+	0	Parent=NM_001313500.3
NC_003279.8	RefSeq	CDS	5560310	5560373	.	+	1	Parent=NM_001313500.3
NC_003279.8	RefSeq	CDS	5560525	5560638	.	+	0	Parent=NM_001313500.3
NC_003279.8	RefSeq	CDS	5560827	5560887	.	+	0	Parent=NM_001313500.3
NC_003279.8	RefSeq	CDS	5560934	5561079	.	+	2	Parent=NM_001313500.3
NC_003279.8	RefSeq	CDS	5561165	5561302	.	+	0	Parent=NM_001313500.3
NC_003279.8	RefSeq	transcript	5547013	5547033	.	-	.	ID=NR_050131.1;geneID=13180294;gene_name=21ur-13147
NC_003279.8	RefSeq	exon	5547013	5547033	.	-	.	Parent=NR_050131.1
NC_003279.8	RefSeq	mRNA	5549149	5550295	.	-	.	ID=NM_059223.9;geneID=172208;gene_name=ostd-1
NC_003279.8	RefSeq	exon	5549149	5549524	.	-	.	Parent=NM_059223.9
NC_003279.8	RefSeq	exon	5549575	5549757	.	-	.	Parent=NM_059223.9
NC_003279.8	RefSeq	exon	5549803	5550109	.	-	.	Parent=NM_059223.9
NC_003279.8	RefSeq	exon	5550160	5550295	.	-	.	Parent=NM_059223.9
NC_003279.8	RefSeq	CDS	5549303	5549524	.	-	0	Parent=NM_059223.9
NC_003279.8	RefSeq	CDS	5549575	5549757	.	-	0	Parent=NM_059223.9
NC_003279.8	RefSeq	CDS	5549803	5550109	.	-	1	Parent=NM_059223.9
NC_003279.8	RefSeq	CDS	5550160	5550290	.	-	0	Parent=NM_059223.9
NC_003279.8	RefSeq	transcript	5551759	5551841	.	-	.	ID=NR_050132.1;geneID=13180296;gene_name=M01A10.7
NC_003279.8	RefSeq	exon	5551759	5551841	.	-	.	Parent=NR_050132.1
NC_003279.8	RefSeq	mRNA	5560141	5561642	.	+	.	ID=NM_059225.5;geneID=172209;gene_name=tom-1
NC_003279.8	RefSeq	exon	5560141	5560216	.	+	.	Parent=NM_059225.5
NC_003279.8	RefSeq	exon	5560310	5560373	.	+	.	Parent=NM_059225.5
NC_003279.8	RefSeq	exon	5560525	5560638	.	+	.	Parent=NM_059225.5
NC_003279.8	RefSeq	exon	5560827	5560887	.	+	.	Parent=NM_059225.5
NC_003279.8	RefSeq	exon	5560934	5561079	.	+	.	Parent=NM_059225.5
NC_003279.8	RefSeq	exon	5561165	5561642	.	+	.	Parent=NM_059225.5
NC_003279.8	RefSeq	CDS	5560158	5560216	.	+	0	Parent=NM_059225.5
NC_003279.8	RefSeq	CDS	5560310	5560373	.	+	1	Parent=NM_059225.5
NC_003279.8	RefSeq	CDS	5560525	5560638	.	+	0	Parent=NM_059225.5
NC_003279.8	RefSeq	CDS	5560827	5560887	.	+	0	Parent=NM_059225.5
NC_003279.8	RefSeq	CDS	5560934	5561079	.	+	2	Parent=NM_059225.5
NC_003279.8	RefSeq	CDS	5561165	5561302	.	+	0	Parent=NM_059225.5
NC_003279.8	RefSeq	mRNA	5563827	5566269	.	+	.	ID=NM_059226.7;geneID=187350;gene_name=fubl-4
NC_003279.8	RefSeq	exon	5563827	5563923	.	+	.	Parent=NM_059226.7
NC_003279.8	RefSeq	exon	5564126	5564195	.	+	.	Parent=NM_059226.7
NC_003279.8	RefSeq	exon	5564248	5564364	.	+	.	Parent=NM_059226.7
NC_003279.8	RefSeq	exon	5564407	5564735	.	+	.	Parent=NM_059226.7
NC_003279.8	RefSeq	exon	5564784	5565209	.	+	.	Parent=NM_059226.7
NC_003279.8	RefSeq	exon	5565277	5565577	.	+	.	Parent=NM_059226.7
NC_003279.8	RefSeq	exon	5565633	5566044	.	+	.	Parent=NM_059226.7
NC_003279.8	RefSeq	exon	5566103	5566269	.	+	.	Parent=NM_059226.7
NC_003279.8	RefSeq	CDS	5563915	5563923	.	+	0	Parent=NM_059226.7
NC_003279.8	RefSeq	CDS	5564126	5564195	.	+	0	Parent=NM_059226.7
NC_003279.8	RefSeq	CDS	5564248	5564364	.	+	2	Parent=NM_059226.7
NC_003279.8	RefSeq	CDS	5564407	5564735	.	+	2	Parent=NM_059226.7
NC_003279.8	RefSeq	CDS	5564784	5565209	.	+	0	Parent=NM_059226.7
NC_003279.8	RefSeq	CDS	5565277	5565577	.	+	0	Parent=NM_059226.7
NC_003279.8	RefSeq	CDS	5565633	5566044	.	+	2	Parent=NM_059226.7
NC_003279.8	RefSeq	CDS	5566103	5566199	.	+	1	Parent=NM_059226.7
NC_003279.8	RefSeq	mRNA	5566343	5570081	.	-	.	ID=NM_001026404.8;geneID=172210;gene_name=pqn-52
NC_003279.8	RefSeq	exon	5566343	5566633	.	-	.	Parent=NM_001026404.8
NC_003279.8	RefSeq	exon	5566689	5566826	.	-	.	Parent=NM_001026404.8
NC_003279.8	RefSeq	exon	5566912	5567213	.	-	.	Parent=NM_001026404.8
NC_003279.8	RefSeq	exon	5567835	5568077	.	-	.	Parent=NM_001026404.8
NC_003279.8	RefSeq	exon	5568125	5568196	.	-	.	Parent=NM_001026404.8
NC_003279.8	RefSeq	exon	5568242	5568283	.	-	.	Parent=NM_001026404.8
NC_003279.8	RefSeq	exon	5568673	5568744	.	-	.	Parent=NM_001026404.8
NC_003279.8	RefSeq	exon	5568854	5569199	.	-	.	Parent=NM_001026404.8
NC_003279.8	RefSeq	exon	5569705	5569886	.	-	.	Parent=NM_001026404.8
NC_003279.8	RefSeq	exon	5569982	5570081	.	-	.	Parent=NM_001026404.8
NC_003279.8	RefSeq	CDS	5566492	5566633	.	-	1	Parent=NM_001026404.8
NC_003279.8	RefSeq	CDS	5566689	5566826	.	-	1	Parent=NM_001026404.8
NC_003279.8	RefSeq	CDS	5566912	5567213	.	-	0	Parent=NM_001026404.8
NC_003279.8	RefSeq	CDS	5567835	5568077	.	-	0	Parent=NM_001026404.8
NC_003279.8	RefSeq	CDS	5568125	5568196	.	-	0	Parent=NM_001026404.8
NC_003279.8	RefSeq	CDS	5568242	5568283	.	-	0	Parent=NM_001026404.8
NC_003279.8	RefSeq	CDS	5568673	5568744	.	-	0	Parent=NM_001026404.8
NC_003279.8	RefSeq	CDS	5568854	5569199	.	-	1	Parent=NM_001026404.8
NC_003279.8	RefSeq	CDS	5569705	5569886	.	-	0	Parent=NM_001026404.8
NC_003279.8	RefSeq	CDS	5569982	5570077	.	-	0	Parent=NM_001026404.8
NC_003279.8	RefSeq	mRNA	5568334	5570085	.	-	.	ID=NM_059229.7;geneID=172210;gene_name=pqn-52
NC_003279.8	RefSeq	exon	5568334	5568744	.	-	.	Parent=NM_059229.7
NC_003279.8	RefSeq	exon	5568854	5569199	.	-	.	Parent=NM_059229.7
NC_003279.8	RefSeq	exon	5569545	5569568	.	-	.	Parent=NM_059229.7
NC_003279.8	RefSeq	exon	5569705	5569886	.	-	.	Parent=NM_059229.7
NC_003279.8	RefSeq	exon	5569982	5570085	.	-	.	Parent=NM_059229.7
NC_003279.8	RefSeq	CDS	5568634	5568744	.	-	0	Parent=NM_059229.7
NC_003279.8	RefSeq	CDS	5568854	5569199	.	-	1	Parent=NM_059229.7
NC_003279.8	RefSeq	CDS	5569545	5569568	.	-	1	Parent=NM_059229.7
NC_003279.8	RefSeq	CDS	5569705	5569886	.	-	0	Parent=NM_059229.7
NC_003279.8	RefSeq	CDS	5569982	5570077	.	-	0	Parent=NM_059229.7
NC_003279.8	RefSeq	mRNA	5568335	5570079	.	-	.	ID=NM_059228.7;geneID=172210;gene_name=pqn-52
NC_003279.8	RefSeq	exon	5568335	5568744	.	-	.	Parent=NM_059228.7
NC_003279.8	RefSeq	exon	5568854	5569199	.	-	.	Parent=NM_059228.7
NC_003279.8	RefSeq	exon	5569705	5569886	.	-	.	Parent=NM_059228.7
NC_003279.8	RefSeq	exon	5569982	5570079	.	-	.	Parent=NM_059228.7
NC_003279.8	RefSeq	CDS	5568634	5568744	.	-	0	Parent=NM_059228.7
NC_003279.8	RefSeq	CDS	5568854	5569199	.	-	1	Parent=NM_059228.7
NC_003279.8	RefSeq	CDS	5569705	5569886	.	-	0	Parent=NM_059228.7
NC_003279.8	RefSeq	CDS	5569982	5570077	.	-	0	Parent=NM_059228.7
NC_003279.8	RefSeq	mRNA	5571796	5572949	.	-	.	ID=NM_001380298.3;geneID=172211;gene_name=cey-3
NC_003279.8	RefSeq	exon	5571796	5572325	.	-	.	Parent=NM_001380298.3
NC_003279.8	RefSeq	exon	5572372	5572682	.	-	.	Parent=NM_001380298.3
NC_003279.8	RefSeq	exon	5572801	5572949	.	-	.	Parent=NM_001380298.3
NC_003279.8	RefSeq	CDS	5571956	5572325	.	-	1	Parent=NM_001380298.3
NC_003279.8	RefSeq	CDS	5572372	5572682	.	-	0	Parent=NM_001380298.3
NC_003279.8	RefSeq	CDS	5572801	5572917	.	-	0	Parent=NM_001380298.3
NC_003279.8	RefSeq	mRNA	5573214	5576749	.	+	.	ID=NM_059231.9;geneID=172212;gene_name=rmh-1
NC_003279.8	RefSeq	exon	5573214	5573503	.	+	.	Parent=NM_059231.9
NC_003279.8	RefSeq	exon	5573550	5574004	.	+	.	Parent=NM_059231.9
NC_003279.8	RefSeq	exon	5574084	5574219	.	+	.	Parent=NM_059231.9
NC_003279.8	RefSeq	exon	5574286	5574796	.	+	.	Parent=NM_059231.9
NC_003279.8	RefSeq	exon	5574894	5575403	.	+	.	Parent=NM_059231.9
NC_003279.8	RefSeq	exon	5575477	5575623	.	+	.	Parent=NM_059231.9
NC_003279.8	RefSeq	exon	5575675	5575964	.	+	.	Parent=NM_059231.9
NC_003279.8	RefSeq	exon	5576023	5576157	.	+	.	Parent=NM_059231.9
NC_003279.8	RefSeq	exon	5576216	5576275	.	+	.	Parent=NM_059231.9
NC_003279.8	RefSeq	exon	5576320	5576415	.	+	.	Parent=NM_059231.9
NC_003279.8	RefSeq	exon	5576458	5576749	.	+	.	Parent=NM_059231.9
NC_003279.8	RefSeq	CDS	5573243	5573503	.	+	0	Parent=NM_059231.9
NC_003279.8	RefSeq	CDS	5573550	5574004	.	+	0	Parent=NM_059231.9
NC_003279.8	RefSeq	CDS	5574084	5574219	.	+	1	Parent=NM_059231.9
NC_003279.8	RefSeq	CDS	5574286	5574796	.	+	0	Parent=NM_059231.9
NC_003279.8	RefSeq	CDS	5574894	5575403	.	+	2	Parent=NM_059231.9
NC_003279.8	RefSeq	CDS	5575477	5575623	.	+	2	Parent=NM_059231.9
NC_003279.8	RefSeq	CDS	5575675	5575964	.	+	2	Parent=NM_059231.9
NC_003279.8	RefSeq	CDS	5576023	5576157	.	+	0	Parent=NM_059231.9
NC_003279.8	RefSeq	CDS	5576216	5576275	.	+	0	Parent=NM_059231.9
NC_003279.8	RefSeq	CDS	5576320	5576415	.	+	0	Parent=NM_059231.9
NC_003279.8	RefSeq	CDS	5576458	5576637	.	+	0	Parent=NM_059231.9
NC_003279.8	RefSeq	mRNA	5577070	5579194	.	-	.	ID=NM_059232.5;geneID=172213;gene_name=klp-15
NC_003279.8	RefSeq	exon	5577070	5577578	.	-	.	Parent=NM_059232.5
NC_003279.8	RefSeq	exon	5577626	5578061	.	-	.	Parent=NM_059232.5
NC_003279.8	RefSeq	exon	5578109	5578896	.	-	.	Parent=NM_059232.5
NC_003279.8	RefSeq	exon	5579028	5579194	.	-	.	Parent=NM_059232.5
NC_003279.8	RefSeq	CDS	5577193	5577578	.	-	2	Parent=NM_059232.5
NC_003279.8	RefSeq	CDS	5577626	5578061	.	-	0	Parent=NM_059232.5
NC_003279.8	RefSeq	CDS	5578109	5578896	.	-	2	Parent=NM_059232.5
NC_003279.8	RefSeq	CDS	5579028	5579181	.	-	0	Parent=NM_059232.5
NC_003279.8	RefSeq	mRNA	5579666	5581993	.	+	.	ID=NM_059233.6;geneID=172214;gene_name=ctnb-1
NC_003279.8	RefSeq	exon	5579666	5579722	.	+	.	Parent=NM_059233.6
NC_003279.8	RefSeq	exon	5579765	5580325	.	+	.	Parent=NM_059233.6
NC_003279.8	RefSeq	exon	5580370	5580573	.	+	.	Parent=NM_059233.6
NC_003279.8	RefSeq	exon	5580618	5580726	.	+	.	Parent=NM_059233.6
NC_003279.8	RefSeq	exon	5580790	5581034	.	+	.	Parent=NM_059233.6
NC_003279.8	RefSeq	exon	5581286	5581404	.	+	.	Parent=NM_059233.6
NC_003279.8	RefSeq	exon	5581455	5581993	.	+	.	Parent=NM_059233.6
NC_003279.8	RefSeq	CDS	5579666	5579722	.	+	0	Parent=NM_059233.6
NC_003279.8	RefSeq	CDS	5579765	5580325	.	+	0	Parent=NM_059233.6
NC_003279.8	RefSeq	CDS	5580370	5580573	.	+	0	Parent=NM_059233.6
NC_003279.8	RefSeq	CDS	5580618	5580726	.	+	0	Parent=NM_059233.6
NC_003279.8	RefSeq	CDS	5580790	5581034	.	+	2	Parent=NM_059233.6
NC_003279.8	RefSeq	CDS	5581286	5581404	.	+	0	Parent=NM_059233.6
NC_003279.8	RefSeq	CDS	5581455	5581794	.	+	1	Parent=NM_059233.6
NC_003279.8	RefSeq	mRNA	5582096	5583471	.	+	.	ID=NM_059234.5;geneID=187374;gene_name=M01E11.1
NC_003279.8	RefSeq	exon	5582096	5582353	.	+	.	Parent=NM_059234.5
NC_003279.8	RefSeq	exon	5582399	5582617	.	+	.	Parent=NM_059234.5
NC_003279.8	RefSeq	exon	5582787	5582988	.	+	.	Parent=NM_059234.5
NC_003279.8	RefSeq	exon	5583055	5583471	.	+	.	Parent=NM_059234.5
NC_003279.8	RefSeq	CDS	5582102	5582353	.	+	0	Parent=NM_059234.5
NC_003279.8	RefSeq	CDS	5582399	5582617	.	+	0	Parent=NM_059234.5
NC_003279.8	RefSeq	CDS	5582787	5582988	.	+	0	Parent=NM_059234.5
NC_003279.8	RefSeq	CDS	5583055	5583263	.	+	2	Parent=NM_059234.5
NC_003279.8	RefSeq	mRNA	5583407	5589593	.	-	.	ID=NM_059237.7;geneID=172215;gene_name=tns-1
NC_003279.8	RefSeq	exon	5583407	5583926	.	-	.	Parent=NM_059237.7
NC_003279.8	RefSeq	exon	5583981	5584090	.	-	.	Parent=NM_059237.7
NC_003279.8	RefSeq	exon	5584484	5584617	.	-	.	Parent=NM_059237.7
NC_003279.8	RefSeq	exon	5584663	5584810	.	-	.	Parent=NM_059237.7
NC_003279.8	RefSeq	exon	5585998	5586077	.	-	.	Parent=NM_059237.7
NC_003279.8	RefSeq	exon	5586137	5586256	.	-	.	Parent=NM_059237.7
NC_003279.8	RefSeq	exon	5587842	5587928	.	-	.	Parent=NM_059237.7
NC_003279.8	RefSeq	exon	5588926	5589593	.	-	.	Parent=NM_059237.7
NC_003279.8	RefSeq	CDS	5583731	5583926	.	-	1	Parent=NM_059237.7
NC_003279.8	RefSeq	CDS	5583981	5584090	.	-	0	Parent=NM_059237.7
NC_003279.8	RefSeq	CDS	5584484	5584617	.	-	2	Parent=NM_059237.7
NC_003279.8	RefSeq	CDS	5584663	5584810	.	-	0	Parent=NM_059237.7
NC_003279.8	RefSeq	CDS	5585998	5586077	.	-	2	Parent=NM_059237.7
NC_003279.8	RefSeq	CDS	5586137	5586256	.	-	2	Parent=NM_059237.7
NC_003279.8	RefSeq	CDS	5587842	5587928	.	-	2	Parent=NM_059237.7
NC_003279.8	RefSeq	CDS	5588926	5589304	.	-	0	Parent=NM_059237.7
NC_003279.8	RefSeq	mRNA	5583407	5597360	.	-	.	ID=NM_001392327.1;geneID=172215;gene_name=tns-1
NC_003279.8	RefSeq	exon	5583407	5583926	.	-	.	Parent=NM_001392327.1
NC_003279.8	RefSeq	exon	5583981	5584090	.	-	.	Parent=NM_001392327.1
NC_003279.8	RefSeq	exon	5584484	5584617	.	-	.	Parent=NM_001392327.1
NC_003279.8	RefSeq	exon	5584663	5584810	.	-	.	Parent=NM_001392327.1
NC_003279.8	RefSeq	exon	5585998	5586077	.	-	.	Parent=NM_001392327.1
NC_003279.8	RefSeq	exon	5586137	5586256	.	-	.	Parent=NM_001392327.1
NC_003279.8	RefSeq	exon	5587842	5587928	.	-	.	Parent=NM_001392327.1
NC_003279.8	RefSeq	exon	5591551	5591618	.	-	.	Parent=NM_001392327.1
NC_003279.8	RefSeq	exon	5591677	5591840	.	-	.	Parent=NM_001392327.1
NC_003279.8	RefSeq	exon	5592871	5593110	.	-	.	Parent=NM_001392327.1
NC_003279.8	RefSeq	exon	5593310	5593502	.	-	.	Parent=NM_001392327.1
NC_003279.8	RefSeq	exon	5593584	5593780	.	-	.	Parent=NM_001392327.1
NC_003279.8	RefSeq	exon	5595571	5595886	.	-	.	Parent=NM_001392327.1
NC_003279.8	RefSeq	exon	5595939	5596088	.	-	.	Parent=NM_001392327.1
NC_003279.8	RefSeq	exon	5596395	5596925	.	-	.	Parent=NM_001392327.1
NC_003279.8	RefSeq	exon	5597135	5597360	.	-	.	Parent=NM_001392327.1
NC_003279.8	RefSeq	CDS	5583731	5583926	.	-	1	Parent=NM_001392327.1
NC_003279.8	RefSeq	CDS	5583981	5584090	.	-	0	Parent=NM_001392327.1
NC_003279.8	RefSeq	CDS	5584484	5584617	.	-	2	Parent=NM_001392327.1
NC_003279.8	RefSeq	CDS	5584663	5584810	.	-	0	Parent=NM_001392327.1
NC_003279.8	RefSeq	CDS	5585998	5586077	.	-	2	Parent=NM_001392327.1
NC_003279.8	RefSeq	CDS	5586137	5586256	.	-	2	Parent=NM_001392327.1
NC_003279.8	RefSeq	CDS	5587842	5587928	.	-	2	Parent=NM_001392327.1
NC_003279.8	RefSeq	CDS	5591551	5591618	.	-	1	Parent=NM_001392327.1
NC_003279.8	RefSeq	CDS	5591677	5591840	.	-	0	Parent=NM_001392327.1
NC_003279.8	RefSeq	CDS	5592871	5593110	.	-	0	Parent=NM_001392327.1
NC_003279.8	RefSeq	CDS	5593310	5593502	.	-	1	Parent=NM_001392327.1
NC_003279.8	RefSeq	CDS	5593584	5593780	.	-	0	Parent=NM_001392327.1
NC_003279.8	RefSeq	CDS	5595571	5595886	.	-	1	Parent=NM_001392327.1
NC_003279.8	RefSeq	CDS	5595939	5596088	.	-	1	Parent=NM_001392327.1
NC_003279.8	RefSeq	CDS	5596395	5596925	.	-	1	Parent=NM_001392327.1
NC_003279.8	RefSeq	CDS	5597135	5597250	.	-	0	Parent=NM_001392327.1
NC_003279.8	RefSeq	mRNA	5583407	5607529	.	-	.	ID=NM_059236.5;geneID=172215;gene_name=tns-1
NC_003279.8	RefSeq	exon	5583407	5583926	.	-	.	Parent=NM_059236.5
NC_003279.8	RefSeq	exon	5583981	5584090	.	-	.	Parent=NM_059236.5
NC_003279.8	RefSeq	exon	5584484	5584617	.	-	.	Parent=NM_059236.5
NC_003279.8	RefSeq	exon	5584663	5584810	.	-	.	Parent=NM_059236.5
NC_003279.8	RefSeq	exon	5585998	5586077	.	-	.	Parent=NM_059236.5
NC_003279.8	RefSeq	exon	5586137	5586256	.	-	.	Parent=NM_059236.5
NC_003279.8	RefSeq	exon	5587842	5587928	.	-	.	Parent=NM_059236.5
NC_003279.8	RefSeq	exon	5591551	5591618	.	-	.	Parent=NM_059236.5
NC_003279.8	RefSeq	exon	5591677	5591840	.	-	.	Parent=NM_059236.5
NC_003279.8	RefSeq	exon	5592871	5593110	.	-	.	Parent=NM_059236.5
NC_003279.8	RefSeq	exon	5593310	5593502	.	-	.	Parent=NM_059236.5
NC_003279.8	RefSeq	exon	5593584	5593780	.	-	.	Parent=NM_059236.5
NC_003279.8	RefSeq	exon	5595571	5595886	.	-	.	Parent=NM_059236.5
NC_003279.8	RefSeq	exon	5595939	5596088	.	-	.	Parent=NM_059236.5
NC_003279.8	RefSeq	exon	5596395	5596925	.	-	.	Parent=NM_059236.5
NC_003279.8	RefSeq	exon	5597135	5597360	.	-	.	Parent=NM_059236.5
NC_003279.8	RefSeq	exon	5600674	5600817	.	-	.	Parent=NM_059236.5
NC_003279.8	RefSeq	exon	5600867	5600997	.	-	.	Parent=NM_059236.5
NC_003279.8	RefSeq	exon	5601808	5601897	.	-	.	Parent=NM_059236.5
NC_003279.8	RefSeq	exon	5602034	5602189	.	-	.	Parent=NM_059236.5
NC_003279.8	RefSeq	exon	5602232	5602315	.	-	.	Parent=NM_059236.5
NC_003279.8	RefSeq	exon	5602370	5602605	.	-	.	Parent=NM_059236.5
NC_003279.8	RefSeq	exon	5603283	5603380	.	-	.	Parent=NM_059236.5
NC_003279.8	RefSeq	exon	5603427	5603490	.	-	.	Parent=NM_059236.5
NC_003279.8	RefSeq	exon	5604926	5604994	.	-	.	Parent=NM_059236.5
NC_003279.8	RefSeq	exon	5607485	5607529	.	-	.	Parent=NM_059236.5
NC_003279.8	RefSeq	CDS	5583731	5583926	.	-	1	Parent=NM_059236.5
NC_003279.8	RefSeq	CDS	5583981	5584090	.	-	0	Parent=NM_059236.5
NC_003279.8	RefSeq	CDS	5584484	5584617	.	-	2	Parent=NM_059236.5
NC_003279.8	RefSeq	CDS	5584663	5584810	.	-	0	Parent=NM_059236.5
NC_003279.8	RefSeq	CDS	5585998	5586077	.	-	2	Parent=NM_059236.5
NC_003279.8	RefSeq	CDS	5586137	5586256	.	-	2	Parent=NM_059236.5
NC_003279.8	RefSeq	CDS	5587842	5587928	.	-	2	Parent=NM_059236.5
NC_003279.8	RefSeq	CDS	5591551	5591618	.	-	1	Parent=NM_059236.5
NC_003279.8	RefSeq	CDS	5591677	5591840	.	-	0	Parent=NM_059236.5
NC_003279.8	RefSeq	CDS	5592871	5593110	.	-	0	Parent=NM_059236.5
NC_003279.8	RefSeq	CDS	5593310	5593502	.	-	1	Parent=NM_059236.5
NC_003279.8	RefSeq	CDS	5593584	5593780	.	-	0	Parent=NM_059236.5
NC_003279.8	RefSeq	CDS	5595571	5595886	.	-	1	Parent=NM_059236.5
NC_003279.8	RefSeq	CDS	5595939	5596088	.	-	1	Parent=NM_059236.5
NC_003279.8	RefSeq	CDS	5596395	5596925	.	-	1	Parent=NM_059236.5
NC_003279.8	RefSeq	CDS	5597135	5597360	.	-	2	Parent=NM_059236.5
NC_003279.8	RefSeq	CDS	5600674	5600817	.	-	2	Parent=NM_059236.5
NC_003279.8	RefSeq	CDS	5600867	5600997	.	-	1	Parent=NM_059236.5
NC_003279.8	RefSeq	CDS	5601808	5601897	.	-	1	Parent=NM_059236.5
NC_003279.8	RefSeq	CDS	5602034	5602189	.	-	1	Parent=NM_059236.5
NC_003279.8	RefSeq	CDS	5602232	5602315	.	-	1	Parent=NM_059236.5
NC_003279.8	RefSeq	CDS	5602370	5602605	.	-	0	Parent=NM_059236.5
NC_003279.8	RefSeq	CDS	5603283	5603380	.	-	2	Parent=NM_059236.5
NC_003279.8	RefSeq	CDS	5603427	5603490	.	-	0	Parent=NM_059236.5
NC_003279.8	RefSeq	CDS	5604926	5604994	.	-	0	Parent=NM_059236.5
NC_003279.8	RefSeq	CDS	5607485	5607517	.	-	0	Parent=NM_059236.5
NC_003279.8	RefSeq	mRNA	5583731	5586248	.	-	.	ID=NM_001318275.3;geneID=172215;gene_name=tns-1
NC_003279.8	RefSeq	exon	5583731	5583926	.	-	.	Parent=NM_001318275.3
NC_003279.8	RefSeq	exon	5583981	5584090	.	-	.	Parent=NM_001318275.3
NC_003279.8	RefSeq	exon	5584484	5584617	.	-	.	Parent=NM_001318275.3
NC_003279.8	RefSeq	exon	5584663	5584810	.	-	.	Parent=NM_001318275.3
NC_003279.8	RefSeq	exon	5585998	5586077	.	-	.	Parent=NM_001318275.3
NC_003279.8	RefSeq	exon	5586137	5586248	.	-	.	Parent=NM_001318275.3
NC_003279.8	RefSeq	CDS	5583731	5583926	.	-	1	Parent=NM_001318275.3
NC_003279.8	RefSeq	CDS	5583981	5584090	.	-	0	Parent=NM_001318275.3
NC_003279.8	RefSeq	CDS	5584484	5584617	.	-	2	Parent=NM_001318275.3
NC_003279.8	RefSeq	CDS	5584663	5584810	.	-	0	Parent=NM_001318275.3
NC_003279.8	RefSeq	CDS	5585998	5586077	.	-	2	Parent=NM_001318275.3
NC_003279.8	RefSeq	CDS	5586137	5586248	.	-	0	Parent=NM_001318275.3
NC_003279.8	RefSeq	mRNA	5583731	5591687	.	-	.	ID=NM_001318274.3;geneID=172215;gene_name=tns-1
NC_003279.8	RefSeq	exon	5583731	5583926	.	-	.	Parent=NM_001318274.3
NC_003279.8	RefSeq	exon	5583981	5584090	.	-	.	Parent=NM_001318274.3
NC_003279.8	RefSeq	exon	5584484	5584617	.	-	.	Parent=NM_001318274.3
NC_003279.8	RefSeq	exon	5584663	5584810	.	-	.	Parent=NM_001318274.3
NC_003279.8	RefSeq	exon	5585998	5586077	.	-	.	Parent=NM_001318274.3
NC_003279.8	RefSeq	exon	5586137	5586256	.	-	.	Parent=NM_001318274.3
NC_003279.8	RefSeq	exon	5587842	5587928	.	-	.	Parent=NM_001318274.3
NC_003279.8	RefSeq	exon	5591551	5591618	.	-	.	Parent=NM_001318274.3
NC_003279.8	RefSeq	exon	5591677	5591687	.	-	.	Parent=NM_001318274.3
NC_003279.8	RefSeq	CDS	5583731	5583926	.	-	1	Parent=NM_001318274.3
NC_003279.8	RefSeq	CDS	5583981	5584090	.	-	0	Parent=NM_001318274.3
NC_003279.8	RefSeq	CDS	5584484	5584617	.	-	2	Parent=NM_001318274.3
NC_003279.8	RefSeq	CDS	5584663	5584810	.	-	0	Parent=NM_001318274.3
NC_003279.8	RefSeq	CDS	5585998	5586077	.	-	2	Parent=NM_001318274.3
NC_003279.8	RefSeq	CDS	5586137	5586256	.	-	2	Parent=NM_001318274.3
NC_003279.8	RefSeq	CDS	5587842	5587928	.	-	2	Parent=NM_001318274.3
NC_003279.8	RefSeq	CDS	5591551	5591618	.	-	1	Parent=NM_001318274.3
NC_003279.8	RefSeq	CDS	5591677	5591687	.	-	0	Parent=NM_001318274.3
NC_003279.8	RefSeq	mRNA	5583731	5593756	.	-	.	ID=NM_001318273.3;geneID=172215;gene_name=tns-1
NC_003279.8	RefSeq	exon	5583731	5583926	.	-	.	Parent=NM_001318273.3
NC_003279.8	RefSeq	exon	5583981	5584090	.	-	.	Parent=NM_001318273.3
NC_003279.8	RefSeq	exon	5584484	5584617	.	-	.	Parent=NM_001318273.3
NC_003279.8	RefSeq	exon	5584663	5584810	.	-	.	Parent=NM_001318273.3
NC_003279.8	RefSeq	exon	5585998	5586077	.	-	.	Parent=NM_001318273.3
NC_003279.8	RefSeq	exon	5586137	5586256	.	-	.	Parent=NM_001318273.3
NC_003279.8	RefSeq	exon	5587842	5587928	.	-	.	Parent=NM_001318273.3
NC_003279.8	RefSeq	exon	5591551	5591618	.	-	.	Parent=NM_001318273.3
NC_003279.8	RefSeq	exon	5591677	5591840	.	-	.	Parent=NM_001318273.3
NC_003279.8	RefSeq	exon	5592871	5593110	.	-	.	Parent=NM_001318273.3
NC_003279.8	RefSeq	exon	5593310	5593502	.	-	.	Parent=NM_001318273.3
NC_003279.8	RefSeq	exon	5593584	5593756	.	-	.	Parent=NM_001318273.3
NC_003279.8	RefSeq	CDS	5583731	5583926	.	-	1	Parent=NM_001318273.3
NC_003279.8	RefSeq	CDS	5583981	5584090	.	-	0	Parent=NM_001318273.3
NC_003279.8	RefSeq	CDS	5584484	5584617	.	-	2	Parent=NM_001318273.3
NC_003279.8	RefSeq	CDS	5584663	5584810	.	-	0	Parent=NM_001318273.3
NC_003279.8	RefSeq	CDS	5585998	5586077	.	-	2	Parent=NM_001318273.3
NC_003279.8	RefSeq	CDS	5586137	5586256	.	-	2	Parent=NM_001318273.3
NC_003279.8	RefSeq	CDS	5587842	5587928	.	-	2	Parent=NM_001318273.3
NC_003279.8	RefSeq	CDS	5591551	5591618	.	-	1	Parent=NM_001318273.3
NC_003279.8	RefSeq	CDS	5591677	5591840	.	-	0	Parent=NM_001318273.3
NC_003279.8	RefSeq	CDS	5592871	5593110	.	-	0	Parent=NM_001318273.3
NC_003279.8	RefSeq	CDS	5593310	5593502	.	-	1	Parent=NM_001318273.3
NC_003279.8	RefSeq	CDS	5593584	5593756	.	-	0	Parent=NM_001318273.3
NC_003279.8	RefSeq	mRNA	5583731	5603481	.	-	.	ID=NM_001318270.3;geneID=172215;gene_name=tns-1
NC_003279.8	RefSeq	exon	5583731	5583926	.	-	.	Parent=NM_001318270.3
NC_003279.8	RefSeq	exon	5583981	5584090	.	-	.	Parent=NM_001318270.3
NC_003279.8	RefSeq	exon	5584484	5584617	.	-	.	Parent=NM_001318270.3
NC_003279.8	RefSeq	exon	5584663	5584810	.	-	.	Parent=NM_001318270.3
NC_003279.8	RefSeq	exon	5585998	5586077	.	-	.	Parent=NM_001318270.3
NC_003279.8	RefSeq	exon	5586137	5586256	.	-	.	Parent=NM_001318270.3
NC_003279.8	RefSeq	exon	5587842	5587928	.	-	.	Parent=NM_001318270.3
NC_003279.8	RefSeq	exon	5591551	5591618	.	-	.	Parent=NM_001318270.3
NC_003279.8	RefSeq	exon	5591677	5591840	.	-	.	Parent=NM_001318270.3
NC_003279.8	RefSeq	exon	5592871	5593110	.	-	.	Parent=NM_001318270.3
NC_003279.8	RefSeq	exon	5593310	5593502	.	-	.	Parent=NM_001318270.3
NC_003279.8	RefSeq	exon	5593584	5593780	.	-	.	Parent=NM_001318270.3
NC_003279.8	RefSeq	exon	5595571	5595886	.	-	.	Parent=NM_001318270.3
NC_003279.8	RefSeq	exon	5595939	5596088	.	-	.	Parent=NM_001318270.3
NC_003279.8	RefSeq	exon	5596395	5596925	.	-	.	Parent=NM_001318270.3
NC_003279.8	RefSeq	exon	5597135	5597360	.	-	.	Parent=NM_001318270.3
NC_003279.8	RefSeq	exon	5600674	5600817	.	-	.	Parent=NM_001318270.3
NC_003279.8	RefSeq	exon	5600867	5600997	.	-	.	Parent=NM_001318270.3
NC_003279.8	RefSeq	exon	5601808	5601897	.	-	.	Parent=NM_001318270.3
NC_003279.8	RefSeq	exon	5602034	5602189	.	-	.	Parent=NM_001318270.3
NC_003279.8	RefSeq	exon	5602232	5602315	.	-	.	Parent=NM_001318270.3
NC_003279.8	RefSeq	exon	5602370	5602605	.	-	.	Parent=NM_001318270.3
NC_003279.8	RefSeq	exon	5603283	5603380	.	-	.	Parent=NM_001318270.3
NC_003279.8	RefSeq	exon	5603427	5603481	.	-	.	Parent=NM_001318270.3
NC_003279.8	RefSeq	CDS	5583731	5583926	.	-	1	Parent=NM_001318270.3
NC_003279.8	RefSeq	CDS	5583981	5584090	.	-	0	Parent=NM_001318270.3
NC_003279.8	RefSeq	CDS	5584484	5584617	.	-	2	Parent=NM_001318270.3
NC_003279.8	RefSeq	CDS	5584663	5584810	.	-	0	Parent=NM_001318270.3
NC_003279.8	RefSeq	CDS	5585998	5586077	.	-	2	Parent=NM_001318270.3
NC_003279.8	RefSeq	CDS	5586137	5586256	.	-	2	Parent=NM_001318270.3
NC_003279.8	RefSeq	CDS	5587842	5587928	.	-	2	Parent=NM_001318270.3
NC_003279.8	RefSeq	CDS	5591551	5591618	.	-	1	Parent=NM_001318270.3
NC_003279.8	RefSeq	CDS	5591677	5591840	.	-	0	Parent=NM_001318270.3
NC_003279.8	RefSeq	CDS	5592871	5593110	.	-	0	Parent=NM_001318270.3
NC_003279.8	RefSeq	CDS	5593310	5593502	.	-	1	Parent=NM_001318270.3
NC_003279.8	RefSeq	CDS	5593584	5593780	.	-	0	Parent=NM_001318270.3
NC_003279.8	RefSeq	CDS	5595571	5595886	.	-	1	Parent=NM_001318270.3
NC_003279.8	RefSeq	CDS	5595939	5596088	.	-	1	Parent=NM_001318270.3
NC_003279.8	RefSeq	CDS	5596395	5596925	.	-	1	Parent=NM_001318270.3
NC_003279.8	RefSeq	CDS	5597135	5597360	.	-	2	Parent=NM_001318270.3
NC_003279.8	RefSeq	CDS	5600674	5600817	.	-	2	Parent=NM_001318270.3
NC_003279.8	RefSeq	CDS	5600867	5600997	.	-	1	Parent=NM_001318270.3
NC_003279.8	RefSeq	CDS	5601808	5601897	.	-	1	Parent=NM_001318270.3
NC_003279.8	RefSeq	CDS	5602034	5602189	.	-	1	Parent=NM_001318270.3
NC_003279.8	RefSeq	CDS	5602232	5602315	.	-	1	Parent=NM_001318270.3
NC_003279.8	RefSeq	CDS	5602370	5602605	.	-	0	Parent=NM_001318270.3
NC_003279.8	RefSeq	CDS	5603283	5603380	.	-	2	Parent=NM_001318270.3
NC_003279.8	RefSeq	CDS	5603427	5603481	.	-	0	Parent=NM_001318270.3
NC_003279.8	RefSeq	transcript	5586356	5586492	.	-	.	ID=NR_050133.1;geneID=13180305;gene_name=M01E11.9
NC_003279.8	RefSeq	exon	5586356	5586492	.	-	.	Parent=NR_050133.1
NC_003279.8	RefSeq	mRNA	5590346	5597374	.	-	.	ID=NM_170867.5;geneID=172215;gene_name=tns-1
NC_003279.8	RefSeq	exon	5590346	5590628	.	-	.	Parent=NM_170867.5
NC_003279.8	RefSeq	exon	5591551	5591618	.	-	.	Parent=NM_170867.5
NC_003279.8	RefSeq	exon	5591677	5591840	.	-	.	Parent=NM_170867.5
NC_003279.8	RefSeq	exon	5592871	5593110	.	-	.	Parent=NM_170867.5
NC_003279.8	RefSeq	exon	5593310	5593502	.	-	.	Parent=NM_170867.5
NC_003279.8	RefSeq	exon	5593584	5593780	.	-	.	Parent=NM_170867.5
NC_003279.8	RefSeq	exon	5595571	5595886	.	-	.	Parent=NM_170867.5
NC_003279.8	RefSeq	exon	5595939	5596088	.	-	.	Parent=NM_170867.5
NC_003279.8	RefSeq	exon	5596395	5596925	.	-	.	Parent=NM_170867.5
NC_003279.8	RefSeq	exon	5597135	5597374	.	-	.	Parent=NM_170867.5
NC_003279.8	RefSeq	CDS	5590609	5590628	.	-	2	Parent=NM_170867.5
NC_003279.8	RefSeq	CDS	5591551	5591618	.	-	1	Parent=NM_170867.5
NC_003279.8	RefSeq	CDS	5591677	5591840	.	-	0	Parent=NM_170867.5
NC_003279.8	RefSeq	CDS	5592871	5593110	.	-	0	Parent=NM_170867.5
NC_003279.8	RefSeq	CDS	5593310	5593502	.	-	1	Parent=NM_170867.5
NC_003279.8	RefSeq	CDS	5593584	5593780	.	-	0	Parent=NM_170867.5
NC_003279.8	RefSeq	CDS	5595571	5595886	.	-	1	Parent=NM_170867.5
NC_003279.8	RefSeq	CDS	5595939	5596088	.	-	1	Parent=NM_170867.5
NC_003279.8	RefSeq	CDS	5596395	5596925	.	-	1	Parent=NM_170867.5
NC_003279.8	RefSeq	CDS	5597135	5597250	.	-	0	Parent=NM_170867.5
NC_003279.8	RefSeq	transcript	5591348	5591368	.	-	.	ID=NR_050134.1;geneID=13180306;gene_name=21ur-9108
NC_003279.8	RefSeq	exon	5591348	5591368	.	-	.	Parent=NR_050134.1
NC_003279.8	RefSeq	mRNA	5607826	5608841	.	-	.	ID=NM_059239.6;geneID=185872;gene_name=ubl-5
NC_003279.8	RefSeq	exon	5607826	5608034	.	-	.	Parent=NM_059239.6
NC_003279.8	RefSeq	exon	5608724	5608841	.	-	.	Parent=NM_059239.6
NC_003279.8	RefSeq	CDS	5607926	5608034	.	-	1	Parent=NM_059239.6
NC_003279.8	RefSeq	CDS	5608724	5608836	.	-	0	Parent=NM_059239.6
NC_003279.8	RefSeq	mRNA	5609341	5610270	.	-	.	ID=NM_059240.7;geneID=172216;gene_name=vha-10
NC_003279.8	RefSeq	exon	5609341	5609686	.	-	.	Parent=NM_059240.7
NC_003279.8	RefSeq	exon	5609925	5610059	.	-	.	Parent=NM_059240.7
NC_003279.8	RefSeq	exon	5610108	5610270	.	-	.	Parent=NM_059240.7
NC_003279.8	RefSeq	CDS	5609588	5609686	.	-	0	Parent=NM_059240.7
NC_003279.8	RefSeq	CDS	5609925	5610059	.	-	0	Parent=NM_059240.7
NC_003279.8	RefSeq	CDS	5610108	5610254	.	-	0	Parent=NM_059240.7
NC_003279.8	RefSeq	mRNA	5610374	5616402	.	-	.	ID=NM_059242.6;geneID=172217;gene_name=trpp-8
NC_003279.8	RefSeq	exon	5610374	5610658	.	-	.	Parent=NM_059242.6
NC_003279.8	RefSeq	exon	5611195	5611571	.	-	.	Parent=NM_059242.6
NC_003279.8	RefSeq	exon	5612463	5613462	.	-	.	Parent=NM_059242.6
NC_003279.8	RefSeq	exon	5613519	5614330	.	-	.	Parent=NM_059242.6
NC_003279.8	RefSeq	exon	5614437	5614684	.	-	.	Parent=NM_059242.6
NC_003279.8	RefSeq	exon	5614735	5615129	.	-	.	Parent=NM_059242.6
NC_003279.8	RefSeq	exon	5615268	5615584	.	-	.	Parent=NM_059242.6
NC_003279.8	RefSeq	exon	5615636	5615843	.	-	.	Parent=NM_059242.6
NC_003279.8	RefSeq	exon	5615888	5616076	.	-	.	Parent=NM_059242.6
NC_003279.8	RefSeq	exon	5616135	5616402	.	-	.	Parent=NM_059242.6
NC_003279.8	RefSeq	CDS	5610608	5610658	.	-	0	Parent=NM_059242.6
NC_003279.8	RefSeq	CDS	5611195	5611571	.	-	2	Parent=NM_059242.6
NC_003279.8	RefSeq	CDS	5612463	5613462	.	-	0	Parent=NM_059242.6
NC_003279.8	RefSeq	CDS	5613519	5614330	.	-	2	Parent=NM_059242.6
NC_003279.8	RefSeq	CDS	5614437	5614684	.	-	1	Parent=NM_059242.6
NC_003279.8	RefSeq	CDS	5614735	5615129	.	-	0	Parent=NM_059242.6
NC_003279.8	RefSeq	CDS	5615268	5615584	.	-	2	Parent=NM_059242.6
NC_003279.8	RefSeq	CDS	5615636	5615843	.	-	0	Parent=NM_059242.6
NC_003279.8	RefSeq	CDS	5615888	5616076	.	-	0	Parent=NM_059242.6
NC_003279.8	RefSeq	CDS	5616135	5616380	.	-	0	Parent=NM_059242.6
NC_003279.8	RefSeq	mRNA	5610375	5616402	.	-	.	ID=NM_059241.7;geneID=172217;gene_name=trpp-8
NC_003279.8	RefSeq	exon	5610375	5610658	.	-	.	Parent=NM_059241.7
NC_003279.8	RefSeq	exon	5611195	5611571	.	-	.	Parent=NM_059241.7
NC_003279.8	RefSeq	exon	5612463	5613462	.	-	.	Parent=NM_059241.7
NC_003279.8	RefSeq	exon	5613519	5614330	.	-	.	Parent=NM_059241.7
NC_003279.8	RefSeq	exon	5614437	5614690	.	-	.	Parent=NM_059241.7
NC_003279.8	RefSeq	exon	5614735	5615129	.	-	.	Parent=NM_059241.7
NC_003279.8	RefSeq	exon	5615268	5615584	.	-	.	Parent=NM_059241.7
NC_003279.8	RefSeq	exon	5615636	5615843	.	-	.	Parent=NM_059241.7
NC_003279.8	RefSeq	exon	5615888	5616076	.	-	.	Parent=NM_059241.7
NC_003279.8	RefSeq	exon	5616135	5616402	.	-	.	Parent=NM_059241.7
NC_003279.8	RefSeq	CDS	5610608	5610658	.	-	0	Parent=NM_059241.7
NC_003279.8	RefSeq	CDS	5611195	5611571	.	-	2	Parent=NM_059241.7
NC_003279.8	RefSeq	CDS	5612463	5613462	.	-	0	Parent=NM_059241.7
NC_003279.8	RefSeq	CDS	5613519	5614330	.	-	2	Parent=NM_059241.7
NC_003279.8	RefSeq	CDS	5614437	5614690	.	-	1	Parent=NM_059241.7
NC_003279.8	RefSeq	CDS	5614735	5615129	.	-	0	Parent=NM_059241.7
NC_003279.8	RefSeq	CDS	5615268	5615584	.	-	2	Parent=NM_059241.7
NC_003279.8	RefSeq	CDS	5615636	5615843	.	-	0	Parent=NM_059241.7
NC_003279.8	RefSeq	CDS	5615888	5616076	.	-	0	Parent=NM_059241.7
NC_003279.8	RefSeq	CDS	5616135	5616380	.	-	0	Parent=NM_059241.7
NC_003279.8	RefSeq	transcript	5611663	5611817	.	-	.	ID=NR_003383.1;geneID=4926934;gene_name=F46F11.12
NC_003279.8	RefSeq	exon	5611663	5611817	.	-	.	Parent=NR_003383.1
NC_003279.8	RefSeq	mRNA	5616598	5618551	.	-	.	ID=NM_059243.10;geneID=172218;gene_name=xrep-4
NC_003279.8	RefSeq	exon	5616598	5616995	.	-	.	Parent=NM_059243.10
NC_003279.8	RefSeq	exon	5617093	5617202	.	-	.	Parent=NM_059243.10
NC_003279.8	RefSeq	exon	5617255	5617712	.	-	.	Parent=NM_059243.10
NC_003279.8	RefSeq	exon	5617796	5617892	.	-	.	Parent=NM_059243.10
NC_003279.8	RefSeq	exon	5617958	5618037	.	-	.	Parent=NM_059243.10
NC_003279.8	RefSeq	exon	5618086	5618190	.	-	.	Parent=NM_059243.10
NC_003279.8	RefSeq	exon	5618262	5618332	.	-	.	Parent=NM_059243.10
NC_003279.8	RefSeq	exon	5618383	5618551	.	-	.	Parent=NM_059243.10
NC_003279.8	RefSeq	CDS	5616862	5616995	.	-	2	Parent=NM_059243.10
NC_003279.8	RefSeq	CDS	5617093	5617202	.	-	1	Parent=NM_059243.10
NC_003279.8	RefSeq	CDS	5617255	5617712	.	-	0	Parent=NM_059243.10
NC_003279.8	RefSeq	CDS	5617796	5617892	.	-	1	Parent=NM_059243.10
NC_003279.8	RefSeq	CDS	5617958	5618037	.	-	0	Parent=NM_059243.10
NC_003279.8	RefSeq	CDS	5618086	5618190	.	-	0	Parent=NM_059243.10
NC_003279.8	RefSeq	CDS	5618262	5618332	.	-	2	Parent=NM_059243.10
NC_003279.8	RefSeq	CDS	5618383	5618413	.	-	0	Parent=NM_059243.10
NC_003279.8	RefSeq	mRNA	5619569	5620669	.	+	.	ID=NM_059244.7;geneID=172219;gene_name=cey-2
NC_003279.8	RefSeq	exon	5619569	5619724	.	+	.	Parent=NM_059244.7
NC_003279.8	RefSeq	exon	5619768	5620078	.	+	.	Parent=NM_059244.7
NC_003279.8	RefSeq	exon	5620126	5620669	.	+	.	Parent=NM_059244.7
NC_003279.8	RefSeq	CDS	5619602	5619724	.	+	0	Parent=NM_059244.7
NC_003279.8	RefSeq	CDS	5619768	5620078	.	+	0	Parent=NM_059244.7
NC_003279.8	RefSeq	CDS	5620126	5620495	.	+	1	Parent=NM_059244.7
NC_003279.8	RefSeq	mRNA	5620779	5623041	.	+	.	ID=NM_059245.8;geneID=185873;gene_name=F46F11.7
NC_003279.8	RefSeq	exon	5620779	5620849	.	+	.	Parent=NM_059245.8
NC_003279.8	RefSeq	exon	5620898	5621003	.	+	.	Parent=NM_059245.8
NC_003279.8	RefSeq	exon	5621046	5621116	.	+	.	Parent=NM_059245.8
NC_003279.8	RefSeq	exon	5621182	5621273	.	+	.	Parent=NM_059245.8
NC_003279.8	RefSeq	exon	5622106	5622241	.	+	.	Parent=NM_059245.8
NC_003279.8	RefSeq	exon	5622285	5622355	.	+	.	Parent=NM_059245.8
NC_003279.8	RefSeq	exon	5622403	5622462	.	+	.	Parent=NM_059245.8
NC_003279.8	RefSeq	exon	5622514	5622717	.	+	.	Parent=NM_059245.8
NC_003279.8	RefSeq	exon	5622761	5623041	.	+	.	Parent=NM_059245.8
NC_003279.8	RefSeq	CDS	5620788	5620849	.	+	0	Parent=NM_059245.8
NC_003279.8	RefSeq	CDS	5620898	5621003	.	+	1	Parent=NM_059245.8
NC_003279.8	RefSeq	CDS	5621046	5621116	.	+	0	Parent=NM_059245.8
NC_003279.8	RefSeq	CDS	5621182	5621273	.	+	1	Parent=NM_059245.8
NC_003279.8	RefSeq	CDS	5622106	5622241	.	+	2	Parent=NM_059245.8
NC_003279.8	RefSeq	CDS	5622285	5622355	.	+	1	Parent=NM_059245.8
NC_003279.8	RefSeq	CDS	5622403	5622462	.	+	2	Parent=NM_059245.8
NC_003279.8	RefSeq	CDS	5622514	5622717	.	+	2	Parent=NM_059245.8
NC_003279.8	RefSeq	CDS	5622761	5622921	.	+	2	Parent=NM_059245.8
NC_003279.8	RefSeq	mRNA	5623027	5624475	.	-	.	ID=NM_059246.5;geneID=259376;gene_name=F46F11.10
NC_003279.8	RefSeq	exon	5623027	5623572	.	-	.	Parent=NM_059246.5
NC_003279.8	RefSeq	exon	5623658	5623959	.	-	.	Parent=NM_059246.5
NC_003279.8	RefSeq	exon	5624034	5624475	.	-	.	Parent=NM_059246.5
NC_003279.8	RefSeq	CDS	5623144	5623572	.	-	0	Parent=NM_059246.5
NC_003279.8	RefSeq	CDS	5623658	5623959	.	-	2	Parent=NM_059246.5
NC_003279.8	RefSeq	CDS	5624034	5624475	.	-	0	Parent=NM_059246.5
NC_003279.8	RefSeq	mRNA	5624601	5626288	.	-	.	ID=NM_059247.7;geneID=172220;gene_name=F46F11.8
NC_003279.8	RefSeq	exon	5624601	5624819	.	-	.	Parent=NM_059247.7
NC_003279.8	RefSeq	exon	5624976	5625066	.	-	.	Parent=NM_059247.7
NC_003279.8	RefSeq	exon	5625112	5625377	.	-	.	Parent=NM_059247.7
NC_003279.8	RefSeq	exon	5625441	5625548	.	-	.	Parent=NM_059247.7
NC_003279.8	RefSeq	exon	5625593	5625811	.	-	.	Parent=NM_059247.7
NC_003279.8	RefSeq	exon	5625854	5625961	.	-	.	Parent=NM_059247.7
NC_003279.8	RefSeq	exon	5626006	5626288	.	-	.	Parent=NM_059247.7
NC_003279.8	RefSeq	CDS	5624691	5624819	.	-	0	Parent=NM_059247.7
NC_003279.8	RefSeq	CDS	5624976	5625066	.	-	1	Parent=NM_059247.7
NC_003279.8	RefSeq	CDS	5625112	5625377	.	-	0	Parent=NM_059247.7
NC_003279.8	RefSeq	CDS	5625441	5625548	.	-	0	Parent=NM_059247.7
NC_003279.8	RefSeq	CDS	5625593	5625811	.	-	0	Parent=NM_059247.7
NC_003279.8	RefSeq	CDS	5625854	5625961	.	-	0	Parent=NM_059247.7
NC_003279.8	RefSeq	CDS	5626006	5626074	.	-	0	Parent=NM_059247.7
NC_003279.8	RefSeq	mRNA	5627813	5637620	.	+	.	ID=NM_171837.9;geneID=172221;gene_name=F46F11.1
NC_003279.8	RefSeq	exon	5627813	5627873	.	+	.	Parent=NM_171837.9
NC_003279.8	RefSeq	exon	5627921	5628007	.	+	.	Parent=NM_171837.9
NC_003279.8	RefSeq	exon	5628066	5628182	.	+	.	Parent=NM_171837.9
NC_003279.8	RefSeq	exon	5628227	5628292	.	+	.	Parent=NM_171837.9
NC_003279.8	RefSeq	exon	5628340	5628588	.	+	.	Parent=NM_171837.9
NC_003279.8	RefSeq	exon	5629908	5630273	.	+	.	Parent=NM_171837.9
NC_003279.8	RefSeq	exon	5630512	5630865	.	+	.	Parent=NM_171837.9
NC_003279.8	RefSeq	exon	5631131	5631264	.	+	.	Parent=NM_171837.9
NC_003279.8	RefSeq	exon	5631646	5631791	.	+	.	Parent=NM_171837.9
NC_003279.8	RefSeq	exon	5631991	5632232	.	+	.	Parent=NM_171837.9
NC_003279.8	RefSeq	exon	5632279	5632695	.	+	.	Parent=NM_171837.9
NC_003279.8	RefSeq	exon	5632759	5633115	.	+	.	Parent=NM_171837.9
NC_003279.8	RefSeq	exon	5633519	5633736	.	+	.	Parent=NM_171837.9
NC_003279.8	RefSeq	exon	5633791	5633863	.	+	.	Parent=NM_171837.9
NC_003279.8	RefSeq	exon	5633912	5634057	.	+	.	Parent=NM_171837.9
NC_003279.8	RefSeq	exon	5634126	5634235	.	+	.	Parent=NM_171837.9
NC_003279.8	RefSeq	exon	5635642	5635692	.	+	.	Parent=NM_171837.9
NC_003279.8	RefSeq	exon	5636717	5636770	.	+	.	Parent=NM_171837.9
NC_003279.8	RefSeq	exon	5636867	5636968	.	+	.	Parent=NM_171837.9
NC_003279.8	RefSeq	exon	5637018	5637119	.	+	.	Parent=NM_171837.9
NC_003279.8	RefSeq	exon	5637258	5637620	.	+	.	Parent=NM_171837.9
NC_003279.8	RefSeq	CDS	5627826	5627873	.	+	0	Parent=NM_171837.9
NC_003279.8	RefSeq	CDS	5627921	5628007	.	+	0	Parent=NM_171837.9
NC_003279.8	RefSeq	CDS	5628066	5628182	.	+	0	Parent=NM_171837.9
NC_003279.8	RefSeq	CDS	5628227	5628292	.	+	0	Parent=NM_171837.9
NC_003279.8	RefSeq	CDS	5628340	5628588	.	+	0	Parent=NM_171837.9
NC_003279.8	RefSeq	CDS	5629908	5630273	.	+	0	Parent=NM_171837.9
NC_003279.8	RefSeq	CDS	5630512	5630865	.	+	0	Parent=NM_171837.9
NC_003279.8	RefSeq	CDS	5631131	5631264	.	+	0	Parent=NM_171837.9
NC_003279.8	RefSeq	CDS	5631646	5631791	.	+	1	Parent=NM_171837.9
NC_003279.8	RefSeq	CDS	5631991	5632232	.	+	2	Parent=NM_171837.9
NC_003279.8	RefSeq	CDS	5632279	5632695	.	+	0	Parent=NM_171837.9
NC_003279.8	RefSeq	CDS	5632759	5633115	.	+	0	Parent=NM_171837.9
NC_003279.8	RefSeq	CDS	5633519	5633736	.	+	0	Parent=NM_171837.9
NC_003279.8	RefSeq	CDS	5633791	5633863	.	+	1	Parent=NM_171837.9
NC_003279.8	RefSeq	CDS	5633912	5634057	.	+	0	Parent=NM_171837.9
NC_003279.8	RefSeq	CDS	5634126	5634235	.	+	1	Parent=NM_171837.9
NC_003279.8	RefSeq	CDS	5635642	5635692	.	+	2	Parent=NM_171837.9
NC_003279.8	RefSeq	CDS	5636717	5636770	.	+	2	Parent=NM_171837.9
NC_003279.8	RefSeq	CDS	5636867	5636968	.	+	2	Parent=NM_171837.9
NC_003279.8	RefSeq	CDS	5637018	5637119	.	+	2	Parent=NM_171837.9
NC_003279.8	RefSeq	CDS	5637258	5637496	.	+	2	Parent=NM_171837.9
NC_003279.8	RefSeq	mRNA	5627819	5637621	.	+	.	ID=NM_170868.6;geneID=172221;gene_name=F46F11.1
NC_003279.8	RefSeq	exon	5627819	5627873	.	+	.	Parent=NM_170868.6
NC_003279.8	RefSeq	exon	5627921	5628007	.	+	.	Parent=NM_170868.6
NC_003279.8	RefSeq	exon	5628066	5628182	.	+	.	Parent=NM_170868.6
NC_003279.8	RefSeq	exon	5628227	5628292	.	+	.	Parent=NM_170868.6
NC_003279.8	RefSeq	exon	5628340	5628588	.	+	.	Parent=NM_170868.6
NC_003279.8	RefSeq	exon	5629908	5630273	.	+	.	Parent=NM_170868.6
NC_003279.8	RefSeq	exon	5630512	5630865	.	+	.	Parent=NM_170868.6
NC_003279.8	RefSeq	exon	5631131	5631264	.	+	.	Parent=NM_170868.6
NC_003279.8	RefSeq	exon	5631646	5631791	.	+	.	Parent=NM_170868.6
NC_003279.8	RefSeq	exon	5631991	5632232	.	+	.	Parent=NM_170868.6
NC_003279.8	RefSeq	exon	5632279	5632695	.	+	.	Parent=NM_170868.6
NC_003279.8	RefSeq	exon	5632759	5633115	.	+	.	Parent=NM_170868.6
NC_003279.8	RefSeq	exon	5633519	5633736	.	+	.	Parent=NM_170868.6
NC_003279.8	RefSeq	exon	5633791	5633863	.	+	.	Parent=NM_170868.6
NC_003279.8	RefSeq	exon	5633912	5634057	.	+	.	Parent=NM_170868.6
NC_003279.8	RefSeq	exon	5634126	5634235	.	+	.	Parent=NM_170868.6
NC_003279.8	RefSeq	exon	5634403	5634467	.	+	.	Parent=NM_170868.6
NC_003279.8	RefSeq	exon	5634535	5634594	.	+	.	Parent=NM_170868.6
NC_003279.8	RefSeq	exon	5635180	5635399	.	+	.	Parent=NM_170868.6
NC_003279.8	RefSeq	exon	5636717	5636770	.	+	.	Parent=NM_170868.6
NC_003279.8	RefSeq	exon	5636867	5636968	.	+	.	Parent=NM_170868.6
NC_003279.8	RefSeq	exon	5637018	5637119	.	+	.	Parent=NM_170868.6
NC_003279.8	RefSeq	exon	5637258	5637621	.	+	.	Parent=NM_170868.6
NC_003279.8	RefSeq	CDS	5627826	5627873	.	+	0	Parent=NM_170868.6
NC_003279.8	RefSeq	CDS	5627921	5628007	.	+	0	Parent=NM_170868.6
NC_003279.8	RefSeq	CDS	5628066	5628182	.	+	0	Parent=NM_170868.6
NC_003279.8	RefSeq	CDS	5628227	5628292	.	+	0	Parent=NM_170868.6
NC_003279.8	RefSeq	CDS	5628340	5628588	.	+	0	Parent=NM_170868.6
NC_003279.8	RefSeq	CDS	5629908	5630273	.	+	0	Parent=NM_170868.6
NC_003279.8	RefSeq	CDS	5630512	5630865	.	+	0	Parent=NM_170868.6
NC_003279.8	RefSeq	CDS	5631131	5631264	.	+	0	Parent=NM_170868.6
NC_003279.8	RefSeq	CDS	5631646	5631791	.	+	1	Parent=NM_170868.6
NC_003279.8	RefSeq	CDS	5631991	5632232	.	+	2	Parent=NM_170868.6
NC_003279.8	RefSeq	CDS	5632279	5632695	.	+	0	Parent=NM_170868.6
NC_003279.8	RefSeq	CDS	5632759	5633115	.	+	0	Parent=NM_170868.6
NC_003279.8	RefSeq	CDS	5633519	5633736	.	+	0	Parent=NM_170868.6
NC_003279.8	RefSeq	CDS	5633791	5633863	.	+	1	Parent=NM_170868.6
NC_003279.8	RefSeq	CDS	5633912	5634057	.	+	0	Parent=NM_170868.6
NC_003279.8	RefSeq	CDS	5634126	5634235	.	+	1	Parent=NM_170868.6
NC_003279.8	RefSeq	CDS	5634403	5634467	.	+	2	Parent=NM_170868.6
NC_003279.8	RefSeq	CDS	5634535	5634594	.	+	0	Parent=NM_170868.6
NC_003279.8	RefSeq	CDS	5635180	5635399	.	+	0	Parent=NM_170868.6
NC_003279.8	RefSeq	CDS	5636717	5636770	.	+	2	Parent=NM_170868.6
NC_003279.8	RefSeq	CDS	5636867	5636968	.	+	2	Parent=NM_170868.6
NC_003279.8	RefSeq	CDS	5637018	5637119	.	+	2	Parent=NM_170868.6
NC_003279.8	RefSeq	CDS	5637258	5637496	.	+	2	Parent=NM_170868.6
NC_003279.8	RefSeq	mRNA	5643310	5644057	.	+	.	ID=NM_001037889.1;geneID=3896722;gene_name=M01A12.4
NC_003279.8	RefSeq	exon	5643310	5643544	.	+	.	Parent=NM_001037889.1
NC_003279.8	RefSeq	exon	5643594	5644057	.	+	.	Parent=NM_001037889.1
NC_003279.8	RefSeq	CDS	5643310	5643544	.	+	0	Parent=NM_001037889.1
NC_003279.8	RefSeq	CDS	5643594	5644057	.	+	2	Parent=NM_001037889.1
NC_003279.8	RefSeq	mRNA	5644729	5646370	.	+	.	ID=NM_059250.8;geneID=172222;gene_name=col-53
NC_003279.8	RefSeq	exon	5644729	5644886	.	+	.	Parent=NM_059250.8
NC_003279.8	RefSeq	exon	5644931	5645015	.	+	.	Parent=NM_059250.8
NC_003279.8	RefSeq	exon	5645227	5645301	.	+	.	Parent=NM_059250.8
NC_003279.8	RefSeq	exon	5645350	5645565	.	+	.	Parent=NM_059250.8
NC_003279.8	RefSeq	exon	5645958	5646176	.	+	.	Parent=NM_059250.8
NC_003279.8	RefSeq	exon	5646223	5646370	.	+	.	Parent=NM_059250.8
NC_003279.8	RefSeq	CDS	5644737	5644886	.	+	0	Parent=NM_059250.8
NC_003279.8	RefSeq	CDS	5644931	5645015	.	+	0	Parent=NM_059250.8
NC_003279.8	RefSeq	CDS	5645227	5645301	.	+	2	Parent=NM_059250.8
NC_003279.8	RefSeq	CDS	5645350	5645565	.	+	2	Parent=NM_059250.8
NC_003279.8	RefSeq	CDS	5645958	5646176	.	+	2	Parent=NM_059250.8
NC_003279.8	RefSeq	CDS	5646223	5646314	.	+	2	Parent=NM_059250.8
NC_003279.8	RefSeq	mRNA	5646369	5649656	.	-	.	ID=NM_059251.5;geneID=172223;gene_name=F55F8.2
NC_003279.8	RefSeq	exon	5646369	5646576	.	-	.	Parent=NM_059251.5
NC_003279.8	RefSeq	exon	5646659	5647000	.	-	.	Parent=NM_059251.5
NC_003279.8	RefSeq	exon	5647044	5647153	.	-	.	Parent=NM_059251.5
NC_003279.8	RefSeq	exon	5647377	5647776	.	-	.	Parent=NM_059251.5
NC_003279.8	RefSeq	exon	5647878	5648002	.	-	.	Parent=NM_059251.5
NC_003279.8	RefSeq	exon	5648062	5648186	.	-	.	Parent=NM_059251.5
NC_003279.8	RefSeq	exon	5648464	5648976	.	-	.	Parent=NM_059251.5
NC_003279.8	RefSeq	exon	5649036	5649400	.	-	.	Parent=NM_059251.5
NC_003279.8	RefSeq	exon	5649494	5649656	.	-	.	Parent=NM_059251.5
NC_003279.8	RefSeq	CDS	5646472	5646576	.	-	0	Parent=NM_059251.5
NC_003279.8	RefSeq	CDS	5646659	5647000	.	-	0	Parent=NM_059251.5
NC_003279.8	RefSeq	CDS	5647044	5647153	.	-	2	Parent=NM_059251.5
NC_003279.8	RefSeq	CDS	5647377	5647776	.	-	0	Parent=NM_059251.5
NC_003279.8	RefSeq	CDS	5647878	5648002	.	-	2	Parent=NM_059251.5
NC_003279.8	RefSeq	CDS	5648062	5648186	.	-	1	Parent=NM_059251.5
NC_003279.8	RefSeq	CDS	5648464	5648976	.	-	1	Parent=NM_059251.5
NC_003279.8	RefSeq	CDS	5649036	5649400	.	-	0	Parent=NM_059251.5
NC_003279.8	RefSeq	CDS	5649494	5649649	.	-	0	Parent=NM_059251.5
NC_003279.8	RefSeq	transcript	5646472	5649649	.	-	.	ID=NR_144559.1;geneID=172223;gene_name=F55F8.2
NC_003279.8	RefSeq	exon	5646472	5646576	.	-	.	Parent=NR_144559.1
NC_003279.8	RefSeq	exon	5646659	5647000	.	-	.	Parent=NR_144559.1
NC_003279.8	RefSeq	exon	5647044	5647153	.	-	.	Parent=NR_144559.1
NC_003279.8	RefSeq	exon	5647377	5647776	.	-	.	Parent=NR_144559.1
NC_003279.8	RefSeq	exon	5647878	5648002	.	-	.	Parent=NR_144559.1
NC_003279.8	RefSeq	exon	5648062	5648186	.	-	.	Parent=NR_144559.1
NC_003279.8	RefSeq	exon	5648464	5649400	.	-	.	Parent=NR_144559.1
NC_003279.8	RefSeq	exon	5649494	5649649	.	-	.	Parent=NR_144559.1
NC_003279.8	RefSeq	mRNA	5649756	5653648	.	-	.	ID=NM_059252.6;geneID=172224;gene_name=F55F8.3
NC_003279.8	RefSeq	exon	5649756	5650146	.	-	.	Parent=NM_059252.6
NC_003279.8	RefSeq	exon	5650203	5650321	.	-	.	Parent=NM_059252.6
NC_003279.8	RefSeq	exon	5650386	5650492	.	-	.	Parent=NM_059252.6
NC_003279.8	RefSeq	exon	5650747	5651220	.	-	.	Parent=NM_059252.6
NC_003279.8	RefSeq	exon	5651279	5651720	.	-	.	Parent=NM_059252.6
NC_003279.8	RefSeq	exon	5651768	5652195	.	-	.	Parent=NM_059252.6
NC_003279.8	RefSeq	exon	5652294	5652660	.	-	.	Parent=NM_059252.6
NC_003279.8	RefSeq	exon	5652708	5652843	.	-	.	Parent=NM_059252.6
NC_003279.8	RefSeq	exon	5652904	5653053	.	-	.	Parent=NM_059252.6
NC_003279.8	RefSeq	exon	5653106	5653205	.	-	.	Parent=NM_059252.6
NC_003279.8	RefSeq	exon	5653253	5653347	.	-	.	Parent=NM_059252.6
NC_003279.8	RefSeq	exon	5653392	5653504	.	-	.	Parent=NM_059252.6
NC_003279.8	RefSeq	exon	5653559	5653648	.	-	.	Parent=NM_059252.6
NC_003279.8	RefSeq	CDS	5649963	5650146	.	-	1	Parent=NM_059252.6
NC_003279.8	RefSeq	CDS	5650203	5650321	.	-	0	Parent=NM_059252.6
NC_003279.8	RefSeq	CDS	5650386	5650492	.	-	2	Parent=NM_059252.6
NC_003279.8	RefSeq	CDS	5650747	5651220	.	-	2	Parent=NM_059252.6
NC_003279.8	RefSeq	CDS	5651279	5651720	.	-	0	Parent=NM_059252.6
NC_003279.8	RefSeq	CDS	5651768	5652195	.	-	2	Parent=NM_059252.6
NC_003279.8	RefSeq	CDS	5652294	5652660	.	-	0	Parent=NM_059252.6
NC_003279.8	RefSeq	CDS	5652708	5652843	.	-	1	Parent=NM_059252.6
NC_003279.8	RefSeq	CDS	5652904	5653053	.	-	1	Parent=NM_059252.6
NC_003279.8	RefSeq	CDS	5653106	5653205	.	-	2	Parent=NM_059252.6
NC_003279.8	RefSeq	CDS	5653253	5653347	.	-	1	Parent=NM_059252.6
NC_003279.8	RefSeq	CDS	5653392	5653504	.	-	0	Parent=NM_059252.6
NC_003279.8	RefSeq	CDS	5653559	5653576	.	-	0	Parent=NM_059252.6
NC_003279.8	RefSeq	mRNA	5653828	5655857	.	-	.	ID=NM_059253.5;geneID=172225;gene_name=cir-1
NC_003279.8	RefSeq	exon	5653828	5654640	.	-	.	Parent=NM_059253.5
NC_003279.8	RefSeq	exon	5654767	5655267	.	-	.	Parent=NM_059253.5
NC_003279.8	RefSeq	exon	5655317	5655606	.	-	.	Parent=NM_059253.5
NC_003279.8	RefSeq	exon	5655654	5655857	.	-	.	Parent=NM_059253.5
NC_003279.8	RefSeq	CDS	5653916	5654640	.	-	2	Parent=NM_059253.5
NC_003279.8	RefSeq	CDS	5654767	5655267	.	-	2	Parent=NM_059253.5
NC_003279.8	RefSeq	CDS	5655317	5655606	.	-	1	Parent=NM_059253.5
NC_003279.8	RefSeq	CDS	5655654	5655820	.	-	0	Parent=NM_059253.5
NC_003279.8	RefSeq	mRNA	5655950	5657917	.	-	.	ID=NM_059254.8;geneID=172226;gene_name=wdr-12
NC_003279.8	RefSeq	exon	5655950	5656192	.	-	.	Parent=NM_059254.8
NC_003279.8	RefSeq	exon	5656257	5656389	.	-	.	Parent=NM_059254.8
NC_003279.8	RefSeq	exon	5656440	5656565	.	-	.	Parent=NM_059254.8
NC_003279.8	RefSeq	exon	5656620	5656941	.	-	.	Parent=NM_059254.8
NC_003279.8	RefSeq	exon	5657051	5657145	.	-	.	Parent=NM_059254.8
NC_003279.8	RefSeq	exon	5657197	5657321	.	-	.	Parent=NM_059254.8
NC_003279.8	RefSeq	exon	5657374	5657480	.	-	.	Parent=NM_059254.8
NC_003279.8	RefSeq	exon	5657532	5657626	.	-	.	Parent=NM_059254.8
NC_003279.8	RefSeq	exon	5657677	5657774	.	-	.	Parent=NM_059254.8
NC_003279.8	RefSeq	exon	5657818	5657917	.	-	.	Parent=NM_059254.8
NC_003279.8	RefSeq	CDS	5656066	5656192	.	-	1	Parent=NM_059254.8
NC_003279.8	RefSeq	CDS	5656257	5656389	.	-	2	Parent=NM_059254.8
NC_003279.8	RefSeq	CDS	5656440	5656565	.	-	2	Parent=NM_059254.8
NC_003279.8	RefSeq	CDS	5656620	5656941	.	-	0	Parent=NM_059254.8
NC_003279.8	RefSeq	CDS	5657051	5657145	.	-	2	Parent=NM_059254.8
NC_003279.8	RefSeq	CDS	5657197	5657321	.	-	1	Parent=NM_059254.8
NC_003279.8	RefSeq	CDS	5657374	5657480	.	-	0	Parent=NM_059254.8
NC_003279.8	RefSeq	CDS	5657532	5657626	.	-	2	Parent=NM_059254.8
NC_003279.8	RefSeq	CDS	5657677	5657774	.	-	1	Parent=NM_059254.8
NC_003279.8	RefSeq	CDS	5657818	5657909	.	-	0	Parent=NM_059254.8
NC_003279.8	RefSeq	mRNA	5657917	5658712	.	-	.	ID=NM_001383128.2;geneID=3565409;gene_name=mff-2
NC_003279.8	RefSeq	exon	5657917	5658385	.	-	.	Parent=NM_001383128.2
NC_003279.8	RefSeq	exon	5658434	5658712	.	-	.	Parent=NM_001383128.2
NC_003279.8	RefSeq	CDS	5658176	5658385	.	-	0	Parent=NM_001383128.2
NC_003279.8	RefSeq	CDS	5658434	5658709	.	-	0	Parent=NM_001383128.2
NC_003279.8	RefSeq	mRNA	5659445	5661273	.	-	.	ID=NM_059256.4;geneID=172228;gene_name=F55F8.7
NC_003279.8	RefSeq	exon	5659445	5659551	.	-	.	Parent=NM_059256.4
NC_003279.8	RefSeq	exon	5659597	5659694	.	-	.	Parent=NM_059256.4
NC_003279.8	RefSeq	exon	5659740	5659891	.	-	.	Parent=NM_059256.4
NC_003279.8	RefSeq	exon	5659948	5660593	.	-	.	Parent=NM_059256.4
NC_003279.8	RefSeq	exon	5660641	5661060	.	-	.	Parent=NM_059256.4
NC_003279.8	RefSeq	exon	5661108	5661273	.	-	.	Parent=NM_059256.4
NC_003279.8	RefSeq	CDS	5659497	5659551	.	-	1	Parent=NM_059256.4
NC_003279.8	RefSeq	CDS	5659597	5659694	.	-	0	Parent=NM_059256.4
NC_003279.8	RefSeq	CDS	5659740	5659891	.	-	2	Parent=NM_059256.4
NC_003279.8	RefSeq	CDS	5659948	5660593	.	-	0	Parent=NM_059256.4
NC_003279.8	RefSeq	CDS	5660641	5661060	.	-	0	Parent=NM_059256.4
NC_003279.8	RefSeq	CDS	5661108	5661212	.	-	0	Parent=NM_059256.4
NC_003279.8	RefSeq	mRNA	5662284	5667068	.	+	.	ID=NM_001383129.2;geneID=172229;gene_name=ptr-10
NC_003279.8	RefSeq	exon	5662284	5662483	.	+	.	Parent=NM_001383129.2
NC_003279.8	RefSeq	exon	5662656	5662745	.	+	.	Parent=NM_001383129.2
NC_003279.8	RefSeq	exon	5662793	5662888	.	+	.	Parent=NM_001383129.2
NC_003279.8	RefSeq	exon	5662943	5663094	.	+	.	Parent=NM_001383129.2
NC_003279.8	RefSeq	exon	5663235	5663388	.	+	.	Parent=NM_001383129.2
NC_003279.8	RefSeq	exon	5663588	5663706	.	+	.	Parent=NM_001383129.2
NC_003279.8	RefSeq	exon	5663757	5663872	.	+	.	Parent=NM_001383129.2
NC_003279.8	RefSeq	exon	5663917	5664153	.	+	.	Parent=NM_001383129.2
NC_003279.8	RefSeq	exon	5664287	5664656	.	+	.	Parent=NM_001383129.2
NC_003279.8	RefSeq	exon	5665110	5665374	.	+	.	Parent=NM_001383129.2
NC_003279.8	RefSeq	exon	5665419	5665529	.	+	.	Parent=NM_001383129.2
NC_003279.8	RefSeq	exon	5665586	5665858	.	+	.	Parent=NM_001383129.2
NC_003279.8	RefSeq	exon	5666088	5666391	.	+	.	Parent=NM_001383129.2
NC_003279.8	RefSeq	exon	5666689	5666838	.	+	.	Parent=NM_001383129.2
NC_003279.8	RefSeq	exon	5666896	5667068	.	+	.	Parent=NM_001383129.2
NC_003279.8	RefSeq	CDS	5662286	5662483	.	+	0	Parent=NM_001383129.2
NC_003279.8	RefSeq	CDS	5662656	5662745	.	+	0	Parent=NM_001383129.2
NC_003279.8	RefSeq	CDS	5662793	5662888	.	+	0	Parent=NM_001383129.2
NC_003279.8	RefSeq	CDS	5662943	5663094	.	+	0	Parent=NM_001383129.2
NC_003279.8	RefSeq	CDS	5663235	5663388	.	+	1	Parent=NM_001383129.2
NC_003279.8	RefSeq	CDS	5663588	5663706	.	+	0	Parent=NM_001383129.2
NC_003279.8	RefSeq	CDS	5663757	5663872	.	+	1	Parent=NM_001383129.2
NC_003279.8	RefSeq	CDS	5663917	5664153	.	+	2	Parent=NM_001383129.2
NC_003279.8	RefSeq	CDS	5664287	5664656	.	+	2	Parent=NM_001383129.2
NC_003279.8	RefSeq	CDS	5665110	5665374	.	+	1	Parent=NM_001383129.2
NC_003279.8	RefSeq	CDS	5665419	5665529	.	+	0	Parent=NM_001383129.2
NC_003279.8	RefSeq	CDS	5665586	5665858	.	+	0	Parent=NM_001383129.2
NC_003279.8	RefSeq	CDS	5666088	5666391	.	+	0	Parent=NM_001383129.2
NC_003279.8	RefSeq	CDS	5666689	5666838	.	+	2	Parent=NM_001383129.2
NC_003279.8	RefSeq	CDS	5666896	5666963	.	+	2	Parent=NM_001383129.2
NC_003279.8	RefSeq	mRNA	5667069	5669737	.	-	.	ID=NM_059258.3;geneID=186321;gene_name=F55F8.8
NC_003279.8	RefSeq	exon	5667069	5667317	.	-	.	Parent=NM_059258.3
NC_003279.8	RefSeq	exon	5667753	5667851	.	-	.	Parent=NM_059258.3
NC_003279.8	RefSeq	exon	5668257	5668343	.	-	.	Parent=NM_059258.3
NC_003279.8	RefSeq	exon	5668411	5668591	.	-	.	Parent=NM_059258.3
NC_003279.8	RefSeq	exon	5668636	5668727	.	-	.	Parent=NM_059258.3
NC_003279.8	RefSeq	exon	5668774	5669737	.	-	.	Parent=NM_059258.3
NC_003279.8	RefSeq	CDS	5667148	5667317	.	-	2	Parent=NM_059258.3
NC_003279.8	RefSeq	CDS	5667753	5667851	.	-	2	Parent=NM_059258.3
NC_003279.8	RefSeq	CDS	5668257	5668343	.	-	2	Parent=NM_059258.3
NC_003279.8	RefSeq	CDS	5668411	5668591	.	-	0	Parent=NM_059258.3
NC_003279.8	RefSeq	CDS	5668636	5668727	.	-	2	Parent=NM_059258.3
NC_003279.8	RefSeq	CDS	5668774	5668837	.	-	0	Parent=NM_059258.3
NC_003279.8	RefSeq	mRNA	5669945	5673352	.	-	.	ID=NM_001380347.2;geneID=172230;gene_name=zipt-2.4
NC_003279.8	RefSeq	exon	5669945	5670674	.	-	.	Parent=NM_001380347.2
NC_003279.8	RefSeq	exon	5670722	5670883	.	-	.	Parent=NM_001380347.2
NC_003279.8	RefSeq	exon	5670950	5671250	.	-	.	Parent=NM_001380347.2
NC_003279.8	RefSeq	exon	5671841	5671948	.	-	.	Parent=NM_001380347.2
NC_003279.8	RefSeq	exon	5672053	5672194	.	-	.	Parent=NM_001380347.2
NC_003279.8	RefSeq	exon	5672735	5673067	.	-	.	Parent=NM_001380347.2
NC_003279.8	RefSeq	exon	5673114	5673213	.	-	.	Parent=NM_001380347.2
NC_003279.8	RefSeq	exon	5673264	5673352	.	-	.	Parent=NM_001380347.2
NC_003279.8	RefSeq	CDS	5670495	5670674	.	-	0	Parent=NM_001380347.2
NC_003279.8	RefSeq	CDS	5670722	5670883	.	-	0	Parent=NM_001380347.2
NC_003279.8	RefSeq	CDS	5670950	5671250	.	-	1	Parent=NM_001380347.2
NC_003279.8	RefSeq	CDS	5671841	5671948	.	-	1	Parent=NM_001380347.2
NC_003279.8	RefSeq	CDS	5672053	5672194	.	-	2	Parent=NM_001380347.2
NC_003279.8	RefSeq	CDS	5672735	5673067	.	-	2	Parent=NM_001380347.2
NC_003279.8	RefSeq	CDS	5673114	5673213	.	-	0	Parent=NM_001380347.2
NC_003279.8	RefSeq	CDS	5673264	5673344	.	-	0	Parent=NM_001380347.2
NC_003279.8	RefSeq	mRNA	5669950	5673352	.	-	.	ID=NM_001263042.2;geneID=172230;gene_name=zipt-2.4
NC_003279.8	RefSeq	exon	5669950	5670674	.	-	.	Parent=NM_001263042.2
NC_003279.8	RefSeq	exon	5670722	5670883	.	-	.	Parent=NM_001263042.2
NC_003279.8	RefSeq	exon	5670950	5671250	.	-	.	Parent=NM_001263042.2
NC_003279.8	RefSeq	exon	5672053	5672194	.	-	.	Parent=NM_001263042.2
NC_003279.8	RefSeq	exon	5672735	5673067	.	-	.	Parent=NM_001263042.2
NC_003279.8	RefSeq	exon	5673114	5673213	.	-	.	Parent=NM_001263042.2
NC_003279.8	RefSeq	exon	5673264	5673352	.	-	.	Parent=NM_001263042.2
NC_003279.8	RefSeq	CDS	5670495	5670674	.	-	0	Parent=NM_001263042.2
NC_003279.8	RefSeq	CDS	5670722	5670883	.	-	0	Parent=NM_001263042.2
NC_003279.8	RefSeq	CDS	5670950	5671250	.	-	1	Parent=NM_001263042.2
NC_003279.8	RefSeq	CDS	5672053	5672194	.	-	2	Parent=NM_001263042.2
NC_003279.8	RefSeq	CDS	5672735	5673067	.	-	2	Parent=NM_001263042.2
NC_003279.8	RefSeq	CDS	5673114	5673213	.	-	0	Parent=NM_001263042.2
NC_003279.8	RefSeq	CDS	5673264	5673344	.	-	0	Parent=NM_001263042.2
NC_003279.8	RefSeq	mRNA	5674304	5676609	.	+	.	ID=NM_059260.3;geneID=188582;gene_name=T19B4.5
NC_003279.8	RefSeq	exon	5674304	5674472	.	+	.	Parent=NM_059260.3
NC_003279.8	RefSeq	exon	5674559	5674935	.	+	.	Parent=NM_059260.3
NC_003279.8	RefSeq	exon	5674983	5675498	.	+	.	Parent=NM_059260.3
NC_003279.8	RefSeq	exon	5675621	5675692	.	+	.	Parent=NM_059260.3
NC_003279.8	RefSeq	exon	5676065	5676609	.	+	.	Parent=NM_059260.3
NC_003279.8	RefSeq	CDS	5674409	5674472	.	+	0	Parent=NM_059260.3
NC_003279.8	RefSeq	CDS	5674559	5674935	.	+	2	Parent=NM_059260.3
NC_003279.8	RefSeq	CDS	5674983	5675498	.	+	0	Parent=NM_059260.3
NC_003279.8	RefSeq	CDS	5675621	5675692	.	+	0	Parent=NM_059260.3
NC_003279.8	RefSeq	CDS	5676065	5676238	.	+	0	Parent=NM_059260.3
NC_003279.8	RefSeq	mRNA	5676827	5677646	.	+	.	ID=NM_059261.5;geneID=172231;gene_name=dnj-21
NC_003279.8	RefSeq	exon	5676827	5676961	.	+	.	Parent=NM_059261.5
NC_003279.8	RefSeq	exon	5677011	5677155	.	+	.	Parent=NM_059261.5
NC_003279.8	RefSeq	exon	5677501	5677646	.	+	.	Parent=NM_059261.5
NC_003279.8	RefSeq	CDS	5676836	5676961	.	+	0	Parent=NM_059261.5
NC_003279.8	RefSeq	CDS	5677011	5677155	.	+	0	Parent=NM_059261.5
NC_003279.8	RefSeq	CDS	5677501	5677568	.	+	2	Parent=NM_059261.5
NC_003279.8	RefSeq	mRNA	5678638	5679862	.	+	.	ID=NM_059262.10;geneID=172232;gene_name=T19B4.3
NC_003279.8	RefSeq	exon	5678638	5678736	.	+	.	Parent=NM_059262.10
NC_003279.8	RefSeq	exon	5679261	5679588	.	+	.	Parent=NM_059262.10
NC_003279.8	RefSeq	exon	5679633	5679862	.	+	.	Parent=NM_059262.10
NC_003279.8	RefSeq	CDS	5678645	5678736	.	+	0	Parent=NM_059262.10
NC_003279.8	RefSeq	CDS	5679261	5679588	.	+	1	Parent=NM_059262.10
NC_003279.8	RefSeq	CDS	5679633	5679770	.	+	0	Parent=NM_059262.10
NC_003279.8	RefSeq	mRNA	5679837	5691503	.	-	.	ID=NM_059263.10;geneID=172233;gene_name=unc-40
NC_003279.8	RefSeq	exon	5679837	5680479	.	-	.	Parent=NM_059263.10
NC_003279.8	RefSeq	exon	5680821	5681291	.	-	.	Parent=NM_059263.10
NC_003279.8	RefSeq	exon	5681347	5681447	.	-	.	Parent=NM_059263.10
NC_003279.8	RefSeq	exon	5682284	5682373	.	-	.	Parent=NM_059263.10
NC_003279.8	RefSeq	exon	5682423	5682806	.	-	.	Parent=NM_059263.10
NC_003279.8	RefSeq	exon	5682855	5683822	.	-	.	Parent=NM_059263.10
NC_003279.8	RefSeq	exon	5684265	5684623	.	-	.	Parent=NM_059263.10
NC_003279.8	RefSeq	exon	5684678	5684841	.	-	.	Parent=NM_059263.10
NC_003279.8	RefSeq	exon	5684891	5685211	.	-	.	Parent=NM_059263.10
NC_003279.8	RefSeq	exon	5685676	5685785	.	-	.	Parent=NM_059263.10
NC_003279.8	RefSeq	exon	5685877	5686327	.	-	.	Parent=NM_059263.10
NC_003279.8	RefSeq	exon	5686573	5686713	.	-	.	Parent=NM_059263.10
NC_003279.8	RefSeq	exon	5686981	5687041	.	-	.	Parent=NM_059263.10
NC_003279.8	RefSeq	exon	5687120	5687348	.	-	.	Parent=NM_059263.10
NC_003279.8	RefSeq	exon	5689420	5689600	.	-	.	Parent=NM_059263.10
NC_003279.8	RefSeq	exon	5691138	5691221	.	-	.	Parent=NM_059263.10
NC_003279.8	RefSeq	exon	5691422	5691503	.	-	.	Parent=NM_059263.10
NC_003279.8	RefSeq	CDS	5680366	5680479	.	-	0	Parent=NM_059263.10
NC_003279.8	RefSeq	CDS	5680821	5681291	.	-	0	Parent=NM_059263.10
NC_003279.8	RefSeq	CDS	5681347	5681447	.	-	2	Parent=NM_059263.10
NC_003279.8	RefSeq	CDS	5682284	5682373	.	-	2	Parent=NM_059263.10
NC_003279.8	RefSeq	CDS	5682423	5682806	.	-	2	Parent=NM_059263.10
NC_003279.8	RefSeq	CDS	5682855	5683822	.	-	1	Parent=NM_059263.10
NC_003279.8	RefSeq	CDS	5684265	5684623	.	-	0	Parent=NM_059263.10
NC_003279.8	RefSeq	CDS	5684678	5684841	.	-	2	Parent=NM_059263.10
NC_003279.8	RefSeq	CDS	5684891	5685211	.	-	2	Parent=NM_059263.10
NC_003279.8	RefSeq	CDS	5685676	5685785	.	-	1	Parent=NM_059263.10
NC_003279.8	RefSeq	CDS	5685877	5686327	.	-	2	Parent=NM_059263.10
NC_003279.8	RefSeq	CDS	5686573	5686713	.	-	2	Parent=NM_059263.10
NC_003279.8	RefSeq	CDS	5686981	5687041	.	-	0	Parent=NM_059263.10
NC_003279.8	RefSeq	CDS	5687120	5687348	.	-	1	Parent=NM_059263.10
NC_003279.8	RefSeq	CDS	5689420	5689600	.	-	2	Parent=NM_059263.10
NC_003279.8	RefSeq	CDS	5691138	5691221	.	-	2	Parent=NM_059263.10
NC_003279.8	RefSeq	CDS	5691422	5691440	.	-	0	Parent=NM_059263.10
NC_003279.8	RefSeq	mRNA	5692264	5697500	.	+	.	ID=NM_001383135.2;geneID=172234;gene_name=npp-7
NC_003279.8	RefSeq	exon	5692264	5692461	.	+	.	Parent=NM_001383135.2
NC_003279.8	RefSeq	exon	5692536	5692696	.	+	.	Parent=NM_001383135.2
NC_003279.8	RefSeq	exon	5692790	5693395	.	+	.	Parent=NM_001383135.2
NC_003279.8	RefSeq	exon	5693604	5694296	.	+	.	Parent=NM_001383135.2
NC_003279.8	RefSeq	exon	5694574	5696285	.	+	.	Parent=NM_001383135.2
NC_003279.8	RefSeq	exon	5696334	5696555	.	+	.	Parent=NM_001383135.2
NC_003279.8	RefSeq	exon	5696625	5697500	.	+	.	Parent=NM_001383135.2
NC_003279.8	RefSeq	CDS	5692266	5692461	.	+	0	Parent=NM_001383135.2
NC_003279.8	RefSeq	CDS	5692536	5692696	.	+	2	Parent=NM_001383135.2
NC_003279.8	RefSeq	CDS	5692790	5693395	.	+	0	Parent=NM_001383135.2
NC_003279.8	RefSeq	CDS	5693604	5694296	.	+	0	Parent=NM_001383135.2
NC_003279.8	RefSeq	CDS	5694574	5696285	.	+	0	Parent=NM_001383135.2
NC_003279.8	RefSeq	CDS	5696334	5696555	.	+	1	Parent=NM_001383135.2
NC_003279.8	RefSeq	CDS	5696625	5696688	.	+	1	Parent=NM_001383135.2
NC_003279.8	RefSeq	mRNA	5702156	5705553	.	+	.	ID=NM_001380351.3;geneID=266833;gene_name=pamn-1
NC_003279.8	RefSeq	exon	5702156	5702295	.	+	.	Parent=NM_001380351.3
NC_003279.8	RefSeq	exon	5702773	5702821	.	+	.	Parent=NM_001380351.3
NC_003279.8	RefSeq	exon	5703120	5703272	.	+	.	Parent=NM_001380351.3
NC_003279.8	RefSeq	exon	5703316	5703542	.	+	.	Parent=NM_001380351.3
NC_003279.8	RefSeq	exon	5703587	5703843	.	+	.	Parent=NM_001380351.3
NC_003279.8	RefSeq	exon	5703969	5704295	.	+	.	Parent=NM_001380351.3
NC_003279.8	RefSeq	exon	5704341	5704633	.	+	.	Parent=NM_001380351.3
NC_003279.8	RefSeq	exon	5704686	5704774	.	+	.	Parent=NM_001380351.3
NC_003279.8	RefSeq	exon	5704849	5705006	.	+	.	Parent=NM_001380351.3
NC_003279.8	RefSeq	exon	5705122	5705188	.	+	.	Parent=NM_001380351.3
NC_003279.8	RefSeq	exon	5705240	5705452	.	+	.	Parent=NM_001380351.3
NC_003279.8	RefSeq	exon	5705533	5705553	.	+	.	Parent=NM_001380351.3
NC_003279.8	RefSeq	CDS	5702158	5702295	.	+	0	Parent=NM_001380351.3
NC_003279.8	RefSeq	CDS	5702773	5702821	.	+	0	Parent=NM_001380351.3
NC_003279.8	RefSeq	CDS	5703120	5703272	.	+	2	Parent=NM_001380351.3
NC_003279.8	RefSeq	CDS	5703316	5703542	.	+	2	Parent=NM_001380351.3
NC_003279.8	RefSeq	CDS	5703587	5703843	.	+	0	Parent=NM_001380351.3
NC_003279.8	RefSeq	CDS	5703969	5704295	.	+	1	Parent=NM_001380351.3
NC_003279.8	RefSeq	CDS	5704341	5704633	.	+	1	Parent=NM_001380351.3
NC_003279.8	RefSeq	CDS	5704686	5704774	.	+	2	Parent=NM_001380351.3
NC_003279.8	RefSeq	CDS	5704849	5705006	.	+	0	Parent=NM_001380351.3
NC_003279.8	RefSeq	CDS	5705122	5705188	.	+	1	Parent=NM_001380351.3
NC_003279.8	RefSeq	CDS	5705240	5705452	.	+	0	Parent=NM_001380351.3
NC_003279.8	RefSeq	CDS	5705533	5705553	.	+	0	Parent=NM_001380351.3
NC_003279.8	RefSeq	transcript	5707045	5707124	.	-	.	ID=NR_050135.1;geneID=13180336;gene_name=T19B4.9
NC_003279.8	RefSeq	exon	5707045	5707124	.	-	.	Parent=NR_050135.1
NC_003279.8	RefSeq	transcript	5707046	5707119	.	+	.	ID=NR_003388.1;geneID=4926912;gene_name=T19B4.8
NC_003279.8	RefSeq	exon	5707046	5707119	.	+	.	Parent=NR_003388.1
NC_003279.8	RefSeq	mRNA	5716574	5725809	.	+	.	ID=NM_059267.4;geneID=172236;gene_name=lim-7
NC_003279.8	RefSeq	exon	5716574	5716811	.	+	.	Parent=NM_059267.4
NC_003279.8	RefSeq	exon	5718525	5718572	.	+	.	Parent=NM_059267.4
NC_003279.8	RefSeq	exon	5718619	5718683	.	+	.	Parent=NM_059267.4
NC_003279.8	RefSeq	exon	5719912	5719997	.	+	.	Parent=NM_059267.4
NC_003279.8	RefSeq	exon	5720873	5721020	.	+	.	Parent=NM_059267.4
NC_003279.8	RefSeq	exon	5721169	5721374	.	+	.	Parent=NM_059267.4
NC_003279.8	RefSeq	exon	5721686	5722004	.	+	.	Parent=NM_059267.4
NC_003279.8	RefSeq	exon	5724798	5724962	.	+	.	Parent=NM_059267.4
NC_003279.8	RefSeq	exon	5725171	5725809	.	+	.	Parent=NM_059267.4
NC_003279.8	RefSeq	CDS	5716676	5716811	.	+	0	Parent=NM_059267.4
NC_003279.8	RefSeq	CDS	5718525	5718572	.	+	2	Parent=NM_059267.4
NC_003279.8	RefSeq	CDS	5718619	5718683	.	+	2	Parent=NM_059267.4
NC_003279.8	RefSeq	CDS	5719912	5719997	.	+	0	Parent=NM_059267.4
NC_003279.8	RefSeq	CDS	5720873	5721020	.	+	1	Parent=NM_059267.4
NC_003279.8	RefSeq	CDS	5721169	5721374	.	+	0	Parent=NM_059267.4
NC_003279.8	RefSeq	CDS	5721686	5722004	.	+	1	Parent=NM_059267.4
NC_003279.8	RefSeq	CDS	5724798	5724962	.	+	0	Parent=NM_059267.4
NC_003279.8	RefSeq	CDS	5725171	5725356	.	+	0	Parent=NM_059267.4
NC_003279.8	RefSeq	transcript	5719373	5719522	.	-	.	ID=NR_050136.1;geneID=13180339;gene_name=C04F1.5
NC_003279.8	RefSeq	exon	5719373	5719522	.	-	.	Parent=NR_050136.1
NC_003279.8	RefSeq	transcript	5722399	5722547	.	-	.	ID=NR_050137.1;geneID=13180340;gene_name=C04F1.4
NC_003279.8	RefSeq	exon	5722399	5722547	.	-	.	Parent=NR_050137.1
NC_003279.8	RefSeq	mRNA	5726308	5729310	.	-	.	ID=NM_059268.4;geneID=172237;gene_name=C04F1.1
NC_003279.8	RefSeq	exon	5726308	5726548	.	-	.	Parent=NM_059268.4
NC_003279.8	RefSeq	exon	5727142	5727264	.	-	.	Parent=NM_059268.4
NC_003279.8	RefSeq	exon	5727311	5727381	.	-	.	Parent=NM_059268.4
NC_003279.8	RefSeq	exon	5727988	5728138	.	-	.	Parent=NM_059268.4
NC_003279.8	RefSeq	exon	5728487	5728561	.	-	.	Parent=NM_059268.4
NC_003279.8	RefSeq	exon	5728769	5728888	.	-	.	Parent=NM_059268.4
NC_003279.8	RefSeq	exon	5728938	5729081	.	-	.	Parent=NM_059268.4
NC_003279.8	RefSeq	exon	5729190	5729310	.	-	.	Parent=NM_059268.4
NC_003279.8	RefSeq	CDS	5726384	5726548	.	-	0	Parent=NM_059268.4
NC_003279.8	RefSeq	CDS	5727142	5727264	.	-	0	Parent=NM_059268.4
NC_003279.8	RefSeq	CDS	5727311	5727381	.	-	2	Parent=NM_059268.4
NC_003279.8	RefSeq	CDS	5727988	5728138	.	-	0	Parent=NM_059268.4
NC_003279.8	RefSeq	CDS	5728487	5728561	.	-	0	Parent=NM_059268.4
NC_003279.8	RefSeq	CDS	5728769	5728888	.	-	0	Parent=NM_059268.4
NC_003279.8	RefSeq	CDS	5728938	5729081	.	-	0	Parent=NM_059268.4
NC_003279.8	RefSeq	CDS	5729190	5729267	.	-	0	Parent=NM_059268.4
NC_003279.8	RefSeq	transcript	5728298	5728318	.	+	.	ID=NR_050138.1;geneID=13180342;gene_name=21ur-14650
NC_003279.8	RefSeq	exon	5728298	5728318	.	+	.	Parent=NR_050138.1
NC_003279.8	RefSeq	mRNA	5729793	5735253	.	-	.	ID=rna-CELE_F56H1.3;geneID=186411;gene_name=F56H1.3
NC_003279.8	RefSeq	exon	5729793	5729939	.	-	.	Parent=rna-CELE_F56H1.3
NC_003279.8	RefSeq	exon	5729989	5730128	.	-	.	Parent=rna-CELE_F56H1.3
NC_003279.8	RefSeq	exon	5730472	5730787	.	-	.	Parent=rna-CELE_F56H1.3
NC_003279.8	RefSeq	exon	5731021	5731118	.	-	.	Parent=rna-CELE_F56H1.3
NC_003279.8	RefSeq	exon	5731162	5731386	.	-	.	Parent=rna-CELE_F56H1.3
NC_003279.8	RefSeq	exon	5731651	5731765	.	-	.	Parent=rna-CELE_F56H1.3
NC_003279.8	RefSeq	exon	5731812	5731995	.	-	.	Parent=rna-CELE_F56H1.3
NC_003279.8	RefSeq	exon	5732038	5732236	.	-	.	Parent=rna-CELE_F56H1.3
NC_003279.8	RefSeq	exon	5732566	5732992	.	-	.	Parent=rna-CELE_F56H1.3
NC_003279.8	RefSeq	exon	5733037	5733157	.	-	.	Parent=rna-CELE_F56H1.3
NC_003279.8	RefSeq	exon	5733206	5733274	.	-	.	Parent=rna-CELE_F56H1.3
NC_003279.8	RefSeq	exon	5733555	5735031	.	-	.	Parent=rna-CELE_F56H1.3
NC_003279.8	RefSeq	exon	5735196	5735253	.	-	.	Parent=rna-CELE_F56H1.3
NC_003279.8	RefSeq	CDS	5729793	5729939	.	-	0	Parent=rna-CELE_F56H1.3
NC_003279.8	RefSeq	CDS	5729989	5730128	.	-	2	Parent=rna-CELE_F56H1.3
NC_003279.8	RefSeq	CDS	5730472	5730787	.	-	0	Parent=rna-CELE_F56H1.3
NC_003279.8	RefSeq	CDS	5731021	5731118	.	-	2	Parent=rna-CELE_F56H1.3
NC_003279.8	RefSeq	CDS	5731162	5731386	.	-	2	Parent=rna-CELE_F56H1.3
NC_003279.8	RefSeq	CDS	5731651	5731765	.	-	0	Parent=rna-CELE_F56H1.3
NC_003279.8	RefSeq	CDS	5731812	5731995	.	-	1	Parent=rna-CELE_F56H1.3
NC_003279.8	RefSeq	CDS	5732038	5732236	.	-	2	Parent=rna-CELE_F56H1.3
NC_003279.8	RefSeq	CDS	5732566	5732992	.	-	0	Parent=rna-CELE_F56H1.3
NC_003279.8	RefSeq	CDS	5733037	5733157	.	-	1	Parent=rna-CELE_F56H1.3
NC_003279.8	RefSeq	CDS	5733206	5733274	.	-	1	Parent=rna-CELE_F56H1.3
NC_003279.8	RefSeq	CDS	5733555	5735031	.	-	2	Parent=rna-CELE_F56H1.3
NC_003279.8	RefSeq	CDS	5735196	5735253	.	-	0	Parent=rna-CELE_F56H1.3
NC_003279.8	RefSeq	mRNA	5735550	5739421	.	+	.	ID=rna-CELE_F56H1.2;geneID=186410;gene_name=nhr-266
NC_003279.8	RefSeq	exon	5735550	5735613	.	+	.	Parent=rna-CELE_F56H1.2
NC_003279.8	RefSeq	exon	5735661	5735726	.	+	.	Parent=rna-CELE_F56H1.2
NC_003279.8	RefSeq	exon	5736233	5738529	.	+	.	Parent=rna-CELE_F56H1.2
NC_003279.8	RefSeq	exon	5738804	5738964	.	+	.	Parent=rna-CELE_F56H1.2
NC_003279.8	RefSeq	exon	5739065	5739174	.	+	.	Parent=rna-CELE_F56H1.2
NC_003279.8	RefSeq	exon	5739230	5739421	.	+	.	Parent=rna-CELE_F56H1.2
NC_003279.8	RefSeq	CDS	5735550	5735613	.	+	0	Parent=rna-CELE_F56H1.2
NC_003279.8	RefSeq	CDS	5735661	5735726	.	+	2	Parent=rna-CELE_F56H1.2
NC_003279.8	RefSeq	CDS	5736233	5738529	.	+	2	Parent=rna-CELE_F56H1.2
NC_003279.8	RefSeq	CDS	5738804	5738964	.	+	0	Parent=rna-CELE_F56H1.2
NC_003279.8	RefSeq	CDS	5739065	5739174	.	+	1	Parent=rna-CELE_F56H1.2
NC_003279.8	RefSeq	CDS	5739230	5739421	.	+	2	Parent=rna-CELE_F56H1.2
NC_003279.8	RefSeq	transcript	5739479	5739499	.	+	.	ID=NR_050139.1;geneID=13180345;gene_name=21ur-15563
NC_003279.8	RefSeq	exon	5739479	5739499	.	+	.	Parent=NR_050139.1
NC_003279.8	RefSeq	mRNA	5739486	5740283	.	+	.	ID=NM_001263054.4;geneID=13180346;gene_name=F56H1.10
NC_003279.8	RefSeq	exon	5739486	5739663	.	+	.	Parent=NM_001263054.4
NC_003279.8	RefSeq	exon	5739798	5739959	.	+	.	Parent=NM_001263054.4
NC_003279.8	RefSeq	exon	5739999	5740112	.	+	.	Parent=NM_001263054.4
NC_003279.8	RefSeq	exon	5740169	5740283	.	+	.	Parent=NM_001263054.4
NC_003279.8	RefSeq	CDS	5739503	5739663	.	+	0	Parent=NM_001263054.4
NC_003279.8	RefSeq	CDS	5739798	5739959	.	+	1	Parent=NM_001263054.4
NC_003279.8	RefSeq	CDS	5739999	5740112	.	+	1	Parent=NM_001263054.4
NC_003279.8	RefSeq	CDS	5740169	5740283	.	+	1	Parent=NM_001263054.4
NC_003279.8	RefSeq	mRNA	5741186	5741622	.	+	.	ID=rna-CELE_F56H1.11;geneID=27219623;gene_name=F56H1.11
NC_003279.8	RefSeq	exon	5741186	5741395	.	+	.	Parent=rna-CELE_F56H1.11
NC_003279.8	RefSeq	exon	5741449	5741622	.	+	.	Parent=rna-CELE_F56H1.11
NC_003279.8	RefSeq	CDS	5741186	5741395	.	+	0	Parent=rna-CELE_F56H1.11
NC_003279.8	RefSeq	CDS	5741449	5741622	.	+	0	Parent=rna-CELE_F56H1.11
NC_003279.8	RefSeq	mRNA	5741868	5743571	.	-	.	ID=NM_059271.7;geneID=172238;gene_name=rpt-5
NC_003279.8	RefSeq	exon	5741868	5742243	.	-	.	Parent=NM_059271.7
NC_003279.8	RefSeq	exon	5742299	5742444	.	-	.	Parent=NM_059271.7
NC_003279.8	RefSeq	exon	5742509	5742801	.	-	.	Parent=NM_059271.7
NC_003279.8	RefSeq	exon	5742894	5743571	.	-	.	Parent=NM_059271.7
NC_003279.8	RefSeq	CDS	5742051	5742243	.	-	1	Parent=NM_059271.7
NC_003279.8	RefSeq	CDS	5742299	5742444	.	-	0	Parent=NM_059271.7
NC_003279.8	RefSeq	CDS	5742509	5742801	.	-	2	Parent=NM_059271.7
NC_003279.8	RefSeq	CDS	5742894	5743554	.	-	0	Parent=NM_059271.7
NC_003279.8	RefSeq	mRNA	5744180	5745617	.	+	.	ID=NM_001026341.4;geneID=3565366;gene_name=rad-8
NC_003279.8	RefSeq	exon	5744180	5744333	.	+	.	Parent=NM_001026341.4
NC_003279.8	RefSeq	exon	5744378	5744566	.	+	.	Parent=NM_001026341.4
NC_003279.8	RefSeq	exon	5744620	5744912	.	+	.	Parent=NM_001026341.4
NC_003279.8	RefSeq	exon	5744958	5745096	.	+	.	Parent=NM_001026341.4
NC_003279.8	RefSeq	exon	5745143	5745271	.	+	.	Parent=NM_001026341.4
NC_003279.8	RefSeq	exon	5745319	5745617	.	+	.	Parent=NM_001026341.4
NC_003279.8	RefSeq	CDS	5744184	5744333	.	+	0	Parent=NM_001026341.4
NC_003279.8	RefSeq	CDS	5744378	5744566	.	+	0	Parent=NM_001026341.4
NC_003279.8	RefSeq	CDS	5744620	5744912	.	+	0	Parent=NM_001026341.4
NC_003279.8	RefSeq	CDS	5744958	5745096	.	+	1	Parent=NM_001026341.4
NC_003279.8	RefSeq	CDS	5745143	5745271	.	+	0	Parent=NM_001026341.4
NC_003279.8	RefSeq	CDS	5745319	5745519	.	+	0	Parent=NM_001026341.4
NC_003279.8	RefSeq	mRNA	5746633	5754306	.	+	.	ID=NM_059272.6;geneID=172240;gene_name=che-14
NC_003279.8	RefSeq	exon	5746633	5746871	.	+	.	Parent=NM_059272.6
NC_003279.8	RefSeq	exon	5749002	5749236	.	+	.	Parent=NM_059272.6
NC_003279.8	RefSeq	exon	5749307	5749521	.	+	.	Parent=NM_059272.6
NC_003279.8	RefSeq	exon	5749908	5750016	.	+	.	Parent=NM_059272.6
NC_003279.8	RefSeq	exon	5750065	5750283	.	+	.	Parent=NM_059272.6
NC_003279.8	RefSeq	exon	5750761	5750852	.	+	.	Parent=NM_059272.6
NC_003279.8	RefSeq	exon	5750904	5750976	.	+	.	Parent=NM_059272.6
NC_003279.8	RefSeq	exon	5751034	5751182	.	+	.	Parent=NM_059272.6
NC_003279.8	RefSeq	exon	5751247	5751341	.	+	.	Parent=NM_059272.6
NC_003279.8	RefSeq	exon	5751386	5751475	.	+	.	Parent=NM_059272.6
NC_003279.8	RefSeq	exon	5751518	5751608	.	+	.	Parent=NM_059272.6
NC_003279.8	RefSeq	exon	5751915	5752042	.	+	.	Parent=NM_059272.6
NC_003279.8	RefSeq	exon	5752095	5752232	.	+	.	Parent=NM_059272.6
NC_003279.8	RefSeq	exon	5752489	5752644	.	+	.	Parent=NM_059272.6
NC_003279.8	RefSeq	exon	5752731	5753003	.	+	.	Parent=NM_059272.6
NC_003279.8	RefSeq	exon	5753113	5753212	.	+	.	Parent=NM_059272.6
NC_003279.8	RefSeq	exon	5753270	5753560	.	+	.	Parent=NM_059272.6
NC_003279.8	RefSeq	exon	5753967	5754306	.	+	.	Parent=NM_059272.6
NC_003279.8	RefSeq	CDS	5746725	5746871	.	+	0	Parent=NM_059272.6
NC_003279.8	RefSeq	CDS	5749002	5749236	.	+	0	Parent=NM_059272.6
NC_003279.8	RefSeq	CDS	5749307	5749521	.	+	2	Parent=NM_059272.6
NC_003279.8	RefSeq	CDS	5749908	5750016	.	+	0	Parent=NM_059272.6
NC_003279.8	RefSeq	CDS	5750065	5750283	.	+	2	Parent=NM_059272.6
NC_003279.8	RefSeq	CDS	5750761	5750852	.	+	2	Parent=NM_059272.6
NC_003279.8	RefSeq	CDS	5750904	5750976	.	+	0	Parent=NM_059272.6
NC_003279.8	RefSeq	CDS	5751034	5751182	.	+	2	Parent=NM_059272.6
NC_003279.8	RefSeq	CDS	5751247	5751341	.	+	0	Parent=NM_059272.6
NC_003279.8	RefSeq	CDS	5751386	5751475	.	+	1	Parent=NM_059272.6
NC_003279.8	RefSeq	CDS	5751518	5751608	.	+	1	Parent=NM_059272.6
NC_003279.8	RefSeq	CDS	5751915	5752042	.	+	0	Parent=NM_059272.6
NC_003279.8	RefSeq	CDS	5752095	5752232	.	+	1	Parent=NM_059272.6
NC_003279.8	RefSeq	CDS	5752489	5752644	.	+	1	Parent=NM_059272.6
NC_003279.8	RefSeq	CDS	5752731	5753003	.	+	1	Parent=NM_059272.6
NC_003279.8	RefSeq	CDS	5753113	5753212	.	+	1	Parent=NM_059272.6
NC_003279.8	RefSeq	CDS	5753270	5753560	.	+	0	Parent=NM_059272.6
NC_003279.8	RefSeq	CDS	5753967	5754119	.	+	0	Parent=NM_059272.6
NC_003279.8	RefSeq	mRNA	5754312	5760799	.	-	.	ID=NM_059273.7;geneID=172241;gene_name=ccpp-1
NC_003279.8	RefSeq	exon	5754312	5754835	.	-	.	Parent=NM_059273.7
NC_003279.8	RefSeq	exon	5754889	5755071	.	-	.	Parent=NM_059273.7
NC_003279.8	RefSeq	exon	5755121	5755338	.	-	.	Parent=NM_059273.7
NC_003279.8	RefSeq	exon	5755387	5755498	.	-	.	Parent=NM_059273.7
NC_003279.8	RefSeq	exon	5755547	5755639	.	-	.	Parent=NM_059273.7
NC_003279.8	RefSeq	exon	5755695	5755791	.	-	.	Parent=NM_059273.7
NC_003279.8	RefSeq	exon	5755868	5756085	.	-	.	Parent=NM_059273.7
NC_003279.8	RefSeq	exon	5756134	5756214	.	-	.	Parent=NM_059273.7
NC_003279.8	RefSeq	exon	5756542	5756847	.	-	.	Parent=NM_059273.7
NC_003279.8	RefSeq	exon	5756921	5757358	.	-	.	Parent=NM_059273.7
NC_003279.8	RefSeq	exon	5759079	5759188	.	-	.	Parent=NM_059273.7
NC_003279.8	RefSeq	exon	5759242	5759445	.	-	.	Parent=NM_059273.7
NC_003279.8	RefSeq	exon	5759731	5759877	.	-	.	Parent=NM_059273.7
NC_003279.8	RefSeq	exon	5759929	5760051	.	-	.	Parent=NM_059273.7
NC_003279.8	RefSeq	exon	5760105	5760348	.	-	.	Parent=NM_059273.7
NC_003279.8	RefSeq	exon	5760395	5760509	.	-	.	Parent=NM_059273.7
NC_003279.8	RefSeq	exon	5760606	5760683	.	-	.	Parent=NM_059273.7
NC_003279.8	RefSeq	exon	5760735	5760799	.	-	.	Parent=NM_059273.7
NC_003279.8	RefSeq	CDS	5754599	5754835	.	-	0	Parent=NM_059273.7
NC_003279.8	RefSeq	CDS	5754889	5755071	.	-	0	Parent=NM_059273.7
NC_003279.8	RefSeq	CDS	5755121	5755338	.	-	2	Parent=NM_059273.7
NC_003279.8	RefSeq	CDS	5755387	5755498	.	-	0	Parent=NM_059273.7
NC_003279.8	RefSeq	CDS	5755547	5755639	.	-	0	Parent=NM_059273.7
NC_003279.8	RefSeq	CDS	5755695	5755791	.	-	1	Parent=NM_059273.7
NC_003279.8	RefSeq	CDS	5755868	5756085	.	-	0	Parent=NM_059273.7
NC_003279.8	RefSeq	CDS	5756134	5756214	.	-	0	Parent=NM_059273.7
NC_003279.8	RefSeq	CDS	5756542	5756847	.	-	0	Parent=NM_059273.7
NC_003279.8	RefSeq	CDS	5756921	5757358	.	-	0	Parent=NM_059273.7
NC_003279.8	RefSeq	CDS	5759079	5759188	.	-	2	Parent=NM_059273.7
NC_003279.8	RefSeq	CDS	5759242	5759445	.	-	2	Parent=NM_059273.7
NC_003279.8	RefSeq	CDS	5759731	5759877	.	-	2	Parent=NM_059273.7
NC_003279.8	RefSeq	CDS	5759929	5760051	.	-	2	Parent=NM_059273.7
NC_003279.8	RefSeq	CDS	5760105	5760348	.	-	0	Parent=NM_059273.7
NC_003279.8	RefSeq	CDS	5760395	5760509	.	-	1	Parent=NM_059273.7
NC_003279.8	RefSeq	CDS	5760606	5760683	.	-	1	Parent=NM_059273.7
NC_003279.8	RefSeq	CDS	5760735	5760778	.	-	0	Parent=NM_059273.7
NC_003279.8	RefSeq	mRNA	5760896	5762435	.	-	.	ID=NM_001306475.2;geneID=24104659;gene_name=oxy-5
NC_003279.8	RefSeq	exon	5760896	5761050	.	-	.	Parent=NM_001306475.2
NC_003279.8	RefSeq	exon	5761544	5761804	.	-	.	Parent=NM_001306475.2
NC_003279.8	RefSeq	exon	5761955	5762126	.	-	.	Parent=NM_001306475.2
NC_003279.8	RefSeq	exon	5762336	5762435	.	-	.	Parent=NM_001306475.2
NC_003279.8	RefSeq	CDS	5761027	5761050	.	-	0	Parent=NM_001306475.2
NC_003279.8	RefSeq	CDS	5761544	5761804	.	-	0	Parent=NM_001306475.2
NC_003279.8	RefSeq	CDS	5761955	5762126	.	-	1	Parent=NM_001306475.2
NC_003279.8	RefSeq	CDS	5762336	5762367	.	-	0	Parent=NM_001306475.2
NC_003279.8	RefSeq	mRNA	5764030	5768450	.	+	.	ID=NM_059274.5;geneID=188748;gene_name=dhhc-11
NC_003279.8	RefSeq	exon	5764030	5764243	.	+	.	Parent=NM_059274.5
NC_003279.8	RefSeq	exon	5767000	5767098	.	+	.	Parent=NM_059274.5
NC_003279.8	RefSeq	exon	5767149	5767332	.	+	.	Parent=NM_059274.5
NC_003279.8	RefSeq	exon	5767470	5767600	.	+	.	Parent=NM_059274.5
NC_003279.8	RefSeq	exon	5767657	5767761	.	+	.	Parent=NM_059274.5
NC_003279.8	RefSeq	exon	5767816	5767871	.	+	.	Parent=NM_059274.5
NC_003279.8	RefSeq	exon	5767948	5768450	.	+	.	Parent=NM_059274.5
NC_003279.8	RefSeq	CDS	5764111	5764243	.	+	0	Parent=NM_059274.5
NC_003279.8	RefSeq	CDS	5767000	5767098	.	+	2	Parent=NM_059274.5
NC_003279.8	RefSeq	CDS	5767149	5767332	.	+	2	Parent=NM_059274.5
NC_003279.8	RefSeq	CDS	5767470	5767600	.	+	1	Parent=NM_059274.5
NC_003279.8	RefSeq	CDS	5767657	5767761	.	+	2	Parent=NM_059274.5
NC_003279.8	RefSeq	CDS	5767816	5767871	.	+	2	Parent=NM_059274.5
NC_003279.8	RefSeq	CDS	5767948	5768190	.	+	0	Parent=NM_059274.5
NC_003279.8	RefSeq	mRNA	5768919	5773627	.	+	.	ID=NM_059275.6;geneID=181983;gene_name=lron-8
NC_003279.8	RefSeq	exon	5768919	5769077	.	+	.	Parent=NM_059275.6
NC_003279.8	RefSeq	exon	5770463	5770530	.	+	.	Parent=NM_059275.6
NC_003279.8	RefSeq	exon	5770714	5770792	.	+	.	Parent=NM_059275.6
NC_003279.8	RefSeq	exon	5770839	5770998	.	+	.	Parent=NM_059275.6
NC_003279.8	RefSeq	exon	5771320	5771599	.	+	.	Parent=NM_059275.6
NC_003279.8	RefSeq	exon	5772550	5772675	.	+	.	Parent=NM_059275.6
NC_003279.8	RefSeq	exon	5772736	5772880	.	+	.	Parent=NM_059275.6
NC_003279.8	RefSeq	exon	5773345	5773627	.	+	.	Parent=NM_059275.6
NC_003279.8	RefSeq	CDS	5769020	5769077	.	+	0	Parent=NM_059275.6
NC_003279.8	RefSeq	CDS	5770463	5770530	.	+	2	Parent=NM_059275.6
NC_003279.8	RefSeq	CDS	5770714	5770792	.	+	0	Parent=NM_059275.6
NC_003279.8	RefSeq	CDS	5770839	5770998	.	+	2	Parent=NM_059275.6
NC_003279.8	RefSeq	CDS	5771320	5771599	.	+	1	Parent=NM_059275.6
NC_003279.8	RefSeq	CDS	5772550	5772675	.	+	0	Parent=NM_059275.6
NC_003279.8	RefSeq	CDS	5772736	5772880	.	+	0	Parent=NM_059275.6
NC_003279.8	RefSeq	CDS	5773345	5773454	.	+	2	Parent=NM_059275.6
NC_003279.8	RefSeq	mRNA	5768977	5773619	.	+	.	ID=NM_170869.8;geneID=181983;gene_name=lron-8
NC_003279.8	RefSeq	exon	5768977	5769077	.	+	.	Parent=NM_170869.8
NC_003279.8	RefSeq	exon	5770463	5770530	.	+	.	Parent=NM_170869.8
NC_003279.8	RefSeq	exon	5770714	5770792	.	+	.	Parent=NM_170869.8
NC_003279.8	RefSeq	exon	5770839	5770998	.	+	.	Parent=NM_170869.8
NC_003279.8	RefSeq	exon	5771320	5771599	.	+	.	Parent=NM_170869.8
NC_003279.8	RefSeq	exon	5772550	5772675	.	+	.	Parent=NM_170869.8
NC_003279.8	RefSeq	exon	5772736	5773619	.	+	.	Parent=NM_170869.8
NC_003279.8	RefSeq	CDS	5769020	5769077	.	+	0	Parent=NM_170869.8
NC_003279.8	RefSeq	CDS	5770463	5770530	.	+	2	Parent=NM_170869.8
NC_003279.8	RefSeq	CDS	5770714	5770792	.	+	0	Parent=NM_170869.8
NC_003279.8	RefSeq	CDS	5770839	5770998	.	+	2	Parent=NM_170869.8
NC_003279.8	RefSeq	CDS	5771320	5771599	.	+	1	Parent=NM_170869.8
NC_003279.8	RefSeq	CDS	5772550	5772675	.	+	0	Parent=NM_170869.8
NC_003279.8	RefSeq	CDS	5772736	5772897	.	+	0	Parent=NM_170869.8
NC_003279.8	RefSeq	mRNA	5774585	5775610	.	+	.	ID=NM_059277.6;geneID=172242;gene_name=hil-5
NC_003279.8	RefSeq	exon	5774585	5774857	.	+	.	Parent=NM_059277.6
NC_003279.8	RefSeq	exon	5775017	5775610	.	+	.	Parent=NM_059277.6
NC_003279.8	RefSeq	CDS	5774621	5774857	.	+	0	Parent=NM_059277.6
NC_003279.8	RefSeq	CDS	5775017	5775457	.	+	0	Parent=NM_059277.6
NC_003279.8	RefSeq	transcript	5778431	5778493	.	-	.	ID=NR_050140.1;geneID=13180354;gene_name=B0414.12
NC_003279.8	RefSeq	exon	5778431	5778493	.	-	.	Parent=NR_050140.1
NC_003279.8	RefSeq	transcript	5780981	5781129	.	-	.	ID=NR_050141.1;geneID=13180355;gene_name=B0414.11
NC_003279.8	RefSeq	exon	5780981	5781129	.	-	.	Parent=NR_050141.1
NC_003279.8	RefSeq	transcript	5782088	5782152	.	-	.	ID=NR_050142.1;geneID=13180356;gene_name=B0414.10
NC_003279.8	RefSeq	exon	5782088	5782152	.	-	.	Parent=NR_050142.1
NC_003279.8	RefSeq	mRNA	5783811	5788610	.	+	.	ID=NM_001383147.2;geneID=172243;gene_name=rnt-1
NC_003279.8	RefSeq	exon	5783811	5783909	.	+	.	Parent=NM_001383147.2
NC_003279.8	RefSeq	exon	5784807	5784924	.	+	.	Parent=NM_001383147.2
NC_003279.8	RefSeq	exon	5785181	5785300	.	+	.	Parent=NM_001383147.2
NC_003279.8	RefSeq	exon	5786102	5786175	.	+	.	Parent=NM_001383147.2
NC_003279.8	RefSeq	exon	5787152	5787268	.	+	.	Parent=NM_001383147.2
NC_003279.8	RefSeq	exon	5787878	5787936	.	+	.	Parent=NM_001383147.2
NC_003279.8	RefSeq	exon	5787989	5788107	.	+	.	Parent=NM_001383147.2
NC_003279.8	RefSeq	exon	5788160	5788610	.	+	.	Parent=NM_001383147.2
NC_003279.8	RefSeq	CDS	5783841	5783909	.	+	0	Parent=NM_001383147.2
NC_003279.8	RefSeq	CDS	5784807	5784924	.	+	0	Parent=NM_001383147.2
NC_003279.8	RefSeq	CDS	5785181	5785300	.	+	2	Parent=NM_001383147.2
NC_003279.8	RefSeq	CDS	5786102	5786175	.	+	2	Parent=NM_001383147.2
NC_003279.8	RefSeq	CDS	5787152	5787268	.	+	0	Parent=NM_001383147.2
NC_003279.8	RefSeq	CDS	5787878	5787936	.	+	0	Parent=NM_001383147.2
NC_003279.8	RefSeq	CDS	5787989	5788107	.	+	1	Parent=NM_001383147.2
NC_003279.8	RefSeq	CDS	5788160	5788389	.	+	2	Parent=NM_001383147.2
NC_003279.8	RefSeq	transcript	5784642	5784662	.	-	.	ID=NR_050143.1;geneID=13180358;gene_name=21ur-14150
NC_003279.8	RefSeq	exon	5784642	5784662	.	-	.	Parent=NR_050143.1
NC_003279.8	RefSeq	mRNA	5788634	5791752	.	-	.	ID=NM_059279.8;geneID=172244;gene_name=cpb-3
NC_003279.8	RefSeq	exon	5788634	5789381	.	-	.	Parent=NM_059279.8
NC_003279.8	RefSeq	exon	5789457	5789669	.	-	.	Parent=NM_059279.8
NC_003279.8	RefSeq	exon	5789746	5790346	.	-	.	Parent=NM_059279.8
NC_003279.8	RefSeq	exon	5790421	5790579	.	-	.	Parent=NM_059279.8
NC_003279.8	RefSeq	exon	5790624	5791553	.	-	.	Parent=NM_059279.8
NC_003279.8	RefSeq	exon	5791601	5791752	.	-	.	Parent=NM_059279.8
NC_003279.8	RefSeq	CDS	5789170	5789381	.	-	2	Parent=NM_059279.8
NC_003279.8	RefSeq	CDS	5789457	5789669	.	-	2	Parent=NM_059279.8
NC_003279.8	RefSeq	CDS	5789746	5790346	.	-	0	Parent=NM_059279.8
NC_003279.8	RefSeq	CDS	5790421	5790579	.	-	0	Parent=NM_059279.8
NC_003279.8	RefSeq	CDS	5790624	5791553	.	-	0	Parent=NM_059279.8
NC_003279.8	RefSeq	CDS	5791601	5791723	.	-	0	Parent=NM_059279.8
NC_003279.8	RefSeq	mRNA	5792321	5795114	.	-	.	ID=NM_059280.5;geneID=172245;gene_name=glh-3
NC_003279.8	RefSeq	exon	5792321	5792785	.	-	.	Parent=NM_059280.5
NC_003279.8	RefSeq	exon	5792835	5793016	.	-	.	Parent=NM_059280.5
NC_003279.8	RefSeq	exon	5793063	5793166	.	-	.	Parent=NM_059280.5
NC_003279.8	RefSeq	exon	5793212	5794444	.	-	.	Parent=NM_059280.5
NC_003279.8	RefSeq	exon	5794556	5794909	.	-	.	Parent=NM_059280.5
NC_003279.8	RefSeq	exon	5794957	5795114	.	-	.	Parent=NM_059280.5
NC_003279.8	RefSeq	CDS	5792581	5792785	.	-	1	Parent=NM_059280.5
NC_003279.8	RefSeq	CDS	5792835	5793016	.	-	0	Parent=NM_059280.5
NC_003279.8	RefSeq	CDS	5793063	5793166	.	-	2	Parent=NM_059280.5
NC_003279.8	RefSeq	CDS	5793212	5794444	.	-	2	Parent=NM_059280.5
NC_003279.8	RefSeq	CDS	5794556	5794909	.	-	2	Parent=NM_059280.5
NC_003279.8	RefSeq	CDS	5794957	5795041	.	-	0	Parent=NM_059280.5
NC_003279.8	RefSeq	mRNA	5795400	5803734	.	-	.	ID=NM_059282.5;geneID=172246;gene_name=mtk-1
NC_003279.8	RefSeq	exon	5795400	5795641	.	-	.	Parent=NM_059282.5
NC_003279.8	RefSeq	exon	5795690	5795845	.	-	.	Parent=NM_059282.5
NC_003279.8	RefSeq	exon	5795922	5796550	.	-	.	Parent=NM_059282.5
NC_003279.8	RefSeq	exon	5796598	5796721	.	-	.	Parent=NM_059282.5
NC_003279.8	RefSeq	exon	5796878	5797384	.	-	.	Parent=NM_059282.5
NC_003279.8	RefSeq	exon	5797434	5797538	.	-	.	Parent=NM_059282.5
NC_003279.8	RefSeq	exon	5797580	5797711	.	-	.	Parent=NM_059282.5
NC_003279.8	RefSeq	exon	5798049	5798834	.	-	.	Parent=NM_059282.5
NC_003279.8	RefSeq	exon	5798879	5799511	.	-	.	Parent=NM_059282.5
NC_003279.8	RefSeq	exon	5799699	5799961	.	-	.	Parent=NM_059282.5
NC_003279.8	RefSeq	exon	5800197	5800422	.	-	.	Parent=NM_059282.5
NC_003279.8	RefSeq	exon	5800471	5800833	.	-	.	Parent=NM_059282.5
NC_003279.8	RefSeq	exon	5800883	5800956	.	-	.	Parent=NM_059282.5
NC_003279.8	RefSeq	exon	5801017	5801108	.	-	.	Parent=NM_059282.5
NC_003279.8	RefSeq	exon	5801198	5801299	.	-	.	Parent=NM_059282.5
NC_003279.8	RefSeq	exon	5803689	5803734	.	-	.	Parent=NM_059282.5
NC_003279.8	RefSeq	CDS	5795564	5795641	.	-	0	Parent=NM_059282.5
NC_003279.8	RefSeq	CDS	5795690	5795845	.	-	0	Parent=NM_059282.5
NC_003279.8	RefSeq	CDS	5795922	5796550	.	-	2	Parent=NM_059282.5
NC_003279.8	RefSeq	CDS	5796598	5796721	.	-	0	Parent=NM_059282.5
NC_003279.8	RefSeq	CDS	5796878	5797384	.	-	0	Parent=NM_059282.5
NC_003279.8	RefSeq	CDS	5797434	5797538	.	-	0	Parent=NM_059282.5
NC_003279.8	RefSeq	CDS	5797580	5797711	.	-	0	Parent=NM_059282.5
NC_003279.8	RefSeq	CDS	5798049	5798834	.	-	0	Parent=NM_059282.5
NC_003279.8	RefSeq	CDS	5798879	5799511	.	-	0	Parent=NM_059282.5
NC_003279.8	RefSeq	CDS	5799699	5799961	.	-	2	Parent=NM_059282.5
NC_003279.8	RefSeq	CDS	5800197	5800422	.	-	0	Parent=NM_059282.5
NC_003279.8	RefSeq	CDS	5800471	5800833	.	-	0	Parent=NM_059282.5
NC_003279.8	RefSeq	CDS	5800883	5800956	.	-	2	Parent=NM_059282.5
NC_003279.8	RefSeq	CDS	5801017	5801108	.	-	1	Parent=NM_059282.5
NC_003279.8	RefSeq	CDS	5801198	5801286	.	-	0	Parent=NM_059282.5
NC_003279.8	RefSeq	mRNA	5795472	5801293	.	-	.	ID=NM_001380377.3;geneID=172246;gene_name=mtk-1
NC_003279.8	RefSeq	exon	5795472	5795647	.	-	.	Parent=NM_001380377.3
NC_003279.8	RefSeq	exon	5795690	5795845	.	-	.	Parent=NM_001380377.3
NC_003279.8	RefSeq	exon	5795922	5796550	.	-	.	Parent=NM_001380377.3
NC_003279.8	RefSeq	exon	5796598	5796721	.	-	.	Parent=NM_001380377.3
NC_003279.8	RefSeq	exon	5796878	5797384	.	-	.	Parent=NM_001380377.3
NC_003279.8	RefSeq	exon	5797434	5797538	.	-	.	Parent=NM_001380377.3
NC_003279.8	RefSeq	exon	5797580	5797711	.	-	.	Parent=NM_001380377.3
NC_003279.8	RefSeq	exon	5798049	5798834	.	-	.	Parent=NM_001380377.3
NC_003279.8	RefSeq	exon	5798879	5799511	.	-	.	Parent=NM_001380377.3
NC_003279.8	RefSeq	exon	5799699	5799961	.	-	.	Parent=NM_001380377.3
NC_003279.8	RefSeq	exon	5800197	5800422	.	-	.	Parent=NM_001380377.3
NC_003279.8	RefSeq	exon	5800471	5800833	.	-	.	Parent=NM_001380377.3
NC_003279.8	RefSeq	exon	5800883	5800956	.	-	.	Parent=NM_001380377.3
NC_003279.8	RefSeq	exon	5801017	5801108	.	-	.	Parent=NM_001380377.3
NC_003279.8	RefSeq	exon	5801198	5801293	.	-	.	Parent=NM_001380377.3
NC_003279.8	RefSeq	CDS	5795564	5795647	.	-	0	Parent=NM_001380377.3
NC_003279.8	RefSeq	CDS	5795690	5795845	.	-	0	Parent=NM_001380377.3
NC_003279.8	RefSeq	CDS	5795922	5796550	.	-	2	Parent=NM_001380377.3
NC_003279.8	RefSeq	CDS	5796598	5796721	.	-	0	Parent=NM_001380377.3
NC_003279.8	RefSeq	CDS	5796878	5797384	.	-	0	Parent=NM_001380377.3
NC_003279.8	RefSeq	CDS	5797434	5797538	.	-	0	Parent=NM_001380377.3
NC_003279.8	RefSeq	CDS	5797580	5797711	.	-	0	Parent=NM_001380377.3
NC_003279.8	RefSeq	CDS	5798049	5798834	.	-	0	Parent=NM_001380377.3
NC_003279.8	RefSeq	CDS	5798879	5799511	.	-	0	Parent=NM_001380377.3
NC_003279.8	RefSeq	CDS	5799699	5799961	.	-	2	Parent=NM_001380377.3
NC_003279.8	RefSeq	CDS	5800197	5800422	.	-	0	Parent=NM_001380377.3
NC_003279.8	RefSeq	CDS	5800471	5800833	.	-	0	Parent=NM_001380377.3
NC_003279.8	RefSeq	CDS	5800883	5800956	.	-	2	Parent=NM_001380377.3
NC_003279.8	RefSeq	CDS	5801017	5801108	.	-	1	Parent=NM_001380377.3
NC_003279.8	RefSeq	CDS	5801198	5801286	.	-	0	Parent=NM_001380377.3
NC_003279.8	RefSeq	mRNA	5801872	5803294	.	+	.	ID=NM_001374897.2;geneID=181982;gene_name=srz-4
NC_003279.8	RefSeq	exon	5801872	5802027	.	+	.	Parent=NM_001374897.2
NC_003279.8	RefSeq	exon	5802094	5802197	.	+	.	Parent=NM_001374897.2
NC_003279.8	RefSeq	exon	5802268	5802634	.	+	.	Parent=NM_001374897.2
NC_003279.8	RefSeq	exon	5802685	5802903	.	+	.	Parent=NM_001374897.2
NC_003279.8	RefSeq	exon	5802961	5803294	.	+	.	Parent=NM_001374897.2
NC_003279.8	RefSeq	CDS	5801872	5802027	.	+	0	Parent=NM_001374897.2
NC_003279.8	RefSeq	CDS	5802094	5802197	.	+	0	Parent=NM_001374897.2
NC_003279.8	RefSeq	CDS	5802268	5802634	.	+	1	Parent=NM_001374897.2
NC_003279.8	RefSeq	CDS	5802685	5802903	.	+	0	Parent=NM_001374897.2
NC_003279.8	RefSeq	CDS	5802961	5803266	.	+	0	Parent=NM_001374897.2
NC_003279.8	RefSeq	mRNA	5803956	5807291	.	-	.	ID=NM_001025801.4;geneID=172247;gene_name=vps-51
NC_003279.8	RefSeq	exon	5803956	5804239	.	-	.	Parent=NM_001025801.4
NC_003279.8	RefSeq	exon	5804640	5804798	.	-	.	Parent=NM_001025801.4
NC_003279.8	RefSeq	exon	5804845	5804926	.	-	.	Parent=NM_001025801.4
NC_003279.8	RefSeq	exon	5805143	5805241	.	-	.	Parent=NM_001025801.4
NC_003279.8	RefSeq	exon	5805295	5805592	.	-	.	Parent=NM_001025801.4
NC_003279.8	RefSeq	exon	5805659	5805812	.	-	.	Parent=NM_001025801.4
NC_003279.8	RefSeq	exon	5805883	5806212	.	-	.	Parent=NM_001025801.4
NC_003279.8	RefSeq	exon	5806261	5806692	.	-	.	Parent=NM_001025801.4
NC_003279.8	RefSeq	exon	5806752	5806913	.	-	.	Parent=NM_001025801.4
NC_003279.8	RefSeq	exon	5806965	5807139	.	-	.	Parent=NM_001025801.4
NC_003279.8	RefSeq	exon	5807183	5807291	.	-	.	Parent=NM_001025801.4
NC_003279.8	RefSeq	CDS	5804087	5804239	.	-	0	Parent=NM_001025801.4
NC_003279.8	RefSeq	CDS	5804640	5804798	.	-	0	Parent=NM_001025801.4
NC_003279.8	RefSeq	CDS	5804845	5804926	.	-	1	Parent=NM_001025801.4
NC_003279.8	RefSeq	CDS	5805143	5805241	.	-	1	Parent=NM_001025801.4
NC_003279.8	RefSeq	CDS	5805295	5805592	.	-	2	Parent=NM_001025801.4
NC_003279.8	RefSeq	CDS	5805659	5805812	.	-	0	Parent=NM_001025801.4
NC_003279.8	RefSeq	CDS	5805883	5806212	.	-	0	Parent=NM_001025801.4
NC_003279.8	RefSeq	CDS	5806261	5806692	.	-	0	Parent=NM_001025801.4
NC_003279.8	RefSeq	CDS	5806752	5806913	.	-	0	Parent=NM_001025801.4
NC_003279.8	RefSeq	CDS	5806965	5807139	.	-	1	Parent=NM_001025801.4
NC_003279.8	RefSeq	CDS	5807183	5807241	.	-	0	Parent=NM_001025801.4
NC_003279.8	RefSeq	mRNA	5804873	5807241	.	-	.	ID=NM_001383151.2;geneID=172247;gene_name=vps-51
NC_003279.8	RefSeq	exon	5804873	5804926	.	-	.	Parent=NM_001383151.2
NC_003279.8	RefSeq	exon	5805148	5805241	.	-	.	Parent=NM_001383151.2
NC_003279.8	RefSeq	exon	5805295	5805592	.	-	.	Parent=NM_001383151.2
NC_003279.8	RefSeq	exon	5805659	5805812	.	-	.	Parent=NM_001383151.2
NC_003279.8	RefSeq	exon	5805883	5806212	.	-	.	Parent=NM_001383151.2
NC_003279.8	RefSeq	exon	5806261	5806692	.	-	.	Parent=NM_001383151.2
NC_003279.8	RefSeq	exon	5806752	5806913	.	-	.	Parent=NM_001383151.2
NC_003279.8	RefSeq	exon	5806965	5807139	.	-	.	Parent=NM_001383151.2
NC_003279.8	RefSeq	exon	5807183	5807241	.	-	.	Parent=NM_001383151.2
NC_003279.8	RefSeq	CDS	5804873	5804926	.	-	0	Parent=NM_001383151.2
NC_003279.8	RefSeq	CDS	5805148	5805241	.	-	1	Parent=NM_001383151.2
NC_003279.8	RefSeq	CDS	5805295	5805592	.	-	2	Parent=NM_001383151.2
NC_003279.8	RefSeq	CDS	5805659	5805812	.	-	0	Parent=NM_001383151.2
NC_003279.8	RefSeq	CDS	5805883	5806212	.	-	0	Parent=NM_001383151.2
NC_003279.8	RefSeq	CDS	5806261	5806692	.	-	0	Parent=NM_001383151.2
NC_003279.8	RefSeq	CDS	5806752	5806913	.	-	0	Parent=NM_001383151.2
NC_003279.8	RefSeq	CDS	5806965	5807139	.	-	1	Parent=NM_001383151.2
NC_003279.8	RefSeq	CDS	5807183	5807241	.	-	0	Parent=NM_001383151.2
NC_003279.8	RefSeq	mRNA	5807709	5815637	.	+	.	ID=NM_059285.4;geneID=172249;gene_name=lin-35
NC_003279.8	RefSeq	exon	5807709	5807787	.	+	.	Parent=NM_059285.4
NC_003279.8	RefSeq	exon	5808040	5808135	.	+	.	Parent=NM_059285.4
NC_003279.8	RefSeq	exon	5811489	5811709	.	+	.	Parent=NM_059285.4
NC_003279.8	RefSeq	exon	5811972	5812088	.	+	.	Parent=NM_059285.4
NC_003279.8	RefSeq	exon	5812347	5813020	.	+	.	Parent=NM_059285.4
NC_003279.8	RefSeq	exon	5813071	5813478	.	+	.	Parent=NM_059285.4
NC_003279.8	RefSeq	exon	5813627	5813858	.	+	.	Parent=NM_059285.4
NC_003279.8	RefSeq	exon	5813907	5814228	.	+	.	Parent=NM_059285.4
NC_003279.8	RefSeq	exon	5814289	5814413	.	+	.	Parent=NM_059285.4
NC_003279.8	RefSeq	exon	5814697	5815637	.	+	.	Parent=NM_059285.4
NC_003279.8	RefSeq	CDS	5807730	5807787	.	+	0	Parent=NM_059285.4
NC_003279.8	RefSeq	CDS	5808040	5808135	.	+	2	Parent=NM_059285.4
NC_003279.8	RefSeq	CDS	5811489	5811709	.	+	2	Parent=NM_059285.4
NC_003279.8	RefSeq	CDS	5811972	5812088	.	+	0	Parent=NM_059285.4
NC_003279.8	RefSeq	CDS	5812347	5813020	.	+	0	Parent=NM_059285.4
NC_003279.8	RefSeq	CDS	5813071	5813478	.	+	1	Parent=NM_059285.4
NC_003279.8	RefSeq	CDS	5813627	5813858	.	+	1	Parent=NM_059285.4
NC_003279.8	RefSeq	CDS	5813907	5814228	.	+	0	Parent=NM_059285.4
NC_003279.8	RefSeq	CDS	5814289	5814413	.	+	2	Parent=NM_059285.4
NC_003279.8	RefSeq	CDS	5814697	5815329	.	+	0	Parent=NM_059285.4
NC_003279.8	RefSeq	mRNA	5808421	5810002	.	-	.	ID=NM_059286.8;geneID=172248;gene_name=C32F10.4
NC_003279.8	RefSeq	exon	5808421	5808638	.	-	.	Parent=NM_059286.8
NC_003279.8	RefSeq	exon	5808947	5809178	.	-	.	Parent=NM_059286.8
NC_003279.8	RefSeq	exon	5809223	5809397	.	-	.	Parent=NM_059286.8
NC_003279.8	RefSeq	exon	5809443	5809536	.	-	.	Parent=NM_059286.8
NC_003279.8	RefSeq	exon	5809640	5809819	.	-	.	Parent=NM_059286.8
NC_003279.8	RefSeq	exon	5809867	5810002	.	-	.	Parent=NM_059286.8
NC_003279.8	RefSeq	CDS	5808498	5808638	.	-	0	Parent=NM_059286.8
NC_003279.8	RefSeq	CDS	5808947	5809178	.	-	1	Parent=NM_059286.8
NC_003279.8	RefSeq	CDS	5809223	5809397	.	-	2	Parent=NM_059286.8
NC_003279.8	RefSeq	CDS	5809443	5809536	.	-	0	Parent=NM_059286.8
NC_003279.8	RefSeq	CDS	5809640	5809819	.	-	0	Parent=NM_059286.8
NC_003279.8	RefSeq	CDS	5809867	5809995	.	-	0	Parent=NM_059286.8
NC_003279.8	RefSeq	mRNA	5815609	5818132	.	-	.	ID=NM_059287.4;geneID=172250;gene_name=hmg-3
NC_003279.8	RefSeq	exon	5815609	5816010	.	-	.	Parent=NM_059287.4
NC_003279.8	RefSeq	exon	5816149	5817091	.	-	.	Parent=NM_059287.4
NC_003279.8	RefSeq	exon	5817180	5817817	.	-	.	Parent=NM_059287.4
NC_003279.8	RefSeq	exon	5817889	5818132	.	-	.	Parent=NM_059287.4
NC_003279.8	RefSeq	CDS	5815759	5816010	.	-	0	Parent=NM_059287.4
NC_003279.8	RefSeq	CDS	5816149	5817091	.	-	1	Parent=NM_059287.4
NC_003279.8	RefSeq	CDS	5817180	5817817	.	-	0	Parent=NM_059287.4
NC_003279.8	RefSeq	CDS	5817889	5818125	.	-	0	Parent=NM_059287.4
NC_003279.8	RefSeq	mRNA	5818474	5821134	.	-	.	ID=NM_059288.9;geneID=172251;gene_name=nhr-2
NC_003279.8	RefSeq	exon	5818474	5818985	.	-	.	Parent=NM_059288.9
NC_003279.8	RefSeq	exon	5819104	5819625	.	-	.	Parent=NM_059288.9
NC_003279.8	RefSeq	exon	5819676	5820153	.	-	.	Parent=NM_059288.9
NC_003279.8	RefSeq	exon	5820725	5820919	.	-	.	Parent=NM_059288.9
NC_003279.8	RefSeq	exon	5820999	5821134	.	-	.	Parent=NM_059288.9
NC_003279.8	RefSeq	CDS	5818872	5818985	.	-	0	Parent=NM_059288.9
NC_003279.8	RefSeq	CDS	5819104	5819625	.	-	0	Parent=NM_059288.9
NC_003279.8	RefSeq	CDS	5819676	5820153	.	-	1	Parent=NM_059288.9
NC_003279.8	RefSeq	CDS	5820725	5820919	.	-	1	Parent=NM_059288.9
NC_003279.8	RefSeq	CDS	5820999	5821108	.	-	0	Parent=NM_059288.9
NC_003279.8	RefSeq	mRNA	5822982	5826148	.	-	.	ID=NM_001372883.4;geneID=172252;gene_name=C32F10.8
NC_003279.8	RefSeq	exon	5822982	5823228	.	-	.	Parent=NM_001372883.4
NC_003279.8	RefSeq	exon	5823300	5823791	.	-	.	Parent=NM_001372883.4
NC_003279.8	RefSeq	exon	5823842	5823918	.	-	.	Parent=NM_001372883.4
NC_003279.8	RefSeq	exon	5824059	5824832	.	-	.	Parent=NM_001372883.4
NC_003279.8	RefSeq	exon	5824993	5825074	.	-	.	Parent=NM_001372883.4
NC_003279.8	RefSeq	exon	5826080	5826148	.	-	.	Parent=NM_001372883.4
NC_003279.8	RefSeq	CDS	5823138	5823228	.	-	1	Parent=NM_001372883.4
NC_003279.8	RefSeq	CDS	5823300	5823791	.	-	1	Parent=NM_001372883.4
NC_003279.8	RefSeq	CDS	5823842	5823918	.	-	0	Parent=NM_001372883.4
NC_003279.8	RefSeq	CDS	5824059	5824832	.	-	0	Parent=NM_001372883.4
NC_003279.8	RefSeq	CDS	5824993	5825073	.	-	0	Parent=NM_001372883.4
NC_003279.8	RefSeq	mRNA	5823624	5825073	.	-	.	ID=NM_001383155.2;geneID=172252;gene_name=C32F10.8
NC_003279.8	RefSeq	exon	5823624	5823645	.	-	.	Parent=NM_001383155.2
NC_003279.8	RefSeq	exon	5823693	5823791	.	-	.	Parent=NM_001383155.2
NC_003279.8	RefSeq	exon	5823842	5823918	.	-	.	Parent=NM_001383155.2
NC_003279.8	RefSeq	exon	5824059	5824832	.	-	.	Parent=NM_001383155.2
NC_003279.8	RefSeq	exon	5824993	5825073	.	-	.	Parent=NM_001383155.2
NC_003279.8	RefSeq	CDS	5823624	5823645	.	-	1	Parent=NM_001383155.2
NC_003279.8	RefSeq	CDS	5823693	5823791	.	-	1	Parent=NM_001383155.2
NC_003279.8	RefSeq	CDS	5823842	5823918	.	-	0	Parent=NM_001383155.2
NC_003279.8	RefSeq	CDS	5824059	5824832	.	-	0	Parent=NM_001383155.2
NC_003279.8	RefSeq	CDS	5824993	5825073	.	-	0	Parent=NM_001383155.2
NC_003279.8	RefSeq	transcript	5825720	5825888	.	+	.	ID=NR_101558.1;geneID=24104271;gene_name=C32F10.9
NC_003279.8	RefSeq	exon	5825720	5825888	.	+	.	Parent=NR_101558.1
NC_003279.8	RefSeq	mRNA	5829391	5834637	.	+	.	ID=NM_059290.8;geneID=172253;gene_name=obr-4
NC_003279.8	RefSeq	exon	5829391	5829526	.	+	.	Parent=NM_059290.8
NC_003279.8	RefSeq	exon	5829577	5829962	.	+	.	Parent=NM_059290.8
NC_003279.8	RefSeq	exon	5830501	5830575	.	+	.	Parent=NM_059290.8
NC_003279.8	RefSeq	exon	5832101	5832222	.	+	.	Parent=NM_059290.8
NC_003279.8	RefSeq	exon	5832390	5832516	.	+	.	Parent=NM_059290.8
NC_003279.8	RefSeq	exon	5832591	5832868	.	+	.	Parent=NM_059290.8
NC_003279.8	RefSeq	exon	5832941	5833139	.	+	.	Parent=NM_059290.8
NC_003279.8	RefSeq	exon	5833485	5833993	.	+	.	Parent=NM_059290.8
NC_003279.8	RefSeq	exon	5834054	5834153	.	+	.	Parent=NM_059290.8
NC_003279.8	RefSeq	exon	5834204	5834637	.	+	.	Parent=NM_059290.8
NC_003279.8	RefSeq	CDS	5829400	5829526	.	+	0	Parent=NM_059290.8
NC_003279.8	RefSeq	CDS	5829577	5829962	.	+	2	Parent=NM_059290.8
NC_003279.8	RefSeq	CDS	5830501	5830575	.	+	0	Parent=NM_059290.8
NC_003279.8	RefSeq	CDS	5832101	5832222	.	+	0	Parent=NM_059290.8
NC_003279.8	RefSeq	CDS	5832390	5832516	.	+	1	Parent=NM_059290.8
NC_003279.8	RefSeq	CDS	5832591	5832868	.	+	0	Parent=NM_059290.8
NC_003279.8	RefSeq	CDS	5832941	5833139	.	+	1	Parent=NM_059290.8
NC_003279.8	RefSeq	CDS	5833485	5833993	.	+	0	Parent=NM_059290.8
NC_003279.8	RefSeq	CDS	5834054	5834153	.	+	1	Parent=NM_059290.8
NC_003279.8	RefSeq	CDS	5834204	5834311	.	+	0	Parent=NM_059290.8
NC_003279.8	RefSeq	mRNA	5832508	5834311	.	+	.	ID=NM_001380388.1;geneID=172253;gene_name=obr-4
NC_003279.8	RefSeq	exon	5832508	5832516	.	+	.	Parent=NM_001380388.1
NC_003279.8	RefSeq	exon	5832591	5832868	.	+	.	Parent=NM_001380388.1
NC_003279.8	RefSeq	exon	5832941	5833139	.	+	.	Parent=NM_001380388.1
NC_003279.8	RefSeq	exon	5833485	5833993	.	+	.	Parent=NM_001380388.1
NC_003279.8	RefSeq	exon	5834054	5834153	.	+	.	Parent=NM_001380388.1
NC_003279.8	RefSeq	exon	5834204	5834311	.	+	.	Parent=NM_001380388.1
NC_003279.8	RefSeq	CDS	5832508	5832516	.	+	0	Parent=NM_001380388.1
NC_003279.8	RefSeq	CDS	5832591	5832868	.	+	0	Parent=NM_001380388.1
NC_003279.8	RefSeq	CDS	5832941	5833139	.	+	1	Parent=NM_001380388.1
NC_003279.8	RefSeq	CDS	5833485	5833993	.	+	0	Parent=NM_001380388.1
NC_003279.8	RefSeq	CDS	5834054	5834153	.	+	1	Parent=NM_001380388.1
NC_003279.8	RefSeq	CDS	5834204	5834311	.	+	0	Parent=NM_001380388.1
NC_003279.8	RefSeq	mRNA	5834597	5837392	.	-	.	ID=NM_001322673.2;geneID=185227;gene_name=twk-47
NC_003279.8	RefSeq	exon	5834597	5834788	.	-	.	Parent=NM_001322673.2
NC_003279.8	RefSeq	exon	5834841	5835007	.	-	.	Parent=NM_001322673.2
NC_003279.8	RefSeq	exon	5835061	5835275	.	-	.	Parent=NM_001322673.2
NC_003279.8	RefSeq	exon	5835749	5836157	.	-	.	Parent=NM_001322673.2
NC_003279.8	RefSeq	exon	5836442	5836594	.	-	.	Parent=NM_001322673.2
NC_003279.8	RefSeq	exon	5836818	5836935	.	-	.	Parent=NM_001322673.2
NC_003279.8	RefSeq	exon	5836980	5837215	.	-	.	Parent=NM_001322673.2
NC_003279.8	RefSeq	exon	5837333	5837392	.	-	.	Parent=NM_001322673.2
NC_003279.8	RefSeq	CDS	5834644	5834788	.	-	1	Parent=NM_001322673.2
NC_003279.8	RefSeq	CDS	5834841	5835007	.	-	0	Parent=NM_001322673.2
NC_003279.8	RefSeq	CDS	5835061	5835275	.	-	2	Parent=NM_001322673.2
NC_003279.8	RefSeq	CDS	5835749	5836157	.	-	0	Parent=NM_001322673.2
NC_003279.8	RefSeq	CDS	5836442	5836594	.	-	0	Parent=NM_001322673.2
NC_003279.8	RefSeq	CDS	5836818	5836935	.	-	1	Parent=NM_001322673.2
NC_003279.8	RefSeq	CDS	5836980	5837215	.	-	0	Parent=NM_001322673.2
NC_003279.8	RefSeq	CDS	5837333	5837392	.	-	0	Parent=NM_001322673.2
NC_003279.8	RefSeq	mRNA	5838095	5838850	.	+	.	ID=NM_001322674.2;geneID=27219615;gene_name=F33D11.16
NC_003279.8	RefSeq	exon	5838095	5838301	.	+	.	Parent=NM_001322674.2
NC_003279.8	RefSeq	exon	5838585	5838850	.	+	.	Parent=NM_001322674.2
NC_003279.8	RefSeq	CDS	5838283	5838301	.	+	0	Parent=NM_001322674.2
NC_003279.8	RefSeq	CDS	5838585	5838754	.	+	2	Parent=NM_001322674.2
NC_003279.8	RefSeq	mRNA	5838635	5838754	.	+	.	ID=NM_001322675.1;geneID=27219615;gene_name=F33D11.16
NC_003279.8	RefSeq	exon	5838635	5838754	.	+	.	Parent=NM_001322675.1
NC_003279.8	RefSeq	CDS	5838635	5838754	.	+	0	Parent=NM_001322675.1
NC_003279.8	RefSeq	mRNA	5840282	5841940	.	+	.	ID=NM_059292.2;geneID=172255;gene_name=ceh-12
NC_003279.8	RefSeq	exon	5840282	5840490	.	+	.	Parent=NM_059292.2
NC_003279.8	RefSeq	exon	5840537	5840629	.	+	.	Parent=NM_059292.2
NC_003279.8	RefSeq	exon	5840724	5840887	.	+	.	Parent=NM_059292.2
NC_003279.8	RefSeq	exon	5841803	5841940	.	+	.	Parent=NM_059292.2
NC_003279.8	RefSeq	CDS	5840289	5840490	.	+	0	Parent=NM_059292.2
NC_003279.8	RefSeq	CDS	5840537	5840629	.	+	2	Parent=NM_059292.2
NC_003279.8	RefSeq	CDS	5840724	5840887	.	+	2	Parent=NM_059292.2
NC_003279.8	RefSeq	CDS	5841803	5841886	.	+	0	Parent=NM_059292.2
NC_003279.8	RefSeq	mRNA	5840756	5841886	.	+	.	ID=NM_001322676.1;geneID=172255;gene_name=ceh-12
NC_003279.8	RefSeq	exon	5840756	5840887	.	+	.	Parent=NM_001322676.1
NC_003279.8	RefSeq	exon	5841803	5841886	.	+	.	Parent=NM_001322676.1
NC_003279.8	RefSeq	CDS	5840756	5840887	.	+	0	Parent=NM_001322676.1
NC_003279.8	RefSeq	CDS	5841803	5841886	.	+	0	Parent=NM_001322676.1
NC_003279.8	RefSeq	mRNA	5842709	5844050	.	+	.	ID=NM_059293.5;geneID=185226;gene_name=col-54
NC_003279.8	RefSeq	exon	5842709	5842857	.	+	.	Parent=NM_059293.5
NC_003279.8	RefSeq	exon	5842904	5843063	.	+	.	Parent=NM_059293.5
NC_003279.8	RefSeq	exon	5843424	5844050	.	+	.	Parent=NM_059293.5
NC_003279.8	RefSeq	CDS	5842714	5842857	.	+	0	Parent=NM_059293.5
NC_003279.8	RefSeq	CDS	5842904	5843063	.	+	0	Parent=NM_059293.5
NC_003279.8	RefSeq	CDS	5843424	5843965	.	+	2	Parent=NM_059293.5
NC_003279.8	RefSeq	transcript	5843074	5843163	.	+	.	ID=NR_050144.1;geneID=13180373;gene_name=F33D11.15
NC_003279.8	RefSeq	exon	5843074	5843163	.	+	.	Parent=NR_050144.1
NC_003279.8	RefSeq	transcript	5843083	5843155	.	-	.	ID=rna-CELE_F33D11.T2;geneID=185232;gene_name=F33D11.t2
NC_003279.8	RefSeq	exon	5843083	5843155	.	-	.	Parent=rna-CELE_F33D11.T2
NC_003279.8	RefSeq	mRNA	5844836	5846466	.	-	.	ID=NM_059294.2;geneID=185228;gene_name=F33D11.6
NC_003279.8	RefSeq	exon	5844836	5845071	.	-	.	Parent=NM_059294.2
NC_003279.8	RefSeq	exon	5845221	5845459	.	-	.	Parent=NM_059294.2
NC_003279.8	RefSeq	exon	5845816	5845898	.	-	.	Parent=NM_059294.2
NC_003279.8	RefSeq	exon	5845943	5846062	.	-	.	Parent=NM_059294.2
NC_003279.8	RefSeq	exon	5846149	5846466	.	-	.	Parent=NM_059294.2
NC_003279.8	RefSeq	CDS	5844836	5845071	.	-	2	Parent=NM_059294.2
NC_003279.8	RefSeq	CDS	5845221	5845459	.	-	1	Parent=NM_059294.2
NC_003279.8	RefSeq	CDS	5845816	5845898	.	-	0	Parent=NM_059294.2
NC_003279.8	RefSeq	CDS	5845943	5846062	.	-	0	Parent=NM_059294.2
NC_003279.8	RefSeq	CDS	5846149	5846466	.	-	0	Parent=NM_059294.2
NC_003279.8	RefSeq	mRNA	5847477	5849424	.	+	.	ID=NM_059295.3;geneID=185225;gene_name=F33D11.2
NC_003279.8	RefSeq	exon	5847477	5847555	.	+	.	Parent=NM_059295.3
NC_003279.8	RefSeq	exon	5847604	5847672	.	+	.	Parent=NM_059295.3
NC_003279.8	RefSeq	exon	5847789	5847906	.	+	.	Parent=NM_059295.3
NC_003279.8	RefSeq	exon	5848216	5848500	.	+	.	Parent=NM_059295.3
NC_003279.8	RefSeq	exon	5848547	5848786	.	+	.	Parent=NM_059295.3
NC_003279.8	RefSeq	exon	5848917	5849267	.	+	.	Parent=NM_059295.3
NC_003279.8	RefSeq	exon	5849320	5849424	.	+	.	Parent=NM_059295.3
NC_003279.8	RefSeq	CDS	5847611	5847672	.	+	0	Parent=NM_059295.3
NC_003279.8	RefSeq	CDS	5847789	5847906	.	+	1	Parent=NM_059295.3
NC_003279.8	RefSeq	CDS	5848216	5848500	.	+	0	Parent=NM_059295.3
NC_003279.8	RefSeq	CDS	5848547	5848786	.	+	0	Parent=NM_059295.3
NC_003279.8	RefSeq	CDS	5848917	5849267	.	+	0	Parent=NM_059295.3
NC_003279.8	RefSeq	CDS	5849320	5849391	.	+	0	Parent=NM_059295.3
NC_003279.8	RefSeq	mRNA	5850034	5851893	.	-	.	ID=NM_059296.2;geneID=185229;gene_name=F33D11.7
NC_003279.8	RefSeq	exon	5850034	5850151	.	-	.	Parent=NM_059296.2
NC_003279.8	RefSeq	exon	5850203	5850289	.	-	.	Parent=NM_059296.2
NC_003279.8	RefSeq	exon	5850332	5850436	.	-	.	Parent=NM_059296.2
NC_003279.8	RefSeq	exon	5850502	5850720	.	-	.	Parent=NM_059296.2
NC_003279.8	RefSeq	exon	5850764	5850847	.	-	.	Parent=NM_059296.2
NC_003279.8	RefSeq	exon	5850892	5850987	.	-	.	Parent=NM_059296.2
NC_003279.8	RefSeq	exon	5851195	5851264	.	-	.	Parent=NM_059296.2
NC_003279.8	RefSeq	exon	5851306	5851400	.	-	.	Parent=NM_059296.2
NC_003279.8	RefSeq	exon	5851563	5851676	.	-	.	Parent=NM_059296.2
NC_003279.8	RefSeq	exon	5851727	5851893	.	-	.	Parent=NM_059296.2
NC_003279.8	RefSeq	CDS	5850080	5850151	.	-	0	Parent=NM_059296.2
NC_003279.8	RefSeq	CDS	5850203	5850289	.	-	0	Parent=NM_059296.2
NC_003279.8	RefSeq	CDS	5850332	5850436	.	-	0	Parent=NM_059296.2
NC_003279.8	RefSeq	CDS	5850502	5850720	.	-	0	Parent=NM_059296.2
NC_003279.8	RefSeq	CDS	5850764	5850847	.	-	0	Parent=NM_059296.2
NC_003279.8	RefSeq	CDS	5850892	5850987	.	-	0	Parent=NM_059296.2
NC_003279.8	RefSeq	CDS	5851195	5851264	.	-	1	Parent=NM_059296.2
NC_003279.8	RefSeq	CDS	5851306	5851400	.	-	0	Parent=NM_059296.2
NC_003279.8	RefSeq	CDS	5851563	5851676	.	-	0	Parent=NM_059296.2
NC_003279.8	RefSeq	CDS	5851727	5851828	.	-	0	Parent=NM_059296.2
NC_003279.8	RefSeq	mRNA	5852023	5852962	.	+	.	ID=NM_059297.3;geneID=185224;gene_name=F33D11.1
NC_003279.8	RefSeq	exon	5852023	5852110	.	+	.	Parent=NM_059297.3
NC_003279.8	RefSeq	exon	5852390	5852451	.	+	.	Parent=NM_059297.3
NC_003279.8	RefSeq	exon	5852512	5852582	.	+	.	Parent=NM_059297.3
NC_003279.8	RefSeq	exon	5852627	5852705	.	+	.	Parent=NM_059297.3
NC_003279.8	RefSeq	exon	5852757	5852962	.	+	.	Parent=NM_059297.3
NC_003279.8	RefSeq	CDS	5852045	5852110	.	+	0	Parent=NM_059297.3
NC_003279.8	RefSeq	CDS	5852390	5852451	.	+	0	Parent=NM_059297.3
NC_003279.8	RefSeq	CDS	5852512	5852582	.	+	1	Parent=NM_059297.3
NC_003279.8	RefSeq	CDS	5852627	5852705	.	+	2	Parent=NM_059297.3
NC_003279.8	RefSeq	CDS	5852757	5852874	.	+	1	Parent=NM_059297.3
NC_003279.8	RefSeq	mRNA	5854199	5855040	.	-	.	ID=NM_059298.6;geneID=185230;gene_name=nlp-62
NC_003279.8	RefSeq	exon	5854199	5854432	.	-	.	Parent=NM_059298.6
NC_003279.8	RefSeq	exon	5854488	5854579	.	-	.	Parent=NM_059298.6
NC_003279.8	RefSeq	exon	5854944	5855040	.	-	.	Parent=NM_059298.6
NC_003279.8	RefSeq	CDS	5854345	5854432	.	-	1	Parent=NM_059298.6
NC_003279.8	RefSeq	CDS	5854488	5854579	.	-	0	Parent=NM_059298.6
NC_003279.8	RefSeq	CDS	5854944	5855021	.	-	0	Parent=NM_059298.6
NC_003279.8	RefSeq	transcript	5854783	5854865	.	+	.	ID=NR_050145.1;geneID=13180380;gene_name=F33D11.14
NC_003279.8	RefSeq	exon	5854783	5854865	.	+	.	Parent=NR_050145.1
NC_003279.8	RefSeq	transcript	5854794	5854865	.	-	.	ID=rna-CELE_F33D11.T1;geneID=185231;gene_name=F33D11.t1
NC_003279.8	RefSeq	exon	5854794	5854865	.	-	.	Parent=rna-CELE_F33D11.T1
NC_003279.8	RefSeq	mRNA	5857547	5862557	.	-	.	ID=NM_001322677.3;geneID=172256;gene_name=gpaa-1
NC_003279.8	RefSeq	exon	5857547	5858124	.	-	.	Parent=NM_001322677.3
NC_003279.8	RefSeq	exon	5859276	5859620	.	-	.	Parent=NM_001322677.3
NC_003279.8	RefSeq	exon	5859918	5860033	.	-	.	Parent=NM_001322677.3
NC_003279.8	RefSeq	exon	5860627	5860737	.	-	.	Parent=NM_001322677.3
NC_003279.8	RefSeq	exon	5861182	5861794	.	-	.	Parent=NM_001322677.3
NC_003279.8	RefSeq	exon	5862208	5862306	.	-	.	Parent=NM_001322677.3
NC_003279.8	RefSeq	exon	5862355	5862557	.	-	.	Parent=NM_001322677.3
NC_003279.8	RefSeq	CDS	5857740	5858124	.	-	1	Parent=NM_001322677.3
NC_003279.8	RefSeq	CDS	5859276	5859620	.	-	1	Parent=NM_001322677.3
NC_003279.8	RefSeq	CDS	5859918	5860033	.	-	0	Parent=NM_001322677.3
NC_003279.8	RefSeq	CDS	5860627	5860737	.	-	0	Parent=NM_001322677.3
NC_003279.8	RefSeq	CDS	5861182	5861794	.	-	1	Parent=NM_001322677.3
NC_003279.8	RefSeq	CDS	5862208	5862306	.	-	1	Parent=NM_001322677.3
NC_003279.8	RefSeq	CDS	5862355	5862557	.	-	0	Parent=NM_001322677.3
NC_003279.8	RefSeq	mRNA	5857548	5859620	.	-	.	ID=NM_001392367.1;geneID=172256;gene_name=gpaa-1
NC_003279.8	RefSeq	exon	5857548	5858124	.	-	.	Parent=NM_001392367.1
NC_003279.8	RefSeq	exon	5858732	5858890	.	-	.	Parent=NM_001392367.1
NC_003279.8	RefSeq	exon	5859276	5859620	.	-	.	Parent=NM_001392367.1
NC_003279.8	RefSeq	CDS	5857740	5858124	.	-	1	Parent=NM_001392367.1
NC_003279.8	RefSeq	CDS	5858732	5858890	.	-	1	Parent=NM_001392367.1
NC_003279.8	RefSeq	CDS	5859276	5859580	.	-	0	Parent=NM_001392367.1
NC_003279.8	RefSeq	mRNA	5857740	5858039	.	-	.	ID=NM_001322684.3;geneID=172256;gene_name=gpaa-1
NC_003279.8	RefSeq	exon	5857740	5858039	.	-	.	Parent=NM_001322684.3
NC_003279.8	RefSeq	CDS	5857740	5858039	.	-	0	Parent=NM_001322684.3
NC_003279.8	RefSeq	mRNA	5857740	5858865	.	-	.	ID=NM_001322683.3;geneID=172256;gene_name=gpaa-1
NC_003279.8	RefSeq	exon	5857740	5858124	.	-	.	Parent=NM_001322683.3
NC_003279.8	RefSeq	exon	5858732	5858865	.	-	.	Parent=NM_001322683.3
NC_003279.8	RefSeq	CDS	5857740	5858124	.	-	1	Parent=NM_001322683.3
NC_003279.8	RefSeq	CDS	5858732	5858865	.	-	0	Parent=NM_001322683.3
NC_003279.8	RefSeq	mRNA	5857740	5859394	.	-	.	ID=NM_001322681.3;geneID=172256;gene_name=gpaa-1
NC_003279.8	RefSeq	exon	5857740	5858124	.	-	.	Parent=NM_001322681.3
NC_003279.8	RefSeq	exon	5859276	5859394	.	-	.	Parent=NM_001322681.3
NC_003279.8	RefSeq	CDS	5857740	5858124	.	-	1	Parent=NM_001322681.3
NC_003279.8	RefSeq	CDS	5859276	5859394	.	-	0	Parent=NM_001322681.3
NC_003279.8	RefSeq	mRNA	5857740	5859394	.	-	.	ID=NM_001322682.3;geneID=172256;gene_name=gpaa-1
NC_003279.8	RefSeq	exon	5857740	5858124	.	-	.	Parent=NM_001322682.3
NC_003279.8	RefSeq	exon	5858732	5858890	.	-	.	Parent=NM_001322682.3
NC_003279.8	RefSeq	exon	5859276	5859394	.	-	.	Parent=NM_001322682.3
NC_003279.8	RefSeq	CDS	5857740	5858124	.	-	1	Parent=NM_001322682.3
NC_003279.8	RefSeq	CDS	5858732	5858890	.	-	1	Parent=NM_001322682.3
NC_003279.8	RefSeq	CDS	5859276	5859394	.	-	0	Parent=NM_001322682.3
NC_003279.8	RefSeq	mRNA	5857740	5859580	.	-	.	ID=NM_001322680.3;geneID=172256;gene_name=gpaa-1
NC_003279.8	RefSeq	exon	5857740	5858124	.	-	.	Parent=NM_001322680.3
NC_003279.8	RefSeq	exon	5859276	5859580	.	-	.	Parent=NM_001322680.3
NC_003279.8	RefSeq	CDS	5857740	5858124	.	-	1	Parent=NM_001322680.3
NC_003279.8	RefSeq	CDS	5859276	5859580	.	-	0	Parent=NM_001322680.3
NC_003279.8	RefSeq	mRNA	5857740	5862509	.	-	.	ID=NM_001380402.1;geneID=172256;gene_name=gpaa-1
NC_003279.8	RefSeq	exon	5857740	5858124	.	-	.	Parent=NM_001380402.1
NC_003279.8	RefSeq	exon	5859276	5859620	.	-	.	Parent=NM_001380402.1
NC_003279.8	RefSeq	exon	5859918	5860033	.	-	.	Parent=NM_001380402.1
NC_003279.8	RefSeq	exon	5860627	5860737	.	-	.	Parent=NM_001380402.1
NC_003279.8	RefSeq	exon	5861182	5861794	.	-	.	Parent=NM_001380402.1
NC_003279.8	RefSeq	exon	5862208	5862306	.	-	.	Parent=NM_001380402.1
NC_003279.8	RefSeq	exon	5862355	5862509	.	-	.	Parent=NM_001380402.1
NC_003279.8	RefSeq	CDS	5857740	5858124	.	-	1	Parent=NM_001380402.1
NC_003279.8	RefSeq	CDS	5859276	5859620	.	-	1	Parent=NM_001380402.1
NC_003279.8	RefSeq	CDS	5859918	5860033	.	-	0	Parent=NM_001380402.1
NC_003279.8	RefSeq	CDS	5860627	5860737	.	-	0	Parent=NM_001380402.1
NC_003279.8	RefSeq	CDS	5861182	5861794	.	-	1	Parent=NM_001380402.1
NC_003279.8	RefSeq	CDS	5862208	5862306	.	-	1	Parent=NM_001380402.1
NC_003279.8	RefSeq	CDS	5862355	5862509	.	-	0	Parent=NM_001380402.1
NC_003279.8	RefSeq	mRNA	5857740	5862511	.	-	.	ID=NM_001380403.1;geneID=172256;gene_name=gpaa-1
NC_003279.8	RefSeq	exon	5857740	5858124	.	-	.	Parent=NM_001380403.1
NC_003279.8	RefSeq	exon	5858732	5858890	.	-	.	Parent=NM_001380403.1
NC_003279.8	RefSeq	exon	5859276	5859620	.	-	.	Parent=NM_001380403.1
NC_003279.8	RefSeq	exon	5859918	5860033	.	-	.	Parent=NM_001380403.1
NC_003279.8	RefSeq	exon	5860627	5860737	.	-	.	Parent=NM_001380403.1
NC_003279.8	RefSeq	exon	5861182	5861794	.	-	.	Parent=NM_001380403.1
NC_003279.8	RefSeq	exon	5862208	5862306	.	-	.	Parent=NM_001380403.1
NC_003279.8	RefSeq	exon	5862355	5862511	.	-	.	Parent=NM_001380403.1
NC_003279.8	RefSeq	CDS	5857740	5858124	.	-	1	Parent=NM_001380403.1
NC_003279.8	RefSeq	CDS	5858732	5858890	.	-	1	Parent=NM_001380403.1
NC_003279.8	RefSeq	CDS	5859276	5859620	.	-	1	Parent=NM_001380403.1
NC_003279.8	RefSeq	CDS	5859918	5860033	.	-	0	Parent=NM_001380403.1
NC_003279.8	RefSeq	CDS	5860627	5860737	.	-	0	Parent=NM_001380403.1
NC_003279.8	RefSeq	CDS	5861182	5861794	.	-	1	Parent=NM_001380403.1
NC_003279.8	RefSeq	CDS	5862208	5862306	.	-	1	Parent=NM_001380403.1
NC_003279.8	RefSeq	CDS	5862355	5862509	.	-	0	Parent=NM_001380403.1
NC_003279.8	RefSeq	mRNA	5857740	5862557	.	-	.	ID=NM_001380401.1;geneID=172256;gene_name=gpaa-1
NC_003279.8	RefSeq	exon	5857740	5858124	.	-	.	Parent=NM_001380401.1
NC_003279.8	RefSeq	exon	5858732	5858890	.	-	.	Parent=NM_001380401.1
NC_003279.8	RefSeq	exon	5859276	5859620	.	-	.	Parent=NM_001380401.1
NC_003279.8	RefSeq	exon	5859918	5860033	.	-	.	Parent=NM_001380401.1
NC_003279.8	RefSeq	exon	5860627	5860737	.	-	.	Parent=NM_001380401.1
NC_003279.8	RefSeq	exon	5861182	5861794	.	-	.	Parent=NM_001380401.1
NC_003279.8	RefSeq	exon	5862208	5862306	.	-	.	Parent=NM_001380401.1
NC_003279.8	RefSeq	exon	5862355	5862557	.	-	.	Parent=NM_001380401.1
NC_003279.8	RefSeq	CDS	5857740	5858124	.	-	1	Parent=NM_001380401.1
NC_003279.8	RefSeq	CDS	5858732	5858890	.	-	1	Parent=NM_001380401.1
NC_003279.8	RefSeq	CDS	5859276	5859620	.	-	1	Parent=NM_001380401.1
NC_003279.8	RefSeq	CDS	5859918	5860033	.	-	0	Parent=NM_001380401.1
NC_003279.8	RefSeq	CDS	5860627	5860737	.	-	0	Parent=NM_001380401.1
NC_003279.8	RefSeq	CDS	5861182	5861794	.	-	1	Parent=NM_001380401.1
NC_003279.8	RefSeq	CDS	5862208	5862306	.	-	1	Parent=NM_001380401.1
NC_003279.8	RefSeq	CDS	5862355	5862557	.	-	0	Parent=NM_001380401.1
NC_003279.8	RefSeq	transcript	5860401	5860547	.	+	.	ID=NR_050146.1;geneID=13180383;gene_name=F33D11.13
NC_003279.8	RefSeq	exon	5860401	5860547	.	+	.	Parent=NR_050146.1
NC_003279.8	RefSeq	mRNA	5862644	5866431	.	-	.	ID=NM_059301.7;geneID=172257;gene_name=dhhc-3
NC_003279.8	RefSeq	exon	5862644	5863180	.	-	.	Parent=NM_059301.7
NC_003279.8	RefSeq	exon	5863930	5864162	.	-	.	Parent=NM_059301.7
NC_003279.8	RefSeq	exon	5864225	5864467	.	-	.	Parent=NM_059301.7
NC_003279.8	RefSeq	exon	5864512	5864743	.	-	.	Parent=NM_059301.7
NC_003279.8	RefSeq	exon	5864975	5865042	.	-	.	Parent=NM_059301.7
NC_003279.8	RefSeq	exon	5866386	5866431	.	-	.	Parent=NM_059301.7
NC_003279.8	RefSeq	CDS	5863030	5863180	.	-	1	Parent=NM_059301.7
NC_003279.8	RefSeq	CDS	5863930	5864162	.	-	0	Parent=NM_059301.7
NC_003279.8	RefSeq	CDS	5864225	5864467	.	-	0	Parent=NM_059301.7
NC_003279.8	RefSeq	CDS	5864512	5864667	.	-	0	Parent=NM_059301.7
NC_003279.8	RefSeq	mRNA	5864975	5865010	.	-	.	ID=NM_001361746.1;geneID=36805008;gene_name=F33D11.17
NC_003279.8	RefSeq	exon	5864975	5865010	.	-	.	Parent=NM_001361746.1
NC_003279.8	RefSeq	CDS	5864975	5865010	.	-	0	Parent=NM_001361746.1
NC_003279.8	RefSeq	mRNA	5866562	5868139	.	-	.	ID=NM_059302.8;geneID=172258;gene_name=F33D11.10
NC_003279.8	RefSeq	exon	5866562	5866954	.	-	.	Parent=NM_059302.8
NC_003279.8	RefSeq	exon	5867074	5867745	.	-	.	Parent=NM_059302.8
NC_003279.8	RefSeq	exon	5867794	5868139	.	-	.	Parent=NM_059302.8
NC_003279.8	RefSeq	CDS	5866763	5866954	.	-	0	Parent=NM_059302.8
NC_003279.8	RefSeq	CDS	5867074	5867745	.	-	0	Parent=NM_059302.8
NC_003279.8	RefSeq	CDS	5867794	5868129	.	-	0	Parent=NM_059302.8
NC_003279.8	RefSeq	mRNA	5868266	5869954	.	-	.	ID=NM_001383165.2;geneID=172259;gene_name=vpr-1
NC_003279.8	RefSeq	exon	5868266	5869003	.	-	.	Parent=NM_001383165.2
NC_003279.8	RefSeq	exon	5869090	5869237	.	-	.	Parent=NM_001383165.2
NC_003279.8	RefSeq	exon	5869329	5869614	.	-	.	Parent=NM_001383165.2
NC_003279.8	RefSeq	exon	5869773	5869954	.	-	.	Parent=NM_001383165.2
NC_003279.8	RefSeq	CDS	5868875	5869003	.	-	0	Parent=NM_001383165.2
NC_003279.8	RefSeq	CDS	5869090	5869237	.	-	1	Parent=NM_001383165.2
NC_003279.8	RefSeq	CDS	5869329	5869614	.	-	2	Parent=NM_001383165.2
NC_003279.8	RefSeq	CDS	5869773	5869947	.	-	0	Parent=NM_001383165.2
NC_003279.8	RefSeq	transcript	5871394	5871503	.	+	.	ID=NR_050147.1;geneID=13180387;gene_name=C34G6.13
NC_003279.8	RefSeq	exon	5871394	5871503	.	+	.	Parent=NR_050147.1
NC_003279.8	RefSeq	transcript	5871404	5871512	.	-	.	ID=NR_050148.1;geneID=13180388;gene_name=C34G6.12
NC_003279.8	RefSeq	exon	5871404	5871512	.	-	.	Parent=NR_050148.1
NC_003279.8	RefSeq	mRNA	5872174	5874343	.	+	.	ID=NM_059304.4;geneID=172260;gene_name=cdc-7
NC_003279.8	RefSeq	exon	5872174	5872293	.	+	.	Parent=NM_059304.4
NC_003279.8	RefSeq	exon	5872481	5872850	.	+	.	Parent=NM_059304.4
NC_003279.8	RefSeq	exon	5872896	5872956	.	+	.	Parent=NM_059304.4
NC_003279.8	RefSeq	exon	5873015	5873125	.	+	.	Parent=NM_059304.4
NC_003279.8	RefSeq	exon	5873170	5873364	.	+	.	Parent=NM_059304.4
NC_003279.8	RefSeq	exon	5873655	5873838	.	+	.	Parent=NM_059304.4
NC_003279.8	RefSeq	exon	5873882	5873976	.	+	.	Parent=NM_059304.4
NC_003279.8	RefSeq	exon	5874022	5874343	.	+	.	Parent=NM_059304.4
NC_003279.8	RefSeq	CDS	5872185	5872293	.	+	0	Parent=NM_059304.4
NC_003279.8	RefSeq	CDS	5872481	5872850	.	+	2	Parent=NM_059304.4
NC_003279.8	RefSeq	CDS	5872896	5872956	.	+	1	Parent=NM_059304.4
NC_003279.8	RefSeq	CDS	5873015	5873125	.	+	0	Parent=NM_059304.4
NC_003279.8	RefSeq	CDS	5873170	5873364	.	+	0	Parent=NM_059304.4
NC_003279.8	RefSeq	CDS	5873655	5873838	.	+	0	Parent=NM_059304.4
NC_003279.8	RefSeq	CDS	5873882	5873976	.	+	2	Parent=NM_059304.4
NC_003279.8	RefSeq	CDS	5874022	5874132	.	+	0	Parent=NM_059304.4
NC_003279.8	RefSeq	mRNA	5874416	5878958	.	-	.	ID=NM_001263093.4;geneID=172261;gene_name=noah-1
NC_003279.8	RefSeq	exon	5874416	5875184	.	-	.	Parent=NM_001263093.4
NC_003279.8	RefSeq	exon	5875281	5875369	.	-	.	Parent=NM_001263093.4
NC_003279.8	RefSeq	exon	5875416	5876704	.	-	.	Parent=NM_001263093.4
NC_003279.8	RefSeq	exon	5876754	5876892	.	-	.	Parent=NM_001263093.4
NC_003279.8	RefSeq	exon	5877074	5877522	.	-	.	Parent=NM_001263093.4
NC_003279.8	RefSeq	exon	5877570	5877972	.	-	.	Parent=NM_001263093.4
NC_003279.8	RefSeq	exon	5878126	5878644	.	-	.	Parent=NM_001263093.4
NC_003279.8	RefSeq	exon	5878832	5878958	.	-	.	Parent=NM_001263093.4
NC_003279.8	RefSeq	CDS	5874972	5875184	.	-	0	Parent=NM_001263093.4
NC_003279.8	RefSeq	CDS	5875281	5875369	.	-	2	Parent=NM_001263093.4
NC_003279.8	RefSeq	CDS	5875416	5876704	.	-	1	Parent=NM_001263093.4
NC_003279.8	RefSeq	CDS	5876754	5876892	.	-	2	Parent=NM_001263093.4
NC_003279.8	RefSeq	CDS	5877074	5877522	.	-	1	Parent=NM_001263093.4
NC_003279.8	RefSeq	CDS	5877570	5877972	.	-	2	Parent=NM_001263093.4
NC_003279.8	RefSeq	CDS	5878126	5878644	.	-	2	Parent=NM_001263093.4
NC_003279.8	RefSeq	CDS	5878832	5878889	.	-	0	Parent=NM_001263093.4
NC_003279.8	RefSeq	mRNA	5874421	5878954	.	-	.	ID=NM_171838.8;geneID=172261;gene_name=noah-1
NC_003279.8	RefSeq	exon	5874421	5875184	.	-	.	Parent=NM_171838.8
NC_003279.8	RefSeq	exon	5875293	5875369	.	-	.	Parent=NM_171838.8
NC_003279.8	RefSeq	exon	5875416	5876704	.	-	.	Parent=NM_171838.8
NC_003279.8	RefSeq	exon	5876754	5876904	.	-	.	Parent=NM_171838.8
NC_003279.8	RefSeq	exon	5877074	5877522	.	-	.	Parent=NM_171838.8
NC_003279.8	RefSeq	exon	5877570	5877972	.	-	.	Parent=NM_171838.8
NC_003279.8	RefSeq	exon	5878126	5878644	.	-	.	Parent=NM_171838.8
NC_003279.8	RefSeq	exon	5878832	5878954	.	-	.	Parent=NM_171838.8
NC_003279.8	RefSeq	CDS	5874972	5875184	.	-	0	Parent=NM_171838.8
NC_003279.8	RefSeq	CDS	5875293	5875369	.	-	2	Parent=NM_171838.8
NC_003279.8	RefSeq	CDS	5875416	5876704	.	-	1	Parent=NM_171838.8
NC_003279.8	RefSeq	CDS	5876754	5876904	.	-	2	Parent=NM_171838.8
NC_003279.8	RefSeq	CDS	5877074	5877522	.	-	1	Parent=NM_171838.8
NC_003279.8	RefSeq	CDS	5877570	5877972	.	-	2	Parent=NM_171838.8
NC_003279.8	RefSeq	CDS	5878126	5878644	.	-	2	Parent=NM_171838.8
NC_003279.8	RefSeq	CDS	5878832	5878889	.	-	0	Parent=NM_171838.8
NC_003279.8	RefSeq	mRNA	5874422	5878954	.	-	.	ID=NM_170870.9;geneID=172261;gene_name=noah-1
NC_003279.8	RefSeq	exon	5874422	5875184	.	-	.	Parent=NM_170870.9
NC_003279.8	RefSeq	exon	5875293	5875369	.	-	.	Parent=NM_170870.9
NC_003279.8	RefSeq	exon	5875416	5876704	.	-	.	Parent=NM_170870.9
NC_003279.8	RefSeq	exon	5876754	5876892	.	-	.	Parent=NM_170870.9
NC_003279.8	RefSeq	exon	5877074	5877522	.	-	.	Parent=NM_170870.9
NC_003279.8	RefSeq	exon	5877570	5877972	.	-	.	Parent=NM_170870.9
NC_003279.8	RefSeq	exon	5878126	5878644	.	-	.	Parent=NM_170870.9
NC_003279.8	RefSeq	exon	5878832	5878954	.	-	.	Parent=NM_170870.9
NC_003279.8	RefSeq	CDS	5874972	5875184	.	-	0	Parent=NM_170870.9
NC_003279.8	RefSeq	CDS	5875293	5875369	.	-	2	Parent=NM_170870.9
NC_003279.8	RefSeq	CDS	5875416	5876704	.	-	1	Parent=NM_170870.9
NC_003279.8	RefSeq	CDS	5876754	5876892	.	-	2	Parent=NM_170870.9
NC_003279.8	RefSeq	CDS	5877074	5877522	.	-	1	Parent=NM_170870.9
NC_003279.8	RefSeq	CDS	5877570	5877972	.	-	2	Parent=NM_170870.9
NC_003279.8	RefSeq	CDS	5878126	5878644	.	-	2	Parent=NM_170870.9
NC_003279.8	RefSeq	CDS	5878832	5878889	.	-	0	Parent=NM_170870.9
NC_003279.8	RefSeq	transcript	5879139	5879491	.	+	.	ID=NR_050149.1;geneID=13180391;gene_name=C34G6.9
NC_003279.8	RefSeq	exon	5879139	5879491	.	+	.	Parent=NR_050149.1
NC_003279.8	RefSeq	transcript	5879340	5879554	.	-	.	ID=NR_050150.1;geneID=13180392;gene_name=C34G6.11
NC_003279.8	RefSeq	exon	5879340	5879554	.	-	.	Parent=NR_050150.1
NC_003279.8	RefSeq	transcript	5883858	5883989	.	+	.	ID=NR_050151.1;geneID=13180393;gene_name=C34G6.10
NC_003279.8	RefSeq	exon	5883858	5883989	.	+	.	Parent=NR_050151.1
NC_003279.8	RefSeq	mRNA	5886613	5895969	.	+	.	ID=NM_059306.7;geneID=172262;gene_name=pgp-2
NC_003279.8	RefSeq	exon	5886613	5886698	.	+	.	Parent=NM_059306.7
NC_003279.8	RefSeq	exon	5889037	5889191	.	+	.	Parent=NM_059306.7
NC_003279.8	RefSeq	exon	5890044	5890143	.	+	.	Parent=NM_059306.7
NC_003279.8	RefSeq	exon	5890363	5890581	.	+	.	Parent=NM_059306.7
NC_003279.8	RefSeq	exon	5890750	5891221	.	+	.	Parent=NM_059306.7
NC_003279.8	RefSeq	exon	5891424	5892042	.	+	.	Parent=NM_059306.7
NC_003279.8	RefSeq	exon	5892173	5892475	.	+	.	Parent=NM_059306.7
NC_003279.8	RefSeq	exon	5892520	5892632	.	+	.	Parent=NM_059306.7
NC_003279.8	RefSeq	exon	5893424	5893570	.	+	.	Parent=NM_059306.7
NC_003279.8	RefSeq	exon	5893620	5894573	.	+	.	Parent=NM_059306.7
NC_003279.8	RefSeq	exon	5894814	5894918	.	+	.	Parent=NM_059306.7
NC_003279.8	RefSeq	exon	5894966	5895169	.	+	.	Parent=NM_059306.7
NC_003279.8	RefSeq	exon	5895216	5895362	.	+	.	Parent=NM_059306.7
NC_003279.8	RefSeq	exon	5895430	5895969	.	+	.	Parent=NM_059306.7
NC_003279.8	RefSeq	CDS	5886625	5886698	.	+	0	Parent=NM_059306.7
NC_003279.8	RefSeq	CDS	5889037	5889191	.	+	1	Parent=NM_059306.7
NC_003279.8	RefSeq	CDS	5890044	5890143	.	+	2	Parent=NM_059306.7
NC_003279.8	RefSeq	CDS	5890363	5890581	.	+	1	Parent=NM_059306.7
NC_003279.8	RefSeq	CDS	5890750	5891221	.	+	1	Parent=NM_059306.7
NC_003279.8	RefSeq	CDS	5891424	5892042	.	+	0	Parent=NM_059306.7
NC_003279.8	RefSeq	CDS	5892173	5892475	.	+	2	Parent=NM_059306.7
NC_003279.8	RefSeq	CDS	5892520	5892632	.	+	2	Parent=NM_059306.7
NC_003279.8	RefSeq	CDS	5893424	5893570	.	+	0	Parent=NM_059306.7
NC_003279.8	RefSeq	CDS	5893620	5894573	.	+	0	Parent=NM_059306.7
NC_003279.8	RefSeq	CDS	5894814	5894918	.	+	0	Parent=NM_059306.7
NC_003279.8	RefSeq	CDS	5894966	5895169	.	+	0	Parent=NM_059306.7
NC_003279.8	RefSeq	CDS	5895216	5895362	.	+	0	Parent=NM_059306.7
NC_003279.8	RefSeq	CDS	5895430	5895636	.	+	0	Parent=NM_059306.7
NC_003279.8	RefSeq	mRNA	5886625	5895636	.	+	.	ID=NM_001313481.3;geneID=172262;gene_name=pgp-2
NC_003279.8	RefSeq	exon	5886625	5886698	.	+	.	Parent=NM_001313481.3
NC_003279.8	RefSeq	exon	5889037	5889191	.	+	.	Parent=NM_001313481.3
NC_003279.8	RefSeq	exon	5890044	5890143	.	+	.	Parent=NM_001313481.3
NC_003279.8	RefSeq	exon	5890363	5890581	.	+	.	Parent=NM_001313481.3
NC_003279.8	RefSeq	exon	5890750	5891221	.	+	.	Parent=NM_001313481.3
NC_003279.8	RefSeq	exon	5891424	5892042	.	+	.	Parent=NM_001313481.3
NC_003279.8	RefSeq	exon	5892173	5892475	.	+	.	Parent=NM_001313481.3
NC_003279.8	RefSeq	exon	5892520	5892632	.	+	.	Parent=NM_001313481.3
NC_003279.8	RefSeq	exon	5893163	5893234	.	+	.	Parent=NM_001313481.3
NC_003279.8	RefSeq	exon	5893424	5893570	.	+	.	Parent=NM_001313481.3
NC_003279.8	RefSeq	exon	5893620	5894573	.	+	.	Parent=NM_001313481.3
NC_003279.8	RefSeq	exon	5894814	5894918	.	+	.	Parent=NM_001313481.3
NC_003279.8	RefSeq	exon	5894966	5895169	.	+	.	Parent=NM_001313481.3
NC_003279.8	RefSeq	exon	5895216	5895362	.	+	.	Parent=NM_001313481.3
NC_003279.8	RefSeq	exon	5895430	5895636	.	+	.	Parent=NM_001313481.3
NC_003279.8	RefSeq	CDS	5886625	5886698	.	+	0	Parent=NM_001313481.3
NC_003279.8	RefSeq	CDS	5889037	5889191	.	+	1	Parent=NM_001313481.3
NC_003279.8	RefSeq	CDS	5890044	5890143	.	+	2	Parent=NM_001313481.3
NC_003279.8	RefSeq	CDS	5890363	5890581	.	+	1	Parent=NM_001313481.3
NC_003279.8	RefSeq	CDS	5890750	5891221	.	+	1	Parent=NM_001313481.3
NC_003279.8	RefSeq	CDS	5891424	5892042	.	+	0	Parent=NM_001313481.3
NC_003279.8	RefSeq	CDS	5892173	5892475	.	+	2	Parent=NM_001313481.3
NC_003279.8	RefSeq	CDS	5892520	5892632	.	+	2	Parent=NM_001313481.3
NC_003279.8	RefSeq	CDS	5893163	5893234	.	+	0	Parent=NM_001313481.3
NC_003279.8	RefSeq	CDS	5893424	5893570	.	+	0	Parent=NM_001313481.3
NC_003279.8	RefSeq	CDS	5893620	5894573	.	+	0	Parent=NM_001313481.3
NC_003279.8	RefSeq	CDS	5894814	5894918	.	+	0	Parent=NM_001313481.3
NC_003279.8	RefSeq	CDS	5894966	5895169	.	+	0	Parent=NM_001313481.3
NC_003279.8	RefSeq	CDS	5895216	5895362	.	+	0	Parent=NM_001313481.3
NC_003279.8	RefSeq	CDS	5895430	5895636	.	+	0	Parent=NM_001313481.3
NC_003279.8	RefSeq	mRNA	5888668	5895973	.	+	.	ID=NM_001313483.4;geneID=172262;gene_name=pgp-2
NC_003279.8	RefSeq	exon	5888668	5888916	.	+	.	Parent=NM_001313483.4
NC_003279.8	RefSeq	exon	5889037	5889191	.	+	.	Parent=NM_001313483.4
NC_003279.8	RefSeq	exon	5890044	5890143	.	+	.	Parent=NM_001313483.4
NC_003279.8	RefSeq	exon	5890363	5890581	.	+	.	Parent=NM_001313483.4
NC_003279.8	RefSeq	exon	5890750	5891221	.	+	.	Parent=NM_001313483.4
NC_003279.8	RefSeq	exon	5891424	5892042	.	+	.	Parent=NM_001313483.4
NC_003279.8	RefSeq	exon	5892173	5892475	.	+	.	Parent=NM_001313483.4
NC_003279.8	RefSeq	exon	5892520	5892632	.	+	.	Parent=NM_001313483.4
NC_003279.8	RefSeq	exon	5893424	5893570	.	+	.	Parent=NM_001313483.4
NC_003279.8	RefSeq	exon	5893620	5894573	.	+	.	Parent=NM_001313483.4
NC_003279.8	RefSeq	exon	5894814	5894918	.	+	.	Parent=NM_001313483.4
NC_003279.8	RefSeq	exon	5894966	5895169	.	+	.	Parent=NM_001313483.4
NC_003279.8	RefSeq	exon	5895216	5895362	.	+	.	Parent=NM_001313483.4
NC_003279.8	RefSeq	exon	5895430	5895973	.	+	.	Parent=NM_001313483.4
NC_003279.8	RefSeq	CDS	5888864	5888916	.	+	0	Parent=NM_001313483.4
NC_003279.8	RefSeq	CDS	5889037	5889191	.	+	1	Parent=NM_001313483.4
NC_003279.8	RefSeq	CDS	5890044	5890143	.	+	2	Parent=NM_001313483.4
NC_003279.8	RefSeq	CDS	5890363	5890581	.	+	1	Parent=NM_001313483.4
NC_003279.8	RefSeq	CDS	5890750	5891221	.	+	1	Parent=NM_001313483.4
NC_003279.8	RefSeq	CDS	5891424	5892042	.	+	0	Parent=NM_001313483.4
NC_003279.8	RefSeq	CDS	5892173	5892475	.	+	2	Parent=NM_001313483.4
NC_003279.8	RefSeq	CDS	5892520	5892632	.	+	2	Parent=NM_001313483.4
NC_003279.8	RefSeq	CDS	5893424	5893570	.	+	0	Parent=NM_001313483.4
NC_003279.8	RefSeq	CDS	5893620	5894573	.	+	0	Parent=NM_001313483.4
NC_003279.8	RefSeq	CDS	5894814	5894918	.	+	0	Parent=NM_001313483.4
NC_003279.8	RefSeq	CDS	5894966	5895169	.	+	0	Parent=NM_001313483.4
NC_003279.8	RefSeq	CDS	5895216	5895362	.	+	0	Parent=NM_001313483.4
NC_003279.8	RefSeq	CDS	5895430	5895636	.	+	0	Parent=NM_001313483.4
NC_003279.8	RefSeq	mRNA	5888744	5895969	.	+	.	ID=NM_001313482.3;geneID=172262;gene_name=pgp-2
NC_003279.8	RefSeq	exon	5888744	5888916	.	+	.	Parent=NM_001313482.3
NC_003279.8	RefSeq	exon	5889037	5889191	.	+	.	Parent=NM_001313482.3
NC_003279.8	RefSeq	exon	5890044	5890143	.	+	.	Parent=NM_001313482.3
NC_003279.8	RefSeq	exon	5890363	5890581	.	+	.	Parent=NM_001313482.3
NC_003279.8	RefSeq	exon	5890750	5891221	.	+	.	Parent=NM_001313482.3
NC_003279.8	RefSeq	exon	5891424	5892042	.	+	.	Parent=NM_001313482.3
NC_003279.8	RefSeq	exon	5892173	5892475	.	+	.	Parent=NM_001313482.3
NC_003279.8	RefSeq	exon	5892520	5892632	.	+	.	Parent=NM_001313482.3
NC_003279.8	RefSeq	exon	5893163	5893234	.	+	.	Parent=NM_001313482.3
NC_003279.8	RefSeq	exon	5893424	5893570	.	+	.	Parent=NM_001313482.3
NC_003279.8	RefSeq	exon	5893620	5894573	.	+	.	Parent=NM_001313482.3
NC_003279.8	RefSeq	exon	5894814	5894918	.	+	.	Parent=NM_001313482.3
NC_003279.8	RefSeq	exon	5894966	5895169	.	+	.	Parent=NM_001313482.3
NC_003279.8	RefSeq	exon	5895216	5895362	.	+	.	Parent=NM_001313482.3
NC_003279.8	RefSeq	exon	5895430	5895969	.	+	.	Parent=NM_001313482.3
NC_003279.8	RefSeq	CDS	5888864	5888916	.	+	0	Parent=NM_001313482.3
NC_003279.8	RefSeq	CDS	5889037	5889191	.	+	1	Parent=NM_001313482.3
NC_003279.8	RefSeq	CDS	5890044	5890143	.	+	2	Parent=NM_001313482.3
NC_003279.8	RefSeq	CDS	5890363	5890581	.	+	1	Parent=NM_001313482.3
NC_003279.8	RefSeq	CDS	5890750	5891221	.	+	1	Parent=NM_001313482.3
NC_003279.8	RefSeq	CDS	5891424	5892042	.	+	0	Parent=NM_001313482.3
NC_003279.8	RefSeq	CDS	5892173	5892475	.	+	2	Parent=NM_001313482.3
NC_003279.8	RefSeq	CDS	5892520	5892632	.	+	2	Parent=NM_001313482.3
NC_003279.8	RefSeq	CDS	5893163	5893234	.	+	0	Parent=NM_001313482.3
NC_003279.8	RefSeq	CDS	5893424	5893570	.	+	0	Parent=NM_001313482.3
NC_003279.8	RefSeq	CDS	5893620	5894573	.	+	0	Parent=NM_001313482.3
NC_003279.8	RefSeq	CDS	5894814	5894918	.	+	0	Parent=NM_001313482.3
NC_003279.8	RefSeq	CDS	5894966	5895169	.	+	0	Parent=NM_001313482.3
NC_003279.8	RefSeq	CDS	5895216	5895362	.	+	0	Parent=NM_001313482.3
NC_003279.8	RefSeq	CDS	5895430	5895636	.	+	0	Parent=NM_001313482.3
NC_003279.8	RefSeq	mRNA	5896618	5897405	.	+	.	ID=NM_059307.4;geneID=183218;gene_name=C34G6.3
NC_003279.8	RefSeq	exon	5896618	5896698	.	+	.	Parent=NM_059307.4
NC_003279.8	RefSeq	exon	5896858	5897145	.	+	.	Parent=NM_059307.4
NC_003279.8	RefSeq	exon	5897232	5897405	.	+	.	Parent=NM_059307.4
NC_003279.8	RefSeq	CDS	5896888	5897145	.	+	0	Parent=NM_059307.4
NC_003279.8	RefSeq	CDS	5897232	5897339	.	+	0	Parent=NM_059307.4
NC_003279.8	RefSeq	mRNA	5898303	5902115	.	+	.	ID=NM_059308.9;geneID=172263;gene_name=tyr-4
NC_003279.8	RefSeq	exon	5898303	5898458	.	+	.	Parent=NM_059308.9
NC_003279.8	RefSeq	exon	5898939	5899068	.	+	.	Parent=NM_059308.9
NC_003279.8	RefSeq	exon	5899203	5899333	.	+	.	Parent=NM_059308.9
NC_003279.8	RefSeq	exon	5899378	5899589	.	+	.	Parent=NM_059308.9
NC_003279.8	RefSeq	exon	5899667	5900128	.	+	.	Parent=NM_059308.9
NC_003279.8	RefSeq	exon	5900175	5900267	.	+	.	Parent=NM_059308.9
NC_003279.8	RefSeq	exon	5900525	5900859	.	+	.	Parent=NM_059308.9
NC_003279.8	RefSeq	exon	5901227	5901556	.	+	.	Parent=NM_059308.9
NC_003279.8	RefSeq	exon	5901610	5902115	.	+	.	Parent=NM_059308.9
NC_003279.8	RefSeq	CDS	5898321	5898458	.	+	0	Parent=NM_059308.9
NC_003279.8	RefSeq	CDS	5898939	5899068	.	+	0	Parent=NM_059308.9
NC_003279.8	RefSeq	CDS	5899203	5899333	.	+	2	Parent=NM_059308.9
NC_003279.8	RefSeq	CDS	5899378	5899589	.	+	0	Parent=NM_059308.9
NC_003279.8	RefSeq	CDS	5899667	5900128	.	+	1	Parent=NM_059308.9
NC_003279.8	RefSeq	CDS	5900175	5900267	.	+	1	Parent=NM_059308.9
NC_003279.8	RefSeq	CDS	5900525	5900859	.	+	1	Parent=NM_059308.9
NC_003279.8	RefSeq	CDS	5901227	5901556	.	+	2	Parent=NM_059308.9
NC_003279.8	RefSeq	CDS	5901610	5902034	.	+	2	Parent=NM_059308.9
NC_003279.8	RefSeq	mRNA	5902105	5904695	.	-	.	ID=NM_059309.9;geneID=172264;gene_name=stam-1
NC_003279.8	RefSeq	exon	5902105	5902447	.	-	.	Parent=NM_059309.9
NC_003279.8	RefSeq	exon	5902545	5902977	.	-	.	Parent=NM_059309.9
NC_003279.8	RefSeq	exon	5903142	5903392	.	-	.	Parent=NM_059309.9
NC_003279.8	RefSeq	exon	5903446	5903643	.	-	.	Parent=NM_059309.9
NC_003279.8	RefSeq	exon	5903846	5904037	.	-	.	Parent=NM_059309.9
NC_003279.8	RefSeq	exon	5904220	5904327	.	-	.	Parent=NM_059309.9
NC_003279.8	RefSeq	exon	5904634	5904695	.	-	.	Parent=NM_059309.9
NC_003279.8	RefSeq	CDS	5902262	5902447	.	-	0	Parent=NM_059309.9
NC_003279.8	RefSeq	CDS	5902545	5902977	.	-	1	Parent=NM_059309.9
NC_003279.8	RefSeq	CDS	5903142	5903392	.	-	0	Parent=NM_059309.9
NC_003279.8	RefSeq	CDS	5903446	5903643	.	-	0	Parent=NM_059309.9
NC_003279.8	RefSeq	CDS	5903846	5904037	.	-	0	Parent=NM_059309.9
NC_003279.8	RefSeq	CDS	5904220	5904327	.	-	0	Parent=NM_059309.9
NC_003279.8	RefSeq	CDS	5904634	5904639	.	-	0	Parent=NM_059309.9
NC_003279.8	RefSeq	mRNA	5902515	5904327	.	-	.	ID=NM_182013.8;geneID=172264;gene_name=stam-1
NC_003279.8	RefSeq	exon	5902515	5902977	.	-	.	Parent=NM_182013.8
NC_003279.8	RefSeq	exon	5903142	5903392	.	-	.	Parent=NM_182013.8
NC_003279.8	RefSeq	exon	5903446	5903643	.	-	.	Parent=NM_182013.8
NC_003279.8	RefSeq	exon	5903846	5904037	.	-	.	Parent=NM_182013.8
NC_003279.8	RefSeq	exon	5904220	5904327	.	-	.	Parent=NM_182013.8
NC_003279.8	RefSeq	CDS	5902515	5902977	.	-	1	Parent=NM_182013.8
NC_003279.8	RefSeq	CDS	5903142	5903392	.	-	0	Parent=NM_182013.8
NC_003279.8	RefSeq	CDS	5903446	5903643	.	-	0	Parent=NM_182013.8
NC_003279.8	RefSeq	CDS	5903846	5904037	.	-	0	Parent=NM_182013.8
NC_003279.8	RefSeq	CDS	5904220	5904309	.	-	0	Parent=NM_182013.8
NC_003279.8	RefSeq	mRNA	5906658	5918157	.	+	.	ID=NM_001276520.4;geneID=24104280;gene_name=hpo-27
NC_003279.8	RefSeq	exon	5906658	5906744	.	+	.	Parent=NM_001276520.4
NC_003279.8	RefSeq	exon	5906893	5907044	.	+	.	Parent=NM_001276520.4
NC_003279.8	RefSeq	exon	5907093	5907405	.	+	.	Parent=NM_001276520.4
NC_003279.8	RefSeq	exon	5907731	5907812	.	+	.	Parent=NM_001276520.4
NC_003279.8	RefSeq	exon	5907858	5908077	.	+	.	Parent=NM_001276520.4
NC_003279.8	RefSeq	exon	5908372	5908896	.	+	.	Parent=NM_001276520.4
NC_003279.8	RefSeq	exon	5909269	5909644	.	+	.	Parent=NM_001276520.4
NC_003279.8	RefSeq	exon	5910077	5910268	.	+	.	Parent=NM_001276520.4
NC_003279.8	RefSeq	exon	5910315	5911128	.	+	.	Parent=NM_001276520.4
NC_003279.8	RefSeq	exon	5912262	5912364	.	+	.	Parent=NM_001276520.4
NC_003279.8	RefSeq	exon	5912513	5912683	.	+	.	Parent=NM_001276520.4
NC_003279.8	RefSeq	exon	5913054	5913170	.	+	.	Parent=NM_001276520.4
NC_003279.8	RefSeq	exon	5915337	5916022	.	+	.	Parent=NM_001276520.4
NC_003279.8	RefSeq	exon	5916073	5917336	.	+	.	Parent=NM_001276520.4
NC_003279.8	RefSeq	exon	5917525	5918157	.	+	.	Parent=NM_001276520.4
NC_003279.8	RefSeq	CDS	5906711	5906744	.	+	0	Parent=NM_001276520.4
NC_003279.8	RefSeq	CDS	5906893	5907044	.	+	2	Parent=NM_001276520.4
NC_003279.8	RefSeq	CDS	5907093	5907405	.	+	0	Parent=NM_001276520.4
NC_003279.8	RefSeq	CDS	5907731	5907812	.	+	2	Parent=NM_001276520.4
NC_003279.8	RefSeq	CDS	5907858	5908077	.	+	1	Parent=NM_001276520.4
NC_003279.8	RefSeq	CDS	5908372	5908896	.	+	0	Parent=NM_001276520.4
NC_003279.8	RefSeq	CDS	5909269	5909644	.	+	0	Parent=NM_001276520.4
NC_003279.8	RefSeq	CDS	5910077	5910268	.	+	2	Parent=NM_001276520.4
NC_003279.8	RefSeq	CDS	5910315	5911128	.	+	2	Parent=NM_001276520.4
NC_003279.8	RefSeq	CDS	5912262	5912364	.	+	1	Parent=NM_001276520.4
NC_003279.8	RefSeq	CDS	5912513	5912683	.	+	0	Parent=NM_001276520.4
NC_003279.8	RefSeq	CDS	5913054	5913170	.	+	0	Parent=NM_001276520.4
NC_003279.8	RefSeq	CDS	5915337	5916022	.	+	0	Parent=NM_001276520.4
NC_003279.8	RefSeq	CDS	5916073	5917336	.	+	1	Parent=NM_001276520.4
NC_003279.8	RefSeq	CDS	5917525	5917782	.	+	0	Parent=NM_001276520.4
NC_003279.8	RefSeq	transcript	5915104	5915124	.	-	.	ID=NR_131384.1;geneID=24104281;gene_name=21ur-13804
NC_003279.8	RefSeq	exon	5915104	5915124	.	-	.	Parent=NR_131384.1
NC_003279.8	RefSeq	transcript	5918270	5918445	.	+	.	ID=NR_101559.1;geneID=24105241;gene_name=Y76G2B.1
NC_003279.8	RefSeq	exon	5918270	5918445	.	+	.	Parent=NR_101559.1
NC_003279.8	RefSeq	mRNA	5919055	5935391	.	+	.	ID=NM_001306458.3;geneID=172266;gene_name=B0207.5
NC_003279.8	RefSeq	exon	5919055	5919515	.	+	.	Parent=NM_001306458.3
NC_003279.8	RefSeq	exon	5920208	5920901	.	+	.	Parent=NM_001306458.3
NC_003279.8	RefSeq	exon	5921097	5921174	.	+	.	Parent=NM_001306458.3
NC_003279.8	RefSeq	exon	5921223	5921483	.	+	.	Parent=NM_001306458.3
NC_003279.8	RefSeq	exon	5921866	5921976	.	+	.	Parent=NM_001306458.3
NC_003279.8	RefSeq	exon	5922078	5922239	.	+	.	Parent=NM_001306458.3
NC_003279.8	RefSeq	exon	5922597	5922839	.	+	.	Parent=NM_001306458.3
NC_003279.8	RefSeq	exon	5922905	5923318	.	+	.	Parent=NM_001306458.3
NC_003279.8	RefSeq	exon	5923373	5923618	.	+	.	Parent=NM_001306458.3
NC_003279.8	RefSeq	exon	5924038	5924289	.	+	.	Parent=NM_001306458.3
NC_003279.8	RefSeq	exon	5924362	5924619	.	+	.	Parent=NM_001306458.3
NC_003279.8	RefSeq	exon	5924679	5924870	.	+	.	Parent=NM_001306458.3
NC_003279.8	RefSeq	exon	5925167	5925922	.	+	.	Parent=NM_001306458.3
NC_003279.8	RefSeq	exon	5926349	5926861	.	+	.	Parent=NM_001306458.3
NC_003279.8	RefSeq	exon	5927082	5927525	.	+	.	Parent=NM_001306458.3
NC_003279.8	RefSeq	exon	5927735	5928337	.	+	.	Parent=NM_001306458.3
NC_003279.8	RefSeq	exon	5928385	5928510	.	+	.	Parent=NM_001306458.3
NC_003279.8	RefSeq	exon	5928854	5929318	.	+	.	Parent=NM_001306458.3
NC_003279.8	RefSeq	exon	5929378	5929644	.	+	.	Parent=NM_001306458.3
NC_003279.8	RefSeq	exon	5929701	5930066	.	+	.	Parent=NM_001306458.3
NC_003279.8	RefSeq	exon	5930286	5930537	.	+	.	Parent=NM_001306458.3
NC_003279.8	RefSeq	exon	5930652	5934141	.	+	.	Parent=NM_001306458.3
NC_003279.8	RefSeq	exon	5934187	5934321	.	+	.	Parent=NM_001306458.3
NC_003279.8	RefSeq	exon	5934573	5934652	.	+	.	Parent=NM_001306458.3
NC_003279.8	RefSeq	exon	5935223	5935391	.	+	.	Parent=NM_001306458.3
NC_003279.8	RefSeq	CDS	5919055	5919515	.	+	0	Parent=NM_001306458.3
NC_003279.8	RefSeq	CDS	5920208	5920901	.	+	1	Parent=NM_001306458.3
NC_003279.8	RefSeq	CDS	5921097	5921174	.	+	0	Parent=NM_001306458.3
NC_003279.8	RefSeq	CDS	5921223	5921483	.	+	0	Parent=NM_001306458.3
NC_003279.8	RefSeq	CDS	5921866	5921976	.	+	0	Parent=NM_001306458.3
NC_003279.8	RefSeq	CDS	5922078	5922239	.	+	0	Parent=NM_001306458.3
NC_003279.8	RefSeq	CDS	5922597	5922839	.	+	0	Parent=NM_001306458.3
NC_003279.8	RefSeq	CDS	5922905	5923318	.	+	0	Parent=NM_001306458.3
NC_003279.8	RefSeq	CDS	5923373	5923618	.	+	0	Parent=NM_001306458.3
NC_003279.8	RefSeq	CDS	5924038	5924289	.	+	0	Parent=NM_001306458.3
NC_003279.8	RefSeq	CDS	5924362	5924619	.	+	0	Parent=NM_001306458.3
NC_003279.8	RefSeq	CDS	5924679	5924870	.	+	0	Parent=NM_001306458.3
NC_003279.8	RefSeq	CDS	5925167	5925922	.	+	0	Parent=NM_001306458.3
NC_003279.8	RefSeq	CDS	5926349	5926861	.	+	0	Parent=NM_001306458.3
NC_003279.8	RefSeq	CDS	5927082	5927525	.	+	0	Parent=NM_001306458.3
NC_003279.8	RefSeq	CDS	5927735	5928337	.	+	0	Parent=NM_001306458.3
NC_003279.8	RefSeq	CDS	5928385	5928510	.	+	0	Parent=NM_001306458.3
NC_003279.8	RefSeq	CDS	5928854	5929318	.	+	0	Parent=NM_001306458.3
NC_003279.8	RefSeq	CDS	5929378	5929644	.	+	0	Parent=NM_001306458.3
NC_003279.8	RefSeq	CDS	5929701	5930066	.	+	0	Parent=NM_001306458.3
NC_003279.8	RefSeq	CDS	5930286	5930537	.	+	0	Parent=NM_001306458.3
NC_003279.8	RefSeq	CDS	5930652	5934141	.	+	0	Parent=NM_001306458.3
NC_003279.8	RefSeq	CDS	5934187	5934321	.	+	2	Parent=NM_001306458.3
NC_003279.8	RefSeq	CDS	5934573	5934652	.	+	2	Parent=NM_001306458.3
NC_003279.8	RefSeq	CDS	5935223	5935348	.	+	0	Parent=NM_001306458.3
NC_003279.8	RefSeq	mRNA	5919055	5935416	.	+	.	ID=NM_001306457.2;geneID=172266;gene_name=B0207.5
NC_003279.8	RefSeq	exon	5919055	5919515	.	+	.	Parent=NM_001306457.2
NC_003279.8	RefSeq	exon	5920208	5920901	.	+	.	Parent=NM_001306457.2
NC_003279.8	RefSeq	exon	5921097	5921174	.	+	.	Parent=NM_001306457.2
NC_003279.8	RefSeq	exon	5921223	5921483	.	+	.	Parent=NM_001306457.2
NC_003279.8	RefSeq	exon	5921866	5921976	.	+	.	Parent=NM_001306457.2
NC_003279.8	RefSeq	exon	5922078	5922239	.	+	.	Parent=NM_001306457.2
NC_003279.8	RefSeq	exon	5922597	5922839	.	+	.	Parent=NM_001306457.2
NC_003279.8	RefSeq	exon	5922905	5923318	.	+	.	Parent=NM_001306457.2
NC_003279.8	RefSeq	exon	5923373	5923618	.	+	.	Parent=NM_001306457.2
NC_003279.8	RefSeq	exon	5924038	5924289	.	+	.	Parent=NM_001306457.2
NC_003279.8	RefSeq	exon	5924362	5924619	.	+	.	Parent=NM_001306457.2
NC_003279.8	RefSeq	exon	5924679	5924870	.	+	.	Parent=NM_001306457.2
NC_003279.8	RefSeq	exon	5925167	5925922	.	+	.	Parent=NM_001306457.2
NC_003279.8	RefSeq	exon	5926349	5926861	.	+	.	Parent=NM_001306457.2
NC_003279.8	RefSeq	exon	5927082	5927525	.	+	.	Parent=NM_001306457.2
NC_003279.8	RefSeq	exon	5927735	5928337	.	+	.	Parent=NM_001306457.2
NC_003279.8	RefSeq	exon	5928385	5928510	.	+	.	Parent=NM_001306457.2
NC_003279.8	RefSeq	exon	5928854	5929318	.	+	.	Parent=NM_001306457.2
NC_003279.8	RefSeq	exon	5929378	5929644	.	+	.	Parent=NM_001306457.2
NC_003279.8	RefSeq	exon	5929701	5930066	.	+	.	Parent=NM_001306457.2
NC_003279.8	RefSeq	exon	5930286	5930537	.	+	.	Parent=NM_001306457.2
NC_003279.8	RefSeq	exon	5930652	5934141	.	+	.	Parent=NM_001306457.2
NC_003279.8	RefSeq	exon	5934217	5934321	.	+	.	Parent=NM_001306457.2
NC_003279.8	RefSeq	exon	5934573	5934652	.	+	.	Parent=NM_001306457.2
NC_003279.8	RefSeq	exon	5935223	5935416	.	+	.	Parent=NM_001306457.2
NC_003279.8	RefSeq	CDS	5919055	5919515	.	+	0	Parent=NM_001306457.2
NC_003279.8	RefSeq	CDS	5920208	5920901	.	+	1	Parent=NM_001306457.2
NC_003279.8	RefSeq	CDS	5921097	5921174	.	+	0	Parent=NM_001306457.2
NC_003279.8	RefSeq	CDS	5921223	5921483	.	+	0	Parent=NM_001306457.2
NC_003279.8	RefSeq	CDS	5921866	5921976	.	+	0	Parent=NM_001306457.2
NC_003279.8	RefSeq	CDS	5922078	5922239	.	+	0	Parent=NM_001306457.2
NC_003279.8	RefSeq	CDS	5922597	5922839	.	+	0	Parent=NM_001306457.2
NC_003279.8	RefSeq	CDS	5922905	5923318	.	+	0	Parent=NM_001306457.2
NC_003279.8	RefSeq	CDS	5923373	5923618	.	+	0	Parent=NM_001306457.2
NC_003279.8	RefSeq	CDS	5924038	5924289	.	+	0	Parent=NM_001306457.2
NC_003279.8	RefSeq	CDS	5924362	5924619	.	+	0	Parent=NM_001306457.2
NC_003279.8	RefSeq	CDS	5924679	5924870	.	+	0	Parent=NM_001306457.2
NC_003279.8	RefSeq	CDS	5925167	5925922	.	+	0	Parent=NM_001306457.2
NC_003279.8	RefSeq	CDS	5926349	5926861	.	+	0	Parent=NM_001306457.2
NC_003279.8	RefSeq	CDS	5927082	5927525	.	+	0	Parent=NM_001306457.2
NC_003279.8	RefSeq	CDS	5927735	5928337	.	+	0	Parent=NM_001306457.2
NC_003279.8	RefSeq	CDS	5928385	5928510	.	+	0	Parent=NM_001306457.2
NC_003279.8	RefSeq	CDS	5928854	5929318	.	+	0	Parent=NM_001306457.2
NC_003279.8	RefSeq	CDS	5929378	5929644	.	+	0	Parent=NM_001306457.2
NC_003279.8	RefSeq	CDS	5929701	5930066	.	+	0	Parent=NM_001306457.2
NC_003279.8	RefSeq	CDS	5930286	5930537	.	+	0	Parent=NM_001306457.2
NC_003279.8	RefSeq	CDS	5930652	5934141	.	+	0	Parent=NM_001306457.2
NC_003279.8	RefSeq	CDS	5934217	5934321	.	+	2	Parent=NM_001306457.2
NC_003279.8	RefSeq	CDS	5934573	5934652	.	+	2	Parent=NM_001306457.2
NC_003279.8	RefSeq	CDS	5935223	5935348	.	+	0	Parent=NM_001306457.2
NC_003279.8	RefSeq	transcript	5919380	5919529	.	-	.	ID=NR_050152.1;geneID=13180398;gene_name=B0207.14
NC_003279.8	RefSeq	exon	5919380	5919529	.	-	.	Parent=NR_050152.1
NC_003279.8	RefSeq	mRNA	5935370	5936957	.	-	.	ID=NM_059312.3;geneID=172267;gene_name=B0207.6
NC_003279.8	RefSeq	exon	5935370	5935877	.	-	.	Parent=NM_059312.3
NC_003279.8	RefSeq	exon	5936205	5936403	.	-	.	Parent=NM_059312.3
NC_003279.8	RefSeq	exon	5936561	5936668	.	-	.	Parent=NM_059312.3
NC_003279.8	RefSeq	exon	5936786	5936957	.	-	.	Parent=NM_059312.3
NC_003279.8	RefSeq	CDS	5935537	5935877	.	-	2	Parent=NM_059312.3
NC_003279.8	RefSeq	CDS	5936205	5936403	.	-	0	Parent=NM_059312.3
NC_003279.8	RefSeq	CDS	5936561	5936668	.	-	0	Parent=NM_059312.3
NC_003279.8	RefSeq	CDS	5936786	5936944	.	-	0	Parent=NM_059312.3
NC_003279.8	RefSeq	mRNA	5937477	5938876	.	+	.	ID=NM_059313.9;geneID=172268;gene_name=air-2
NC_003279.8	RefSeq	exon	5937477	5937551	.	+	.	Parent=NM_059313.9
NC_003279.8	RefSeq	exon	5937601	5937709	.	+	.	Parent=NM_059313.9
NC_003279.8	RefSeq	exon	5937786	5938153	.	+	.	Parent=NM_059313.9
NC_003279.8	RefSeq	exon	5938217	5938490	.	+	.	Parent=NM_059313.9
NC_003279.8	RefSeq	exon	5938591	5938876	.	+	.	Parent=NM_059313.9
NC_003279.8	RefSeq	CDS	5937484	5937551	.	+	0	Parent=NM_059313.9
NC_003279.8	RefSeq	CDS	5937601	5937709	.	+	1	Parent=NM_059313.9
NC_003279.8	RefSeq	CDS	5937786	5938153	.	+	0	Parent=NM_059313.9
NC_003279.8	RefSeq	CDS	5938217	5938490	.	+	1	Parent=NM_059313.9
NC_003279.8	RefSeq	CDS	5938591	5938689	.	+	0	Parent=NM_059313.9
NC_003279.8	RefSeq	mRNA	5942390	5945651	.	+	.	ID=NM_001025795.3;geneID=172269;gene_name=gpa-14
NC_003279.8	RefSeq	exon	5942390	5942486	.	+	.	Parent=NM_001025795.3
NC_003279.8	RefSeq	exon	5942573	5942659	.	+	.	Parent=NM_001025795.3
NC_003279.8	RefSeq	exon	5942827	5942949	.	+	.	Parent=NM_001025795.3
NC_003279.8	RefSeq	exon	5943709	5944014	.	+	.	Parent=NM_001025795.3
NC_003279.8	RefSeq	exon	5944063	5944191	.	+	.	Parent=NM_001025795.3
NC_003279.8	RefSeq	exon	5944349	5944478	.	+	.	Parent=NM_001025795.3
NC_003279.8	RefSeq	exon	5944881	5945079	.	+	.	Parent=NM_001025795.3
NC_003279.8	RefSeq	exon	5945306	5945424	.	+	.	Parent=NM_001025795.3
NC_003279.8	RefSeq	exon	5945472	5945651	.	+	.	Parent=NM_001025795.3
NC_003279.8	RefSeq	CDS	5942419	5942486	.	+	0	Parent=NM_001025795.3
NC_003279.8	RefSeq	CDS	5942573	5942659	.	+	1	Parent=NM_001025795.3
NC_003279.8	RefSeq	CDS	5942827	5942949	.	+	1	Parent=NM_001025795.3
NC_003279.8	RefSeq	CDS	5943709	5944014	.	+	1	Parent=NM_001025795.3
NC_003279.8	RefSeq	CDS	5944063	5944191	.	+	1	Parent=NM_001025795.3
NC_003279.8	RefSeq	CDS	5944349	5944478	.	+	1	Parent=NM_001025795.3
NC_003279.8	RefSeq	CDS	5944881	5945079	.	+	0	Parent=NM_001025795.3
NC_003279.8	RefSeq	CDS	5945306	5945424	.	+	2	Parent=NM_001025795.3
NC_003279.8	RefSeq	CDS	5945472	5945537	.	+	0	Parent=NM_001025795.3
NC_003279.8	RefSeq	mRNA	5945543	5947640	.	-	.	ID=NM_059315.3;geneID=181836;gene_name=B0207.7
NC_003279.8	RefSeq	exon	5945543	5945712	.	-	.	Parent=NM_059315.3
NC_003279.8	RefSeq	exon	5945757	5945805	.	-	.	Parent=NM_059315.3
NC_003279.8	RefSeq	exon	5945859	5946131	.	-	.	Parent=NM_059315.3
NC_003279.8	RefSeq	exon	5946186	5946307	.	-	.	Parent=NM_059315.3
NC_003279.8	RefSeq	exon	5946357	5946524	.	-	.	Parent=NM_059315.3
NC_003279.8	RefSeq	exon	5946780	5947037	.	-	.	Parent=NM_059315.3
NC_003279.8	RefSeq	exon	5947091	5947351	.	-	.	Parent=NM_059315.3
NC_003279.8	RefSeq	exon	5947558	5947640	.	-	.	Parent=NM_059315.3
NC_003279.8	RefSeq	CDS	5945757	5945805	.	-	1	Parent=NM_059315.3
NC_003279.8	RefSeq	CDS	5945859	5946131	.	-	1	Parent=NM_059315.3
NC_003279.8	RefSeq	CDS	5946186	5946307	.	-	0	Parent=NM_059315.3
NC_003279.8	RefSeq	CDS	5946357	5946524	.	-	0	Parent=NM_059315.3
NC_003279.8	RefSeq	CDS	5946780	5947037	.	-	0	Parent=NM_059315.3
NC_003279.8	RefSeq	CDS	5947091	5947342	.	-	0	Parent=NM_059315.3
NC_003279.8	RefSeq	transcript	5949396	5949448	.	-	.	ID=NR_050153.1;geneID=13180404;gene_name=B0207.16
NC_003279.8	RefSeq	exon	5949396	5949448	.	-	.	Parent=NR_050153.1
NC_003279.8	RefSeq	mRNA	5955031	5957006	.	+	.	ID=NM_059317.8;geneID=181835;gene_name=B0207.2
NC_003279.8	RefSeq	exon	5955031	5955154	.	+	.	Parent=NM_059317.8
NC_003279.8	RefSeq	exon	5955571	5955659	.	+	.	Parent=NM_059317.8
NC_003279.8	RefSeq	exon	5955705	5955899	.	+	.	Parent=NM_059317.8
NC_003279.8	RefSeq	exon	5956036	5956122	.	+	.	Parent=NM_059317.8
NC_003279.8	RefSeq	exon	5956629	5956721	.	+	.	Parent=NM_059317.8
NC_003279.8	RefSeq	exon	5956780	5957006	.	+	.	Parent=NM_059317.8
NC_003279.8	RefSeq	CDS	5955091	5955154	.	+	0	Parent=NM_059317.8
NC_003279.8	RefSeq	CDS	5955571	5955659	.	+	2	Parent=NM_059317.8
NC_003279.8	RefSeq	CDS	5955705	5955899	.	+	0	Parent=NM_059317.8
NC_003279.8	RefSeq	CDS	5956036	5956122	.	+	0	Parent=NM_059317.8
NC_003279.8	RefSeq	CDS	5956629	5956721	.	+	0	Parent=NM_059317.8
NC_003279.8	RefSeq	CDS	5956780	5956827	.	+	0	Parent=NM_059317.8
NC_003279.8	RefSeq	mRNA	5957441	5958359	.	-	.	ID=NM_059318.4;geneID=181838;gene_name=B0207.9
NC_003279.8	RefSeq	exon	5957441	5957686	.	-	.	Parent=NM_059318.4
NC_003279.8	RefSeq	exon	5958001	5958078	.	-	.	Parent=NM_059318.4
NC_003279.8	RefSeq	exon	5958128	5958235	.	-	.	Parent=NM_059318.4
NC_003279.8	RefSeq	exon	5958310	5958359	.	-	.	Parent=NM_059318.4
NC_003279.8	RefSeq	CDS	5957483	5957686	.	-	0	Parent=NM_059318.4
NC_003279.8	RefSeq	CDS	5958001	5958078	.	-	0	Parent=NM_059318.4
NC_003279.8	RefSeq	CDS	5958128	5958235	.	-	0	Parent=NM_059318.4
NC_003279.8	RefSeq	CDS	5958310	5958345	.	-	0	Parent=NM_059318.4
NC_003279.8	RefSeq	mRNA	5959008	5959532	.	-	.	ID=NM_059319.5;geneID=181839;gene_name=B0207.10
NC_003279.8	RefSeq	exon	5959008	5959207	.	-	.	Parent=NM_059319.5
NC_003279.8	RefSeq	exon	5959457	5959532	.	-	.	Parent=NM_059319.5
NC_003279.8	RefSeq	CDS	5959026	5959207	.	-	2	Parent=NM_059319.5
NC_003279.8	RefSeq	CDS	5959457	5959520	.	-	0	Parent=NM_059319.5
NC_003279.8	RefSeq	mRNA	5962953	5964183	.	-	.	ID=NM_059320.3;geneID=181840;gene_name=B0207.11
NC_003279.8	RefSeq	exon	5962953	5963101	.	-	.	Parent=NM_059320.3
NC_003279.8	RefSeq	exon	5963177	5963462	.	-	.	Parent=NM_059320.3
NC_003279.8	RefSeq	exon	5963511	5963585	.	-	.	Parent=NM_059320.3
NC_003279.8	RefSeq	exon	5963633	5963886	.	-	.	Parent=NM_059320.3
NC_003279.8	RefSeq	exon	5964064	5964183	.	-	.	Parent=NM_059320.3
NC_003279.8	RefSeq	CDS	5963033	5963101	.	-	0	Parent=NM_059320.3
NC_003279.8	RefSeq	CDS	5963177	5963462	.	-	1	Parent=NM_059320.3
NC_003279.8	RefSeq	CDS	5963511	5963585	.	-	1	Parent=NM_059320.3
NC_003279.8	RefSeq	CDS	5963633	5963886	.	-	0	Parent=NM_059320.3
NC_003279.8	RefSeq	CDS	5964064	5964126	.	-	0	Parent=NM_059320.3
NC_003279.8	RefSeq	mRNA	5964401	5967211	.	+	.	ID=NM_059321.5;geneID=181834;gene_name=B0207.1
NC_003279.8	RefSeq	exon	5964401	5964462	.	+	.	Parent=NM_059321.5
NC_003279.8	RefSeq	exon	5964834	5964865	.	+	.	Parent=NM_059321.5
NC_003279.8	RefSeq	exon	5964912	5965400	.	+	.	Parent=NM_059321.5
NC_003279.8	RefSeq	exon	5965443	5965861	.	+	.	Parent=NM_059321.5
NC_003279.8	RefSeq	exon	5965911	5966001	.	+	.	Parent=NM_059321.5
NC_003279.8	RefSeq	exon	5966049	5966182	.	+	.	Parent=NM_059321.5
NC_003279.8	RefSeq	exon	5966258	5966480	.	+	.	Parent=NM_059321.5
NC_003279.8	RefSeq	exon	5966528	5966685	.	+	.	Parent=NM_059321.5
NC_003279.8	RefSeq	exon	5966818	5967070	.	+	.	Parent=NM_059321.5
NC_003279.8	RefSeq	exon	5967118	5967211	.	+	.	Parent=NM_059321.5
NC_003279.8	RefSeq	CDS	5965062	5965400	.	+	0	Parent=NM_059321.5
NC_003279.8	RefSeq	CDS	5965443	5965861	.	+	0	Parent=NM_059321.5
NC_003279.8	RefSeq	CDS	5965911	5966001	.	+	1	Parent=NM_059321.5
NC_003279.8	RefSeq	CDS	5966049	5966182	.	+	0	Parent=NM_059321.5
NC_003279.8	RefSeq	CDS	5966258	5966480	.	+	1	Parent=NM_059321.5
NC_003279.8	RefSeq	CDS	5966528	5966685	.	+	0	Parent=NM_059321.5
NC_003279.8	RefSeq	CDS	5966818	5967070	.	+	1	Parent=NM_059321.5
NC_003279.8	RefSeq	CDS	5967118	5967195	.	+	0	Parent=NM_059321.5
NC_003279.8	RefSeq	mRNA	5967247	5973320	.	-	.	ID=NM_001025792.5;geneID=172270;gene_name=avr-14
NC_003279.8	RefSeq	exon	5967247	5967455	.	-	.	Parent=NM_001025792.5
NC_003279.8	RefSeq	exon	5967505	5967599	.	-	.	Parent=NM_001025792.5
NC_003279.8	RefSeq	exon	5967839	5967951	.	-	.	Parent=NM_001025792.5
NC_003279.8	RefSeq	exon	5968132	5968233	.	-	.	Parent=NM_001025792.5
NC_003279.8	RefSeq	exon	5968600	5968704	.	-	.	Parent=NM_001025792.5
NC_003279.8	RefSeq	exon	5968811	5968886	.	-	.	Parent=NM_001025792.5
NC_003279.8	RefSeq	exon	5968955	5969003	.	-	.	Parent=NM_001025792.5
NC_003279.8	RefSeq	exon	5970303	5970443	.	-	.	Parent=NM_001025792.5
NC_003279.8	RefSeq	exon	5970766	5970848	.	-	.	Parent=NM_001025792.5
NC_003279.8	RefSeq	exon	5970902	5970982	.	-	.	Parent=NM_001025792.5
NC_003279.8	RefSeq	exon	5971370	5971458	.	-	.	Parent=NM_001025792.5
NC_003279.8	RefSeq	exon	5972583	5972743	.	-	.	Parent=NM_001025792.5
NC_003279.8	RefSeq	exon	5973164	5973320	.	-	.	Parent=NM_001025792.5
NC_003279.8	RefSeq	CDS	5967415	5967455	.	-	2	Parent=NM_001025792.5
NC_003279.8	RefSeq	CDS	5967505	5967599	.	-	1	Parent=NM_001025792.5
NC_003279.8	RefSeq	CDS	5967839	5967951	.	-	0	Parent=NM_001025792.5
NC_003279.8	RefSeq	CDS	5968132	5968233	.	-	0	Parent=NM_001025792.5
NC_003279.8	RefSeq	CDS	5968600	5968704	.	-	0	Parent=NM_001025792.5
NC_003279.8	RefSeq	CDS	5968811	5968886	.	-	1	Parent=NM_001025792.5
NC_003279.8	RefSeq	CDS	5968955	5969003	.	-	2	Parent=NM_001025792.5
NC_003279.8	RefSeq	CDS	5970303	5970443	.	-	2	Parent=NM_001025792.5
NC_003279.8	RefSeq	CDS	5970766	5970848	.	-	1	Parent=NM_001025792.5
NC_003279.8	RefSeq	CDS	5970902	5970982	.	-	1	Parent=NM_001025792.5
NC_003279.8	RefSeq	CDS	5971370	5971458	.	-	0	Parent=NM_001025792.5
NC_003279.8	RefSeq	CDS	5972583	5972743	.	-	2	Parent=NM_001025792.5
NC_003279.8	RefSeq	CDS	5973164	5973320	.	-	0	Parent=NM_001025792.5
NC_003279.8	RefSeq	mRNA	5967249	5973320	.	-	.	ID=NM_001392384.1;geneID=172270;gene_name=avr-14
NC_003279.8	RefSeq	exon	5967249	5967455	.	-	.	Parent=NM_001392384.1
NC_003279.8	RefSeq	exon	5967505	5967599	.	-	.	Parent=NM_001392384.1
NC_003279.8	RefSeq	exon	5967839	5967951	.	-	.	Parent=NM_001392384.1
NC_003279.8	RefSeq	exon	5968132	5968233	.	-	.	Parent=NM_001392384.1
NC_003279.8	RefSeq	exon	5968600	5968704	.	-	.	Parent=NM_001392384.1
NC_003279.8	RefSeq	exon	5968811	5968886	.	-	.	Parent=NM_001392384.1
NC_003279.8	RefSeq	exon	5968955	5969152	.	-	.	Parent=NM_001392384.1
NC_003279.8	RefSeq	exon	5969202	5969232	.	-	.	Parent=NM_001392384.1
NC_003279.8	RefSeq	exon	5969440	5969574	.	-	.	Parent=NM_001392384.1
NC_003279.8	RefSeq	exon	5969619	5969732	.	-	.	Parent=NM_001392384.1
NC_003279.8	RefSeq	exon	5969838	5969914	.	-	.	Parent=NM_001392384.1
NC_003279.8	RefSeq	exon	5969993	5970080	.	-	.	Parent=NM_001392384.1
NC_003279.8	RefSeq	exon	5970129	5970193	.	-	.	Parent=NM_001392384.1
NC_003279.8	RefSeq	exon	5970303	5970443	.	-	.	Parent=NM_001392384.1
NC_003279.8	RefSeq	exon	5970766	5970848	.	-	.	Parent=NM_001392384.1
NC_003279.8	RefSeq	exon	5970902	5970982	.	-	.	Parent=NM_001392384.1
NC_003279.8	RefSeq	exon	5971370	5971458	.	-	.	Parent=NM_001392384.1
NC_003279.8	RefSeq	exon	5972583	5972743	.	-	.	Parent=NM_001392384.1
NC_003279.8	RefSeq	exon	5973164	5973320	.	-	.	Parent=NM_001392384.1
NC_003279.8	RefSeq	CDS	5969124	5969152	.	-	2	Parent=NM_001392384.1
NC_003279.8	RefSeq	CDS	5969202	5969232	.	-	0	Parent=NM_001392384.1
NC_003279.8	RefSeq	CDS	5969440	5969574	.	-	0	Parent=NM_001392384.1
NC_003279.8	RefSeq	CDS	5969619	5969732	.	-	0	Parent=NM_001392384.1
NC_003279.8	RefSeq	CDS	5969838	5969914	.	-	2	Parent=NM_001392384.1
NC_003279.8	RefSeq	CDS	5969993	5970080	.	-	0	Parent=NM_001392384.1
NC_003279.8	RefSeq	CDS	5970129	5970193	.	-	2	Parent=NM_001392384.1
NC_003279.8	RefSeq	CDS	5970303	5970443	.	-	2	Parent=NM_001392384.1
NC_003279.8	RefSeq	CDS	5970766	5970848	.	-	1	Parent=NM_001392384.1
NC_003279.8	RefSeq	CDS	5970902	5970982	.	-	1	Parent=NM_001392384.1
NC_003279.8	RefSeq	CDS	5971370	5971458	.	-	0	Parent=NM_001392384.1
NC_003279.8	RefSeq	CDS	5972583	5972743	.	-	2	Parent=NM_001392384.1
NC_003279.8	RefSeq	CDS	5973164	5973320	.	-	0	Parent=NM_001392384.1
NC_003279.8	RefSeq	mRNA	5967251	5973326	.	-	.	ID=NM_001383181.1;geneID=172270;gene_name=avr-14
NC_003279.8	RefSeq	exon	5967251	5967455	.	-	.	Parent=NM_001383181.1
NC_003279.8	RefSeq	exon	5967505	5967599	.	-	.	Parent=NM_001383181.1
NC_003279.8	RefSeq	exon	5967839	5967951	.	-	.	Parent=NM_001383181.1
NC_003279.8	RefSeq	exon	5968132	5968233	.	-	.	Parent=NM_001383181.1
NC_003279.8	RefSeq	exon	5968600	5968704	.	-	.	Parent=NM_001383181.1
NC_003279.8	RefSeq	exon	5968811	5968886	.	-	.	Parent=NM_001383181.1
NC_003279.8	RefSeq	exon	5968955	5969152	.	-	.	Parent=NM_001383181.1
NC_003279.8	RefSeq	exon	5969202	5969232	.	-	.	Parent=NM_001383181.1
NC_003279.8	RefSeq	exon	5969440	5969574	.	-	.	Parent=NM_001383181.1
NC_003279.8	RefSeq	exon	5969619	5969732	.	-	.	Parent=NM_001383181.1
NC_003279.8	RefSeq	exon	5969838	5969914	.	-	.	Parent=NM_001383181.1
NC_003279.8	RefSeq	exon	5969993	5970443	.	-	.	Parent=NM_001383181.1
NC_003279.8	RefSeq	exon	5970766	5970848	.	-	.	Parent=NM_001383181.1
NC_003279.8	RefSeq	exon	5970902	5970982	.	-	.	Parent=NM_001383181.1
NC_003279.8	RefSeq	exon	5971370	5971458	.	-	.	Parent=NM_001383181.1
NC_003279.8	RefSeq	exon	5972583	5972743	.	-	.	Parent=NM_001383181.1
NC_003279.8	RefSeq	exon	5973164	5973326	.	-	.	Parent=NM_001383181.1
NC_003279.8	RefSeq	CDS	5970295	5970443	.	-	2	Parent=NM_001383181.1
NC_003279.8	RefSeq	CDS	5970766	5970848	.	-	1	Parent=NM_001383181.1
NC_003279.8	RefSeq	CDS	5970902	5970982	.	-	1	Parent=NM_001383181.1
NC_003279.8	RefSeq	CDS	5971370	5971458	.	-	0	Parent=NM_001383181.1
NC_003279.8	RefSeq	CDS	5972583	5972743	.	-	2	Parent=NM_001383181.1
NC_003279.8	RefSeq	CDS	5973164	5973320	.	-	0	Parent=NM_001383181.1
NC_003279.8	RefSeq	transcript	5968741	5968963	.	+	.	ID=NR_050154.1;geneID=13180412;gene_name=B0207.13
NC_003279.8	RefSeq	exon	5968741	5968963	.	+	.	Parent=NR_050154.1
NC_003279.8	RefSeq	transcript	5969290	5969354	.	+	.	ID=NR_050155.1;geneID=13180413;gene_name=B0207.15
NC_003279.8	RefSeq	exon	5969290	5969354	.	+	.	Parent=NR_050155.1
NC_003279.8	RefSeq	mRNA	5981766	5985869	.	-	.	ID=NM_001380434.2;geneID=172273;gene_name=simr-1
NC_003279.8	RefSeq	exon	5981766	5981944	.	-	.	Parent=NM_001380434.2
NC_003279.8	RefSeq	exon	5981992	5982094	.	-	.	Parent=NM_001380434.2
NC_003279.8	RefSeq	exon	5982144	5982282	.	-	.	Parent=NM_001380434.2
NC_003279.8	RefSeq	exon	5982332	5982477	.	-	.	Parent=NM_001380434.2
NC_003279.8	RefSeq	exon	5982529	5982652	.	-	.	Parent=NM_001380434.2
NC_003279.8	RefSeq	exon	5983335	5983435	.	-	.	Parent=NM_001380434.2
NC_003279.8	RefSeq	exon	5983490	5983626	.	-	.	Parent=NM_001380434.2
NC_003279.8	RefSeq	exon	5983770	5983911	.	-	.	Parent=NM_001380434.2
NC_003279.8	RefSeq	exon	5983961	5984079	.	-	.	Parent=NM_001380434.2
NC_003279.8	RefSeq	exon	5984126	5984754	.	-	.	Parent=NM_001380434.2
NC_003279.8	RefSeq	exon	5984805	5985469	.	-	.	Parent=NM_001380434.2
NC_003279.8	RefSeq	exon	5985516	5985655	.	-	.	Parent=NM_001380434.2
NC_003279.8	RefSeq	exon	5985706	5985869	.	-	.	Parent=NM_001380434.2
NC_003279.8	RefSeq	CDS	5983346	5983435	.	-	0	Parent=NM_001380434.2
NC_003279.8	RefSeq	CDS	5983490	5983626	.	-	2	Parent=NM_001380434.2
NC_003279.8	RefSeq	CDS	5983770	5983911	.	-	0	Parent=NM_001380434.2
NC_003279.8	RefSeq	CDS	5983961	5984079	.	-	2	Parent=NM_001380434.2
NC_003279.8	RefSeq	CDS	5984126	5984754	.	-	1	Parent=NM_001380434.2
NC_003279.8	RefSeq	CDS	5984805	5985469	.	-	0	Parent=NM_001380434.2
NC_003279.8	RefSeq	CDS	5985516	5985655	.	-	2	Parent=NM_001380434.2
NC_003279.8	RefSeq	CDS	5985706	5985859	.	-	0	Parent=NM_001380434.2
NC_003279.8	RefSeq	mRNA	5986488	5990589	.	+	.	ID=NM_059330.8;geneID=172274;gene_name=C06A5.3
NC_003279.8	RefSeq	exon	5986488	5986595	.	+	.	Parent=NM_059330.8
NC_003279.8	RefSeq	exon	5986722	5987083	.	+	.	Parent=NM_059330.8
NC_003279.8	RefSeq	exon	5987351	5988206	.	+	.	Parent=NM_059330.8
NC_003279.8	RefSeq	exon	5988625	5988761	.	+	.	Parent=NM_059330.8
NC_003279.8	RefSeq	exon	5988822	5988932	.	+	.	Parent=NM_059330.8
NC_003279.8	RefSeq	exon	5989010	5989155	.	+	.	Parent=NM_059330.8
NC_003279.8	RefSeq	exon	5989204	5989482	.	+	.	Parent=NM_059330.8
NC_003279.8	RefSeq	exon	5989932	5990121	.	+	.	Parent=NM_059330.8
NC_003279.8	RefSeq	exon	5990168	5990589	.	+	.	Parent=NM_059330.8
NC_003279.8	RefSeq	CDS	5986500	5986595	.	+	0	Parent=NM_059330.8
NC_003279.8	RefSeq	CDS	5986722	5987083	.	+	0	Parent=NM_059330.8
NC_003279.8	RefSeq	CDS	5987351	5988206	.	+	1	Parent=NM_059330.8
NC_003279.8	RefSeq	CDS	5988625	5988761	.	+	0	Parent=NM_059330.8
NC_003279.8	RefSeq	CDS	5988822	5988932	.	+	1	Parent=NM_059330.8
NC_003279.8	RefSeq	CDS	5989010	5989155	.	+	1	Parent=NM_059330.8
NC_003279.8	RefSeq	CDS	5989204	5989482	.	+	2	Parent=NM_059330.8
NC_003279.8	RefSeq	CDS	5989932	5990121	.	+	2	Parent=NM_059330.8
NC_003279.8	RefSeq	CDS	5990168	5990342	.	+	1	Parent=NM_059330.8
NC_003279.8	RefSeq	mRNA	5986492	5990584	.	+	.	ID=NM_059331.8;geneID=172274;gene_name=C06A5.3
NC_003279.8	RefSeq	exon	5986492	5986595	.	+	.	Parent=NM_059331.8
NC_003279.8	RefSeq	exon	5986722	5987083	.	+	.	Parent=NM_059331.8
NC_003279.8	RefSeq	exon	5987351	5988206	.	+	.	Parent=NM_059331.8
NC_003279.8	RefSeq	exon	5988625	5988761	.	+	.	Parent=NM_059331.8
NC_003279.8	RefSeq	exon	5988831	5988932	.	+	.	Parent=NM_059331.8
NC_003279.8	RefSeq	exon	5989010	5989155	.	+	.	Parent=NM_059331.8
NC_003279.8	RefSeq	exon	5989204	5989482	.	+	.	Parent=NM_059331.8
NC_003279.8	RefSeq	exon	5989932	5990121	.	+	.	Parent=NM_059331.8
NC_003279.8	RefSeq	exon	5990168	5990584	.	+	.	Parent=NM_059331.8
NC_003279.8	RefSeq	CDS	5986500	5986595	.	+	0	Parent=NM_059331.8
NC_003279.8	RefSeq	CDS	5986722	5987083	.	+	0	Parent=NM_059331.8
NC_003279.8	RefSeq	CDS	5987351	5988206	.	+	1	Parent=NM_059331.8
NC_003279.8	RefSeq	CDS	5988625	5988761	.	+	0	Parent=NM_059331.8
NC_003279.8	RefSeq	CDS	5988831	5988932	.	+	1	Parent=NM_059331.8
NC_003279.8	RefSeq	CDS	5989010	5989155	.	+	1	Parent=NM_059331.8
NC_003279.8	RefSeq	CDS	5989204	5989482	.	+	2	Parent=NM_059331.8
NC_003279.8	RefSeq	CDS	5989932	5990121	.	+	2	Parent=NM_059331.8
NC_003279.8	RefSeq	CDS	5990168	5990342	.	+	1	Parent=NM_059331.8
NC_003279.8	RefSeq	transcript	5990741	5992658	.	+	.	ID=NR_155249.1;geneID=182284;gene_name=sir-2.4
NC_003279.8	RefSeq	exon	5990741	5990810	.	+	.	Parent=NR_155249.1
NC_003279.8	RefSeq	exon	5991158	5991364	.	+	.	Parent=NR_155249.1
NC_003279.8	RefSeq	exon	5991421	5991706	.	+	.	Parent=NR_155249.1
NC_003279.8	RefSeq	exon	5991938	5992235	.	+	.	Parent=NR_155249.1
NC_003279.8	RefSeq	exon	5992494	5992658	.	+	.	Parent=NR_155249.1
NC_003279.8	RefSeq	mRNA	5990741	5992665	.	+	.	ID=NM_059332.5;geneID=182284;gene_name=sir-2.4
NC_003279.8	RefSeq	exon	5990741	5990810	.	+	.	Parent=NM_059332.5
NC_003279.8	RefSeq	exon	5991158	5991364	.	+	.	Parent=NM_059332.5
NC_003279.8	RefSeq	exon	5991421	5991593	.	+	.	Parent=NM_059332.5
NC_003279.8	RefSeq	exon	5991938	5992235	.	+	.	Parent=NM_059332.5
NC_003279.8	RefSeq	exon	5992494	5992665	.	+	.	Parent=NM_059332.5
NC_003279.8	RefSeq	CDS	5990745	5990810	.	+	0	Parent=NM_059332.5
NC_003279.8	RefSeq	CDS	5991158	5991364	.	+	0	Parent=NM_059332.5
NC_003279.8	RefSeq	CDS	5991421	5991593	.	+	0	Parent=NM_059332.5
NC_003279.8	RefSeq	CDS	5991938	5992235	.	+	1	Parent=NM_059332.5
NC_003279.8	RefSeq	CDS	5992494	5992628	.	+	0	Parent=NM_059332.5
NC_003279.8	RefSeq	mRNA	5992661	5999297	.	-	.	ID=NM_059334.5;geneID=172275;gene_name=unc-94
NC_003279.8	RefSeq	exon	5992661	5993338	.	-	.	Parent=NM_059334.5
NC_003279.8	RefSeq	exon	5994047	5994194	.	-	.	Parent=NM_059334.5
NC_003279.8	RefSeq	exon	5994918	5995061	.	-	.	Parent=NM_059334.5
NC_003279.8	RefSeq	exon	5995227	5995322	.	-	.	Parent=NM_059334.5
NC_003279.8	RefSeq	exon	5995377	5995443	.	-	.	Parent=NM_059334.5
NC_003279.8	RefSeq	exon	5995651	5995813	.	-	.	Parent=NM_059334.5
NC_003279.8	RefSeq	exon	5995895	5996216	.	-	.	Parent=NM_059334.5
NC_003279.8	RefSeq	exon	5998578	5998655	.	-	.	Parent=NM_059334.5
NC_003279.8	RefSeq	exon	5998710	5998803	.	-	.	Parent=NM_059334.5
NC_003279.8	RefSeq	exon	5999095	5999297	.	-	.	Parent=NM_059334.5
NC_003279.8	RefSeq	CDS	5993301	5993338	.	-	2	Parent=NM_059334.5
NC_003279.8	RefSeq	CDS	5994047	5994194	.	-	0	Parent=NM_059334.5
NC_003279.8	RefSeq	CDS	5994918	5995061	.	-	0	Parent=NM_059334.5
NC_003279.8	RefSeq	CDS	5995227	5995322	.	-	0	Parent=NM_059334.5
NC_003279.8	RefSeq	CDS	5995377	5995443	.	-	1	Parent=NM_059334.5
NC_003279.8	RefSeq	CDS	5995651	5995813	.	-	2	Parent=NM_059334.5
NC_003279.8	RefSeq	CDS	5995895	5996216	.	-	0	Parent=NM_059334.5
NC_003279.8	RefSeq	CDS	5998578	5998655	.	-	0	Parent=NM_059334.5
NC_003279.8	RefSeq	CDS	5998710	5998803	.	-	1	Parent=NM_059334.5
NC_003279.8	RefSeq	CDS	5999095	5999150	.	-	0	Parent=NM_059334.5
NC_003279.8	RefSeq	mRNA	5992661	6003379	.	-	.	ID=NM_001392388.1;geneID=172275;gene_name=unc-94
NC_003279.8	RefSeq	exon	5992661	5993338	.	-	.	Parent=NM_001392388.1
NC_003279.8	RefSeq	exon	5994047	5994194	.	-	.	Parent=NM_001392388.1
NC_003279.8	RefSeq	exon	5994918	5995061	.	-	.	Parent=NM_001392388.1
NC_003279.8	RefSeq	exon	5995227	5995322	.	-	.	Parent=NM_001392388.1
NC_003279.8	RefSeq	exon	5995377	5995443	.	-	.	Parent=NM_001392388.1
NC_003279.8	RefSeq	exon	5995651	5995813	.	-	.	Parent=NM_001392388.1
NC_003279.8	RefSeq	exon	5995895	5996216	.	-	.	Parent=NM_001392388.1
NC_003279.8	RefSeq	exon	5998578	5998664	.	-	.	Parent=NM_001392388.1
NC_003279.8	RefSeq	exon	5998710	5998803	.	-	.	Parent=NM_001392388.1
NC_003279.8	RefSeq	exon	6000755	6000886	.	-	.	Parent=NM_001392388.1
NC_003279.8	RefSeq	exon	6003238	6003379	.	-	.	Parent=NM_001392388.1
NC_003279.8	RefSeq	CDS	5993301	5993338	.	-	2	Parent=NM_001392388.1
NC_003279.8	RefSeq	CDS	5994047	5994194	.	-	0	Parent=NM_001392388.1
NC_003279.8	RefSeq	CDS	5994918	5995061	.	-	0	Parent=NM_001392388.1
NC_003279.8	RefSeq	CDS	5995227	5995322	.	-	0	Parent=NM_001392388.1
NC_003279.8	RefSeq	CDS	5995377	5995443	.	-	1	Parent=NM_001392388.1
NC_003279.8	RefSeq	CDS	5995651	5995813	.	-	2	Parent=NM_001392388.1
NC_003279.8	RefSeq	CDS	5995895	5996216	.	-	0	Parent=NM_001392388.1
NC_003279.8	RefSeq	CDS	5998578	5998664	.	-	0	Parent=NM_001392388.1
NC_003279.8	RefSeq	CDS	5998710	5998803	.	-	1	Parent=NM_001392388.1
NC_003279.8	RefSeq	CDS	6000755	6000774	.	-	0	Parent=NM_001392388.1
NC_003279.8	RefSeq	mRNA	6004657	6007595	.	-	.	ID=NM_001025811.4;geneID=3565263;gene_name=C06A5.12
NC_003279.8	RefSeq	exon	6004657	6004923	.	-	.	Parent=NM_001025811.4
NC_003279.8	RefSeq	exon	6007369	6007444	.	-	.	Parent=NM_001025811.4
NC_003279.8	RefSeq	exon	6007498	6007595	.	-	.	Parent=NM_001025811.4
NC_003279.8	RefSeq	CDS	6004708	6004923	.	-	0	Parent=NM_001025811.4
NC_003279.8	RefSeq	CDS	6007369	6007444	.	-	1	Parent=NM_001025811.4
NC_003279.8	RefSeq	CDS	6007498	6007559	.	-	0	Parent=NM_001025811.4
NC_003279.8	RefSeq	mRNA	6006325	6007349	.	+	.	ID=NM_059335.6;geneID=182281;gene_name=C06A5.2
NC_003279.8	RefSeq	exon	6006325	6006662	.	+	.	Parent=NM_059335.6
NC_003279.8	RefSeq	exon	6006820	6006901	.	+	.	Parent=NM_059335.6
NC_003279.8	RefSeq	exon	6006954	6007082	.	+	.	Parent=NM_059335.6
NC_003279.8	RefSeq	exon	6007158	6007349	.	+	.	Parent=NM_059335.6
NC_003279.8	RefSeq	CDS	6006367	6006662	.	+	0	Parent=NM_059335.6
NC_003279.8	RefSeq	CDS	6006820	6006901	.	+	1	Parent=NM_059335.6
NC_003279.8	RefSeq	CDS	6006954	6007082	.	+	0	Parent=NM_059335.6
NC_003279.8	RefSeq	CDS	6007158	6007295	.	+	0	Parent=NM_059335.6
NC_003279.8	RefSeq	mRNA	6008137	6009524	.	-	.	ID=NM_059336.6;geneID=172276;gene_name=C06A5.8
NC_003279.8	RefSeq	exon	6008137	6008330	.	-	.	Parent=NM_059336.6
NC_003279.8	RefSeq	exon	6008496	6008740	.	-	.	Parent=NM_059336.6
NC_003279.8	RefSeq	exon	6008792	6008989	.	-	.	Parent=NM_059336.6
NC_003279.8	RefSeq	exon	6009116	6009290	.	-	.	Parent=NM_059336.6
NC_003279.8	RefSeq	exon	6009341	6009420	.	-	.	Parent=NM_059336.6
NC_003279.8	RefSeq	exon	6009470	6009524	.	-	.	Parent=NM_059336.6
NC_003279.8	RefSeq	CDS	6008226	6008330	.	-	0	Parent=NM_059336.6
NC_003279.8	RefSeq	CDS	6008496	6008740	.	-	2	Parent=NM_059336.6
NC_003279.8	RefSeq	CDS	6008792	6008989	.	-	2	Parent=NM_059336.6
NC_003279.8	RefSeq	CDS	6009116	6009290	.	-	0	Parent=NM_059336.6
NC_003279.8	RefSeq	CDS	6009341	6009420	.	-	2	Parent=NM_059336.6
NC_003279.8	RefSeq	CDS	6009470	6009518	.	-	0	Parent=NM_059336.6
NC_003279.8	RefSeq	mRNA	6008226	6009490	.	-	.	ID=NM_001392389.1;geneID=172276;gene_name=C06A5.8
NC_003279.8	RefSeq	exon	6008226	6008330	.	-	.	Parent=NM_001392389.1
NC_003279.8	RefSeq	exon	6008496	6008740	.	-	.	Parent=NM_001392389.1
NC_003279.8	RefSeq	exon	6008792	6008989	.	-	.	Parent=NM_001392389.1
NC_003279.8	RefSeq	exon	6009116	6009290	.	-	.	Parent=NM_001392389.1
NC_003279.8	RefSeq	exon	6009341	6009421	.	-	.	Parent=NM_001392389.1
NC_003279.8	RefSeq	exon	6009479	6009490	.	-	.	Parent=NM_001392389.1
NC_003279.8	RefSeq	CDS	6008226	6008330	.	-	0	Parent=NM_001392389.1
NC_003279.8	RefSeq	CDS	6008496	6008740	.	-	2	Parent=NM_001392389.1
NC_003279.8	RefSeq	CDS	6008792	6008989	.	-	2	Parent=NM_001392389.1
NC_003279.8	RefSeq	CDS	6009116	6009215	.	-	0	Parent=NM_001392389.1
NC_003279.8	RefSeq	mRNA	6009782	6011586	.	-	.	ID=NM_059337.5;geneID=172277;gene_name=rnf-1
NC_003279.8	RefSeq	exon	6009782	6010039	.	-	.	Parent=NM_059337.5
NC_003279.8	RefSeq	exon	6010109	6010210	.	-	.	Parent=NM_059337.5
NC_003279.8	RefSeq	exon	6010257	6010343	.	-	.	Parent=NM_059337.5
NC_003279.8	RefSeq	exon	6010392	6010475	.	-	.	Parent=NM_059337.5
NC_003279.8	RefSeq	exon	6010523	6010639	.	-	.	Parent=NM_059337.5
NC_003279.8	RefSeq	exon	6010684	6010826	.	-	.	Parent=NM_059337.5
NC_003279.8	RefSeq	exon	6010877	6011068	.	-	.	Parent=NM_059337.5
NC_003279.8	RefSeq	exon	6011115	6011289	.	-	.	Parent=NM_059337.5
NC_003279.8	RefSeq	exon	6011338	6011411	.	-	.	Parent=NM_059337.5
NC_003279.8	RefSeq	exon	6011464	6011586	.	-	.	Parent=NM_059337.5
NC_003279.8	RefSeq	CDS	6009875	6010039	.	-	0	Parent=NM_059337.5
NC_003279.8	RefSeq	CDS	6010109	6010210	.	-	0	Parent=NM_059337.5
NC_003279.8	RefSeq	CDS	6010257	6010343	.	-	0	Parent=NM_059337.5
NC_003279.8	RefSeq	CDS	6010392	6010475	.	-	0	Parent=NM_059337.5
NC_003279.8	RefSeq	CDS	6010523	6010639	.	-	0	Parent=NM_059337.5
NC_003279.8	RefSeq	CDS	6010684	6010826	.	-	2	Parent=NM_059337.5
NC_003279.8	RefSeq	CDS	6010877	6011068	.	-	2	Parent=NM_059337.5
NC_003279.8	RefSeq	CDS	6011115	6011289	.	-	0	Parent=NM_059337.5
NC_003279.8	RefSeq	CDS	6011338	6011411	.	-	2	Parent=NM_059337.5
NC_003279.8	RefSeq	CDS	6011464	6011470	.	-	0	Parent=NM_059337.5
NC_003279.8	RefSeq	mRNA	6011977	6022666	.	+	.	ID=NM_059338.3;geneID=182280;gene_name=ints-1
NC_003279.8	RefSeq	exon	6011977	6012253	.	+	.	Parent=NM_059338.3
NC_003279.8	RefSeq	exon	6012308	6012570	.	+	.	Parent=NM_059338.3
NC_003279.8	RefSeq	exon	6012629	6012993	.	+	.	Parent=NM_059338.3
NC_003279.8	RefSeq	exon	6013219	6013885	.	+	.	Parent=NM_059338.3
NC_003279.8	RefSeq	exon	6014147	6014548	.	+	.	Parent=NM_059338.3
NC_003279.8	RefSeq	exon	6014918	6015417	.	+	.	Parent=NM_059338.3
NC_003279.8	RefSeq	exon	6015704	6015989	.	+	.	Parent=NM_059338.3
NC_003279.8	RefSeq	exon	6016329	6016658	.	+	.	Parent=NM_059338.3
NC_003279.8	RefSeq	exon	6017037	6017318	.	+	.	Parent=NM_059338.3
NC_003279.8	RefSeq	exon	6017628	6017852	.	+	.	Parent=NM_059338.3
NC_003279.8	RefSeq	exon	6018068	6018379	.	+	.	Parent=NM_059338.3
NC_003279.8	RefSeq	exon	6018589	6018774	.	+	.	Parent=NM_059338.3
NC_003279.8	RefSeq	exon	6019202	6019801	.	+	.	Parent=NM_059338.3
NC_003279.8	RefSeq	exon	6019853	6019906	.	+	.	Parent=NM_059338.3
NC_003279.8	RefSeq	exon	6020079	6020211	.	+	.	Parent=NM_059338.3
NC_003279.8	RefSeq	exon	6020497	6020938	.	+	.	Parent=NM_059338.3
NC_003279.8	RefSeq	exon	6021052	6021115	.	+	.	Parent=NM_059338.3
NC_003279.8	RefSeq	exon	6021314	6021541	.	+	.	Parent=NM_059338.3
NC_003279.8	RefSeq	exon	6021864	6022666	.	+	.	Parent=NM_059338.3
NC_003279.8	RefSeq	CDS	6012058	6012253	.	+	0	Parent=NM_059338.3
NC_003279.8	RefSeq	CDS	6012308	6012570	.	+	2	Parent=NM_059338.3
NC_003279.8	RefSeq	CDS	6012629	6012993	.	+	0	Parent=NM_059338.3
NC_003279.8	RefSeq	CDS	6013219	6013885	.	+	1	Parent=NM_059338.3
NC_003279.8	RefSeq	CDS	6014147	6014548	.	+	0	Parent=NM_059338.3
NC_003279.8	RefSeq	CDS	6014918	6015417	.	+	0	Parent=NM_059338.3
NC_003279.8	RefSeq	CDS	6015704	6015989	.	+	1	Parent=NM_059338.3
NC_003279.8	RefSeq	CDS	6016329	6016658	.	+	0	Parent=NM_059338.3
NC_003279.8	RefSeq	CDS	6017037	6017318	.	+	0	Parent=NM_059338.3
NC_003279.8	RefSeq	CDS	6017628	6017852	.	+	0	Parent=NM_059338.3
NC_003279.8	RefSeq	CDS	6018068	6018379	.	+	0	Parent=NM_059338.3
NC_003279.8	RefSeq	CDS	6018589	6018774	.	+	0	Parent=NM_059338.3
NC_003279.8	RefSeq	CDS	6019202	6019801	.	+	0	Parent=NM_059338.3
NC_003279.8	RefSeq	CDS	6019853	6019906	.	+	0	Parent=NM_059338.3
NC_003279.8	RefSeq	CDS	6020079	6020211	.	+	0	Parent=NM_059338.3
NC_003279.8	RefSeq	CDS	6020497	6020938	.	+	2	Parent=NM_059338.3
NC_003279.8	RefSeq	CDS	6021052	6021115	.	+	1	Parent=NM_059338.3
NC_003279.8	RefSeq	CDS	6021314	6021541	.	+	0	Parent=NM_059338.3
NC_003279.8	RefSeq	CDS	6021864	6021983	.	+	0	Parent=NM_059338.3
NC_003279.8	RefSeq	transcript	6022267	6022337	.	+	.	ID=NR_101560.1;geneID=24104103;gene_name=B0025.7
NC_003279.8	RefSeq	exon	6022267	6022337	.	+	.	Parent=NR_101560.1
NC_003279.8	RefSeq	mRNA	6022660	6026874	.	+	.	ID=NM_059339.10;geneID=172278;gene_name=csn-2
NC_003279.8	RefSeq	exon	6022660	6022724	.	+	.	Parent=NM_059339.10
NC_003279.8	RefSeq	exon	6022985	6023240	.	+	.	Parent=NM_059339.10
NC_003279.8	RefSeq	exon	6023605	6024021	.	+	.	Parent=NM_059339.10
NC_003279.8	RefSeq	exon	6025217	6025502	.	+	.	Parent=NM_059339.10
NC_003279.8	RefSeq	exon	6025799	6026099	.	+	.	Parent=NM_059339.10
NC_003279.8	RefSeq	exon	6026571	6026874	.	+	.	Parent=NM_059339.10
NC_003279.8	RefSeq	CDS	6022683	6022724	.	+	0	Parent=NM_059339.10
NC_003279.8	RefSeq	CDS	6022985	6023240	.	+	0	Parent=NM_059339.10
NC_003279.8	RefSeq	CDS	6023605	6024021	.	+	2	Parent=NM_059339.10
NC_003279.8	RefSeq	CDS	6025217	6025502	.	+	2	Parent=NM_059339.10
NC_003279.8	RefSeq	CDS	6025799	6026099	.	+	1	Parent=NM_059339.10
NC_003279.8	RefSeq	CDS	6026571	6026756	.	+	0	Parent=NM_059339.10
NC_003279.8	RefSeq	transcript	6024143	6024233	.	-	.	ID=NR_101561.1;geneID=24104104;gene_name=B0025.8
NC_003279.8	RefSeq	exon	6024143	6024233	.	-	.	Parent=NR_101561.1
NC_003279.8	RefSeq	mRNA	6024144	6025014	.	-	.	ID=NM_001263133.4;geneID=13180429;gene_name=B0025.5
NC_003279.8	RefSeq	exon	6024144	6024267	.	-	.	Parent=NM_001263133.4
NC_003279.8	RefSeq	exon	6024334	6024419	.	-	.	Parent=NM_001263133.4
NC_003279.8	RefSeq	exon	6024836	6025014	.	-	.	Parent=NM_001263133.4
NC_003279.8	RefSeq	CDS	6024245	6024267	.	-	2	Parent=NM_001263133.4
NC_003279.8	RefSeq	CDS	6024334	6024419	.	-	1	Parent=NM_001263133.4
NC_003279.8	RefSeq	CDS	6024836	6024948	.	-	0	Parent=NM_001263133.4
NC_003279.8	RefSeq	mRNA	6027194	6028370	.	+	.	ID=NM_170871.8;geneID=172279;gene_name=B0025.4
NC_003279.8	RefSeq	exon	6027194	6027592	.	+	.	Parent=NM_170871.8
NC_003279.8	RefSeq	exon	6028185	6028370	.	+	.	Parent=NM_170871.8
NC_003279.8	RefSeq	CDS	6027200	6027592	.	+	0	Parent=NM_170871.8
NC_003279.8	RefSeq	CDS	6028185	6028238	.	+	0	Parent=NM_170871.8
NC_003279.8	RefSeq	mRNA	6028486	6033458	.	+	.	ID=NM_059340.6;geneID=172280;gene_name=vps-34
NC_003279.8	RefSeq	exon	6028486	6028649	.	+	.	Parent=NM_059340.6
NC_003279.8	RefSeq	exon	6029159	6029749	.	+	.	Parent=NM_059340.6
NC_003279.8	RefSeq	exon	6029949	6030655	.	+	.	Parent=NM_059340.6
NC_003279.8	RefSeq	exon	6031059	6031644	.	+	.	Parent=NM_059340.6
NC_003279.8	RefSeq	exon	6032187	6032708	.	+	.	Parent=NM_059340.6
NC_003279.8	RefSeq	exon	6033227	6033458	.	+	.	Parent=NM_059340.6
NC_003279.8	RefSeq	CDS	6028488	6028649	.	+	0	Parent=NM_059340.6
NC_003279.8	RefSeq	CDS	6029159	6029749	.	+	0	Parent=NM_059340.6
NC_003279.8	RefSeq	CDS	6029949	6030655	.	+	0	Parent=NM_059340.6
NC_003279.8	RefSeq	CDS	6031059	6031644	.	+	1	Parent=NM_059340.6
NC_003279.8	RefSeq	CDS	6032187	6032708	.	+	0	Parent=NM_059340.6
NC_003279.8	RefSeq	CDS	6033227	6033364	.	+	0	Parent=NM_059340.6
NC_003279.8	RefSeq	mRNA	6028498	6033364	.	+	.	ID=NM_001380450.1;geneID=172280;gene_name=vps-34
NC_003279.8	RefSeq	exon	6028498	6028649	.	+	.	Parent=NM_001380450.1
NC_003279.8	RefSeq	exon	6029159	6029749	.	+	.	Parent=NM_001380450.1
NC_003279.8	RefSeq	exon	6029949	6030655	.	+	.	Parent=NM_001380450.1
NC_003279.8	RefSeq	exon	6031059	6031644	.	+	.	Parent=NM_001380450.1
NC_003279.8	RefSeq	exon	6032187	6032708	.	+	.	Parent=NM_001380450.1
NC_003279.8	RefSeq	exon	6033227	6033364	.	+	.	Parent=NM_001380450.1
NC_003279.8	RefSeq	CDS	6028500	6028649	.	+	0	Parent=NM_001380450.1
NC_003279.8	RefSeq	CDS	6029159	6029749	.	+	0	Parent=NM_001380450.1
NC_003279.8	RefSeq	CDS	6029949	6030655	.	+	0	Parent=NM_001380450.1
NC_003279.8	RefSeq	CDS	6031059	6031644	.	+	1	Parent=NM_001380450.1
NC_003279.8	RefSeq	CDS	6032187	6032708	.	+	0	Parent=NM_001380450.1
NC_003279.8	RefSeq	CDS	6033227	6033364	.	+	0	Parent=NM_001380450.1
NC_003279.8	RefSeq	transcript	6031806	6031982	.	-	.	ID=NR_050156.1;geneID=13180432;gene_name=B0025.6
NC_003279.8	RefSeq	exon	6031806	6031982	.	-	.	Parent=NR_050156.1
NC_003279.8	RefSeq	mRNA	6035448	6037884	.	+	.	ID=NM_059342.3;geneID=182954;gene_name=C27A12.4
NC_003279.8	RefSeq	exon	6035448	6035534	.	+	.	Parent=NM_059342.3
NC_003279.8	RefSeq	exon	6036200	6036325	.	+	.	Parent=NM_059342.3
NC_003279.8	RefSeq	exon	6036563	6037557	.	+	.	Parent=NM_059342.3
NC_003279.8	RefSeq	exon	6037637	6037884	.	+	.	Parent=NM_059342.3
NC_003279.8	RefSeq	CDS	6035488	6035534	.	+	0	Parent=NM_059342.3
NC_003279.8	RefSeq	CDS	6036200	6036325	.	+	1	Parent=NM_059342.3
NC_003279.8	RefSeq	CDS	6036563	6037481	.	+	1	Parent=NM_059342.3
NC_003279.8	RefSeq	mRNA	6038403	6041267	.	+	.	ID=NM_059343.8;geneID=182953;gene_name=let-391
NC_003279.8	RefSeq	exon	6038403	6038457	.	+	.	Parent=NM_059343.8
NC_003279.8	RefSeq	exon	6038537	6038649	.	+	.	Parent=NM_059343.8
NC_003279.8	RefSeq	exon	6038695	6038773	.	+	.	Parent=NM_059343.8
NC_003279.8	RefSeq	exon	6038824	6039024	.	+	.	Parent=NM_059343.8
NC_003279.8	RefSeq	exon	6039119	6039237	.	+	.	Parent=NM_059343.8
NC_003279.8	RefSeq	exon	6039542	6039854	.	+	.	Parent=NM_059343.8
NC_003279.8	RefSeq	exon	6040266	6040464	.	+	.	Parent=NM_059343.8
NC_003279.8	RefSeq	exon	6040665	6041267	.	+	.	Parent=NM_059343.8
NC_003279.8	RefSeq	CDS	6038431	6038457	.	+	0	Parent=NM_059343.8
NC_003279.8	RefSeq	CDS	6038537	6038649	.	+	0	Parent=NM_059343.8
NC_003279.8	RefSeq	CDS	6038695	6038773	.	+	1	Parent=NM_059343.8
NC_003279.8	RefSeq	CDS	6038824	6039024	.	+	0	Parent=NM_059343.8
NC_003279.8	RefSeq	CDS	6039119	6039237	.	+	0	Parent=NM_059343.8
NC_003279.8	RefSeq	CDS	6039542	6039854	.	+	1	Parent=NM_059343.8
NC_003279.8	RefSeq	CDS	6040266	6040464	.	+	0	Parent=NM_059343.8
NC_003279.8	RefSeq	CDS	6040665	6040975	.	+	2	Parent=NM_059343.8
NC_003279.8	RefSeq	mRNA	6041672	6046018	.	+	.	ID=NM_059344.4;geneID=172281;gene_name=szy-5
NC_003279.8	RefSeq	exon	6041672	6042114	.	+	.	Parent=NM_059344.4
NC_003279.8	RefSeq	exon	6042530	6042727	.	+	.	Parent=NM_059344.4
NC_003279.8	RefSeq	exon	6043053	6043372	.	+	.	Parent=NM_059344.4
NC_003279.8	RefSeq	exon	6043858	6044131	.	+	.	Parent=NM_059344.4
NC_003279.8	RefSeq	exon	6044637	6044947	.	+	.	Parent=NM_059344.4
NC_003279.8	RefSeq	exon	6045210	6045399	.	+	.	Parent=NM_059344.4
NC_003279.8	RefSeq	exon	6045784	6046018	.	+	.	Parent=NM_059344.4
NC_003279.8	RefSeq	CDS	6041674	6042114	.	+	0	Parent=NM_059344.4
NC_003279.8	RefSeq	CDS	6042530	6042727	.	+	0	Parent=NM_059344.4
NC_003279.8	RefSeq	CDS	6043053	6043372	.	+	0	Parent=NM_059344.4
NC_003279.8	RefSeq	CDS	6043858	6044131	.	+	1	Parent=NM_059344.4
NC_003279.8	RefSeq	CDS	6044637	6044947	.	+	0	Parent=NM_059344.4
NC_003279.8	RefSeq	CDS	6045210	6045399	.	+	1	Parent=NM_059344.4
NC_003279.8	RefSeq	CDS	6045784	6045861	.	+	0	Parent=NM_059344.4
NC_003279.8	RefSeq	mRNA	6046788	6050451	.	-	.	ID=NM_059345.7;geneID=191615;gene_name=ceh-2
NC_003279.8	RefSeq	exon	6046788	6047011	.	-	.	Parent=NM_059345.7
NC_003279.8	RefSeq	exon	6047095	6047155	.	-	.	Parent=NM_059345.7
NC_003279.8	RefSeq	exon	6049287	6049459	.	-	.	Parent=NM_059345.7
NC_003279.8	RefSeq	exon	6049534	6049777	.	-	.	Parent=NM_059345.7
NC_003279.8	RefSeq	exon	6050298	6050451	.	-	.	Parent=NM_059345.7
NC_003279.8	RefSeq	CDS	6046950	6047011	.	-	2	Parent=NM_059345.7
NC_003279.8	RefSeq	CDS	6047095	6047155	.	-	0	Parent=NM_059345.7
NC_003279.8	RefSeq	CDS	6049287	6049459	.	-	2	Parent=NM_059345.7
NC_003279.8	RefSeq	CDS	6049534	6049777	.	-	0	Parent=NM_059345.7
NC_003279.8	RefSeq	CDS	6050298	6050387	.	-	0	Parent=NM_059345.7
NC_003279.8	RefSeq	transcript	6047859	6047987	.	+	.	ID=NR_050157.1;geneID=13180437;gene_name=C27A12.11
NC_003279.8	RefSeq	exon	6047859	6047987	.	+	.	Parent=NR_050157.1
NC_003279.8	RefSeq	transcript	6051145	6051282	.	+	.	ID=NR_050158.1;geneID=13180438;gene_name=C27A12.12
NC_003279.8	RefSeq	exon	6051145	6051282	.	+	.	Parent=NR_050158.1
NC_003279.8	RefSeq	transcript	6051155	6051236	.	-	.	ID=rna-CELE_C27A12.T1;geneID=182955;gene_name=C27A12.t1
NC_003279.8	RefSeq	exon	6051155	6051236	.	-	.	Parent=rna-CELE_C27A12.T1
NC_003279.8	RefSeq	mRNA	6053785	6055821	.	-	.	ID=NM_001392396.1;geneID=172282;gene_name=ari-1.3
NC_003279.8	RefSeq	exon	6053785	6054193	.	-	.	Parent=NM_001392396.1
NC_003279.8	RefSeq	exon	6054240	6054950	.	-	.	Parent=NM_001392396.1
NC_003279.8	RefSeq	exon	6055003	6055128	.	-	.	Parent=NM_001392396.1
NC_003279.8	RefSeq	exon	6055179	6055571	.	-	.	Parent=NM_001392396.1
NC_003279.8	RefSeq	exon	6055618	6055698	.	-	.	Parent=NM_001392396.1
NC_003279.8	RefSeq	exon	6055755	6055821	.	-	.	Parent=NM_001392396.1
NC_003279.8	RefSeq	CDS	6054095	6054193	.	-	0	Parent=NM_001392396.1
NC_003279.8	RefSeq	CDS	6054240	6054950	.	-	0	Parent=NM_001392396.1
NC_003279.8	RefSeq	CDS	6055003	6055128	.	-	0	Parent=NM_001392396.1
NC_003279.8	RefSeq	CDS	6055179	6055571	.	-	0	Parent=NM_001392396.1
NC_003279.8	RefSeq	CDS	6055618	6055698	.	-	0	Parent=NM_001392396.1
NC_003279.8	RefSeq	CDS	6055755	6055820	.	-	0	Parent=NM_001392396.1
NC_003279.8	RefSeq	transcript	6054951	6055002	.	-	.	ID=NR_050159.2;geneID=13180441;gene_name=mir-4926
NC_003279.8	RefSeq	exon	6054951	6055002	.	-	.	Parent=NR_050159.2
NC_003279.8	RefSeq	transcript	6054982	6055002	.	-	.	ID=rna-CELE_C27A12.13;geneID=13180441;gene_name=mir-4926
NC_003279.8	RefSeq	exon	6054982	6055002	.	-	.	Parent=rna-CELE_C27A12.13
NC_003279.8	RefSeq	mRNA	6056131	6058424	.	-	.	ID=NM_059347.5;geneID=172283;gene_name=ari-1.2
NC_003279.8	RefSeq	exon	6056131	6056502	.	-	.	Parent=NM_059347.5
NC_003279.8	RefSeq	exon	6056549	6056821	.	-	.	Parent=NM_059347.5
NC_003279.8	RefSeq	exon	6056871	6056997	.	-	.	Parent=NM_059347.5
NC_003279.8	RefSeq	exon	6057049	6057362	.	-	.	Parent=NM_059347.5
NC_003279.8	RefSeq	exon	6057414	6057539	.	-	.	Parent=NM_059347.5
NC_003279.8	RefSeq	exon	6057583	6057975	.	-	.	Parent=NM_059347.5
NC_003279.8	RefSeq	exon	6058024	6058116	.	-	.	Parent=NM_059347.5
NC_003279.8	RefSeq	exon	6058161	6058257	.	-	.	Parent=NM_059347.5
NC_003279.8	RefSeq	exon	6058309	6058424	.	-	.	Parent=NM_059347.5
NC_003279.8	RefSeq	CDS	6056404	6056502	.	-	0	Parent=NM_059347.5
NC_003279.8	RefSeq	CDS	6056549	6056821	.	-	0	Parent=NM_059347.5
NC_003279.8	RefSeq	CDS	6056871	6056997	.	-	1	Parent=NM_059347.5
NC_003279.8	RefSeq	CDS	6057049	6057362	.	-	0	Parent=NM_059347.5
NC_003279.8	RefSeq	CDS	6057414	6057539	.	-	0	Parent=NM_059347.5
NC_003279.8	RefSeq	CDS	6057583	6057975	.	-	0	Parent=NM_059347.5
NC_003279.8	RefSeq	CDS	6058024	6058116	.	-	0	Parent=NM_059347.5
NC_003279.8	RefSeq	CDS	6058161	6058229	.	-	0	Parent=NM_059347.5
NC_003279.8	RefSeq	mRNA	6058548	6060953	.	-	.	ID=NM_059348.7;geneID=172284;gene_name=ari-1.1
NC_003279.8	RefSeq	exon	6058548	6058951	.	-	.	Parent=NM_059348.7
NC_003279.8	RefSeq	exon	6059028	6059300	.	-	.	Parent=NM_059348.7
NC_003279.8	RefSeq	exon	6059351	6059791	.	-	.	Parent=NM_059348.7
NC_003279.8	RefSeq	exon	6059837	6059962	.	-	.	Parent=NM_059348.7
NC_003279.8	RefSeq	exon	6060154	6060546	.	-	.	Parent=NM_059348.7
NC_003279.8	RefSeq	exon	6060590	6060676	.	-	.	Parent=NM_059348.7
NC_003279.8	RefSeq	exon	6060887	6060953	.	-	.	Parent=NM_059348.7
NC_003279.8	RefSeq	CDS	6058853	6058951	.	-	0	Parent=NM_059348.7
NC_003279.8	RefSeq	CDS	6059028	6059300	.	-	0	Parent=NM_059348.7
NC_003279.8	RefSeq	CDS	6059351	6059791	.	-	0	Parent=NM_059348.7
NC_003279.8	RefSeq	CDS	6059837	6059962	.	-	0	Parent=NM_059348.7
NC_003279.8	RefSeq	CDS	6060154	6060546	.	-	0	Parent=NM_059348.7
NC_003279.8	RefSeq	CDS	6060590	6060676	.	-	0	Parent=NM_059348.7
NC_003279.8	RefSeq	CDS	6060887	6060952	.	-	0	Parent=NM_059348.7
NC_003279.8	RefSeq	mRNA	6061732	6068040	.	-	.	ID=NM_059349.7;geneID=172285;gene_name=pigo-1
NC_003279.8	RefSeq	exon	6061732	6062130	.	-	.	Parent=NM_059349.7
NC_003279.8	RefSeq	exon	6062175	6062395	.	-	.	Parent=NM_059349.7
NC_003279.8	RefSeq	exon	6062443	6062567	.	-	.	Parent=NM_059349.7
NC_003279.8	RefSeq	exon	6062630	6062792	.	-	.	Parent=NM_059349.7
NC_003279.8	RefSeq	exon	6062834	6062962	.	-	.	Parent=NM_059349.7
NC_003279.8	RefSeq	exon	6063273	6063466	.	-	.	Parent=NM_059349.7
NC_003279.8	RefSeq	exon	6063516	6063639	.	-	.	Parent=NM_059349.7
NC_003279.8	RefSeq	exon	6065288	6065390	.	-	.	Parent=NM_059349.7
NC_003279.8	RefSeq	exon	6065442	6065549	.	-	.	Parent=NM_059349.7
NC_003279.8	RefSeq	exon	6065609	6065726	.	-	.	Parent=NM_059349.7
NC_003279.8	RefSeq	exon	6065791	6065880	.	-	.	Parent=NM_059349.7
NC_003279.8	RefSeq	exon	6065995	6066296	.	-	.	Parent=NM_059349.7
NC_003279.8	RefSeq	exon	6066341	6066465	.	-	.	Parent=NM_059349.7
NC_003279.8	RefSeq	exon	6066807	6066898	.	-	.	Parent=NM_059349.7
NC_003279.8	RefSeq	exon	6067268	6067407	.	-	.	Parent=NM_059349.7
NC_003279.8	RefSeq	exon	6067495	6067581	.	-	.	Parent=NM_059349.7
NC_003279.8	RefSeq	exon	6067627	6067731	.	-	.	Parent=NM_059349.7
NC_003279.8	RefSeq	exon	6067862	6068040	.	-	.	Parent=NM_059349.7
NC_003279.8	RefSeq	CDS	6061876	6062130	.	-	0	Parent=NM_059349.7
NC_003279.8	RefSeq	CDS	6062175	6062395	.	-	2	Parent=NM_059349.7
NC_003279.8	RefSeq	CDS	6062443	6062567	.	-	1	Parent=NM_059349.7
NC_003279.8	RefSeq	CDS	6062630	6062792	.	-	2	Parent=NM_059349.7
NC_003279.8	RefSeq	CDS	6062834	6062962	.	-	2	Parent=NM_059349.7
NC_003279.8	RefSeq	CDS	6063273	6063466	.	-	1	Parent=NM_059349.7
NC_003279.8	RefSeq	CDS	6063516	6063639	.	-	2	Parent=NM_059349.7
NC_003279.8	RefSeq	CDS	6065288	6065390	.	-	0	Parent=NM_059349.7
NC_003279.8	RefSeq	CDS	6065442	6065549	.	-	0	Parent=NM_059349.7
NC_003279.8	RefSeq	CDS	6065609	6065726	.	-	1	Parent=NM_059349.7
NC_003279.8	RefSeq	CDS	6065791	6065880	.	-	1	Parent=NM_059349.7
NC_003279.8	RefSeq	CDS	6065995	6066296	.	-	0	Parent=NM_059349.7
NC_003279.8	RefSeq	CDS	6066341	6066465	.	-	2	Parent=NM_059349.7
NC_003279.8	RefSeq	CDS	6066807	6066898	.	-	1	Parent=NM_059349.7
NC_003279.8	RefSeq	CDS	6067268	6067407	.	-	0	Parent=NM_059349.7
NC_003279.8	RefSeq	CDS	6067495	6067581	.	-	0	Parent=NM_059349.7
NC_003279.8	RefSeq	CDS	6067627	6067731	.	-	0	Parent=NM_059349.7
NC_003279.8	RefSeq	CDS	6067862	6068032	.	-	0	Parent=NM_059349.7
NC_003279.8	RefSeq	mRNA	6064088	6065298	.	+	.	ID=NM_001025841.4;geneID=3565704;gene_name=mbd-2
NC_003279.8	RefSeq	exon	6064088	6064271	.	+	.	Parent=NM_001025841.4
NC_003279.8	RefSeq	exon	6064404	6064529	.	+	.	Parent=NM_001025841.4
NC_003279.8	RefSeq	exon	6064657	6064881	.	+	.	Parent=NM_001025841.4
NC_003279.8	RefSeq	exon	6065064	6065298	.	+	.	Parent=NM_001025841.4
NC_003279.8	RefSeq	CDS	6064092	6064271	.	+	0	Parent=NM_001025841.4
NC_003279.8	RefSeq	CDS	6064404	6064529	.	+	0	Parent=NM_001025841.4
NC_003279.8	RefSeq	CDS	6064657	6064881	.	+	0	Parent=NM_001025841.4
NC_003279.8	RefSeq	CDS	6065064	6065165	.	+	0	Parent=NM_001025841.4
NC_003279.8	RefSeq	mRNA	6068526	6070122	.	-	.	ID=NM_059350.5;geneID=266835;gene_name=ZK484.3
NC_003279.8	RefSeq	exon	6068526	6069184	.	-	.	Parent=NM_059350.5
NC_003279.8	RefSeq	exon	6069326	6069878	.	-	.	Parent=NM_059350.5
NC_003279.8	RefSeq	exon	6069998	6070122	.	-	.	Parent=NM_059350.5
NC_003279.8	RefSeq	CDS	6068993	6069184	.	-	0	Parent=NM_059350.5
NC_003279.8	RefSeq	CDS	6069326	6069878	.	-	1	Parent=NM_059350.5
NC_003279.8	RefSeq	CDS	6069998	6070122	.	-	0	Parent=NM_059350.5
NC_003279.8	RefSeq	mRNA	6070232	6078896	.	-	.	ID=NM_059352.4;geneID=172287;gene_name=tres-1
NC_003279.8	RefSeq	exon	6070232	6070963	.	-	.	Parent=NM_059352.4
NC_003279.8	RefSeq	exon	6071184	6071375	.	-	.	Parent=NM_059352.4
NC_003279.8	RefSeq	exon	6071426	6071480	.	-	.	Parent=NM_059352.4
NC_003279.8	RefSeq	exon	6071779	6071966	.	-	.	Parent=NM_059352.4
NC_003279.8	RefSeq	exon	6072351	6072653	.	-	.	Parent=NM_059352.4
NC_003279.8	RefSeq	exon	6072756	6072849	.	-	.	Parent=NM_059352.4
NC_003279.8	RefSeq	exon	6072985	6073246	.	-	.	Parent=NM_059352.4
NC_003279.8	RefSeq	exon	6074036	6074328	.	-	.	Parent=NM_059352.4
NC_003279.8	RefSeq	exon	6074763	6074902	.	-	.	Parent=NM_059352.4
NC_003279.8	RefSeq	exon	6075299	6075415	.	-	.	Parent=NM_059352.4
NC_003279.8	RefSeq	exon	6075594	6075742	.	-	.	Parent=NM_059352.4
NC_003279.8	RefSeq	exon	6075791	6075973	.	-	.	Parent=NM_059352.4
NC_003279.8	RefSeq	exon	6076018	6076173	.	-	.	Parent=NM_059352.4
NC_003279.8	RefSeq	exon	6078311	6078362	.	-	.	Parent=NM_059352.4
NC_003279.8	RefSeq	exon	6078695	6078896	.	-	.	Parent=NM_059352.4
NC_003279.8	RefSeq	CDS	6070679	6070963	.	-	0	Parent=NM_059352.4
NC_003279.8	RefSeq	CDS	6071184	6071375	.	-	0	Parent=NM_059352.4
NC_003279.8	RefSeq	CDS	6071426	6071480	.	-	1	Parent=NM_059352.4
NC_003279.8	RefSeq	CDS	6071779	6071966	.	-	0	Parent=NM_059352.4
NC_003279.8	RefSeq	CDS	6072351	6072653	.	-	0	Parent=NM_059352.4
NC_003279.8	RefSeq	CDS	6072756	6072849	.	-	1	Parent=NM_059352.4
NC_003279.8	RefSeq	CDS	6072985	6073246	.	-	2	Parent=NM_059352.4
NC_003279.8	RefSeq	CDS	6074036	6074328	.	-	1	Parent=NM_059352.4
NC_003279.8	RefSeq	CDS	6074763	6074902	.	-	0	Parent=NM_059352.4
NC_003279.8	RefSeq	CDS	6075299	6075415	.	-	0	Parent=NM_059352.4
NC_003279.8	RefSeq	CDS	6075594	6075742	.	-	2	Parent=NM_059352.4
NC_003279.8	RefSeq	CDS	6075791	6075973	.	-	2	Parent=NM_059352.4
NC_003279.8	RefSeq	CDS	6076018	6076173	.	-	2	Parent=NM_059352.4
NC_003279.8	RefSeq	CDS	6078311	6078362	.	-	0	Parent=NM_059352.4
NC_003279.8	RefSeq	CDS	6078695	6078847	.	-	0	Parent=NM_059352.4
NC_003279.8	RefSeq	mRNA	6081812	6085957	.	+	.	ID=NM_059353.8;geneID=172288;gene_name=haf-9
NC_003279.8	RefSeq	exon	6081812	6081920	.	+	.	Parent=NM_059353.8
NC_003279.8	RefSeq	exon	6081964	6082041	.	+	.	Parent=NM_059353.8
NC_003279.8	RefSeq	exon	6082088	6082182	.	+	.	Parent=NM_059353.8
NC_003279.8	RefSeq	exon	6082328	6082701	.	+	.	Parent=NM_059353.8
NC_003279.8	RefSeq	exon	6082988	6083105	.	+	.	Parent=NM_059353.8
NC_003279.8	RefSeq	exon	6083148	6083278	.	+	.	Parent=NM_059353.8
NC_003279.8	RefSeq	exon	6083346	6083424	.	+	.	Parent=NM_059353.8
NC_003279.8	RefSeq	exon	6083467	6083593	.	+	.	Parent=NM_059353.8
NC_003279.8	RefSeq	exon	6083790	6083905	.	+	.	Parent=NM_059353.8
NC_003279.8	RefSeq	exon	6083956	6084037	.	+	.	Parent=NM_059353.8
NC_003279.8	RefSeq	exon	6084087	6084215	.	+	.	Parent=NM_059353.8
NC_003279.8	RefSeq	exon	6084262	6084593	.	+	.	Parent=NM_059353.8
NC_003279.8	RefSeq	exon	6084765	6084988	.	+	.	Parent=NM_059353.8
NC_003279.8	RefSeq	exon	6085040	6085146	.	+	.	Parent=NM_059353.8
NC_003279.8	RefSeq	exon	6085191	6085295	.	+	.	Parent=NM_059353.8
NC_003279.8	RefSeq	exon	6085587	6085957	.	+	.	Parent=NM_059353.8
NC_003279.8	RefSeq	CDS	6081816	6081920	.	+	0	Parent=NM_059353.8
NC_003279.8	RefSeq	CDS	6081964	6082041	.	+	0	Parent=NM_059353.8
NC_003279.8	RefSeq	CDS	6082088	6082182	.	+	0	Parent=NM_059353.8
NC_003279.8	RefSeq	CDS	6082328	6082701	.	+	1	Parent=NM_059353.8
NC_003279.8	RefSeq	CDS	6082988	6083105	.	+	2	Parent=NM_059353.8
NC_003279.8	RefSeq	CDS	6083148	6083278	.	+	1	Parent=NM_059353.8
NC_003279.8	RefSeq	CDS	6083346	6083424	.	+	2	Parent=NM_059353.8
NC_003279.8	RefSeq	CDS	6083467	6083593	.	+	1	Parent=NM_059353.8
NC_003279.8	RefSeq	CDS	6083790	6083905	.	+	0	Parent=NM_059353.8
NC_003279.8	RefSeq	CDS	6083956	6084037	.	+	1	Parent=NM_059353.8
NC_003279.8	RefSeq	CDS	6084087	6084215	.	+	0	Parent=NM_059353.8
NC_003279.8	RefSeq	CDS	6084262	6084593	.	+	0	Parent=NM_059353.8
NC_003279.8	RefSeq	CDS	6084765	6084988	.	+	1	Parent=NM_059353.8
NC_003279.8	RefSeq	CDS	6085040	6085146	.	+	2	Parent=NM_059353.8
NC_003279.8	RefSeq	CDS	6085191	6085295	.	+	0	Parent=NM_059353.8
NC_003279.8	RefSeq	CDS	6085587	6085832	.	+	0	Parent=NM_059353.8
NC_003279.8	RefSeq	mRNA	6081816	6085023	.	+	.	ID=NM_182010.5;geneID=172288;gene_name=haf-9
NC_003279.8	RefSeq	exon	6081816	6081920	.	+	.	Parent=NM_182010.5
NC_003279.8	RefSeq	exon	6081964	6082041	.	+	.	Parent=NM_182010.5
NC_003279.8	RefSeq	exon	6082088	6082182	.	+	.	Parent=NM_182010.5
NC_003279.8	RefSeq	exon	6082328	6082701	.	+	.	Parent=NM_182010.5
NC_003279.8	RefSeq	exon	6082988	6083105	.	+	.	Parent=NM_182010.5
NC_003279.8	RefSeq	exon	6083148	6083278	.	+	.	Parent=NM_182010.5
NC_003279.8	RefSeq	exon	6083346	6083424	.	+	.	Parent=NM_182010.5
NC_003279.8	RefSeq	exon	6083467	6083593	.	+	.	Parent=NM_182010.5
NC_003279.8	RefSeq	exon	6083790	6083905	.	+	.	Parent=NM_182010.5
NC_003279.8	RefSeq	exon	6083956	6084037	.	+	.	Parent=NM_182010.5
NC_003279.8	RefSeq	exon	6084087	6084215	.	+	.	Parent=NM_182010.5
NC_003279.8	RefSeq	exon	6084262	6084593	.	+	.	Parent=NM_182010.5
NC_003279.8	RefSeq	exon	6084765	6085023	.	+	.	Parent=NM_182010.5
NC_003279.8	RefSeq	CDS	6081816	6081920	.	+	0	Parent=NM_182010.5
NC_003279.8	RefSeq	CDS	6081964	6082041	.	+	0	Parent=NM_182010.5
NC_003279.8	RefSeq	CDS	6082088	6082182	.	+	0	Parent=NM_182010.5
NC_003279.8	RefSeq	CDS	6082328	6082701	.	+	1	Parent=NM_182010.5
NC_003279.8	RefSeq	CDS	6082988	6083105	.	+	2	Parent=NM_182010.5
NC_003279.8	RefSeq	CDS	6083148	6083278	.	+	1	Parent=NM_182010.5
NC_003279.8	RefSeq	CDS	6083346	6083424	.	+	2	Parent=NM_182010.5
NC_003279.8	RefSeq	CDS	6083467	6083593	.	+	1	Parent=NM_182010.5
NC_003279.8	RefSeq	CDS	6083790	6083905	.	+	0	Parent=NM_182010.5
NC_003279.8	RefSeq	CDS	6083956	6084037	.	+	1	Parent=NM_182010.5
NC_003279.8	RefSeq	CDS	6084087	6084215	.	+	0	Parent=NM_182010.5
NC_003279.8	RefSeq	CDS	6084262	6084593	.	+	0	Parent=NM_182010.5
NC_003279.8	RefSeq	CDS	6084765	6085023	.	+	1	Parent=NM_182010.5
NC_003279.8	RefSeq	transcript	6082738	6082805	.	-	.	ID=NR_003397.1;geneID=4926977;gene_name=ZK484.9
NC_003279.8	RefSeq	exon	6082738	6082805	.	-	.	Parent=NR_003397.1
NC_003279.8	RefSeq	transcript	6082808	6082939	.	-	.	ID=NR_050160.1;geneID=13180450;gene_name=ZK484.10
NC_003279.8	RefSeq	exon	6082808	6082939	.	-	.	Parent=NR_050160.1
NC_003279.8	RefSeq	mRNA	6087430	6087729	.	-	.	ID=NM_059354.5;geneID=172289;gene_name=msrp-2
NC_003279.8	RefSeq	exon	6087430	6087729	.	-	.	Parent=NM_059354.5
NC_003279.8	RefSeq	CDS	6087430	6087729	.	-	0	Parent=NM_059354.5
NC_003279.8	RefSeq	mRNA	6090009	6091385	.	-	.	ID=NM_001392399.1;geneID=172290;gene_name=ZK484.6
NC_003279.8	RefSeq	exon	6090009	6090215	.	-	.	Parent=NM_001392399.1
NC_003279.8	RefSeq	exon	6090270	6090444	.	-	.	Parent=NM_001392399.1
NC_003279.8	RefSeq	exon	6090490	6090708	.	-	.	Parent=NM_001392399.1
NC_003279.8	RefSeq	exon	6090754	6091385	.	-	.	Parent=NM_001392399.1
NC_003279.8	RefSeq	CDS	6090306	6090444	.	-	1	Parent=NM_001392399.1
NC_003279.8	RefSeq	CDS	6090490	6090708	.	-	1	Parent=NM_001392399.1
NC_003279.8	RefSeq	CDS	6090754	6090857	.	-	0	Parent=NM_001392399.1
NC_003279.8	RefSeq	transcript	6092686	6092811	.	+	.	ID=NR_101562.1;geneID=24105290;gene_name=ZK484.11
NC_003279.8	RefSeq	exon	6092686	6092811	.	+	.	Parent=NR_101562.1
NC_003279.8	RefSeq	mRNA	6093307	6094437	.	+	.	ID=NM_001380459.2;geneID=172291;gene_name=oaz-1
NC_003279.8	RefSeq	exon	6093307	6093416	.	+	.	Parent=NM_001380459.2
NC_003279.8	RefSeq	exon	6093468	6093716	.	+	.	Parent=NM_001380459.2
NC_003279.8	RefSeq	exon	6093831	6094437	.	+	.	Parent=NM_001380459.2
NC_003279.8	RefSeq	CDS	6093346	6093416	.	+	0	Parent=NM_001380459.2
NC_003279.8	RefSeq	CDS	6093468	6093525	.	+	1	Parent=NM_001380459.2
NC_003279.8	RefSeq	mRNA	6093346	6094415	.	+	.	ID=NM_001380458.1;geneID=172291;gene_name=oaz-1
NC_003279.8	RefSeq	exon	6093346	6093416	.	+	.	Parent=NM_001380458.1
NC_003279.8	RefSeq	exon	6093468	6093522	.	+	.	Parent=NM_001380458.1
NC_003279.8	RefSeq	exon	6093524	6093716	.	+	.	Parent=NM_001380458.1
NC_003279.8	RefSeq	exon	6093831	6094415	.	+	.	Parent=NM_001380458.1
NC_003279.8	RefSeq	CDS	6093346	6093416	.	+	0	Parent=NM_001380458.1
NC_003279.8	RefSeq	CDS	6093468	6093522	.	+	1	Parent=NM_001380458.1
NC_003279.8	RefSeq	CDS	6093524	6093716	.	+	0	Parent=NM_001380458.1
NC_003279.8	RefSeq	CDS	6093831	6093991	.	+	2	Parent=NM_001380458.1
NC_003279.8	RefSeq	mRNA	6095060	6096589	.	-	.	ID=NM_059357.2;geneID=191327;gene_name=ZK484.7
NC_003279.8	RefSeq	exon	6095060	6095259	.	-	.	Parent=NM_059357.2
NC_003279.8	RefSeq	exon	6095306	6095462	.	-	.	Parent=NM_059357.2
NC_003279.8	RefSeq	exon	6095506	6095681	.	-	.	Parent=NM_059357.2
NC_003279.8	RefSeq	exon	6095728	6095877	.	-	.	Parent=NM_059357.2
NC_003279.8	RefSeq	exon	6095924	6096229	.	-	.	Parent=NM_059357.2
NC_003279.8	RefSeq	exon	6096293	6096390	.	-	.	Parent=NM_059357.2
NC_003279.8	RefSeq	exon	6096498	6096589	.	-	.	Parent=NM_059357.2
NC_003279.8	RefSeq	CDS	6095131	6095259	.	-	0	Parent=NM_059357.2
NC_003279.8	RefSeq	CDS	6095306	6095462	.	-	1	Parent=NM_059357.2
NC_003279.8	RefSeq	CDS	6095506	6095681	.	-	0	Parent=NM_059357.2
NC_003279.8	RefSeq	CDS	6095728	6095877	.	-	0	Parent=NM_059357.2
NC_003279.8	RefSeq	CDS	6095924	6096229	.	-	0	Parent=NM_059357.2
NC_003279.8	RefSeq	CDS	6096293	6096390	.	-	2	Parent=NM_059357.2
NC_003279.8	RefSeq	CDS	6096498	6096516	.	-	0	Parent=NM_059357.2
NC_003279.8	RefSeq	mRNA	6097579	6097791	.	-	.	ID=NM_059358.6;geneID=172292;gene_name=nspd-1
NC_003279.8	RefSeq	exon	6097579	6097791	.	-	.	Parent=NM_059358.6
NC_003279.8	RefSeq	CDS	6097579	6097791	.	-	0	Parent=NM_059358.6
NC_003279.8	RefSeq	mRNA	6098927	6099731	.	+	.	ID=NM_059359.5;geneID=172293;gene_name=spch-3
NC_003279.8	RefSeq	exon	6098927	6099225	.	+	.	Parent=NM_059359.5
NC_003279.8	RefSeq	exon	6099279	6099731	.	+	.	Parent=NM_059359.5
NC_003279.8	RefSeq	CDS	6099008	6099225	.	+	0	Parent=NM_059359.5
NC_003279.8	RefSeq	CDS	6099279	6099672	.	+	1	Parent=NM_059359.5
NC_003279.8	RefSeq	transcript	6100035	6100055	.	-	.	ID=NR_050161.1;geneID=13180457;gene_name=21ur-14839
NC_003279.8	RefSeq	exon	6100035	6100055	.	-	.	Parent=NR_050161.1
NC_003279.8	RefSeq	mRNA	6100261	6101789	.	-	.	ID=NM_059360.4;geneID=188965;gene_name=T27A3.5
NC_003279.8	RefSeq	exon	6100261	6100448	.	-	.	Parent=NM_059360.4
NC_003279.8	RefSeq	exon	6100494	6100718	.	-	.	Parent=NM_059360.4
NC_003279.8	RefSeq	exon	6100765	6100857	.	-	.	Parent=NM_059360.4
NC_003279.8	RefSeq	exon	6100905	6101269	.	-	.	Parent=NM_059360.4
NC_003279.8	RefSeq	exon	6101321	6101575	.	-	.	Parent=NM_059360.4
NC_003279.8	RefSeq	exon	6101621	6101789	.	-	.	Parent=NM_059360.4
NC_003279.8	RefSeq	CDS	6100380	6100448	.	-	0	Parent=NM_059360.4
NC_003279.8	RefSeq	CDS	6100494	6100718	.	-	0	Parent=NM_059360.4
NC_003279.8	RefSeq	CDS	6100765	6100857	.	-	0	Parent=NM_059360.4
NC_003279.8	RefSeq	CDS	6100905	6101269	.	-	2	Parent=NM_059360.4
NC_003279.8	RefSeq	CDS	6101321	6101575	.	-	2	Parent=NM_059360.4
NC_003279.8	RefSeq	CDS	6101621	6101681	.	-	0	Parent=NM_059360.4
NC_003279.8	RefSeq	mRNA	6102067	6102396	.	+	.	ID=NM_059361.8;geneID=172294;gene_name=ssp-16
NC_003279.8	RefSeq	exon	6102067	6102396	.	+	.	Parent=NM_059361.8
NC_003279.8	RefSeq	CDS	6102067	6102396	.	+	0	Parent=NM_059361.8
NC_003279.8	RefSeq	mRNA	6104805	6105676	.	+	.	ID=NM_001395779.1;geneID=3896723;gene_name=T27A3.8
NC_003279.8	RefSeq	exon	6104805	6104891	.	+	.	Parent=NM_001395779.1
NC_003279.8	RefSeq	exon	6105302	6105413	.	+	.	Parent=NM_001395779.1
NC_003279.8	RefSeq	exon	6105514	6105676	.	+	.	Parent=NM_001395779.1
NC_003279.8	RefSeq	CDS	6104805	6104891	.	+	0	Parent=NM_001395779.1
NC_003279.8	RefSeq	CDS	6105302	6105413	.	+	0	Parent=NM_001395779.1
NC_003279.8	RefSeq	CDS	6105514	6105569	.	+	2	Parent=NM_001395779.1
NC_003279.8	RefSeq	mRNA	6104805	6105681	.	+	.	ID=NM_001037892.4;geneID=3896723;gene_name=T27A3.8
NC_003279.8	RefSeq	exon	6104805	6104891	.	+	.	Parent=NM_001037892.4
NC_003279.8	RefSeq	exon	6105302	6105470	.	+	.	Parent=NM_001037892.4
NC_003279.8	RefSeq	exon	6105514	6105681	.	+	.	Parent=NM_001037892.4
NC_003279.8	RefSeq	CDS	6104805	6104891	.	+	0	Parent=NM_001037892.4
NC_003279.8	RefSeq	CDS	6105302	6105470	.	+	0	Parent=NM_001037892.4
NC_003279.8	RefSeq	CDS	6105514	6105569	.	+	2	Parent=NM_001037892.4
NC_003279.8	RefSeq	transcript	6105679	6105754	.	-	.	ID=NR_003389.1;geneID=4926900;gene_name=T27A3.9
NC_003279.8	RefSeq	exon	6105679	6105754	.	-	.	Parent=NR_003389.1
NC_003279.8	RefSeq	transcript	6105759	6105820	.	-	.	ID=NR_101563.1;geneID=24104951;gene_name=T27A3.12
NC_003279.8	RefSeq	exon	6105759	6105820	.	-	.	Parent=NR_101563.1
NC_003279.8	RefSeq	mRNA	6105863	6107715	.	-	.	ID=NM_059362.5;geneID=188966;gene_name=nmrk-1
NC_003279.8	RefSeq	exon	6105863	6106360	.	-	.	Parent=NM_059362.5
NC_003279.8	RefSeq	exon	6106410	6106569	.	-	.	Parent=NM_059362.5
NC_003279.8	RefSeq	exon	6106615	6106735	.	-	.	Parent=NM_059362.5
NC_003279.8	RefSeq	exon	6106782	6107000	.	-	.	Parent=NM_059362.5
NC_003279.8	RefSeq	exon	6107426	6107485	.	-	.	Parent=NM_059362.5
NC_003279.8	RefSeq	exon	6107629	6107715	.	-	.	Parent=NM_059362.5
NC_003279.8	RefSeq	CDS	6105985	6106360	.	-	1	Parent=NM_059362.5
NC_003279.8	RefSeq	CDS	6106410	6106569	.	-	2	Parent=NM_059362.5
NC_003279.8	RefSeq	CDS	6106615	6106735	.	-	0	Parent=NM_059362.5
NC_003279.8	RefSeq	CDS	6106782	6107000	.	-	0	Parent=NM_059362.5
NC_003279.8	RefSeq	CDS	6107426	6107485	.	-	0	Parent=NM_059362.5
NC_003279.8	RefSeq	CDS	6107629	6107715	.	-	0	Parent=NM_059362.5
NC_003279.8	RefSeq	mRNA	6107817	6109655	.	-	.	ID=NM_059363.6;geneID=172295;gene_name=T27A3.7
NC_003279.8	RefSeq	exon	6107817	6108599	.	-	.	Parent=NM_059363.6
NC_003279.8	RefSeq	exon	6108644	6108828	.	-	.	Parent=NM_059363.6
NC_003279.8	RefSeq	exon	6108874	6109045	.	-	.	Parent=NM_059363.6
NC_003279.8	RefSeq	exon	6109089	6109210	.	-	.	Parent=NM_059363.6
NC_003279.8	RefSeq	exon	6109257	6109357	.	-	.	Parent=NM_059363.6
NC_003279.8	RefSeq	exon	6109410	6109655	.	-	.	Parent=NM_059363.6
NC_003279.8	RefSeq	CDS	6108296	6108599	.	-	1	Parent=NM_059363.6
NC_003279.8	RefSeq	CDS	6108644	6108828	.	-	0	Parent=NM_059363.6
NC_003279.8	RefSeq	CDS	6108874	6109045	.	-	1	Parent=NM_059363.6
NC_003279.8	RefSeq	CDS	6109089	6109210	.	-	0	Parent=NM_059363.6
NC_003279.8	RefSeq	CDS	6109257	6109357	.	-	2	Parent=NM_059363.6
NC_003279.8	RefSeq	CDS	6109410	6109647	.	-	0	Parent=NM_059363.6
NC_003279.8	RefSeq	mRNA	6110134	6114540	.	+	.	ID=NM_001404186.1;geneID=172296;gene_name=usp-5
NC_003279.8	RefSeq	exon	6110134	6110259	.	+	.	Parent=NM_001404186.1
NC_003279.8	RefSeq	exon	6110317	6110426	.	+	.	Parent=NM_001404186.1
NC_003279.8	RefSeq	exon	6110470	6110543	.	+	.	Parent=NM_001404186.1
NC_003279.8	RefSeq	exon	6110587	6110676	.	+	.	Parent=NM_001404186.1
NC_003279.8	RefSeq	exon	6110722	6111024	.	+	.	Parent=NM_001404186.1
NC_003279.8	RefSeq	exon	6111122	6111419	.	+	.	Parent=NM_001404186.1
NC_003279.8	RefSeq	exon	6111489	6111760	.	+	.	Parent=NM_001404186.1
NC_003279.8	RefSeq	exon	6112342	6112501	.	+	.	Parent=NM_001404186.1
NC_003279.8	RefSeq	exon	6112545	6112643	.	+	.	Parent=NM_001404186.1
NC_003279.8	RefSeq	exon	6112701	6112793	.	+	.	Parent=NM_001404186.1
NC_003279.8	RefSeq	exon	6112948	6113208	.	+	.	Parent=NM_001404186.1
NC_003279.8	RefSeq	exon	6113252	6113470	.	+	.	Parent=NM_001404186.1
NC_003279.8	RefSeq	exon	6113645	6113833	.	+	.	Parent=NM_001404186.1
NC_003279.8	RefSeq	exon	6114236	6114540	.	+	.	Parent=NM_001404186.1
NC_003279.8	RefSeq	CDS	6110139	6110259	.	+	0	Parent=NM_001404186.1
NC_003279.8	RefSeq	CDS	6110317	6110426	.	+	2	Parent=NM_001404186.1
NC_003279.8	RefSeq	CDS	6110470	6110543	.	+	0	Parent=NM_001404186.1
NC_003279.8	RefSeq	CDS	6110587	6110676	.	+	1	Parent=NM_001404186.1
NC_003279.8	RefSeq	CDS	6110722	6111024	.	+	1	Parent=NM_001404186.1
NC_003279.8	RefSeq	CDS	6111122	6111419	.	+	1	Parent=NM_001404186.1
NC_003279.8	RefSeq	CDS	6111489	6111760	.	+	0	Parent=NM_001404186.1
NC_003279.8	RefSeq	CDS	6112342	6112501	.	+	1	Parent=NM_001404186.1
NC_003279.8	RefSeq	CDS	6112545	6112643	.	+	0	Parent=NM_001404186.1
NC_003279.8	RefSeq	CDS	6112701	6112793	.	+	0	Parent=NM_001404186.1
NC_003279.8	RefSeq	CDS	6112948	6113208	.	+	0	Parent=NM_001404186.1
NC_003279.8	RefSeq	CDS	6113252	6113470	.	+	0	Parent=NM_001404186.1
NC_003279.8	RefSeq	CDS	6113645	6113833	.	+	0	Parent=NM_001404186.1
NC_003279.8	RefSeq	CDS	6114236	6114322	.	+	0	Parent=NM_001404186.1
NC_003279.8	RefSeq	mRNA	6110134	6114549	.	+	.	ID=NM_059364.8;geneID=172296;gene_name=usp-5
NC_003279.8	RefSeq	exon	6110134	6110259	.	+	.	Parent=NM_059364.8
NC_003279.8	RefSeq	exon	6110317	6110426	.	+	.	Parent=NM_059364.8
NC_003279.8	RefSeq	exon	6110470	6110543	.	+	.	Parent=NM_059364.8
NC_003279.8	RefSeq	exon	6110587	6110676	.	+	.	Parent=NM_059364.8
NC_003279.8	RefSeq	exon	6110722	6111024	.	+	.	Parent=NM_059364.8
NC_003279.8	RefSeq	exon	6111122	6111419	.	+	.	Parent=NM_059364.8
NC_003279.8	RefSeq	exon	6111489	6111760	.	+	.	Parent=NM_059364.8
NC_003279.8	RefSeq	exon	6112342	6112501	.	+	.	Parent=NM_059364.8
NC_003279.8	RefSeq	exon	6112551	6112643	.	+	.	Parent=NM_059364.8
NC_003279.8	RefSeq	exon	6112701	6112793	.	+	.	Parent=NM_059364.8
NC_003279.8	RefSeq	exon	6112948	6113208	.	+	.	Parent=NM_059364.8
NC_003279.8	RefSeq	exon	6113252	6113470	.	+	.	Parent=NM_059364.8
NC_003279.8	RefSeq	exon	6113645	6113833	.	+	.	Parent=NM_059364.8
NC_003279.8	RefSeq	exon	6114236	6114549	.	+	.	Parent=NM_059364.8
NC_003279.8	RefSeq	CDS	6110139	6110259	.	+	0	Parent=NM_059364.8
NC_003279.8	RefSeq	CDS	6110317	6110426	.	+	2	Parent=NM_059364.8
NC_003279.8	RefSeq	CDS	6110470	6110543	.	+	0	Parent=NM_059364.8
NC_003279.8	RefSeq	CDS	6110587	6110676	.	+	1	Parent=NM_059364.8
NC_003279.8	RefSeq	CDS	6110722	6111024	.	+	1	Parent=NM_059364.8
NC_003279.8	RefSeq	CDS	6111122	6111419	.	+	1	Parent=NM_059364.8
NC_003279.8	RefSeq	CDS	6111489	6111760	.	+	0	Parent=NM_059364.8
NC_003279.8	RefSeq	CDS	6112342	6112501	.	+	1	Parent=NM_059364.8
NC_003279.8	RefSeq	CDS	6112551	6112643	.	+	0	Parent=NM_059364.8
NC_003279.8	RefSeq	CDS	6112701	6112793	.	+	0	Parent=NM_059364.8
NC_003279.8	RefSeq	CDS	6112948	6113208	.	+	0	Parent=NM_059364.8
NC_003279.8	RefSeq	CDS	6113252	6113470	.	+	0	Parent=NM_059364.8
NC_003279.8	RefSeq	CDS	6113645	6113833	.	+	0	Parent=NM_059364.8
NC_003279.8	RefSeq	CDS	6114236	6114322	.	+	0	Parent=NM_059364.8
NC_003279.8	RefSeq	mRNA	6123120	6126875	.	+	.	ID=NM_059365.7;geneID=172297;gene_name=trak-1
NC_003279.8	RefSeq	exon	6123120	6123245	.	+	.	Parent=NM_059365.7
NC_003279.8	RefSeq	exon	6123413	6123486	.	+	.	Parent=NM_059365.7
NC_003279.8	RefSeq	exon	6123646	6123771	.	+	.	Parent=NM_059365.7
NC_003279.8	RefSeq	exon	6123947	6124006	.	+	.	Parent=NM_059365.7
NC_003279.8	RefSeq	exon	6124338	6124557	.	+	.	Parent=NM_059365.7
NC_003279.8	RefSeq	exon	6124608	6124779	.	+	.	Parent=NM_059365.7
NC_003279.8	RefSeq	exon	6124828	6125006	.	+	.	Parent=NM_059365.7
NC_003279.8	RefSeq	exon	6125053	6125223	.	+	.	Parent=NM_059365.7
NC_003279.8	RefSeq	exon	6125270	6125390	.	+	.	Parent=NM_059365.7
NC_003279.8	RefSeq	exon	6125445	6125593	.	+	.	Parent=NM_059365.7
NC_003279.8	RefSeq	exon	6125651	6125719	.	+	.	Parent=NM_059365.7
NC_003279.8	RefSeq	exon	6125904	6126044	.	+	.	Parent=NM_059365.7
NC_003279.8	RefSeq	exon	6126410	6126875	.	+	.	Parent=NM_059365.7
NC_003279.8	RefSeq	CDS	6123150	6123245	.	+	0	Parent=NM_059365.7
NC_003279.8	RefSeq	CDS	6123413	6123486	.	+	0	Parent=NM_059365.7
NC_003279.8	RefSeq	CDS	6123646	6123771	.	+	1	Parent=NM_059365.7
NC_003279.8	RefSeq	CDS	6123947	6124006	.	+	1	Parent=NM_059365.7
NC_003279.8	RefSeq	CDS	6124338	6124557	.	+	1	Parent=NM_059365.7
NC_003279.8	RefSeq	CDS	6124608	6124779	.	+	0	Parent=NM_059365.7
NC_003279.8	RefSeq	CDS	6124828	6125006	.	+	2	Parent=NM_059365.7
NC_003279.8	RefSeq	CDS	6125053	6125223	.	+	0	Parent=NM_059365.7
NC_003279.8	RefSeq	CDS	6125270	6125390	.	+	0	Parent=NM_059365.7
NC_003279.8	RefSeq	CDS	6125445	6125593	.	+	2	Parent=NM_059365.7
NC_003279.8	RefSeq	CDS	6125651	6125719	.	+	0	Parent=NM_059365.7
NC_003279.8	RefSeq	CDS	6125904	6126044	.	+	0	Parent=NM_059365.7
NC_003279.8	RefSeq	CDS	6126410	6126532	.	+	0	Parent=NM_059365.7
NC_003279.8	RefSeq	mRNA	6123122	6126847	.	+	.	ID=NM_001377582.2;geneID=172297;gene_name=trak-1
NC_003279.8	RefSeq	exon	6123122	6123245	.	+	.	Parent=NM_001377582.2
NC_003279.8	RefSeq	exon	6123413	6123486	.	+	.	Parent=NM_001377582.2
NC_003279.8	RefSeq	exon	6123646	6123771	.	+	.	Parent=NM_001377582.2
NC_003279.8	RefSeq	exon	6123947	6124006	.	+	.	Parent=NM_001377582.2
NC_003279.8	RefSeq	exon	6124338	6124557	.	+	.	Parent=NM_001377582.2
NC_003279.8	RefSeq	exon	6124608	6124779	.	+	.	Parent=NM_001377582.2
NC_003279.8	RefSeq	exon	6124828	6125006	.	+	.	Parent=NM_001377582.2
NC_003279.8	RefSeq	exon	6125053	6125223	.	+	.	Parent=NM_001377582.2
NC_003279.8	RefSeq	exon	6125270	6125390	.	+	.	Parent=NM_001377582.2
NC_003279.8	RefSeq	exon	6125445	6125593	.	+	.	Parent=NM_001377582.2
NC_003279.8	RefSeq	exon	6125645	6125719	.	+	.	Parent=NM_001377582.2
NC_003279.8	RefSeq	exon	6125904	6126044	.	+	.	Parent=NM_001377582.2
NC_003279.8	RefSeq	exon	6126410	6126847	.	+	.	Parent=NM_001377582.2
NC_003279.8	RefSeq	CDS	6123150	6123245	.	+	0	Parent=NM_001377582.2
NC_003279.8	RefSeq	CDS	6123413	6123486	.	+	0	Parent=NM_001377582.2
NC_003279.8	RefSeq	CDS	6123646	6123771	.	+	1	Parent=NM_001377582.2
NC_003279.8	RefSeq	CDS	6123947	6124006	.	+	1	Parent=NM_001377582.2
NC_003279.8	RefSeq	CDS	6124338	6124557	.	+	1	Parent=NM_001377582.2
NC_003279.8	RefSeq	CDS	6124608	6124779	.	+	0	Parent=NM_001377582.2
NC_003279.8	RefSeq	CDS	6124828	6125006	.	+	2	Parent=NM_001377582.2
NC_003279.8	RefSeq	CDS	6125053	6125223	.	+	0	Parent=NM_001377582.2
NC_003279.8	RefSeq	CDS	6125270	6125390	.	+	0	Parent=NM_001377582.2
NC_003279.8	RefSeq	CDS	6125445	6125593	.	+	2	Parent=NM_001377582.2
NC_003279.8	RefSeq	CDS	6125645	6125719	.	+	0	Parent=NM_001377582.2
NC_003279.8	RefSeq	CDS	6125904	6126044	.	+	0	Parent=NM_001377582.2
NC_003279.8	RefSeq	CDS	6126410	6126532	.	+	0	Parent=NM_001377582.2
NC_003279.8	RefSeq	mRNA	6123124	6126847	.	+	.	ID=NM_182087.6;geneID=172297;gene_name=trak-1
NC_003279.8	RefSeq	exon	6123124	6123245	.	+	.	Parent=NM_182087.6
NC_003279.8	RefSeq	exon	6123413	6123486	.	+	.	Parent=NM_182087.6
NC_003279.8	RefSeq	exon	6123646	6123771	.	+	.	Parent=NM_182087.6
NC_003279.8	RefSeq	exon	6123947	6124006	.	+	.	Parent=NM_182087.6
NC_003279.8	RefSeq	exon	6124338	6124557	.	+	.	Parent=NM_182087.6
NC_003279.8	RefSeq	exon	6124608	6124779	.	+	.	Parent=NM_182087.6
NC_003279.8	RefSeq	exon	6124828	6125006	.	+	.	Parent=NM_182087.6
NC_003279.8	RefSeq	exon	6125053	6125223	.	+	.	Parent=NM_182087.6
NC_003279.8	RefSeq	exon	6125270	6125390	.	+	.	Parent=NM_182087.6
NC_003279.8	RefSeq	exon	6125445	6125593	.	+	.	Parent=NM_182087.6
NC_003279.8	RefSeq	exon	6125645	6125687	.	+	.	Parent=NM_182087.6
NC_003279.8	RefSeq	exon	6125904	6126044	.	+	.	Parent=NM_182087.6
NC_003279.8	RefSeq	exon	6126410	6126847	.	+	.	Parent=NM_182087.6
NC_003279.8	RefSeq	CDS	6123150	6123245	.	+	0	Parent=NM_182087.6
NC_003279.8	RefSeq	CDS	6123413	6123486	.	+	0	Parent=NM_182087.6
NC_003279.8	RefSeq	CDS	6123646	6123771	.	+	1	Parent=NM_182087.6
NC_003279.8	RefSeq	CDS	6123947	6124006	.	+	1	Parent=NM_182087.6
NC_003279.8	RefSeq	CDS	6124338	6124557	.	+	1	Parent=NM_182087.6
NC_003279.8	RefSeq	CDS	6124608	6124779	.	+	0	Parent=NM_182087.6
NC_003279.8	RefSeq	CDS	6124828	6125006	.	+	2	Parent=NM_182087.6
NC_003279.8	RefSeq	CDS	6125053	6125223	.	+	0	Parent=NM_182087.6
NC_003279.8	RefSeq	CDS	6125270	6125390	.	+	0	Parent=NM_182087.6
NC_003279.8	RefSeq	CDS	6125445	6125593	.	+	2	Parent=NM_182087.6
NC_003279.8	RefSeq	CDS	6125645	6125687	.	+	0	Parent=NM_182087.6
NC_003279.8	RefSeq	CDS	6125904	6125923	.	+	2	Parent=NM_182087.6
NC_003279.8	RefSeq	transcript	6133007	6133129	.	-	.	ID=NR_050162.1;geneID=13180466;gene_name=T27A3.11
NC_003279.8	RefSeq	exon	6133007	6133129	.	-	.	Parent=NR_050162.1
NC_003279.8	RefSeq	mRNA	6133245	6137977	.	+	.	ID=NM_059366.8;geneID=172298;gene_name=pept-3
NC_003279.8	RefSeq	exon	6133245	6133319	.	+	.	Parent=NM_059366.8
NC_003279.8	RefSeq	exon	6133368	6133484	.	+	.	Parent=NM_059366.8
NC_003279.8	RefSeq	exon	6133534	6133630	.	+	.	Parent=NM_059366.8
NC_003279.8	RefSeq	exon	6134071	6134244	.	+	.	Parent=NM_059366.8
NC_003279.8	RefSeq	exon	6134292	6134590	.	+	.	Parent=NM_059366.8
NC_003279.8	RefSeq	exon	6135141	6135522	.	+	.	Parent=NM_059366.8
NC_003279.8	RefSeq	exon	6135568	6135688	.	+	.	Parent=NM_059366.8
NC_003279.8	RefSeq	exon	6135932	6136076	.	+	.	Parent=NM_059366.8
NC_003279.8	RefSeq	exon	6136124	6136237	.	+	.	Parent=NM_059366.8
NC_003279.8	RefSeq	exon	6136286	6136433	.	+	.	Parent=NM_059366.8
NC_003279.8	RefSeq	exon	6136480	6136548	.	+	.	Parent=NM_059366.8
NC_003279.8	RefSeq	exon	6137232	6137511	.	+	.	Parent=NM_059366.8
NC_003279.8	RefSeq	exon	6137558	6137977	.	+	.	Parent=NM_059366.8
NC_003279.8	RefSeq	CDS	6133285	6133319	.	+	0	Parent=NM_059366.8
NC_003279.8	RefSeq	CDS	6133368	6133484	.	+	1	Parent=NM_059366.8
NC_003279.8	RefSeq	CDS	6133534	6133630	.	+	1	Parent=NM_059366.8
NC_003279.8	RefSeq	CDS	6134071	6134244	.	+	0	Parent=NM_059366.8
NC_003279.8	RefSeq	CDS	6134292	6134590	.	+	0	Parent=NM_059366.8
NC_003279.8	RefSeq	CDS	6135141	6135522	.	+	1	Parent=NM_059366.8
NC_003279.8	RefSeq	CDS	6135568	6135688	.	+	0	Parent=NM_059366.8
NC_003279.8	RefSeq	CDS	6135932	6136076	.	+	2	Parent=NM_059366.8
NC_003279.8	RefSeq	CDS	6136124	6136237	.	+	1	Parent=NM_059366.8
NC_003279.8	RefSeq	CDS	6136286	6136433	.	+	1	Parent=NM_059366.8
NC_003279.8	RefSeq	CDS	6136480	6136548	.	+	0	Parent=NM_059366.8
NC_003279.8	RefSeq	CDS	6137232	6137511	.	+	0	Parent=NM_059366.8
NC_003279.8	RefSeq	CDS	6137558	6137682	.	+	2	Parent=NM_059366.8
NC_003279.8	RefSeq	transcript	6135718	6135920	.	-	.	ID=NR_050163.1;geneID=13180468;gene_name=F56F4.10
NC_003279.8	RefSeq	exon	6135718	6135920	.	-	.	Parent=NR_050163.1
NC_003279.8	RefSeq	transcript	6135830	6135913	.	+	.	ID=rna-CELE_F56F4.T1;geneID=186402;gene_name=F56F4.t1
NC_003279.8	RefSeq	exon	6135830	6135866	.	+	.	Parent=rna-CELE_F56F4.T1
NC_003279.8	RefSeq	exon	6135878	6135913	.	+	.	Parent=rna-CELE_F56F4.T1
NC_003279.8	RefSeq	transcript	6136592	6136686	.	-	.	ID=NR_050164.1;geneID=13180470;gene_name=F56F4.11
NC_003279.8	RefSeq	exon	6136592	6136686	.	-	.	Parent=NR_050164.1
NC_003279.8	RefSeq	transcript	6136597	6136669	.	+	.	ID=rna-CELE_F56F4.T2;geneID=186403;gene_name=F56F4.t2
NC_003279.8	RefSeq	exon	6136597	6136669	.	+	.	Parent=rna-CELE_F56F4.T2
NC_003279.8	RefSeq	transcript	6136720	6136927	.	-	.	ID=NR_101564.1;geneID=24104658;gene_name=anr-5
NC_003279.8	RefSeq	exon	6136720	6136867	.	-	.	Parent=NR_101564.1
NC_003279.8	RefSeq	exon	6136920	6136927	.	-	.	Parent=NR_101564.1
NC_003279.8	RefSeq	mRNA	6138501	6139211	.	+	.	ID=NM_001374898.1;geneID=186399;gene_name=F56F4.4
NC_003279.8	RefSeq	exon	6138501	6138608	.	+	.	Parent=NM_001374898.1
NC_003279.8	RefSeq	exon	6138661	6139211	.	+	.	Parent=NM_001374898.1
NC_003279.8	RefSeq	CDS	6138538	6138608	.	+	0	Parent=NM_001374898.1
NC_003279.8	RefSeq	CDS	6138661	6138955	.	+	1	Parent=NM_001374898.1
NC_003279.8	RefSeq	mRNA	6139421	6140883	.	-	.	ID=rna-CELE_F56F4.6;geneID=186400;gene_name=abt-6
NC_003279.8	RefSeq	exon	6139421	6139510	.	-	.	Parent=rna-CELE_F56F4.6
NC_003279.8	RefSeq	exon	6139555	6139963	.	-	.	Parent=rna-CELE_F56F4.6
NC_003279.8	RefSeq	exon	6140012	6140118	.	-	.	Parent=rna-CELE_F56F4.6
NC_003279.8	RefSeq	exon	6140164	6140226	.	-	.	Parent=rna-CELE_F56F4.6
NC_003279.8	RefSeq	exon	6140277	6140423	.	-	.	Parent=rna-CELE_F56F4.6
NC_003279.8	RefSeq	exon	6140616	6140702	.	-	.	Parent=rna-CELE_F56F4.6
NC_003279.8	RefSeq	exon	6140749	6140883	.	-	.	Parent=rna-CELE_F56F4.6
NC_003279.8	RefSeq	CDS	6139421	6139510	.	-	0	Parent=rna-CELE_F56F4.6
NC_003279.8	RefSeq	CDS	6139555	6139963	.	-	1	Parent=rna-CELE_F56F4.6
NC_003279.8	RefSeq	CDS	6140012	6140118	.	-	0	Parent=rna-CELE_F56F4.6
NC_003279.8	RefSeq	CDS	6140164	6140226	.	-	0	Parent=rna-CELE_F56F4.6
NC_003279.8	RefSeq	CDS	6140277	6140423	.	-	0	Parent=rna-CELE_F56F4.6
NC_003279.8	RefSeq	CDS	6140616	6140702	.	-	0	Parent=rna-CELE_F56F4.6
NC_003279.8	RefSeq	CDS	6140749	6140883	.	-	0	Parent=rna-CELE_F56F4.6
NC_003279.8	RefSeq	mRNA	6141353	6144375	.	+	.	ID=NM_059369.6;geneID=186398;gene_name=F56F4.3
NC_003279.8	RefSeq	exon	6141353	6141398	.	+	.	Parent=NM_059369.6
NC_003279.8	RefSeq	exon	6141446	6141706	.	+	.	Parent=NM_059369.6
NC_003279.8	RefSeq	exon	6141752	6141899	.	+	.	Parent=NM_059369.6
NC_003279.8	RefSeq	exon	6141945	6142079	.	+	.	Parent=NM_059369.6
NC_003279.8	RefSeq	exon	6142140	6142380	.	+	.	Parent=NM_059369.6
NC_003279.8	RefSeq	exon	6142430	6142510	.	+	.	Parent=NM_059369.6
NC_003279.8	RefSeq	exon	6142555	6142657	.	+	.	Parent=NM_059369.6
NC_003279.8	RefSeq	exon	6142808	6142975	.	+	.	Parent=NM_059369.6
NC_003279.8	RefSeq	exon	6143019	6143098	.	+	.	Parent=NM_059369.6
NC_003279.8	RefSeq	exon	6143148	6143266	.	+	.	Parent=NM_059369.6
NC_003279.8	RefSeq	exon	6143315	6143463	.	+	.	Parent=NM_059369.6
NC_003279.8	RefSeq	exon	6143510	6143650	.	+	.	Parent=NM_059369.6
NC_003279.8	RefSeq	exon	6143705	6143845	.	+	.	Parent=NM_059369.6
NC_003279.8	RefSeq	exon	6143894	6143992	.	+	.	Parent=NM_059369.6
NC_003279.8	RefSeq	exon	6144036	6144140	.	+	.	Parent=NM_059369.6
NC_003279.8	RefSeq	exon	6144188	6144375	.	+	.	Parent=NM_059369.6
NC_003279.8	RefSeq	CDS	6141396	6141398	.	+	0	Parent=NM_059369.6
NC_003279.8	RefSeq	CDS	6141446	6141706	.	+	0	Parent=NM_059369.6
NC_003279.8	RefSeq	CDS	6141752	6141899	.	+	0	Parent=NM_059369.6
NC_003279.8	RefSeq	CDS	6141945	6142079	.	+	2	Parent=NM_059369.6
NC_003279.8	RefSeq	CDS	6142140	6142380	.	+	2	Parent=NM_059369.6
NC_003279.8	RefSeq	CDS	6142430	6142510	.	+	1	Parent=NM_059369.6
NC_003279.8	RefSeq	CDS	6142555	6142657	.	+	1	Parent=NM_059369.6
NC_003279.8	RefSeq	CDS	6142808	6142975	.	+	0	Parent=NM_059369.6
NC_003279.8	RefSeq	CDS	6143019	6143098	.	+	0	Parent=NM_059369.6
NC_003279.8	RefSeq	CDS	6143148	6143266	.	+	1	Parent=NM_059369.6
NC_003279.8	RefSeq	CDS	6143315	6143463	.	+	2	Parent=NM_059369.6
NC_003279.8	RefSeq	CDS	6143510	6143650	.	+	0	Parent=NM_059369.6
NC_003279.8	RefSeq	CDS	6143705	6143845	.	+	0	Parent=NM_059369.6
NC_003279.8	RefSeq	CDS	6143894	6143992	.	+	0	Parent=NM_059369.6
NC_003279.8	RefSeq	CDS	6144036	6144140	.	+	0	Parent=NM_059369.6
NC_003279.8	RefSeq	CDS	6144188	6144319	.	+	0	Parent=NM_059369.6
NC_003279.8	RefSeq	mRNA	6145455	6146477	.	+	.	ID=NM_059371.5;geneID=186397;gene_name=ttr-55
NC_003279.8	RefSeq	exon	6145455	6145532	.	+	.	Parent=NM_059371.5
NC_003279.8	RefSeq	exon	6145997	6146129	.	+	.	Parent=NM_059371.5
NC_003279.8	RefSeq	exon	6146176	6146477	.	+	.	Parent=NM_059371.5
NC_003279.8	RefSeq	CDS	6145509	6145532	.	+	0	Parent=NM_059371.5
NC_003279.8	RefSeq	CDS	6145997	6146129	.	+	0	Parent=NM_059371.5
NC_003279.8	RefSeq	CDS	6146176	6146477	.	+	2	Parent=NM_059371.5
NC_003279.8	RefSeq	mRNA	6146461	6147102	.	+	.	ID=NM_001129015.4;geneID=6418596;gene_name=ttr-56
NC_003279.8	RefSeq	exon	6146461	6146555	.	+	.	Parent=NM_001129015.4
NC_003279.8	RefSeq	exon	6146601	6146742	.	+	.	Parent=NM_001129015.4
NC_003279.8	RefSeq	exon	6146791	6147102	.	+	.	Parent=NM_001129015.4
NC_003279.8	RefSeq	CDS	6146676	6146742	.	+	0	Parent=NM_001129015.4
NC_003279.8	RefSeq	CDS	6146791	6147068	.	+	2	Parent=NM_001129015.4
NC_003279.8	RefSeq	mRNA	6148142	6148836	.	+	.	ID=NM_001026335.5;geneID=172299;gene_name=ttr-58
NC_003279.8	RefSeq	exon	6148142	6148147	.	+	.	Parent=NM_001026335.5
NC_003279.8	RefSeq	exon	6148194	6148332	.	+	.	Parent=NM_001026335.5
NC_003279.8	RefSeq	exon	6148488	6148836	.	+	.	Parent=NM_001026335.5
NC_003279.8	RefSeq	CDS	6148142	6148147	.	+	0	Parent=NM_001026335.5
NC_003279.8	RefSeq	CDS	6148194	6148332	.	+	0	Parent=NM_001026335.5
NC_003279.8	RefSeq	CDS	6148488	6148774	.	+	2	Parent=NM_001026335.5
NC_003279.8	RefSeq	mRNA	6149197	6150491	.	+	.	ID=NM_001129014.4;geneID=6418595;gene_name=F56F4.8
NC_003279.8	RefSeq	exon	6149197	6149384	.	+	.	Parent=NM_001129014.4
NC_003279.8	RefSeq	exon	6149435	6149738	.	+	.	Parent=NM_001129014.4
NC_003279.8	RefSeq	exon	6149799	6150491	.	+	.	Parent=NM_001129014.4
NC_003279.8	RefSeq	CDS	6149298	6149384	.	+	0	Parent=NM_001129014.4
NC_003279.8	RefSeq	CDS	6149435	6149738	.	+	0	Parent=NM_001129014.4
NC_003279.8	RefSeq	CDS	6149799	6150430	.	+	2	Parent=NM_001129014.4
NC_003279.8	RefSeq	transcript	6153645	6153753	.	-	.	ID=NR_101565.1;geneID=24104873;gene_name=T09B4.21
NC_003279.8	RefSeq	exon	6153645	6153753	.	-	.	Parent=NR_101565.1
NC_003279.8	RefSeq	mRNA	6154075	6157440	.	+	.	ID=NM_001383204.2;geneID=172300;gene_name=T09B4.5
NC_003279.8	RefSeq	exon	6154075	6154143	.	+	.	Parent=NM_001383204.2
NC_003279.8	RefSeq	exon	6155420	6155659	.	+	.	Parent=NM_001383204.2
NC_003279.8	RefSeq	exon	6155985	6156227	.	+	.	Parent=NM_001383204.2
NC_003279.8	RefSeq	exon	6156297	6157440	.	+	.	Parent=NM_001383204.2
NC_003279.8	RefSeq	CDS	6154141	6154143	.	+	0	Parent=NM_001383204.2
NC_003279.8	RefSeq	CDS	6155420	6155659	.	+	0	Parent=NM_001383204.2
NC_003279.8	RefSeq	CDS	6155985	6156227	.	+	0	Parent=NM_001383204.2
NC_003279.8	RefSeq	CDS	6156297	6156794	.	+	0	Parent=NM_001383204.2
NC_003279.8	RefSeq	mRNA	6157448	6159264	.	-	.	ID=NM_059374.3;geneID=188317;gene_name=T09B4.6
NC_003279.8	RefSeq	exon	6157448	6157552	.	-	.	Parent=NM_059374.3
NC_003279.8	RefSeq	exon	6158212	6158370	.	-	.	Parent=NM_059374.3
NC_003279.8	RefSeq	exon	6158417	6158543	.	-	.	Parent=NM_059374.3
NC_003279.8	RefSeq	exon	6159055	6159264	.	-	.	Parent=NM_059374.3
NC_003279.8	RefSeq	CDS	6157547	6157552	.	-	0	Parent=NM_059374.3
NC_003279.8	RefSeq	CDS	6158212	6158370	.	-	0	Parent=NM_059374.3
NC_003279.8	RefSeq	CDS	6158417	6158543	.	-	1	Parent=NM_059374.3
NC_003279.8	RefSeq	CDS	6159055	6159122	.	-	0	Parent=NM_059374.3
NC_003279.8	RefSeq	mRNA	6159881	6161665	.	-	.	ID=rna-CELE_T09B4.7;geneID=188318;gene_name=T09B4.7
NC_003279.8	RefSeq	exon	6159881	6160089	.	-	.	Parent=rna-CELE_T09B4.7
NC_003279.8	RefSeq	exon	6160144	6160268	.	-	.	Parent=rna-CELE_T09B4.7
NC_003279.8	RefSeq	exon	6160523	6160686	.	-	.	Parent=rna-CELE_T09B4.7
NC_003279.8	RefSeq	exon	6160728	6161040	.	-	.	Parent=rna-CELE_T09B4.7
NC_003279.8	RefSeq	exon	6161089	6161212	.	-	.	Parent=rna-CELE_T09B4.7
NC_003279.8	RefSeq	exon	6161257	6161447	.	-	.	Parent=rna-CELE_T09B4.7
NC_003279.8	RefSeq	exon	6161494	6161665	.	-	.	Parent=rna-CELE_T09B4.7
NC_003279.8	RefSeq	CDS	6159881	6160089	.	-	0	Parent=rna-CELE_T09B4.7
NC_003279.8	RefSeq	CDS	6160144	6160268	.	-	2	Parent=rna-CELE_T09B4.7
NC_003279.8	RefSeq	CDS	6160523	6160686	.	-	1	Parent=rna-CELE_T09B4.7
NC_003279.8	RefSeq	CDS	6160728	6161040	.	-	2	Parent=rna-CELE_T09B4.7
NC_003279.8	RefSeq	CDS	6161089	6161212	.	-	0	Parent=rna-CELE_T09B4.7
NC_003279.8	RefSeq	CDS	6161257	6161447	.	-	2	Parent=rna-CELE_T09B4.7
NC_003279.8	RefSeq	CDS	6161494	6161665	.	-	0	Parent=rna-CELE_T09B4.7
NC_003279.8	RefSeq	transcript	6162291	6162387	.	-	.	ID=NR_002349.2;geneID=3565583;gene_name=mir-235
NC_003279.8	RefSeq	exon	6162291	6162387	.	-	.	Parent=NR_002349.2
NC_003279.8	RefSeq	transcript	6162306	6162327	.	-	.	ID=rna-CELE_T09B4.12;geneID=3565583;gene_name=mir-235
NC_003279.8	RefSeq	exon	6162306	6162327	.	-	.	Parent=rna-CELE_T09B4.12
NC_003279.8	RefSeq	transcript	6162347	6162369	.	-	.	ID=rna-CELE_T09B4.12-2;geneID=3565583;gene_name=mir-235
NC_003279.8	RefSeq	exon	6162347	6162369	.	-	.	Parent=rna-CELE_T09B4.12-2
NC_003279.8	RefSeq	transcript	6163380	6163599	.	+	.	ID=NR_050166.1;geneID=13180483;gene_name=T09B4.19
NC_003279.8	RefSeq	exon	6163380	6163599	.	+	.	Parent=NR_050166.1
NC_003279.8	RefSeq	transcript	6163471	6163544	.	-	.	ID=rna-CELE_T09B4.T2;geneID=188320;gene_name=T09B4.t2
NC_003279.8	RefSeq	exon	6163471	6163544	.	-	.	Parent=rna-CELE_T09B4.T2
NC_003279.8	RefSeq	transcript	6164191	6164264	.	+	.	ID=rna-CELE_T09B4.T1;geneID=188319;gene_name=T09B4.t1
NC_003279.8	RefSeq	exon	6164191	6164264	.	+	.	Parent=rna-CELE_T09B4.T1
NC_003279.8	RefSeq	mRNA	6164719	6166539	.	-	.	ID=NM_059376.11;geneID=172301;gene_name=T09B4.8
NC_003279.8	RefSeq	exon	6164719	6164971	.	-	.	Parent=NM_059376.11
NC_003279.8	RefSeq	exon	6165016	6165102	.	-	.	Parent=NM_059376.11
NC_003279.8	RefSeq	exon	6165153	6165433	.	-	.	Parent=NM_059376.11
NC_003279.8	RefSeq	exon	6165491	6165600	.	-	.	Parent=NM_059376.11
NC_003279.8	RefSeq	exon	6165648	6166072	.	-	.	Parent=NM_059376.11
NC_003279.8	RefSeq	exon	6166191	6166314	.	-	.	Parent=NM_059376.11
NC_003279.8	RefSeq	exon	6166359	6166539	.	-	.	Parent=NM_059376.11
NC_003279.8	RefSeq	CDS	6164837	6164971	.	-	0	Parent=NM_059376.11
NC_003279.8	RefSeq	CDS	6165016	6165102	.	-	0	Parent=NM_059376.11
NC_003279.8	RefSeq	CDS	6165153	6165433	.	-	2	Parent=NM_059376.11
NC_003279.8	RefSeq	CDS	6165491	6165600	.	-	1	Parent=NM_059376.11
NC_003279.8	RefSeq	CDS	6165648	6166072	.	-	0	Parent=NM_059376.11
NC_003279.8	RefSeq	CDS	6166191	6166314	.	-	1	Parent=NM_059376.11
NC_003279.8	RefSeq	CDS	6166359	6166531	.	-	0	Parent=NM_059376.11
NC_003279.8	RefSeq	mRNA	6167946	6168642	.	+	.	ID=NM_059377.7;geneID=188316;gene_name=T09B4.4
NC_003279.8	RefSeq	exon	6167946	6168050	.	+	.	Parent=NM_059377.7
NC_003279.8	RefSeq	exon	6168118	6168252	.	+	.	Parent=NM_059377.7
NC_003279.8	RefSeq	exon	6168302	6168404	.	+	.	Parent=NM_059377.7
NC_003279.8	RefSeq	exon	6168446	6168642	.	+	.	Parent=NM_059377.7
NC_003279.8	RefSeq	CDS	6168017	6168050	.	+	0	Parent=NM_059377.7
NC_003279.8	RefSeq	CDS	6168118	6168252	.	+	2	Parent=NM_059377.7
NC_003279.8	RefSeq	CDS	6168302	6168404	.	+	2	Parent=NM_059377.7
NC_003279.8	RefSeq	CDS	6168446	6168602	.	+	1	Parent=NM_059377.7
NC_003279.8	RefSeq	transcript	6169084	6169195	.	+	.	ID=NR_131385.1;geneID=24104875;gene_name=rrn-4.16
NC_003279.8	RefSeq	exon	6169084	6169195	.	+	.	Parent=NR_131385.1
NC_003279.8	RefSeq	transcript	6171595	6171658	.	+	.	ID=NR_050167.1;geneID=13180488;gene_name=T09B4.16
NC_003279.8	RefSeq	exon	6171595	6171658	.	+	.	Parent=NR_050167.1
NC_003279.8	RefSeq	transcript	6172662	6172757	.	-	.	ID=NR_000172.2;geneID=260145;gene_name=mir-1
NC_003279.8	RefSeq	exon	6172662	6172757	.	-	.	Parent=NR_000172.2
NC_003279.8	RefSeq	transcript	6172671	6172796	.	+	.	ID=NR_050168.1;geneID=13180490;gene_name=T09B4.14
NC_003279.8	RefSeq	exon	6172671	6172796	.	+	.	Parent=NR_050168.1
NC_003279.8	RefSeq	transcript	6172677	6172697	.	-	.	ID=rna-CELE_T09B4.11;geneID=260145;gene_name=mir-1
NC_003279.8	RefSeq	exon	6172677	6172697	.	-	.	Parent=rna-CELE_T09B4.11
NC_003279.8	RefSeq	transcript	6172716	6172737	.	-	.	ID=rna-CELE_T09B4.11-2;geneID=260145;gene_name=mir-1
NC_003279.8	RefSeq	exon	6172716	6172737	.	-	.	Parent=rna-CELE_T09B4.11-2
NC_003279.8	RefSeq	transcript	6172999	6173139	.	+	.	ID=NR_050170.1;geneID=13180491;gene_name=T09B4.17
NC_003279.8	RefSeq	exon	6172999	6173139	.	+	.	Parent=NR_050170.1
NC_003279.8	RefSeq	transcript	6174995	6175138	.	+	.	ID=NR_050171.1;geneID=13180492;gene_name=T09B4.13
NC_003279.8	RefSeq	exon	6174995	6175138	.	+	.	Parent=NR_050171.1
NC_003279.8	RefSeq	mRNA	6175195	6178065	.	+	.	ID=NM_001383208.1;geneID=188315;gene_name=T09B4.3
NC_003279.8	RefSeq	exon	6175195	6176198	.	+	.	Parent=NM_001383208.1
NC_003279.8	RefSeq	exon	6176252	6176488	.	+	.	Parent=NM_001383208.1
NC_003279.8	RefSeq	exon	6176533	6176642	.	+	.	Parent=NM_001383208.1
NC_003279.8	RefSeq	exon	6177632	6177759	.	+	.	Parent=NM_001383208.1
NC_003279.8	RefSeq	exon	6177805	6178065	.	+	.	Parent=NM_001383208.1
NC_003279.8	RefSeq	CDS	6176380	6176488	.	+	0	Parent=NM_001383208.1
NC_003279.8	RefSeq	CDS	6176533	6176642	.	+	2	Parent=NM_001383208.1
NC_003279.8	RefSeq	CDS	6177632	6177759	.	+	0	Parent=NM_001383208.1
NC_003279.8	RefSeq	CDS	6177805	6178009	.	+	1	Parent=NM_001383208.1
NC_003279.8	RefSeq	transcript	6176802	6176928	.	-	.	ID=NR_101566.1;geneID=24104874;gene_name=T09B4.22
NC_003279.8	RefSeq	exon	6176802	6176928	.	-	.	Parent=NR_101566.1
NC_003279.8	RefSeq	transcript	6176880	6176943	.	+	.	ID=NR_050172.1;geneID=13180494;gene_name=T09B4.18
NC_003279.8	RefSeq	exon	6176880	6176943	.	+	.	Parent=NR_050172.1
NC_003279.8	RefSeq	transcript	6176880	6176943	.	-	.	ID=NR_050173.1;geneID=13180495;gene_name=T09B4.15
NC_003279.8	RefSeq	exon	6176880	6176943	.	-	.	Parent=NR_050173.1
NC_003279.8	RefSeq	mRNA	6177934	6180840	.	-	.	ID=NM_059379.5;geneID=172302;gene_name=tin-44
NC_003279.8	RefSeq	exon	6177934	6178565	.	-	.	Parent=NM_059379.5
NC_003279.8	RefSeq	exon	6178667	6178738	.	-	.	Parent=NM_059379.5
NC_003279.8	RefSeq	exon	6178784	6178878	.	-	.	Parent=NM_059379.5
NC_003279.8	RefSeq	exon	6178922	6179014	.	-	.	Parent=NM_059379.5
NC_003279.8	RefSeq	exon	6179708	6179793	.	-	.	Parent=NM_059379.5
NC_003279.8	RefSeq	exon	6179842	6179905	.	-	.	Parent=NM_059379.5
NC_003279.8	RefSeq	exon	6180104	6180167	.	-	.	Parent=NM_059379.5
NC_003279.8	RefSeq	exon	6180218	6180367	.	-	.	Parent=NM_059379.5
NC_003279.8	RefSeq	exon	6180415	6180495	.	-	.	Parent=NM_059379.5
NC_003279.8	RefSeq	exon	6180544	6180710	.	-	.	Parent=NM_059379.5
NC_003279.8	RefSeq	exon	6180759	6180840	.	-	.	Parent=NM_059379.5
NC_003279.8	RefSeq	CDS	6178242	6178565	.	-	0	Parent=NM_059379.5
NC_003279.8	RefSeq	CDS	6178667	6178738	.	-	0	Parent=NM_059379.5
NC_003279.8	RefSeq	CDS	6178784	6178878	.	-	2	Parent=NM_059379.5
NC_003279.8	RefSeq	CDS	6178922	6179014	.	-	2	Parent=NM_059379.5
NC_003279.8	RefSeq	CDS	6179708	6179793	.	-	1	Parent=NM_059379.5
NC_003279.8	RefSeq	CDS	6179842	6179905	.	-	2	Parent=NM_059379.5
NC_003279.8	RefSeq	CDS	6180104	6180167	.	-	0	Parent=NM_059379.5
NC_003279.8	RefSeq	CDS	6180218	6180367	.	-	0	Parent=NM_059379.5
NC_003279.8	RefSeq	CDS	6180415	6180495	.	-	0	Parent=NM_059379.5
NC_003279.8	RefSeq	CDS	6180544	6180710	.	-	2	Parent=NM_059379.5
NC_003279.8	RefSeq	CDS	6180759	6180840	.	-	0	Parent=NM_059379.5
NC_003279.8	RefSeq	mRNA	6181314	6183856	.	-	.	ID=NM_059380.9;geneID=172303;gene_name=chn-1
NC_003279.8	RefSeq	exon	6181314	6181698	.	-	.	Parent=NM_059380.9
NC_003279.8	RefSeq	exon	6182694	6182906	.	-	.	Parent=NM_059380.9
NC_003279.8	RefSeq	exon	6183128	6183334	.	-	.	Parent=NM_059380.9
NC_003279.8	RefSeq	exon	6183382	6183480	.	-	.	Parent=NM_059380.9
NC_003279.8	RefSeq	exon	6183529	6183597	.	-	.	Parent=NM_059380.9
NC_003279.8	RefSeq	exon	6183651	6183741	.	-	.	Parent=NM_059380.9
NC_003279.8	RefSeq	exon	6183788	6183856	.	-	.	Parent=NM_059380.9
NC_003279.8	RefSeq	CDS	6181636	6181698	.	-	0	Parent=NM_059380.9
NC_003279.8	RefSeq	CDS	6182694	6182906	.	-	0	Parent=NM_059380.9
NC_003279.8	RefSeq	CDS	6183128	6183334	.	-	0	Parent=NM_059380.9
NC_003279.8	RefSeq	CDS	6183382	6183480	.	-	0	Parent=NM_059380.9
NC_003279.8	RefSeq	CDS	6183529	6183597	.	-	0	Parent=NM_059380.9
NC_003279.8	RefSeq	CDS	6183651	6183741	.	-	1	Parent=NM_059380.9
NC_003279.8	RefSeq	CDS	6183788	6183846	.	-	0	Parent=NM_059380.9
NC_003279.8	RefSeq	mRNA	6184072	6185368	.	+	.	ID=NM_059381.6;geneID=172304;gene_name=T09B4.2
NC_003279.8	RefSeq	exon	6184072	6184407	.	+	.	Parent=NM_059381.6
NC_003279.8	RefSeq	exon	6184454	6184757	.	+	.	Parent=NM_059381.6
NC_003279.8	RefSeq	exon	6184866	6185079	.	+	.	Parent=NM_059381.6
NC_003279.8	RefSeq	exon	6185145	6185368	.	+	.	Parent=NM_059381.6
NC_003279.8	RefSeq	CDS	6184087	6184407	.	+	0	Parent=NM_059381.6
NC_003279.8	RefSeq	CDS	6184454	6184757	.	+	0	Parent=NM_059381.6
NC_003279.8	RefSeq	CDS	6184866	6185079	.	+	2	Parent=NM_059381.6
NC_003279.8	RefSeq	CDS	6185145	6185235	.	+	1	Parent=NM_059381.6
NC_003279.8	RefSeq	transcript	6185080	6185101	.	+	.	ID=rna-CELE_T09B4.20;geneID=13180499;gene_name=mir-4916
NC_003279.8	RefSeq	exon	6185080	6185101	.	+	.	Parent=rna-CELE_T09B4.20
NC_003279.8	RefSeq	transcript	6185080	6185144	.	+	.	ID=NR_050174.2;geneID=13180499;gene_name=mir-4916
NC_003279.8	RefSeq	exon	6185080	6185144	.	+	.	Parent=NR_050174.2
NC_003279.8	RefSeq	transcript	6185122	6185144	.	+	.	ID=rna-CELE_T09B4.20-2;geneID=13180499;gene_name=mir-4916
NC_003279.8	RefSeq	exon	6185122	6185144	.	+	.	Parent=rna-CELE_T09B4.20-2
NC_003279.8	RefSeq	mRNA	6185462	6188152	.	+	.	ID=NM_059382.8;geneID=172305;gene_name=pigv-1
NC_003279.8	RefSeq	exon	6185462	6185550	.	+	.	Parent=NM_059382.8
NC_003279.8	RefSeq	exon	6185600	6185685	.	+	.	Parent=NM_059382.8
NC_003279.8	RefSeq	exon	6185733	6186069	.	+	.	Parent=NM_059382.8
NC_003279.8	RefSeq	exon	6186119	6186272	.	+	.	Parent=NM_059382.8
NC_003279.8	RefSeq	exon	6186318	6186558	.	+	.	Parent=NM_059382.8
NC_003279.8	RefSeq	exon	6186607	6187358	.	+	.	Parent=NM_059382.8
NC_003279.8	RefSeq	exon	6187405	6187591	.	+	.	Parent=NM_059382.8
NC_003279.8	RefSeq	exon	6187642	6188152	.	+	.	Parent=NM_059382.8
NC_003279.8	RefSeq	CDS	6185463	6185550	.	+	0	Parent=NM_059382.8
NC_003279.8	RefSeq	CDS	6185600	6185685	.	+	2	Parent=NM_059382.8
NC_003279.8	RefSeq	CDS	6185733	6186069	.	+	0	Parent=NM_059382.8
NC_003279.8	RefSeq	CDS	6186119	6186272	.	+	2	Parent=NM_059382.8
NC_003279.8	RefSeq	CDS	6186318	6186558	.	+	1	Parent=NM_059382.8
NC_003279.8	RefSeq	CDS	6186607	6187358	.	+	0	Parent=NM_059382.8
NC_003279.8	RefSeq	CDS	6187405	6187591	.	+	1	Parent=NM_059382.8
NC_003279.8	RefSeq	CDS	6187642	6187815	.	+	0	Parent=NM_059382.8
NC_003279.8	RefSeq	mRNA	6188153	6192632	.	+	.	ID=NM_059383.6;geneID=172306;gene_name=T05E7.3
NC_003279.8	RefSeq	exon	6188153	6188543	.	+	.	Parent=NM_059383.6
NC_003279.8	RefSeq	exon	6188594	6188769	.	+	.	Parent=NM_059383.6
NC_003279.8	RefSeq	exon	6188825	6189011	.	+	.	Parent=NM_059383.6
NC_003279.8	RefSeq	exon	6189055	6189213	.	+	.	Parent=NM_059383.6
NC_003279.8	RefSeq	exon	6189405	6189845	.	+	.	Parent=NM_059383.6
NC_003279.8	RefSeq	exon	6190090	6190545	.	+	.	Parent=NM_059383.6
NC_003279.8	RefSeq	exon	6190896	6191024	.	+	.	Parent=NM_059383.6
NC_003279.8	RefSeq	exon	6191079	6191163	.	+	.	Parent=NM_059383.6
NC_003279.8	RefSeq	exon	6191206	6191419	.	+	.	Parent=NM_059383.6
NC_003279.8	RefSeq	exon	6191466	6191629	.	+	.	Parent=NM_059383.6
NC_003279.8	RefSeq	exon	6191675	6191832	.	+	.	Parent=NM_059383.6
NC_003279.8	RefSeq	exon	6191906	6192009	.	+	.	Parent=NM_059383.6
NC_003279.8	RefSeq	exon	6192060	6192229	.	+	.	Parent=NM_059383.6
NC_003279.8	RefSeq	exon	6192274	6192632	.	+	.	Parent=NM_059383.6
NC_003279.8	RefSeq	CDS	6188172	6188543	.	+	0	Parent=NM_059383.6
NC_003279.8	RefSeq	CDS	6188594	6188769	.	+	0	Parent=NM_059383.6
NC_003279.8	RefSeq	CDS	6188825	6189011	.	+	1	Parent=NM_059383.6
NC_003279.8	RefSeq	CDS	6189055	6189213	.	+	0	Parent=NM_059383.6
NC_003279.8	RefSeq	CDS	6189405	6189845	.	+	0	Parent=NM_059383.6
NC_003279.8	RefSeq	CDS	6190090	6190545	.	+	0	Parent=NM_059383.6
NC_003279.8	RefSeq	CDS	6190896	6191024	.	+	0	Parent=NM_059383.6
NC_003279.8	RefSeq	CDS	6191079	6191163	.	+	0	Parent=NM_059383.6
NC_003279.8	RefSeq	CDS	6191206	6191419	.	+	2	Parent=NM_059383.6
NC_003279.8	RefSeq	CDS	6191466	6191629	.	+	1	Parent=NM_059383.6
NC_003279.8	RefSeq	CDS	6191675	6191832	.	+	2	Parent=NM_059383.6
NC_003279.8	RefSeq	CDS	6191906	6192009	.	+	0	Parent=NM_059383.6
NC_003279.8	RefSeq	CDS	6192060	6192229	.	+	1	Parent=NM_059383.6
NC_003279.8	RefSeq	CDS	6192274	6192452	.	+	2	Parent=NM_059383.6
NC_003279.8	RefSeq	mRNA	6192552	6194897	.	-	.	ID=NM_059384.8;geneID=172307;gene_name=T05E7.4
NC_003279.8	RefSeq	exon	6192552	6192733	.	-	.	Parent=NM_059384.8
NC_003279.8	RefSeq	exon	6192779	6193190	.	-	.	Parent=NM_059384.8
NC_003279.8	RefSeq	exon	6194122	6194210	.	-	.	Parent=NM_059384.8
NC_003279.8	RefSeq	exon	6194839	6194897	.	-	.	Parent=NM_059384.8
NC_003279.8	RefSeq	CDS	6192675	6192733	.	-	2	Parent=NM_059384.8
NC_003279.8	RefSeq	CDS	6192779	6193190	.	-	0	Parent=NM_059384.8
NC_003279.8	RefSeq	CDS	6194122	6194210	.	-	2	Parent=NM_059384.8
NC_003279.8	RefSeq	CDS	6194839	6194896	.	-	0	Parent=NM_059384.8
NC_003279.8	RefSeq	transcript	6196174	6196194	.	-	.	ID=NR_050175.1;geneID=13180503;gene_name=21ur-14010
NC_003279.8	RefSeq	exon	6196174	6196194	.	-	.	Parent=NR_050175.1
NC_003279.8	RefSeq	mRNA	6199673	6200193	.	+	.	ID=NM_059385.2;geneID=188127;gene_name=col-55
NC_003279.8	RefSeq	exon	6199673	6199696	.	+	.	Parent=NM_059385.2
NC_003279.8	RefSeq	exon	6199753	6200193	.	+	.	Parent=NM_059385.2
NC_003279.8	RefSeq	CDS	6199673	6199696	.	+	0	Parent=NM_059385.2
NC_003279.8	RefSeq	CDS	6199753	6200193	.	+	0	Parent=NM_059385.2
NC_003279.8	RefSeq	mRNA	6200798	6202076	.	-	.	ID=NM_059386.8;geneID=172308;gene_name=vet-1
NC_003279.8	RefSeq	exon	6200798	6201874	.	-	.	Parent=NM_059386.8
NC_003279.8	RefSeq	exon	6201960	6202076	.	-	.	Parent=NM_059386.8
NC_003279.8	RefSeq	CDS	6201025	6201874	.	-	1	Parent=NM_059386.8
NC_003279.8	RefSeq	CDS	6201960	6202066	.	-	0	Parent=NM_059386.8
NC_003279.8	RefSeq	mRNA	6203974	6206927	.	+	.	ID=NM_059387.7;geneID=172309;gene_name=T05E7.1
NC_003279.8	RefSeq	exon	6203974	6204111	.	+	.	Parent=NM_059387.7
NC_003279.8	RefSeq	exon	6204290	6204396	.	+	.	Parent=NM_059387.7
NC_003279.8	RefSeq	exon	6204455	6204560	.	+	.	Parent=NM_059387.7
NC_003279.8	RefSeq	exon	6204608	6204905	.	+	.	Parent=NM_059387.7
NC_003279.8	RefSeq	exon	6205166	6205507	.	+	.	Parent=NM_059387.7
NC_003279.8	RefSeq	exon	6206486	6206572	.	+	.	Parent=NM_059387.7
NC_003279.8	RefSeq	exon	6206615	6206927	.	+	.	Parent=NM_059387.7
NC_003279.8	RefSeq	CDS	6204014	6204111	.	+	0	Parent=NM_059387.7
NC_003279.8	RefSeq	CDS	6204290	6204396	.	+	1	Parent=NM_059387.7
NC_003279.8	RefSeq	CDS	6204455	6204560	.	+	2	Parent=NM_059387.7
NC_003279.8	RefSeq	CDS	6204608	6204905	.	+	1	Parent=NM_059387.7
NC_003279.8	RefSeq	CDS	6205166	6205507	.	+	0	Parent=NM_059387.7
NC_003279.8	RefSeq	CDS	6206486	6206572	.	+	0	Parent=NM_059387.7
NC_003279.8	RefSeq	CDS	6206615	6206884	.	+	0	Parent=NM_059387.7
NC_003279.8	RefSeq	mRNA	6206955	6209939	.	-	.	ID=NM_059389.6;geneID=172310;gene_name=ech-1.2
NC_003279.8	RefSeq	exon	6206955	6207499	.	-	.	Parent=NM_059389.6
NC_003279.8	RefSeq	exon	6207614	6208137	.	-	.	Parent=NM_059389.6
NC_003279.8	RefSeq	exon	6208184	6208684	.	-	.	Parent=NM_059389.6
NC_003279.8	RefSeq	exon	6208729	6209469	.	-	.	Parent=NM_059389.6
NC_003279.8	RefSeq	exon	6209534	6209746	.	-	.	Parent=NM_059389.6
NC_003279.8	RefSeq	exon	6209878	6209939	.	-	.	Parent=NM_059389.6
NC_003279.8	RefSeq	CDS	6207208	6207499	.	-	1	Parent=NM_059389.6
NC_003279.8	RefSeq	CDS	6207614	6208137	.	-	0	Parent=NM_059389.6
NC_003279.8	RefSeq	CDS	6208184	6208684	.	-	0	Parent=NM_059389.6
NC_003279.8	RefSeq	CDS	6208729	6209469	.	-	0	Parent=NM_059389.6
NC_003279.8	RefSeq	CDS	6209534	6209743	.	-	0	Parent=NM_059389.6
NC_003279.8	RefSeq	mRNA	6206955	6211155	.	-	.	ID=NM_059388.8;geneID=172310;gene_name=ech-1.2
NC_003279.8	RefSeq	exon	6206955	6207499	.	-	.	Parent=NM_059388.8
NC_003279.8	RefSeq	exon	6207614	6208137	.	-	.	Parent=NM_059388.8
NC_003279.8	RefSeq	exon	6208184	6208684	.	-	.	Parent=NM_059388.8
NC_003279.8	RefSeq	exon	6208729	6209469	.	-	.	Parent=NM_059388.8
NC_003279.8	RefSeq	exon	6209534	6209746	.	-	.	Parent=NM_059388.8
NC_003279.8	RefSeq	exon	6209891	6209939	.	-	.	Parent=NM_059388.8
NC_003279.8	RefSeq	exon	6211082	6211155	.	-	.	Parent=NM_059388.8
NC_003279.8	RefSeq	CDS	6207208	6207499	.	-	1	Parent=NM_059388.8
NC_003279.8	RefSeq	CDS	6207614	6208137	.	-	0	Parent=NM_059388.8
NC_003279.8	RefSeq	CDS	6208184	6208684	.	-	0	Parent=NM_059388.8
NC_003279.8	RefSeq	CDS	6208729	6209469	.	-	0	Parent=NM_059388.8
NC_003279.8	RefSeq	CDS	6209534	6209746	.	-	0	Parent=NM_059388.8
NC_003279.8	RefSeq	CDS	6209891	6209939	.	-	1	Parent=NM_059388.8
NC_003279.8	RefSeq	CDS	6211082	6211107	.	-	0	Parent=NM_059388.8
NC_003279.8	RefSeq	mRNA	6211270	6211885	.	-	.	ID=NM_001392409.1;geneID=188274;gene_name=mrpl-23
NC_003279.8	RefSeq	exon	6211270	6211703	.	-	.	Parent=NM_001392409.1
NC_003279.8	RefSeq	exon	6211747	6211885	.	-	.	Parent=NM_001392409.1
NC_003279.8	RefSeq	CDS	6211362	6211703	.	-	0	Parent=NM_001392409.1
NC_003279.8	RefSeq	CDS	6211747	6211884	.	-	0	Parent=NM_001392409.1
NC_003279.8	RefSeq	mRNA	6211983	6214586	.	-	.	ID=NM_059391.6;geneID=172311;gene_name=fars-1
NC_003279.8	RefSeq	exon	6211983	6212337	.	-	.	Parent=NM_059391.6
NC_003279.8	RefSeq	exon	6212382	6212645	.	-	.	Parent=NM_059391.6
NC_003279.8	RefSeq	exon	6212996	6213180	.	-	.	Parent=NM_059391.6
NC_003279.8	RefSeq	exon	6213233	6213477	.	-	.	Parent=NM_059391.6
NC_003279.8	RefSeq	exon	6213524	6213616	.	-	.	Parent=NM_059391.6
NC_003279.8	RefSeq	exon	6213667	6213866	.	-	.	Parent=NM_059391.6
NC_003279.8	RefSeq	exon	6213913	6214216	.	-	.	Parent=NM_059391.6
NC_003279.8	RefSeq	exon	6214313	6214423	.	-	.	Parent=NM_059391.6
NC_003279.8	RefSeq	exon	6214520	6214586	.	-	.	Parent=NM_059391.6
NC_003279.8	RefSeq	CDS	6212137	6212337	.	-	0	Parent=NM_059391.6
NC_003279.8	RefSeq	CDS	6212382	6212645	.	-	0	Parent=NM_059391.6
NC_003279.8	RefSeq	CDS	6212996	6213180	.	-	2	Parent=NM_059391.6
NC_003279.8	RefSeq	CDS	6213233	6213477	.	-	1	Parent=NM_059391.6
NC_003279.8	RefSeq	CDS	6213524	6213616	.	-	1	Parent=NM_059391.6
NC_003279.8	RefSeq	CDS	6213667	6213866	.	-	0	Parent=NM_059391.6
NC_003279.8	RefSeq	CDS	6213913	6214216	.	-	1	Parent=NM_059391.6
NC_003279.8	RefSeq	CDS	6214313	6214423	.	-	1	Parent=NM_059391.6
NC_003279.8	RefSeq	CDS	6214520	6214575	.	-	0	Parent=NM_059391.6
NC_003279.8	RefSeq	mRNA	6211986	6214216	.	-	.	ID=NM_001392410.1;geneID=172311;gene_name=fars-1
NC_003279.8	RefSeq	exon	6211986	6212337	.	-	.	Parent=NM_001392410.1
NC_003279.8	RefSeq	exon	6212382	6212645	.	-	.	Parent=NM_001392410.1
NC_003279.8	RefSeq	exon	6212996	6213180	.	-	.	Parent=NM_001392410.1
NC_003279.8	RefSeq	exon	6213233	6213477	.	-	.	Parent=NM_001392410.1
NC_003279.8	RefSeq	exon	6213524	6213616	.	-	.	Parent=NM_001392410.1
NC_003279.8	RefSeq	exon	6213667	6213866	.	-	.	Parent=NM_001392410.1
NC_003279.8	RefSeq	exon	6213913	6214216	.	-	.	Parent=NM_001392410.1
NC_003279.8	RefSeq	CDS	6212137	6212337	.	-	0	Parent=NM_001392410.1
NC_003279.8	RefSeq	CDS	6212382	6212645	.	-	0	Parent=NM_001392410.1
NC_003279.8	RefSeq	CDS	6212996	6213180	.	-	2	Parent=NM_001392410.1
NC_003279.8	RefSeq	CDS	6213233	6213477	.	-	1	Parent=NM_001392410.1
NC_003279.8	RefSeq	CDS	6213524	6213616	.	-	1	Parent=NM_001392410.1
NC_003279.8	RefSeq	CDS	6213667	6213866	.	-	0	Parent=NM_001392410.1
NC_003279.8	RefSeq	CDS	6213913	6214215	.	-	0	Parent=NM_001392410.1
NC_003279.8	RefSeq	transcript	6212695	6212915	.	+	.	ID=NR_050176.1;geneID=13180510;gene_name=T08B2.14
NC_003279.8	RefSeq	exon	6212695	6212915	.	+	.	Parent=NR_050176.1
NC_003279.8	RefSeq	transcript	6212696	6212824	.	-	.	ID=NR_003387.1;geneID=4926950;gene_name=T08B2.13
NC_003279.8	RefSeq	exon	6212696	6212824	.	-	.	Parent=NR_003387.1
NC_003279.8	RefSeq	transcript	6212821	6212892	.	-	.	ID=rna-CELE_T08B2.T1;geneID=13180512;gene_name=T08B2.t1
NC_003279.8	RefSeq	exon	6212821	6212892	.	-	.	Parent=rna-CELE_T08B2.T1
NC_003279.8	RefSeq	mRNA	6214665	6215731	.	+	.	ID=NM_001263202.2;geneID=13180513;gene_name=T08B2.15
NC_003279.8	RefSeq	exon	6214665	6214727	.	+	.	Parent=NM_001263202.2
NC_003279.8	RefSeq	exon	6214772	6214882	.	+	.	Parent=NM_001263202.2
NC_003279.8	RefSeq	exon	6214925	6215044	.	+	.	Parent=NM_001263202.2
NC_003279.8	RefSeq	exon	6215087	6215176	.	+	.	Parent=NM_001263202.2
NC_003279.8	RefSeq	exon	6215226	6215347	.	+	.	Parent=NM_001263202.2
NC_003279.8	RefSeq	exon	6215395	6215441	.	+	.	Parent=NM_001263202.2
NC_003279.8	RefSeq	exon	6215490	6215731	.	+	.	Parent=NM_001263202.2
NC_003279.8	RefSeq	CDS	6214665	6214727	.	+	0	Parent=NM_001263202.2
NC_003279.8	RefSeq	CDS	6214772	6214882	.	+	0	Parent=NM_001263202.2
NC_003279.8	RefSeq	CDS	6214925	6215044	.	+	0	Parent=NM_001263202.2
NC_003279.8	RefSeq	CDS	6215087	6215176	.	+	0	Parent=NM_001263202.2
NC_003279.8	RefSeq	CDS	6215226	6215270	.	+	0	Parent=NM_001263202.2
NC_003279.8	RefSeq	mRNA	6215727	6219852	.	+	.	ID=NM_001392416.1;geneID=172312;gene_name=rbm-5
NC_003279.8	RefSeq	exon	6215727	6215847	.	+	.	Parent=NM_001392416.1
NC_003279.8	RefSeq	exon	6215919	6215987	.	+	.	Parent=NM_001392416.1
NC_003279.8	RefSeq	exon	6216062	6216168	.	+	.	Parent=NM_001392416.1
NC_003279.8	RefSeq	exon	6216359	6217254	.	+	.	Parent=NM_001392416.1
NC_003279.8	RefSeq	exon	6217303	6217452	.	+	.	Parent=NM_001392416.1
NC_003279.8	RefSeq	exon	6217500	6217604	.	+	.	Parent=NM_001392416.1
NC_003279.8	RefSeq	exon	6217651	6217768	.	+	.	Parent=NM_001392416.1
NC_003279.8	RefSeq	exon	6217818	6218024	.	+	.	Parent=NM_001392416.1
NC_003279.8	RefSeq	exon	6218068	6218184	.	+	.	Parent=NM_001392416.1
NC_003279.8	RefSeq	exon	6218230	6218309	.	+	.	Parent=NM_001392416.1
NC_003279.8	RefSeq	exon	6218353	6218515	.	+	.	Parent=NM_001392416.1
NC_003279.8	RefSeq	exon	6218564	6218926	.	+	.	Parent=NM_001392416.1
NC_003279.8	RefSeq	exon	6218976	6219256	.	+	.	Parent=NM_001392416.1
NC_003279.8	RefSeq	exon	6219316	6219649	.	+	.	Parent=NM_001392416.1
NC_003279.8	RefSeq	exon	6219695	6219852	.	+	.	Parent=NM_001392416.1
NC_003279.8	RefSeq	CDS	6215791	6215847	.	+	0	Parent=NM_001392416.1
NC_003279.8	RefSeq	CDS	6215919	6215987	.	+	0	Parent=NM_001392416.1
NC_003279.8	RefSeq	CDS	6216062	6216168	.	+	0	Parent=NM_001392416.1
NC_003279.8	RefSeq	CDS	6216359	6216617	.	+	1	Parent=NM_001392416.1
NC_003279.8	RefSeq	mRNA	6215773	6219912	.	+	.	ID=NM_059392.5;geneID=172312;gene_name=rbm-5
NC_003279.8	RefSeq	exon	6215773	6215847	.	+	.	Parent=NM_059392.5
NC_003279.8	RefSeq	exon	6215919	6215987	.	+	.	Parent=NM_059392.5
NC_003279.8	RefSeq	exon	6216059	6216168	.	+	.	Parent=NM_059392.5
NC_003279.8	RefSeq	exon	6216359	6216591	.	+	.	Parent=NM_059392.5
NC_003279.8	RefSeq	exon	6216678	6216793	.	+	.	Parent=NM_059392.5
NC_003279.8	RefSeq	exon	6217123	6217254	.	+	.	Parent=NM_059392.5
NC_003279.8	RefSeq	exon	6217303	6217452	.	+	.	Parent=NM_059392.5
NC_003279.8	RefSeq	exon	6217500	6217604	.	+	.	Parent=NM_059392.5
NC_003279.8	RefSeq	exon	6217651	6217768	.	+	.	Parent=NM_059392.5
NC_003279.8	RefSeq	exon	6217818	6218024	.	+	.	Parent=NM_059392.5
NC_003279.8	RefSeq	exon	6218068	6218184	.	+	.	Parent=NM_059392.5
NC_003279.8	RefSeq	exon	6218230	6218309	.	+	.	Parent=NM_059392.5
NC_003279.8	RefSeq	exon	6218353	6218515	.	+	.	Parent=NM_059392.5
NC_003279.8	RefSeq	exon	6218564	6218926	.	+	.	Parent=NM_059392.5
NC_003279.8	RefSeq	exon	6218976	6219256	.	+	.	Parent=NM_059392.5
NC_003279.8	RefSeq	exon	6219316	6219649	.	+	.	Parent=NM_059392.5
NC_003279.8	RefSeq	exon	6219695	6219912	.	+	.	Parent=NM_059392.5
NC_003279.8	RefSeq	CDS	6215791	6215847	.	+	0	Parent=NM_059392.5
NC_003279.8	RefSeq	CDS	6215919	6215987	.	+	0	Parent=NM_059392.5
NC_003279.8	RefSeq	CDS	6216059	6216168	.	+	0	Parent=NM_059392.5
NC_003279.8	RefSeq	CDS	6216359	6216591	.	+	1	Parent=NM_059392.5
NC_003279.8	RefSeq	CDS	6216678	6216793	.	+	2	Parent=NM_059392.5
NC_003279.8	RefSeq	CDS	6217123	6217254	.	+	0	Parent=NM_059392.5
NC_003279.8	RefSeq	CDS	6217303	6217452	.	+	0	Parent=NM_059392.5
NC_003279.8	RefSeq	CDS	6217500	6217604	.	+	0	Parent=NM_059392.5
NC_003279.8	RefSeq	CDS	6217651	6217768	.	+	0	Parent=NM_059392.5
NC_003279.8	RefSeq	CDS	6217818	6218024	.	+	2	Parent=NM_059392.5
NC_003279.8	RefSeq	CDS	6218068	6218184	.	+	2	Parent=NM_059392.5
NC_003279.8	RefSeq	CDS	6218230	6218309	.	+	2	Parent=NM_059392.5
NC_003279.8	RefSeq	CDS	6218353	6218515	.	+	0	Parent=NM_059392.5
NC_003279.8	RefSeq	CDS	6218564	6218926	.	+	2	Parent=NM_059392.5
NC_003279.8	RefSeq	CDS	6218976	6219256	.	+	2	Parent=NM_059392.5
NC_003279.8	RefSeq	CDS	6219316	6219649	.	+	0	Parent=NM_059392.5
NC_003279.8	RefSeq	CDS	6219695	6219837	.	+	2	Parent=NM_059392.5
NC_003279.8	RefSeq	mRNA	6215775	6219907	.	+	.	ID=NM_001392414.1;geneID=172312;gene_name=rbm-5
NC_003279.8	RefSeq	exon	6215775	6215847	.	+	.	Parent=NM_001392414.1
NC_003279.8	RefSeq	exon	6215919	6215987	.	+	.	Parent=NM_001392414.1
NC_003279.8	RefSeq	exon	6216062	6216168	.	+	.	Parent=NM_001392414.1
NC_003279.8	RefSeq	exon	6216296	6217254	.	+	.	Parent=NM_001392414.1
NC_003279.8	RefSeq	exon	6217303	6217452	.	+	.	Parent=NM_001392414.1
NC_003279.8	RefSeq	exon	6217500	6217604	.	+	.	Parent=NM_001392414.1
NC_003279.8	RefSeq	exon	6217651	6217768	.	+	.	Parent=NM_001392414.1
NC_003279.8	RefSeq	exon	6217818	6218184	.	+	.	Parent=NM_001392414.1
NC_003279.8	RefSeq	exon	6218230	6218309	.	+	.	Parent=NM_001392414.1
NC_003279.8	RefSeq	exon	6218353	6218515	.	+	.	Parent=NM_001392414.1
NC_003279.8	RefSeq	exon	6218564	6218926	.	+	.	Parent=NM_001392414.1
NC_003279.8	RefSeq	exon	6218976	6219256	.	+	.	Parent=NM_001392414.1
NC_003279.8	RefSeq	exon	6219316	6219649	.	+	.	Parent=NM_001392414.1
NC_003279.8	RefSeq	exon	6219695	6219907	.	+	.	Parent=NM_001392414.1
NC_003279.8	RefSeq	CDS	6215791	6215847	.	+	0	Parent=NM_001392414.1
NC_003279.8	RefSeq	CDS	6215919	6215987	.	+	0	Parent=NM_001392414.1
NC_003279.8	RefSeq	CDS	6216062	6216168	.	+	0	Parent=NM_001392414.1
NC_003279.8	RefSeq	CDS	6216296	6216617	.	+	1	Parent=NM_001392414.1
NC_003279.8	RefSeq	mRNA	6215775	6219909	.	+	.	ID=NM_059393.5;geneID=172312;gene_name=rbm-5
NC_003279.8	RefSeq	exon	6215775	6215847	.	+	.	Parent=NM_059393.5
NC_003279.8	RefSeq	exon	6215919	6215987	.	+	.	Parent=NM_059393.5
NC_003279.8	RefSeq	exon	6216062	6216168	.	+	.	Parent=NM_059393.5
NC_003279.8	RefSeq	exon	6216359	6216591	.	+	.	Parent=NM_059393.5
NC_003279.8	RefSeq	exon	6216678	6216793	.	+	.	Parent=NM_059393.5
NC_003279.8	RefSeq	exon	6217123	6217254	.	+	.	Parent=NM_059393.5
NC_003279.8	RefSeq	exon	6217303	6217452	.	+	.	Parent=NM_059393.5
NC_003279.8	RefSeq	exon	6217500	6217604	.	+	.	Parent=NM_059393.5
NC_003279.8	RefSeq	exon	6217651	6217768	.	+	.	Parent=NM_059393.5
NC_003279.8	RefSeq	exon	6217818	6218024	.	+	.	Parent=NM_059393.5
NC_003279.8	RefSeq	exon	6218068	6218184	.	+	.	Parent=NM_059393.5
NC_003279.8	RefSeq	exon	6218230	6218309	.	+	.	Parent=NM_059393.5
NC_003279.8	RefSeq	exon	6218353	6218515	.	+	.	Parent=NM_059393.5
NC_003279.8	RefSeq	exon	6218564	6218926	.	+	.	Parent=NM_059393.5
NC_003279.8	RefSeq	exon	6218976	6219256	.	+	.	Parent=NM_059393.5
NC_003279.8	RefSeq	exon	6219316	6219649	.	+	.	Parent=NM_059393.5
NC_003279.8	RefSeq	exon	6219695	6219909	.	+	.	Parent=NM_059393.5
NC_003279.8	RefSeq	CDS	6215791	6215847	.	+	0	Parent=NM_059393.5
NC_003279.8	RefSeq	CDS	6215919	6215987	.	+	0	Parent=NM_059393.5
NC_003279.8	RefSeq	CDS	6216062	6216168	.	+	0	Parent=NM_059393.5
NC_003279.8	RefSeq	CDS	6216359	6216591	.	+	1	Parent=NM_059393.5
NC_003279.8	RefSeq	CDS	6216678	6216793	.	+	2	Parent=NM_059393.5
NC_003279.8	RefSeq	CDS	6217123	6217254	.	+	0	Parent=NM_059393.5
NC_003279.8	RefSeq	CDS	6217303	6217452	.	+	0	Parent=NM_059393.5
NC_003279.8	RefSeq	CDS	6217500	6217604	.	+	0	Parent=NM_059393.5
NC_003279.8	RefSeq	CDS	6217651	6217768	.	+	0	Parent=NM_059393.5
NC_003279.8	RefSeq	CDS	6217818	6218024	.	+	2	Parent=NM_059393.5
NC_003279.8	RefSeq	CDS	6218068	6218184	.	+	2	Parent=NM_059393.5
NC_003279.8	RefSeq	CDS	6218230	6218309	.	+	2	Parent=NM_059393.5
NC_003279.8	RefSeq	CDS	6218353	6218515	.	+	0	Parent=NM_059393.5
NC_003279.8	RefSeq	CDS	6218564	6218926	.	+	2	Parent=NM_059393.5
NC_003279.8	RefSeq	CDS	6218976	6219256	.	+	2	Parent=NM_059393.5
NC_003279.8	RefSeq	CDS	6219316	6219649	.	+	0	Parent=NM_059393.5
NC_003279.8	RefSeq	CDS	6219695	6219837	.	+	2	Parent=NM_059393.5
NC_003279.8	RefSeq	mRNA	6220093	6220764	.	-	.	ID=NM_059394.9;geneID=172313;gene_name=rps-17
NC_003279.8	RefSeq	exon	6220093	6220205	.	-	.	Parent=NM_059394.9
NC_003279.8	RefSeq	exon	6220368	6220548	.	-	.	Parent=NM_059394.9
NC_003279.8	RefSeq	exon	6220596	6220764	.	-	.	Parent=NM_059394.9
NC_003279.8	RefSeq	CDS	6220149	6220205	.	-	0	Parent=NM_059394.9
NC_003279.8	RefSeq	CDS	6220368	6220548	.	-	1	Parent=NM_059394.9
NC_003279.8	RefSeq	CDS	6220596	6220750	.	-	0	Parent=NM_059394.9
NC_003279.8	RefSeq	mRNA	6221245	6223115	.	-	.	ID=NM_059395.7;geneID=172314;gene_name=T08B2.11
NC_003279.8	RefSeq	exon	6221245	6221365	.	-	.	Parent=NM_059395.7
NC_003279.8	RefSeq	exon	6221410	6221603	.	-	.	Parent=NM_059395.7
NC_003279.8	RefSeq	exon	6221651	6221763	.	-	.	Parent=NM_059395.7
NC_003279.8	RefSeq	exon	6221811	6222118	.	-	.	Parent=NM_059395.7
NC_003279.8	RefSeq	exon	6222174	6222380	.	-	.	Parent=NM_059395.7
NC_003279.8	RefSeq	exon	6222431	6222520	.	-	.	Parent=NM_059395.7
NC_003279.8	RefSeq	exon	6222570	6222759	.	-	.	Parent=NM_059395.7
NC_003279.8	RefSeq	exon	6222806	6223115	.	-	.	Parent=NM_059395.7
NC_003279.8	RefSeq	CDS	6221285	6221365	.	-	0	Parent=NM_059395.7
NC_003279.8	RefSeq	CDS	6221410	6221603	.	-	2	Parent=NM_059395.7
NC_003279.8	RefSeq	CDS	6221651	6221763	.	-	1	Parent=NM_059395.7
NC_003279.8	RefSeq	CDS	6221811	6222118	.	-	0	Parent=NM_059395.7
NC_003279.8	RefSeq	CDS	6222174	6222380	.	-	0	Parent=NM_059395.7
NC_003279.8	RefSeq	CDS	6222431	6222520	.	-	0	Parent=NM_059395.7
NC_003279.8	RefSeq	CDS	6222570	6222759	.	-	1	Parent=NM_059395.7
NC_003279.8	RefSeq	CDS	6222806	6222873	.	-	0	Parent=NM_059395.7
NC_003279.8	RefSeq	mRNA	6224878	6226099	.	+	.	ID=NM_059396.4;geneID=188273;gene_name=T08B2.4
NC_003279.8	RefSeq	exon	6224878	6225657	.	+	.	Parent=NM_059396.4
NC_003279.8	RefSeq	exon	6225705	6226099	.	+	.	Parent=NM_059396.4
NC_003279.8	RefSeq	CDS	6225558	6225657	.	+	0	Parent=NM_059396.4
NC_003279.8	RefSeq	CDS	6225705	6225964	.	+	2	Parent=NM_059396.4
NC_003279.8	RefSeq	mRNA	6231496	6232129	.	-	.	ID=NM_059398.7;geneID=172315;gene_name=T08B2.12
NC_003279.8	RefSeq	exon	6231496	6231927	.	-	.	Parent=NM_059398.7
NC_003279.8	RefSeq	exon	6231973	6232129	.	-	.	Parent=NM_059398.7
NC_003279.8	RefSeq	CDS	6231549	6231927	.	-	1	Parent=NM_059398.7
NC_003279.8	RefSeq	CDS	6231973	6232052	.	-	0	Parent=NM_059398.7
NC_003279.8	RefSeq	mRNA	6232777	6234280	.	+	.	ID=NM_059399.1;geneID=188271;gene_name=col-56
NC_003279.8	RefSeq	exon	6232777	6232917	.	+	.	Parent=NM_059399.1
NC_003279.8	RefSeq	exon	6232966	6233033	.	+	.	Parent=NM_059399.1
NC_003279.8	RefSeq	exon	6233431	6233918	.	+	.	Parent=NM_059399.1
NC_003279.8	RefSeq	exon	6233966	6234042	.	+	.	Parent=NM_059399.1
NC_003279.8	RefSeq	exon	6234089	6234280	.	+	.	Parent=NM_059399.1
NC_003279.8	RefSeq	CDS	6232777	6232917	.	+	0	Parent=NM_059399.1
NC_003279.8	RefSeq	CDS	6232966	6233033	.	+	0	Parent=NM_059399.1
NC_003279.8	RefSeq	CDS	6233431	6233918	.	+	1	Parent=NM_059399.1
NC_003279.8	RefSeq	CDS	6233966	6234042	.	+	2	Parent=NM_059399.1
NC_003279.8	RefSeq	CDS	6234089	6234280	.	+	0	Parent=NM_059399.1
NC_003279.8	RefSeq	mRNA	6234708	6235391	.	+	.	ID=NM_001383221.2;geneID=172316;gene_name=C48E7.7
NC_003279.8	RefSeq	exon	6234708	6234864	.	+	.	Parent=NM_001383221.2
NC_003279.8	RefSeq	exon	6234910	6235391	.	+	.	Parent=NM_001383221.2
NC_003279.8	RefSeq	CDS	6234785	6234864	.	+	0	Parent=NM_001383221.2
NC_003279.8	RefSeq	CDS	6234910	6235288	.	+	1	Parent=NM_001383221.2
NC_003279.8	RefSeq	mRNA	6236134	6249860	.	+	.	ID=NM_001374899.2;geneID=172317;gene_name=C48E7.6
NC_003279.8	RefSeq	exon	6236134	6236506	.	+	.	Parent=NM_001374899.2
NC_003279.8	RefSeq	exon	6237789	6237873	.	+	.	Parent=NM_001374899.2
NC_003279.8	RefSeq	exon	6239157	6239223	.	+	.	Parent=NM_001374899.2
NC_003279.8	RefSeq	exon	6239522	6239620	.	+	.	Parent=NM_001374899.2
NC_003279.8	RefSeq	exon	6239670	6239810	.	+	.	Parent=NM_001374899.2
NC_003279.8	RefSeq	exon	6240048	6240394	.	+	.	Parent=NM_001374899.2
NC_003279.8	RefSeq	exon	6240437	6240571	.	+	.	Parent=NM_001374899.2
NC_003279.8	RefSeq	exon	6240822	6241032	.	+	.	Parent=NM_001374899.2
NC_003279.8	RefSeq	exon	6241127	6241525	.	+	.	Parent=NM_001374899.2
NC_003279.8	RefSeq	exon	6241599	6241676	.	+	.	Parent=NM_001374899.2
NC_003279.8	RefSeq	exon	6241726	6242043	.	+	.	Parent=NM_001374899.2
NC_003279.8	RefSeq	exon	6242270	6242493	.	+	.	Parent=NM_001374899.2
NC_003279.8	RefSeq	exon	6242589	6242716	.	+	.	Parent=NM_001374899.2
NC_003279.8	RefSeq	exon	6242766	6242998	.	+	.	Parent=NM_001374899.2
NC_003279.8	RefSeq	exon	6243230	6243419	.	+	.	Parent=NM_001374899.2
NC_003279.8	RefSeq	exon	6243466	6243644	.	+	.	Parent=NM_001374899.2
NC_003279.8	RefSeq	exon	6243689	6243869	.	+	.	Parent=NM_001374899.2
NC_003279.8	RefSeq	exon	6243920	6244075	.	+	.	Parent=NM_001374899.2
NC_003279.8	RefSeq	exon	6244120	6244199	.	+	.	Parent=NM_001374899.2
NC_003279.8	RefSeq	exon	6244379	6244447	.	+	.	Parent=NM_001374899.2
NC_003279.8	RefSeq	exon	6244521	6244655	.	+	.	Parent=NM_001374899.2
NC_003279.8	RefSeq	exon	6244698	6244928	.	+	.	Parent=NM_001374899.2
NC_003279.8	RefSeq	exon	6245148	6245275	.	+	.	Parent=NM_001374899.2
NC_003279.8	RefSeq	exon	6245326	6245479	.	+	.	Parent=NM_001374899.2
NC_003279.8	RefSeq	exon	6246797	6246919	.	+	.	Parent=NM_001374899.2
NC_003279.8	RefSeq	exon	6246967	6247095	.	+	.	Parent=NM_001374899.2
NC_003279.8	RefSeq	exon	6247215	6247781	.	+	.	Parent=NM_001374899.2
NC_003279.8	RefSeq	exon	6248100	6248258	.	+	.	Parent=NM_001374899.2
NC_003279.8	RefSeq	exon	6248314	6248916	.	+	.	Parent=NM_001374899.2
NC_003279.8	RefSeq	exon	6249298	6249860	.	+	.	Parent=NM_001374899.2
NC_003279.8	RefSeq	CDS	6236212	6236506	.	+	0	Parent=NM_001374899.2
NC_003279.8	RefSeq	CDS	6237789	6237873	.	+	2	Parent=NM_001374899.2
NC_003279.8	RefSeq	CDS	6239157	6239223	.	+	1	Parent=NM_001374899.2
NC_003279.8	RefSeq	CDS	6239522	6239620	.	+	0	Parent=NM_001374899.2
NC_003279.8	RefSeq	CDS	6239670	6239810	.	+	0	Parent=NM_001374899.2
NC_003279.8	RefSeq	CDS	6240048	6240394	.	+	0	Parent=NM_001374899.2
NC_003279.8	RefSeq	CDS	6240437	6240571	.	+	1	Parent=NM_001374899.2
NC_003279.8	RefSeq	CDS	6240822	6241032	.	+	1	Parent=NM_001374899.2
NC_003279.8	RefSeq	CDS	6241127	6241525	.	+	0	Parent=NM_001374899.2
NC_003279.8	RefSeq	CDS	6241599	6241676	.	+	0	Parent=NM_001374899.2
NC_003279.8	RefSeq	CDS	6241726	6242043	.	+	0	Parent=NM_001374899.2
NC_003279.8	RefSeq	CDS	6242270	6242493	.	+	0	Parent=NM_001374899.2
NC_003279.8	RefSeq	CDS	6242589	6242716	.	+	1	Parent=NM_001374899.2
NC_003279.8	RefSeq	CDS	6242766	6242998	.	+	2	Parent=NM_001374899.2
NC_003279.8	RefSeq	CDS	6243230	6243419	.	+	0	Parent=NM_001374899.2
NC_003279.8	RefSeq	CDS	6243466	6243644	.	+	2	Parent=NM_001374899.2
NC_003279.8	RefSeq	CDS	6243689	6243869	.	+	0	Parent=NM_001374899.2
NC_003279.8	RefSeq	CDS	6243920	6244075	.	+	2	Parent=NM_001374899.2
NC_003279.8	RefSeq	CDS	6244120	6244199	.	+	2	Parent=NM_001374899.2
NC_003279.8	RefSeq	CDS	6244379	6244447	.	+	0	Parent=NM_001374899.2
NC_003279.8	RefSeq	CDS	6244521	6244655	.	+	0	Parent=NM_001374899.2
NC_003279.8	RefSeq	CDS	6244698	6244928	.	+	0	Parent=NM_001374899.2
NC_003279.8	RefSeq	CDS	6245148	6245275	.	+	0	Parent=NM_001374899.2
NC_003279.8	RefSeq	CDS	6245326	6245479	.	+	1	Parent=NM_001374899.2
NC_003279.8	RefSeq	CDS	6246797	6246919	.	+	0	Parent=NM_001374899.2
NC_003279.8	RefSeq	CDS	6246967	6247095	.	+	0	Parent=NM_001374899.2
NC_003279.8	RefSeq	CDS	6247215	6247781	.	+	0	Parent=NM_001374899.2
NC_003279.8	RefSeq	CDS	6248100	6248258	.	+	0	Parent=NM_001374899.2
NC_003279.8	RefSeq	CDS	6248314	6248916	.	+	0	Parent=NM_001374899.2
NC_003279.8	RefSeq	CDS	6249298	6249444	.	+	0	Parent=NM_001374899.2
NC_003279.8	RefSeq	transcript	6238574	6238710	.	-	.	ID=NR_050177.1;geneID=13180523;gene_name=C48E7.14
NC_003279.8	RefSeq	exon	6238574	6238710	.	-	.	Parent=NR_050177.1
NC_003279.8	RefSeq	mRNA	6249556	6250197	.	-	.	ID=NM_059402.7;geneID=172318;gene_name=spp-15
NC_003279.8	RefSeq	exon	6249556	6249798	.	-	.	Parent=NM_059402.7
NC_003279.8	RefSeq	exon	6249875	6250197	.	-	.	Parent=NM_059402.7
NC_003279.8	RefSeq	CDS	6249610	6249798	.	-	0	Parent=NM_059402.7
NC_003279.8	RefSeq	CDS	6249875	6250042	.	-	0	Parent=NM_059402.7
NC_003279.8	RefSeq	mRNA	6250475	6252876	.	+	.	ID=NM_059403.5;geneID=183582;gene_name=cof-2
NC_003279.8	RefSeq	exon	6250475	6250647	.	+	.	Parent=NM_059403.5
NC_003279.8	RefSeq	exon	6250707	6251103	.	+	.	Parent=NM_059403.5
NC_003279.8	RefSeq	exon	6251260	6251352	.	+	.	Parent=NM_059403.5
NC_003279.8	RefSeq	exon	6251395	6251518	.	+	.	Parent=NM_059403.5
NC_003279.8	RefSeq	exon	6251563	6251660	.	+	.	Parent=NM_059403.5
NC_003279.8	RefSeq	exon	6251919	6252016	.	+	.	Parent=NM_059403.5
NC_003279.8	RefSeq	exon	6252073	6252232	.	+	.	Parent=NM_059403.5
NC_003279.8	RefSeq	exon	6252275	6252379	.	+	.	Parent=NM_059403.5
NC_003279.8	RefSeq	exon	6252428	6252529	.	+	.	Parent=NM_059403.5
NC_003279.8	RefSeq	exon	6252594	6252876	.	+	.	Parent=NM_059403.5
NC_003279.8	RefSeq	CDS	6250571	6250647	.	+	0	Parent=NM_059403.5
NC_003279.8	RefSeq	CDS	6250707	6251103	.	+	1	Parent=NM_059403.5
NC_003279.8	RefSeq	CDS	6251260	6251352	.	+	0	Parent=NM_059403.5
NC_003279.8	RefSeq	CDS	6251395	6251518	.	+	0	Parent=NM_059403.5
NC_003279.8	RefSeq	CDS	6251563	6251660	.	+	2	Parent=NM_059403.5
NC_003279.8	RefSeq	CDS	6251919	6252016	.	+	0	Parent=NM_059403.5
NC_003279.8	RefSeq	CDS	6252073	6252232	.	+	1	Parent=NM_059403.5
NC_003279.8	RefSeq	CDS	6252275	6252379	.	+	0	Parent=NM_059403.5
NC_003279.8	RefSeq	CDS	6252428	6252529	.	+	0	Parent=NM_059403.5
NC_003279.8	RefSeq	CDS	6252594	6252800	.	+	0	Parent=NM_059403.5
NC_003279.8	RefSeq	mRNA	6253082	6253584	.	+	.	ID=NM_182035.6;geneID=172319;gene_name=cebp-2
NC_003279.8	RefSeq	exon	6253082	6253181	.	+	.	Parent=NM_182035.6
NC_003279.8	RefSeq	exon	6253227	6253314	.	+	.	Parent=NM_182035.6
NC_003279.8	RefSeq	exon	6253362	6253584	.	+	.	Parent=NM_182035.6
NC_003279.8	RefSeq	CDS	6253084	6253181	.	+	0	Parent=NM_182035.6
NC_003279.8	RefSeq	CDS	6253227	6253314	.	+	1	Parent=NM_182035.6
NC_003279.8	RefSeq	CDS	6253362	6253478	.	+	0	Parent=NM_182035.6
NC_003279.8	RefSeq	mRNA	6253701	6254947	.	+	.	ID=NM_059405.7;geneID=172320;gene_name=lpd-2
NC_003279.8	RefSeq	exon	6253701	6253826	.	+	.	Parent=NM_059405.7
NC_003279.8	RefSeq	exon	6253874	6254011	.	+	.	Parent=NM_059405.7
NC_003279.8	RefSeq	exon	6254057	6254306	.	+	.	Parent=NM_059405.7
NC_003279.8	RefSeq	exon	6254351	6254666	.	+	.	Parent=NM_059405.7
NC_003279.8	RefSeq	exon	6254714	6254947	.	+	.	Parent=NM_059405.7
NC_003279.8	RefSeq	CDS	6253701	6253826	.	+	0	Parent=NM_059405.7
NC_003279.8	RefSeq	CDS	6253874	6254011	.	+	0	Parent=NM_059405.7
NC_003279.8	RefSeq	CDS	6254057	6254306	.	+	0	Parent=NM_059405.7
NC_003279.8	RefSeq	CDS	6254351	6254666	.	+	2	Parent=NM_059405.7
NC_003279.8	RefSeq	CDS	6254714	6254840	.	+	1	Parent=NM_059405.7
NC_003279.8	RefSeq	mRNA	6255035	6257620	.	+	.	ID=NM_059406.8;geneID=172321;gene_name=let-611
NC_003279.8	RefSeq	exon	6255035	6255104	.	+	.	Parent=NM_059406.8
NC_003279.8	RefSeq	exon	6255150	6255242	.	+	.	Parent=NM_059406.8
NC_003279.8	RefSeq	exon	6255305	6255426	.	+	.	Parent=NM_059406.8
NC_003279.8	RefSeq	exon	6255475	6255758	.	+	.	Parent=NM_059406.8
NC_003279.8	RefSeq	exon	6256230	6256549	.	+	.	Parent=NM_059406.8
NC_003279.8	RefSeq	exon	6256609	6256753	.	+	.	Parent=NM_059406.8
NC_003279.8	RefSeq	exon	6256816	6257027	.	+	.	Parent=NM_059406.8
NC_003279.8	RefSeq	exon	6257125	6257620	.	+	.	Parent=NM_059406.8
NC_003279.8	RefSeq	CDS	6255042	6255104	.	+	0	Parent=NM_059406.8
NC_003279.8	RefSeq	CDS	6255150	6255242	.	+	0	Parent=NM_059406.8
NC_003279.8	RefSeq	CDS	6255305	6255426	.	+	0	Parent=NM_059406.8
NC_003279.8	RefSeq	CDS	6255475	6255758	.	+	1	Parent=NM_059406.8
NC_003279.8	RefSeq	CDS	6256230	6256549	.	+	2	Parent=NM_059406.8
NC_003279.8	RefSeq	CDS	6256609	6256753	.	+	0	Parent=NM_059406.8
NC_003279.8	RefSeq	CDS	6256816	6257027	.	+	2	Parent=NM_059406.8
NC_003279.8	RefSeq	CDS	6257125	6257520	.	+	0	Parent=NM_059406.8
NC_003279.8	RefSeq	mRNA	6260249	6264520	.	+	.	ID=NM_059407.7;geneID=172322;gene_name=C48E7.1
NC_003279.8	RefSeq	exon	6260249	6260390	.	+	.	Parent=NM_059407.7
NC_003279.8	RefSeq	exon	6261300	6261357	.	+	.	Parent=NM_059407.7
NC_003279.8	RefSeq	exon	6261414	6261509	.	+	.	Parent=NM_059407.7
NC_003279.8	RefSeq	exon	6262136	6262258	.	+	.	Parent=NM_059407.7
NC_003279.8	RefSeq	exon	6264150	6264520	.	+	.	Parent=NM_059407.7
NC_003279.8	RefSeq	CDS	6260263	6260390	.	+	0	Parent=NM_059407.7
NC_003279.8	RefSeq	CDS	6261300	6261357	.	+	1	Parent=NM_059407.7
NC_003279.8	RefSeq	CDS	6261414	6261509	.	+	0	Parent=NM_059407.7
NC_003279.8	RefSeq	CDS	6262136	6262258	.	+	0	Parent=NM_059407.7
NC_003279.8	RefSeq	CDS	6264150	6264269	.	+	0	Parent=NM_059407.7
NC_003279.8	RefSeq	transcript	6263980	6264092	.	-	.	ID=NR_050178.1;geneID=13180530;gene_name=C48E7.12
NC_003279.8	RefSeq	exon	6263980	6264092	.	-	.	Parent=NR_050178.1
NC_003279.8	RefSeq	transcript	6264565	6264709	.	-	.	ID=NR_050179.1;geneID=13180531;gene_name=C48E7.13
NC_003279.8	RefSeq	exon	6264565	6264709	.	-	.	Parent=NR_050179.1
NC_003279.8	RefSeq	mRNA	6265678	6269069	.	-	.	ID=NM_059408.6;geneID=172323;gene_name=oac-9
NC_003279.8	RefSeq	exon	6265678	6266049	.	-	.	Parent=NM_059408.6
NC_003279.8	RefSeq	exon	6266094	6266257	.	-	.	Parent=NM_059408.6
NC_003279.8	RefSeq	exon	6266307	6266580	.	-	.	Parent=NM_059408.6
NC_003279.8	RefSeq	exon	6266626	6266738	.	-	.	Parent=NM_059408.6
NC_003279.8	RefSeq	exon	6266864	6266976	.	-	.	Parent=NM_059408.6
NC_003279.8	RefSeq	exon	6267033	6267157	.	-	.	Parent=NM_059408.6
NC_003279.8	RefSeq	exon	6267205	6267353	.	-	.	Parent=NM_059408.6
NC_003279.8	RefSeq	exon	6267587	6268085	.	-	.	Parent=NM_059408.6
NC_003279.8	RefSeq	exon	6268168	6268294	.	-	.	Parent=NM_059408.6
NC_003279.8	RefSeq	exon	6268342	6268484	.	-	.	Parent=NM_059408.6
NC_003279.8	RefSeq	exon	6268534	6268815	.	-	.	Parent=NM_059408.6
NC_003279.8	RefSeq	exon	6268868	6269069	.	-	.	Parent=NM_059408.6
NC_003279.8	RefSeq	CDS	6265742	6266049	.	-	2	Parent=NM_059408.6
NC_003279.8	RefSeq	CDS	6266094	6266257	.	-	1	Parent=NM_059408.6
NC_003279.8	RefSeq	CDS	6266307	6266580	.	-	2	Parent=NM_059408.6
NC_003279.8	RefSeq	CDS	6266626	6266738	.	-	1	Parent=NM_059408.6
NC_003279.8	RefSeq	CDS	6266864	6266976	.	-	0	Parent=NM_059408.6
NC_003279.8	RefSeq	CDS	6267033	6267157	.	-	2	Parent=NM_059408.6
NC_003279.8	RefSeq	CDS	6267205	6267353	.	-	1	Parent=NM_059408.6
NC_003279.8	RefSeq	CDS	6267587	6268085	.	-	2	Parent=NM_059408.6
NC_003279.8	RefSeq	CDS	6268168	6268294	.	-	0	Parent=NM_059408.6
NC_003279.8	RefSeq	CDS	6268342	6268484	.	-	2	Parent=NM_059408.6
NC_003279.8	RefSeq	CDS	6268534	6268815	.	-	2	Parent=NM_059408.6
NC_003279.8	RefSeq	CDS	6268868	6269033	.	-	0	Parent=NM_059408.6
NC_003279.8	RefSeq	mRNA	6269420	6271533	.	-	.	ID=NM_059409.5;geneID=183583;gene_name=twk-37
NC_003279.8	RefSeq	exon	6269420	6269698	.	-	.	Parent=NM_059409.5
NC_003279.8	RefSeq	exon	6269756	6270014	.	-	.	Parent=NM_059409.5
NC_003279.8	RefSeq	exon	6270097	6270262	.	-	.	Parent=NM_059409.5
NC_003279.8	RefSeq	exon	6270378	6270507	.	-	.	Parent=NM_059409.5
NC_003279.8	RefSeq	exon	6270586	6270672	.	-	.	Parent=NM_059409.5
NC_003279.8	RefSeq	exon	6270728	6270822	.	-	.	Parent=NM_059409.5
NC_003279.8	RefSeq	exon	6270871	6271055	.	-	.	Parent=NM_059409.5
NC_003279.8	RefSeq	exon	6271376	6271435	.	-	.	Parent=NM_059409.5
NC_003279.8	RefSeq	exon	6271482	6271533	.	-	.	Parent=NM_059409.5
NC_003279.8	RefSeq	CDS	6269561	6269698	.	-	0	Parent=NM_059409.5
NC_003279.8	RefSeq	CDS	6269756	6270014	.	-	1	Parent=NM_059409.5
NC_003279.8	RefSeq	CDS	6270097	6270262	.	-	2	Parent=NM_059409.5
NC_003279.8	RefSeq	CDS	6270378	6270507	.	-	0	Parent=NM_059409.5
NC_003279.8	RefSeq	CDS	6270586	6270672	.	-	0	Parent=NM_059409.5
NC_003279.8	RefSeq	CDS	6270728	6270822	.	-	2	Parent=NM_059409.5
NC_003279.8	RefSeq	CDS	6270871	6271055	.	-	1	Parent=NM_059409.5
NC_003279.8	RefSeq	CDS	6271376	6271435	.	-	1	Parent=NM_059409.5
NC_003279.8	RefSeq	CDS	6271482	6271510	.	-	0	Parent=NM_059409.5
NC_003279.8	RefSeq	mRNA	6271866	6273785	.	-	.	ID=NM_001392421.1;geneID=172324;gene_name=C10G11.8
NC_003279.8	RefSeq	exon	6271866	6272237	.	-	.	Parent=NM_001392421.1
NC_003279.8	RefSeq	exon	6272279	6273181	.	-	.	Parent=NM_001392421.1
NC_003279.8	RefSeq	exon	6273463	6273659	.	-	.	Parent=NM_001392421.1
NC_003279.8	RefSeq	exon	6273707	6273785	.	-	.	Parent=NM_001392421.1
NC_003279.8	RefSeq	CDS	6272013	6272237	.	-	0	Parent=NM_001392421.1
NC_003279.8	RefSeq	CDS	6272279	6273181	.	-	0	Parent=NM_001392421.1
NC_003279.8	RefSeq	CDS	6273463	6273651	.	-	0	Parent=NM_001392421.1
NC_003279.8	RefSeq	mRNA	6274530	6275291	.	-	.	ID=NM_059411.5;geneID=172325;gene_name=spch-2
NC_003279.8	RefSeq	exon	6274530	6274968	.	-	.	Parent=NM_059411.5
NC_003279.8	RefSeq	exon	6275022	6275291	.	-	.	Parent=NM_059411.5
NC_003279.8	RefSeq	CDS	6274575	6274968	.	-	1	Parent=NM_059411.5
NC_003279.8	RefSeq	CDS	6275022	6275239	.	-	0	Parent=NM_059411.5
NC_003279.8	RefSeq	transcript	6280456	6280583	.	+	.	ID=NR_050180.1;geneID=13180536;gene_name=C10G11.13
NC_003279.8	RefSeq	exon	6280456	6280583	.	+	.	Parent=NR_050180.1
NC_003279.8	RefSeq	transcript	6283496	6283637	.	+	.	ID=NR_050181.1;geneID=13180537;gene_name=C10G11.12
NC_003279.8	RefSeq	exon	6283496	6283637	.	+	.	Parent=NR_050181.1
NC_003279.8	RefSeq	transcript	6283531	6283672	.	-	.	ID=NR_050182.1;geneID=13180538;gene_name=C10G11.17
NC_003279.8	RefSeq	exon	6283531	6283672	.	-	.	Parent=NR_050182.1
NC_003279.8	RefSeq	mRNA	6284973	6289338	.	+	.	ID=NM_059412.7;geneID=172326;gene_name=chdp-1
NC_003279.8	RefSeq	exon	6284973	6285373	.	+	.	Parent=NM_059412.7
NC_003279.8	RefSeq	exon	6286664	6286822	.	+	.	Parent=NM_059412.7
NC_003279.8	RefSeq	exon	6287036	6287353	.	+	.	Parent=NM_059412.7
NC_003279.8	RefSeq	exon	6287427	6287767	.	+	.	Parent=NM_059412.7
NC_003279.8	RefSeq	exon	6288925	6289338	.	+	.	Parent=NM_059412.7
NC_003279.8	RefSeq	CDS	6285008	6285373	.	+	0	Parent=NM_059412.7
NC_003279.8	RefSeq	CDS	6286664	6286822	.	+	0	Parent=NM_059412.7
NC_003279.8	RefSeq	CDS	6287036	6287353	.	+	0	Parent=NM_059412.7
NC_003279.8	RefSeq	CDS	6287427	6287600	.	+	0	Parent=NM_059412.7
NC_003279.8	RefSeq	transcript	6284973	6289340	.	+	.	ID=NR_136357.1;geneID=172326;gene_name=chdp-1
NC_003279.8	RefSeq	exon	6284973	6285373	.	+	.	Parent=NR_136357.1
NC_003279.8	RefSeq	exon	6286664	6286822	.	+	.	Parent=NR_136357.1
NC_003279.8	RefSeq	exon	6287036	6287353	.	+	.	Parent=NR_136357.1
NC_003279.8	RefSeq	exon	6287427	6287767	.	+	.	Parent=NR_136357.1
NC_003279.8	RefSeq	exon	6288925	6289340	.	+	.	Parent=NR_136357.1
NC_003279.8	RefSeq	transcript	6285688	6285899	.	-	.	ID=NR_050183.1;geneID=13180540;gene_name=C10G11.15
NC_003279.8	RefSeq	exon	6285688	6285899	.	-	.	Parent=NR_050183.1
NC_003279.8	RefSeq	transcript	6286348	6286572	.	-	.	ID=NR_050184.1;geneID=13180541;gene_name=C10G11.14
NC_003279.8	RefSeq	exon	6286348	6286572	.	-	.	Parent=NR_050184.1
NC_003279.8	RefSeq	mRNA	6289433	6294068	.	+	.	ID=NM_001374900.1;geneID=182506;gene_name=C10G11.6
NC_003279.8	RefSeq	exon	6289433	6289479	.	+	.	Parent=NM_001374900.1
NC_003279.8	RefSeq	exon	6290316	6290370	.	+	.	Parent=NM_001374900.1
NC_003279.8	RefSeq	exon	6290418	6290522	.	+	.	Parent=NM_001374900.1
NC_003279.8	RefSeq	exon	6290570	6290676	.	+	.	Parent=NM_001374900.1
NC_003279.8	RefSeq	exon	6290882	6290976	.	+	.	Parent=NM_001374900.1
NC_003279.8	RefSeq	exon	6291026	6291240	.	+	.	Parent=NM_001374900.1
NC_003279.8	RefSeq	exon	6291847	6292000	.	+	.	Parent=NM_001374900.1
NC_003279.8	RefSeq	exon	6292245	6292401	.	+	.	Parent=NM_001374900.1
NC_003279.8	RefSeq	exon	6293690	6294068	.	+	.	Parent=NM_001374900.1
NC_003279.8	RefSeq	CDS	6289433	6289479	.	+	0	Parent=NM_001374900.1
NC_003279.8	RefSeq	CDS	6290316	6290370	.	+	1	Parent=NM_001374900.1
NC_003279.8	RefSeq	CDS	6290418	6290522	.	+	0	Parent=NM_001374900.1
NC_003279.8	RefSeq	CDS	6290570	6290676	.	+	0	Parent=NM_001374900.1
NC_003279.8	RefSeq	CDS	6290882	6290976	.	+	1	Parent=NM_001374900.1
NC_003279.8	RefSeq	CDS	6291026	6291240	.	+	2	Parent=NM_001374900.1
NC_003279.8	RefSeq	CDS	6291847	6292000	.	+	0	Parent=NM_001374900.1
NC_003279.8	RefSeq	CDS	6292245	6292401	.	+	2	Parent=NM_001374900.1
NC_003279.8	RefSeq	CDS	6293690	6293855	.	+	1	Parent=NM_001374900.1
NC_003279.8	RefSeq	mRNA	6290316	6293988	.	+	.	ID=NM_001374901.1;geneID=182506;gene_name=C10G11.6
NC_003279.8	RefSeq	exon	6290316	6290370	.	+	.	Parent=NM_001374901.1
NC_003279.8	RefSeq	exon	6290418	6290522	.	+	.	Parent=NM_001374901.1
NC_003279.8	RefSeq	exon	6290570	6290676	.	+	.	Parent=NM_001374901.1
NC_003279.8	RefSeq	exon	6290882	6290976	.	+	.	Parent=NM_001374901.1
NC_003279.8	RefSeq	exon	6291026	6291240	.	+	.	Parent=NM_001374901.1
NC_003279.8	RefSeq	exon	6291847	6292000	.	+	.	Parent=NM_001374901.1
NC_003279.8	RefSeq	exon	6292245	6292401	.	+	.	Parent=NM_001374901.1
NC_003279.8	RefSeq	exon	6293690	6293988	.	+	.	Parent=NM_001374901.1
NC_003279.8	RefSeq	CDS	6290323	6290370	.	+	0	Parent=NM_001374901.1
NC_003279.8	RefSeq	CDS	6290418	6290522	.	+	0	Parent=NM_001374901.1
NC_003279.8	RefSeq	CDS	6290570	6290676	.	+	0	Parent=NM_001374901.1
NC_003279.8	RefSeq	CDS	6290882	6290976	.	+	1	Parent=NM_001374901.1
NC_003279.8	RefSeq	CDS	6291026	6291240	.	+	2	Parent=NM_001374901.1
NC_003279.8	RefSeq	CDS	6291847	6292000	.	+	0	Parent=NM_001374901.1
NC_003279.8	RefSeq	CDS	6292245	6292401	.	+	2	Parent=NM_001374901.1
NC_003279.8	RefSeq	CDS	6293690	6293855	.	+	1	Parent=NM_001374901.1
NC_003279.8	RefSeq	mRNA	6295069	6297636	.	+	.	ID=NM_170878.5;geneID=172327;gene_name=pnk-1
NC_003279.8	RefSeq	exon	6295069	6295189	.	+	.	Parent=NM_170878.5
NC_003279.8	RefSeq	exon	6295258	6295316	.	+	.	Parent=NM_170878.5
NC_003279.8	RefSeq	exon	6295907	6296097	.	+	.	Parent=NM_170878.5
NC_003279.8	RefSeq	exon	6296147	6296313	.	+	.	Parent=NM_170878.5
NC_003279.8	RefSeq	exon	6296368	6296573	.	+	.	Parent=NM_170878.5
NC_003279.8	RefSeq	exon	6296653	6296828	.	+	.	Parent=NM_170878.5
NC_003279.8	RefSeq	exon	6296874	6297103	.	+	.	Parent=NM_170878.5
NC_003279.8	RefSeq	exon	6297153	6297272	.	+	.	Parent=NM_170878.5
NC_003279.8	RefSeq	exon	6297329	6297636	.	+	.	Parent=NM_170878.5
NC_003279.8	RefSeq	CDS	6295079	6295189	.	+	0	Parent=NM_170878.5
NC_003279.8	RefSeq	CDS	6295258	6295316	.	+	0	Parent=NM_170878.5
NC_003279.8	RefSeq	CDS	6295907	6296097	.	+	1	Parent=NM_170878.5
NC_003279.8	RefSeq	CDS	6296147	6296313	.	+	2	Parent=NM_170878.5
NC_003279.8	RefSeq	CDS	6296368	6296573	.	+	0	Parent=NM_170878.5
NC_003279.8	RefSeq	CDS	6296653	6296828	.	+	1	Parent=NM_170878.5
NC_003279.8	RefSeq	CDS	6296874	6297103	.	+	2	Parent=NM_170878.5
NC_003279.8	RefSeq	CDS	6297153	6297272	.	+	0	Parent=NM_170878.5
NC_003279.8	RefSeq	CDS	6297329	6297418	.	+	0	Parent=NM_170878.5
NC_003279.8	RefSeq	mRNA	6295079	6297544	.	+	.	ID=NM_170879.9;geneID=172327;gene_name=pnk-1
NC_003279.8	RefSeq	exon	6295079	6295189	.	+	.	Parent=NM_170879.9
NC_003279.8	RefSeq	exon	6295258	6295316	.	+	.	Parent=NM_170879.9
NC_003279.8	RefSeq	exon	6295907	6296097	.	+	.	Parent=NM_170879.9
NC_003279.8	RefSeq	exon	6296147	6296313	.	+	.	Parent=NM_170879.9
NC_003279.8	RefSeq	exon	6296368	6296573	.	+	.	Parent=NM_170879.9
NC_003279.8	RefSeq	exon	6296653	6296828	.	+	.	Parent=NM_170879.9
NC_003279.8	RefSeq	exon	6296874	6297103	.	+	.	Parent=NM_170879.9
NC_003279.8	RefSeq	exon	6297143	6297272	.	+	.	Parent=NM_170879.9
NC_003279.8	RefSeq	exon	6297329	6297544	.	+	.	Parent=NM_170879.9
NC_003279.8	RefSeq	CDS	6295079	6295189	.	+	0	Parent=NM_170879.9
NC_003279.8	RefSeq	CDS	6295258	6295316	.	+	0	Parent=NM_170879.9
NC_003279.8	RefSeq	CDS	6295907	6296097	.	+	1	Parent=NM_170879.9
NC_003279.8	RefSeq	CDS	6296147	6296313	.	+	2	Parent=NM_170879.9
NC_003279.8	RefSeq	CDS	6296368	6296573	.	+	0	Parent=NM_170879.9
NC_003279.8	RefSeq	CDS	6296653	6296828	.	+	1	Parent=NM_170879.9
NC_003279.8	RefSeq	CDS	6296874	6297103	.	+	2	Parent=NM_170879.9
NC_003279.8	RefSeq	CDS	6297143	6297181	.	+	0	Parent=NM_170879.9
NC_003279.8	RefSeq	mRNA	6295258	6297634	.	+	.	ID=NM_001392422.1;geneID=172327;gene_name=pnk-1
NC_003279.8	RefSeq	exon	6295258	6295316	.	+	.	Parent=NM_001392422.1
NC_003279.8	RefSeq	exon	6295907	6296097	.	+	.	Parent=NM_001392422.1
NC_003279.8	RefSeq	exon	6296147	6296313	.	+	.	Parent=NM_001392422.1
NC_003279.8	RefSeq	exon	6296368	6296573	.	+	.	Parent=NM_001392422.1
NC_003279.8	RefSeq	exon	6296653	6296828	.	+	.	Parent=NM_001392422.1
NC_003279.8	RefSeq	exon	6296874	6297103	.	+	.	Parent=NM_001392422.1
NC_003279.8	RefSeq	exon	6297153	6297272	.	+	.	Parent=NM_001392422.1
NC_003279.8	RefSeq	exon	6297329	6297634	.	+	.	Parent=NM_001392422.1
NC_003279.8	RefSeq	CDS	6295285	6295316	.	+	0	Parent=NM_001392422.1
NC_003279.8	RefSeq	CDS	6295907	6296097	.	+	1	Parent=NM_001392422.1
NC_003279.8	RefSeq	CDS	6296147	6296313	.	+	2	Parent=NM_001392422.1
NC_003279.8	RefSeq	CDS	6296368	6296573	.	+	0	Parent=NM_001392422.1
NC_003279.8	RefSeq	CDS	6296653	6296828	.	+	1	Parent=NM_001392422.1
NC_003279.8	RefSeq	CDS	6296874	6297103	.	+	2	Parent=NM_001392422.1
NC_003279.8	RefSeq	CDS	6297153	6297272	.	+	0	Parent=NM_001392422.1
NC_003279.8	RefSeq	CDS	6297329	6297418	.	+	0	Parent=NM_001392422.1
NC_003279.8	RefSeq	mRNA	6297767	6299729	.	+	.	ID=NM_059415.1;geneID=191860;gene_name=srh-49
NC_003279.8	RefSeq	exon	6297767	6297987	.	+	.	Parent=NM_059415.1
NC_003279.8	RefSeq	exon	6298361	6299013	.	+	.	Parent=NM_059415.1
NC_003279.8	RefSeq	exon	6299566	6299729	.	+	.	Parent=NM_059415.1
NC_003279.8	RefSeq	CDS	6297767	6297987	.	+	0	Parent=NM_059415.1
NC_003279.8	RefSeq	CDS	6298361	6299013	.	+	1	Parent=NM_059415.1
NC_003279.8	RefSeq	CDS	6299566	6299729	.	+	2	Parent=NM_059415.1
NC_003279.8	RefSeq	transcript	6298936	6298956	.	-	.	ID=NR_050185.1;geneID=13180545;gene_name=21ur-15496
NC_003279.8	RefSeq	exon	6298936	6298956	.	-	.	Parent=NR_050185.1
NC_003279.8	RefSeq	mRNA	6300493	6302298	.	+	.	ID=NM_059416.2;geneID=191862;gene_name=srh-51
NC_003279.8	RefSeq	exon	6300493	6300716	.	+	.	Parent=NM_059416.2
NC_003279.8	RefSeq	exon	6301088	6301740	.	+	.	Parent=NM_059416.2
NC_003279.8	RefSeq	exon	6302084	6302298	.	+	.	Parent=NM_059416.2
NC_003279.8	RefSeq	CDS	6300493	6300716	.	+	0	Parent=NM_059416.2
NC_003279.8	RefSeq	CDS	6301088	6301740	.	+	1	Parent=NM_059416.2
NC_003279.8	RefSeq	CDS	6302084	6302253	.	+	2	Parent=NM_059416.2
NC_003279.8	RefSeq	transcript	6301377	6301526	.	-	.	ID=NR_050186.1;geneID=13180547;gene_name=C10G11.16
NC_003279.8	RefSeq	exon	6301377	6301526	.	-	.	Parent=NR_050186.1
NC_003279.8	RefSeq	mRNA	6302413	6304296	.	+	.	ID=NM_059417.2;geneID=191861;gene_name=srh-50
NC_003279.8	RefSeq	exon	6302413	6302676	.	+	.	Parent=NM_059417.2
NC_003279.8	RefSeq	exon	6303180	6303832	.	+	.	Parent=NM_059417.2
NC_003279.8	RefSeq	exon	6304097	6304296	.	+	.	Parent=NM_059417.2
NC_003279.8	RefSeq	CDS	6302474	6302676	.	+	0	Parent=NM_059417.2
NC_003279.8	RefSeq	CDS	6303180	6303832	.	+	1	Parent=NM_059417.2
NC_003279.8	RefSeq	CDS	6304097	6304263	.	+	2	Parent=NM_059417.2
NC_003279.8	RefSeq	mRNA	6304916	6306384	.	-	.	ID=NM_059418.2;geneID=182507;gene_name=C10G11.10
NC_003279.8	RefSeq	exon	6304916	6305074	.	-	.	Parent=NM_059418.2
NC_003279.8	RefSeq	exon	6305258	6305352	.	-	.	Parent=NM_059418.2
NC_003279.8	RefSeq	exon	6305408	6305497	.	-	.	Parent=NM_059418.2
NC_003279.8	RefSeq	exon	6305542	6305783	.	-	.	Parent=NM_059418.2
NC_003279.8	RefSeq	exon	6306058	6306187	.	-	.	Parent=NM_059418.2
NC_003279.8	RefSeq	exon	6306231	6306295	.	-	.	Parent=NM_059418.2
NC_003279.8	RefSeq	exon	6306337	6306384	.	-	.	Parent=NM_059418.2
NC_003279.8	RefSeq	CDS	6305032	6305074	.	-	1	Parent=NM_059418.2
NC_003279.8	RefSeq	CDS	6305258	6305352	.	-	0	Parent=NM_059418.2
NC_003279.8	RefSeq	CDS	6305408	6305497	.	-	0	Parent=NM_059418.2
NC_003279.8	RefSeq	CDS	6305542	6305783	.	-	2	Parent=NM_059418.2
NC_003279.8	RefSeq	CDS	6306058	6306187	.	-	0	Parent=NM_059418.2
NC_003279.8	RefSeq	CDS	6306231	6306295	.	-	2	Parent=NM_059418.2
NC_003279.8	RefSeq	CDS	6306337	6306355	.	-	0	Parent=NM_059418.2
NC_003279.8	RefSeq	mRNA	6307303	6308636	.	+	.	ID=NM_001263238.2;geneID=182505;gene_name=C10G11.1
NC_003279.8	RefSeq	exon	6307303	6307371	.	+	.	Parent=NM_001263238.2
NC_003279.8	RefSeq	exon	6307413	6307477	.	+	.	Parent=NM_001263238.2
NC_003279.8	RefSeq	exon	6307521	6307650	.	+	.	Parent=NM_001263238.2
NC_003279.8	RefSeq	exon	6307891	6308141	.	+	.	Parent=NM_001263238.2
NC_003279.8	RefSeq	exon	6308189	6308281	.	+	.	Parent=NM_001263238.2
NC_003279.8	RefSeq	exon	6308331	6308425	.	+	.	Parent=NM_001263238.2
NC_003279.8	RefSeq	exon	6308556	6308636	.	+	.	Parent=NM_001263238.2
NC_003279.8	RefSeq	CDS	6307353	6307371	.	+	0	Parent=NM_001263238.2
NC_003279.8	RefSeq	CDS	6307413	6307477	.	+	2	Parent=NM_001263238.2
NC_003279.8	RefSeq	CDS	6307521	6307650	.	+	0	Parent=NM_001263238.2
NC_003279.8	RefSeq	CDS	6307891	6308141	.	+	2	Parent=NM_001263238.2
NC_003279.8	RefSeq	CDS	6308189	6308281	.	+	0	Parent=NM_001263238.2
NC_003279.8	RefSeq	CDS	6308331	6308425	.	+	0	Parent=NM_001263238.2
NC_003279.8	RefSeq	CDS	6308556	6308598	.	+	1	Parent=NM_001263238.2
NC_003279.8	RefSeq	mRNA	6307525	6308429	.	+	.	ID=NM_001380507.1;geneID=182505;gene_name=C10G11.1
NC_003279.8	RefSeq	exon	6307525	6307650	.	+	.	Parent=NM_001380507.1
NC_003279.8	RefSeq	exon	6307891	6308141	.	+	.	Parent=NM_001380507.1
NC_003279.8	RefSeq	exon	6308189	6308281	.	+	.	Parent=NM_001380507.1
NC_003279.8	RefSeq	exon	6308331	6308429	.	+	.	Parent=NM_001380507.1
NC_003279.8	RefSeq	CDS	6308255	6308281	.	+	0	Parent=NM_001380507.1
NC_003279.8	RefSeq	CDS	6308331	6308429	.	+	0	Parent=NM_001380507.1
NC_003279.8	RefSeq	mRNA	6309114	6310808	.	+	.	ID=NM_001047189.2;geneID=172328;gene_name=F26B1.5
NC_003279.8	RefSeq	exon	6309114	6309197	.	+	.	Parent=NM_001047189.2
NC_003279.8	RefSeq	exon	6309411	6309619	.	+	.	Parent=NM_001047189.2
NC_003279.8	RefSeq	exon	6309672	6310035	.	+	.	Parent=NM_001047189.2
NC_003279.8	RefSeq	exon	6310143	6310234	.	+	.	Parent=NM_001047189.2
NC_003279.8	RefSeq	exon	6310293	6310407	.	+	.	Parent=NM_001047189.2
NC_003279.8	RefSeq	exon	6310450	6310533	.	+	.	Parent=NM_001047189.2
NC_003279.8	RefSeq	exon	6310578	6310808	.	+	.	Parent=NM_001047189.2
NC_003279.8	RefSeq	CDS	6309114	6309197	.	+	0	Parent=NM_001047189.2
NC_003279.8	RefSeq	CDS	6309411	6309619	.	+	0	Parent=NM_001047189.2
NC_003279.8	RefSeq	CDS	6309672	6310035	.	+	1	Parent=NM_001047189.2
NC_003279.8	RefSeq	CDS	6310143	6310234	.	+	0	Parent=NM_001047189.2
NC_003279.8	RefSeq	CDS	6310293	6310407	.	+	1	Parent=NM_001047189.2
NC_003279.8	RefSeq	CDS	6310450	6310533	.	+	0	Parent=NM_001047189.2
NC_003279.8	RefSeq	CDS	6310578	6310781	.	+	0	Parent=NM_001047189.2
NC_003279.8	RefSeq	mRNA	6311229	6312416	.	+	.	ID=NM_059421.5;geneID=184957;gene_name=col-58
NC_003279.8	RefSeq	exon	6311229	6311430	.	+	.	Parent=NM_059421.5
NC_003279.8	RefSeq	exon	6311476	6311551	.	+	.	Parent=NM_059421.5
NC_003279.8	RefSeq	exon	6311650	6311769	.	+	.	Parent=NM_059421.5
NC_003279.8	RefSeq	exon	6311818	6312416	.	+	.	Parent=NM_059421.5
NC_003279.8	RefSeq	CDS	6311278	6311430	.	+	0	Parent=NM_059421.5
NC_003279.8	RefSeq	CDS	6311476	6311551	.	+	0	Parent=NM_059421.5
NC_003279.8	RefSeq	CDS	6311650	6311769	.	+	2	Parent=NM_059421.5
NC_003279.8	RefSeq	CDS	6311818	6312338	.	+	2	Parent=NM_059421.5
NC_003279.8	RefSeq	mRNA	6312750	6314624	.	+	.	ID=NM_059422.2;geneID=184958;gene_name=srg-14
NC_003279.8	RefSeq	exon	6312750	6312980	.	+	.	Parent=NM_059422.2
NC_003279.8	RefSeq	exon	6313325	6313687	.	+	.	Parent=NM_059422.2
NC_003279.8	RefSeq	exon	6314164	6314337	.	+	.	Parent=NM_059422.2
NC_003279.8	RefSeq	exon	6314380	6314624	.	+	.	Parent=NM_059422.2
NC_003279.8	RefSeq	CDS	6312750	6312980	.	+	0	Parent=NM_059422.2
NC_003279.8	RefSeq	CDS	6313325	6313687	.	+	0	Parent=NM_059422.2
NC_003279.8	RefSeq	CDS	6314164	6314337	.	+	0	Parent=NM_059422.2
NC_003279.8	RefSeq	CDS	6314380	6314592	.	+	0	Parent=NM_059422.2
NC_003279.8	RefSeq	mRNA	6315233	6317262	.	+	.	ID=NM_059423.8;geneID=172329;gene_name=ima-2
NC_003279.8	RefSeq	exon	6315233	6315342	.	+	.	Parent=NM_059423.8
NC_003279.8	RefSeq	exon	6315437	6315772	.	+	.	Parent=NM_059423.8
NC_003279.8	RefSeq	exon	6315816	6316196	.	+	.	Parent=NM_059423.8
NC_003279.8	RefSeq	exon	6316241	6316818	.	+	.	Parent=NM_059423.8
NC_003279.8	RefSeq	exon	6316865	6317262	.	+	.	Parent=NM_059423.8
NC_003279.8	RefSeq	CDS	6315247	6315342	.	+	0	Parent=NM_059423.8
NC_003279.8	RefSeq	CDS	6315437	6315772	.	+	0	Parent=NM_059423.8
NC_003279.8	RefSeq	CDS	6315816	6316196	.	+	0	Parent=NM_059423.8
NC_003279.8	RefSeq	CDS	6316241	6316818	.	+	0	Parent=NM_059423.8
NC_003279.8	RefSeq	CDS	6316865	6317069	.	+	1	Parent=NM_059423.8
NC_003279.8	RefSeq	mRNA	6317701	6320364	.	+	.	ID=NM_170880.6;geneID=172330;gene_name=hrpk-1
NC_003279.8	RefSeq	exon	6317701	6317764	.	+	.	Parent=NM_170880.6
NC_003279.8	RefSeq	exon	6318044	6318114	.	+	.	Parent=NM_170880.6
NC_003279.8	RefSeq	exon	6318160	6318274	.	+	.	Parent=NM_170880.6
NC_003279.8	RefSeq	exon	6318362	6318405	.	+	.	Parent=NM_170880.6
NC_003279.8	RefSeq	exon	6318592	6318664	.	+	.	Parent=NM_170880.6
NC_003279.8	RefSeq	exon	6318734	6319342	.	+	.	Parent=NM_170880.6
NC_003279.8	RefSeq	exon	6319451	6319635	.	+	.	Parent=NM_170880.6
NC_003279.8	RefSeq	exon	6319684	6320364	.	+	.	Parent=NM_170880.6
NC_003279.8	RefSeq	CDS	6317717	6317764	.	+	0	Parent=NM_170880.6
NC_003279.8	RefSeq	CDS	6318044	6318114	.	+	0	Parent=NM_170880.6
NC_003279.8	RefSeq	CDS	6318160	6318274	.	+	1	Parent=NM_170880.6
NC_003279.8	RefSeq	CDS	6318362	6318405	.	+	0	Parent=NM_170880.6
NC_003279.8	RefSeq	CDS	6318592	6318664	.	+	1	Parent=NM_170880.6
NC_003279.8	RefSeq	CDS	6318734	6319342	.	+	0	Parent=NM_170880.6
NC_003279.8	RefSeq	CDS	6319451	6319635	.	+	0	Parent=NM_170880.6
NC_003279.8	RefSeq	CDS	6319684	6319732	.	+	1	Parent=NM_170880.6
NC_003279.8	RefSeq	mRNA	6317717	6318409	.	+	.	ID=NM_001392429.1;geneID=172330;gene_name=hrpk-1
NC_003279.8	RefSeq	exon	6317717	6317764	.	+	.	Parent=NM_001392429.1
NC_003279.8	RefSeq	exon	6318044	6318114	.	+	.	Parent=NM_001392429.1
NC_003279.8	RefSeq	exon	6318160	6318274	.	+	.	Parent=NM_001392429.1
NC_003279.8	RefSeq	exon	6318362	6318409	.	+	.	Parent=NM_001392429.1
NC_003279.8	RefSeq	CDS	6317717	6317764	.	+	0	Parent=NM_001392429.1
NC_003279.8	RefSeq	CDS	6318044	6318114	.	+	0	Parent=NM_001392429.1
NC_003279.8	RefSeq	CDS	6318160	6318274	.	+	1	Parent=NM_001392429.1
NC_003279.8	RefSeq	CDS	6318362	6318409	.	+	0	Parent=NM_001392429.1
NC_003279.8	RefSeq	mRNA	6318044	6320337	.	+	.	ID=NM_001392431.1;geneID=172330;gene_name=hrpk-1
NC_003279.8	RefSeq	exon	6318044	6318114	.	+	.	Parent=NM_001392431.1
NC_003279.8	RefSeq	exon	6318160	6318274	.	+	.	Parent=NM_001392431.1
NC_003279.8	RefSeq	exon	6318362	6318405	.	+	.	Parent=NM_001392431.1
NC_003279.8	RefSeq	exon	6318592	6318664	.	+	.	Parent=NM_001392431.1
NC_003279.8	RefSeq	exon	6318734	6319342	.	+	.	Parent=NM_001392431.1
NC_003279.8	RefSeq	exon	6319451	6319635	.	+	.	Parent=NM_001392431.1
NC_003279.8	RefSeq	exon	6319684	6320337	.	+	.	Parent=NM_001392431.1
NC_003279.8	RefSeq	CDS	6318047	6318114	.	+	0	Parent=NM_001392431.1
NC_003279.8	RefSeq	CDS	6318160	6318274	.	+	1	Parent=NM_001392431.1
NC_003279.8	RefSeq	CDS	6318362	6318405	.	+	0	Parent=NM_001392431.1
NC_003279.8	RefSeq	CDS	6318592	6318664	.	+	1	Parent=NM_001392431.1
NC_003279.8	RefSeq	CDS	6318734	6319342	.	+	0	Parent=NM_001392431.1
NC_003279.8	RefSeq	CDS	6319451	6319635	.	+	0	Parent=NM_001392431.1
NC_003279.8	RefSeq	CDS	6319684	6319732	.	+	1	Parent=NM_001392431.1
NC_003279.8	RefSeq	mRNA	6318044	6320342	.	+	.	ID=NM_001392433.1;geneID=172330;gene_name=hrpk-1
NC_003279.8	RefSeq	exon	6318044	6318114	.	+	.	Parent=NM_001392433.1
NC_003279.8	RefSeq	exon	6318160	6318664	.	+	.	Parent=NM_001392433.1
NC_003279.8	RefSeq	exon	6318734	6319342	.	+	.	Parent=NM_001392433.1
NC_003279.8	RefSeq	exon	6319451	6319635	.	+	.	Parent=NM_001392433.1
NC_003279.8	RefSeq	exon	6319684	6320342	.	+	.	Parent=NM_001392433.1
NC_003279.8	RefSeq	CDS	6318047	6318114	.	+	0	Parent=NM_001392433.1
NC_003279.8	RefSeq	CDS	6318160	6318307	.	+	1	Parent=NM_001392433.1
NC_003279.8	RefSeq	mRNA	6318044	6320362	.	+	.	ID=NM_001392432.1;geneID=172330;gene_name=hrpk-1
NC_003279.8	RefSeq	exon	6318044	6318114	.	+	.	Parent=NM_001392432.1
NC_003279.8	RefSeq	exon	6318160	6318274	.	+	.	Parent=NM_001392432.1
NC_003279.8	RefSeq	exon	6318592	6318664	.	+	.	Parent=NM_001392432.1
NC_003279.8	RefSeq	exon	6318734	6319342	.	+	.	Parent=NM_001392432.1
NC_003279.8	RefSeq	exon	6319451	6319635	.	+	.	Parent=NM_001392432.1
NC_003279.8	RefSeq	exon	6319684	6320362	.	+	.	Parent=NM_001392432.1
NC_003279.8	RefSeq	CDS	6318047	6318114	.	+	0	Parent=NM_001392432.1
NC_003279.8	RefSeq	CDS	6318160	6318274	.	+	1	Parent=NM_001392432.1
NC_003279.8	RefSeq	CDS	6318592	6318612	.	+	0	Parent=NM_001392432.1
NC_003279.8	RefSeq	mRNA	6320289	6324019	.	-	.	ID=NM_059425.4;geneID=172331;gene_name=let-381
NC_003279.8	RefSeq	exon	6320289	6320689	.	-	.	Parent=NM_059425.4
NC_003279.8	RefSeq	exon	6320735	6320843	.	-	.	Parent=NM_059425.4
NC_003279.8	RefSeq	exon	6320894	6321029	.	-	.	Parent=NM_059425.4
NC_003279.8	RefSeq	exon	6322592	6322751	.	-	.	Parent=NM_059425.4
NC_003279.8	RefSeq	exon	6322802	6322962	.	-	.	Parent=NM_059425.4
NC_003279.8	RefSeq	exon	6323245	6323494	.	-	.	Parent=NM_059425.4
NC_003279.8	RefSeq	exon	6323976	6324019	.	-	.	Parent=NM_059425.4
NC_003279.8	RefSeq	CDS	6320425	6320689	.	-	1	Parent=NM_059425.4
NC_003279.8	RefSeq	CDS	6320735	6320843	.	-	2	Parent=NM_059425.4
NC_003279.8	RefSeq	CDS	6320894	6321029	.	-	0	Parent=NM_059425.4
NC_003279.8	RefSeq	CDS	6322592	6322751	.	-	1	Parent=NM_059425.4
NC_003279.8	RefSeq	CDS	6322802	6322962	.	-	0	Parent=NM_059425.4
NC_003279.8	RefSeq	CDS	6323245	6323494	.	-	1	Parent=NM_059425.4
NC_003279.8	RefSeq	CDS	6323976	6323983	.	-	0	Parent=NM_059425.4
NC_003279.8	RefSeq	mRNA	6326621	6327968	.	+	.	ID=NM_001374902.3;geneID=172332;gene_name=F26B1.1
NC_003279.8	RefSeq	exon	6326621	6326986	.	+	.	Parent=NM_001374902.3
NC_003279.8	RefSeq	exon	6327034	6327117	.	+	.	Parent=NM_001374902.3
NC_003279.8	RefSeq	exon	6327162	6327343	.	+	.	Parent=NM_001374902.3
NC_003279.8	RefSeq	exon	6327686	6327769	.	+	.	Parent=NM_001374902.3
NC_003279.8	RefSeq	exon	6327837	6327968	.	+	.	Parent=NM_001374902.3
NC_003279.8	RefSeq	CDS	6326953	6326986	.	+	0	Parent=NM_001374902.3
NC_003279.8	RefSeq	CDS	6327034	6327117	.	+	2	Parent=NM_001374902.3
NC_003279.8	RefSeq	CDS	6327162	6327343	.	+	2	Parent=NM_001374902.3
NC_003279.8	RefSeq	CDS	6327686	6327769	.	+	0	Parent=NM_001374902.3
NC_003279.8	RefSeq	CDS	6327837	6327953	.	+	0	Parent=NM_001374902.3
NC_003279.8	RefSeq	mRNA	6329536	6330181	.	+	.	ID=NM_001263250.2;geneID=13180558;gene_name=F26B1.8
NC_003279.8	RefSeq	exon	6329536	6329681	.	+	.	Parent=NM_001263250.2
NC_003279.8	RefSeq	exon	6329727	6330181	.	+	.	Parent=NM_001263250.2
NC_003279.8	RefSeq	CDS	6329602	6329681	.	+	0	Parent=NM_001263250.2
NC_003279.8	RefSeq	CDS	6329727	6330126	.	+	1	Parent=NM_001263250.2
NC_003279.8	RefSeq	mRNA	6342224	6347967	.	+	.	ID=NM_001372959.2;geneID=172333;gene_name=bli-4
NC_003279.8	RefSeq	exon	6342224	6342360	.	+	.	Parent=NM_001372959.2
NC_003279.8	RefSeq	exon	6342409	6342517	.	+	.	Parent=NM_001372959.2
NC_003279.8	RefSeq	exon	6342562	6342849	.	+	.	Parent=NM_001372959.2
NC_003279.8	RefSeq	exon	6342957	6343100	.	+	.	Parent=NM_001372959.2
NC_003279.8	RefSeq	exon	6343161	6343366	.	+	.	Parent=NM_001372959.2
NC_003279.8	RefSeq	exon	6343422	6343739	.	+	.	Parent=NM_001372959.2
NC_003279.8	RefSeq	exon	6343785	6343865	.	+	.	Parent=NM_001372959.2
NC_003279.8	RefSeq	exon	6343975	6344151	.	+	.	Parent=NM_001372959.2
NC_003279.8	RefSeq	exon	6344203	6344430	.	+	.	Parent=NM_001372959.2
NC_003279.8	RefSeq	exon	6344477	6344586	.	+	.	Parent=NM_001372959.2
NC_003279.8	RefSeq	exon	6344639	6344845	.	+	.	Parent=NM_001372959.2
NC_003279.8	RefSeq	exon	6345426	6347967	.	+	.	Parent=NM_001372959.2
NC_003279.8	RefSeq	CDS	6342437	6342517	.	+	0	Parent=NM_001372959.2
NC_003279.8	RefSeq	CDS	6342562	6342849	.	+	0	Parent=NM_001372959.2
NC_003279.8	RefSeq	CDS	6342957	6343100	.	+	0	Parent=NM_001372959.2
NC_003279.8	RefSeq	CDS	6343161	6343366	.	+	0	Parent=NM_001372959.2
NC_003279.8	RefSeq	CDS	6343422	6343739	.	+	1	Parent=NM_001372959.2
NC_003279.8	RefSeq	CDS	6343785	6343865	.	+	1	Parent=NM_001372959.2
NC_003279.8	RefSeq	CDS	6343975	6344151	.	+	1	Parent=NM_001372959.2
NC_003279.8	RefSeq	CDS	6344203	6344430	.	+	1	Parent=NM_001372959.2
NC_003279.8	RefSeq	CDS	6344477	6344586	.	+	1	Parent=NM_001372959.2
NC_003279.8	RefSeq	CDS	6344639	6344845	.	+	2	Parent=NM_001372959.2
NC_003279.8	RefSeq	CDS	6345426	6345586	.	+	2	Parent=NM_001372959.2
NC_003279.8	RefSeq	mRNA	6342225	6347986	.	+	.	ID=NM_001316849.3;geneID=172333;gene_name=bli-4
NC_003279.8	RefSeq	exon	6342225	6342360	.	+	.	Parent=NM_001316849.3
NC_003279.8	RefSeq	exon	6342409	6342517	.	+	.	Parent=NM_001316849.3
NC_003279.8	RefSeq	exon	6342562	6342849	.	+	.	Parent=NM_001316849.3
NC_003279.8	RefSeq	exon	6342957	6343100	.	+	.	Parent=NM_001316849.3
NC_003279.8	RefSeq	exon	6343161	6343366	.	+	.	Parent=NM_001316849.3
NC_003279.8	RefSeq	exon	6343422	6343739	.	+	.	Parent=NM_001316849.3
NC_003279.8	RefSeq	exon	6343785	6343865	.	+	.	Parent=NM_001316849.3
NC_003279.8	RefSeq	exon	6343975	6344151	.	+	.	Parent=NM_001316849.3
NC_003279.8	RefSeq	exon	6344203	6344430	.	+	.	Parent=NM_001316849.3
NC_003279.8	RefSeq	exon	6344477	6344586	.	+	.	Parent=NM_001316849.3
NC_003279.8	RefSeq	exon	6344639	6344845	.	+	.	Parent=NM_001316849.3
NC_003279.8	RefSeq	exon	6345426	6345556	.	+	.	Parent=NM_001316849.3
NC_003279.8	RefSeq	exon	6346973	6347986	.	+	.	Parent=NM_001316849.3
NC_003279.8	RefSeq	CDS	6342437	6342517	.	+	0	Parent=NM_001316849.3
NC_003279.8	RefSeq	CDS	6342562	6342849	.	+	0	Parent=NM_001316849.3
NC_003279.8	RefSeq	CDS	6342957	6343100	.	+	0	Parent=NM_001316849.3
NC_003279.8	RefSeq	CDS	6343161	6343366	.	+	0	Parent=NM_001316849.3
NC_003279.8	RefSeq	CDS	6343422	6343739	.	+	1	Parent=NM_001316849.3
NC_003279.8	RefSeq	CDS	6343785	6343865	.	+	1	Parent=NM_001316849.3
NC_003279.8	RefSeq	CDS	6343975	6344151	.	+	1	Parent=NM_001316849.3
NC_003279.8	RefSeq	CDS	6344203	6344430	.	+	1	Parent=NM_001316849.3
NC_003279.8	RefSeq	CDS	6344477	6344586	.	+	1	Parent=NM_001316849.3
NC_003279.8	RefSeq	CDS	6344639	6344845	.	+	2	Parent=NM_001316849.3
NC_003279.8	RefSeq	CDS	6345426	6345556	.	+	2	Parent=NM_001316849.3
NC_003279.8	RefSeq	CDS	6346973	6347209	.	+	0	Parent=NM_001316849.3
NC_003279.8	RefSeq	mRNA	6342225	6356680	.	+	.	ID=NM_001026372.7;geneID=172333;gene_name=bli-4
NC_003279.8	RefSeq	exon	6342225	6342360	.	+	.	Parent=NM_001026372.7
NC_003279.8	RefSeq	exon	6342409	6342517	.	+	.	Parent=NM_001026372.7
NC_003279.8	RefSeq	exon	6342562	6342849	.	+	.	Parent=NM_001026372.7
NC_003279.8	RefSeq	exon	6342957	6343100	.	+	.	Parent=NM_001026372.7
NC_003279.8	RefSeq	exon	6343161	6343366	.	+	.	Parent=NM_001026372.7
NC_003279.8	RefSeq	exon	6343422	6343739	.	+	.	Parent=NM_001026372.7
NC_003279.8	RefSeq	exon	6343785	6343865	.	+	.	Parent=NM_001026372.7
NC_003279.8	RefSeq	exon	6343975	6344151	.	+	.	Parent=NM_001026372.7
NC_003279.8	RefSeq	exon	6344203	6344430	.	+	.	Parent=NM_001026372.7
NC_003279.8	RefSeq	exon	6344477	6344586	.	+	.	Parent=NM_001026372.7
NC_003279.8	RefSeq	exon	6344639	6344845	.	+	.	Parent=NM_001026372.7
NC_003279.8	RefSeq	exon	6345426	6345556	.	+	.	Parent=NM_001026372.7
NC_003279.8	RefSeq	exon	6353972	6354044	.	+	.	Parent=NM_001026372.7
NC_003279.8	RefSeq	exon	6354900	6355078	.	+	.	Parent=NM_001026372.7
NC_003279.8	RefSeq	exon	6355130	6355238	.	+	.	Parent=NM_001026372.7
NC_003279.8	RefSeq	exon	6355859	6356086	.	+	.	Parent=NM_001026372.7
NC_003279.8	RefSeq	exon	6356140	6356293	.	+	.	Parent=NM_001026372.7
NC_003279.8	RefSeq	exon	6356344	6356680	.	+	.	Parent=NM_001026372.7
NC_003279.8	RefSeq	CDS	6342437	6342517	.	+	0	Parent=NM_001026372.7
NC_003279.8	RefSeq	CDS	6342562	6342849	.	+	0	Parent=NM_001026372.7
NC_003279.8	RefSeq	CDS	6342957	6343100	.	+	0	Parent=NM_001026372.7
NC_003279.8	RefSeq	CDS	6343161	6343366	.	+	0	Parent=NM_001026372.7
NC_003279.8	RefSeq	CDS	6343422	6343739	.	+	1	Parent=NM_001026372.7
NC_003279.8	RefSeq	CDS	6343785	6343865	.	+	1	Parent=NM_001026372.7
NC_003279.8	RefSeq	CDS	6343975	6344151	.	+	1	Parent=NM_001026372.7
NC_003279.8	RefSeq	CDS	6344203	6344430	.	+	1	Parent=NM_001026372.7
NC_003279.8	RefSeq	CDS	6344477	6344586	.	+	1	Parent=NM_001026372.7
NC_003279.8	RefSeq	CDS	6344639	6344845	.	+	2	Parent=NM_001026372.7
NC_003279.8	RefSeq	CDS	6345426	6345556	.	+	2	Parent=NM_001026372.7
NC_003279.8	RefSeq	CDS	6353972	6354044	.	+	0	Parent=NM_001026372.7
NC_003279.8	RefSeq	CDS	6354900	6355078	.	+	2	Parent=NM_001026372.7
NC_003279.8	RefSeq	CDS	6355130	6355238	.	+	0	Parent=NM_001026372.7
NC_003279.8	RefSeq	CDS	6355859	6356086	.	+	2	Parent=NM_001026372.7
NC_003279.8	RefSeq	CDS	6356140	6356293	.	+	2	Parent=NM_001026372.7
NC_003279.8	RefSeq	CDS	6356344	6356458	.	+	1	Parent=NM_001026372.7
NC_003279.8	RefSeq	mRNA	6342229	6349247	.	+	.	ID=NM_001316850.3;geneID=172333;gene_name=bli-4
NC_003279.8	RefSeq	exon	6342229	6342360	.	+	.	Parent=NM_001316850.3
NC_003279.8	RefSeq	exon	6342409	6342517	.	+	.	Parent=NM_001316850.3
NC_003279.8	RefSeq	exon	6342562	6342849	.	+	.	Parent=NM_001316850.3
NC_003279.8	RefSeq	exon	6342957	6343100	.	+	.	Parent=NM_001316850.3
NC_003279.8	RefSeq	exon	6343161	6343366	.	+	.	Parent=NM_001316850.3
NC_003279.8	RefSeq	exon	6343422	6343739	.	+	.	Parent=NM_001316850.3
NC_003279.8	RefSeq	exon	6343785	6343865	.	+	.	Parent=NM_001316850.3
NC_003279.8	RefSeq	exon	6343975	6344151	.	+	.	Parent=NM_001316850.3
NC_003279.8	RefSeq	exon	6344203	6344430	.	+	.	Parent=NM_001316850.3
NC_003279.8	RefSeq	exon	6344477	6344586	.	+	.	Parent=NM_001316850.3
NC_003279.8	RefSeq	exon	6344639	6344845	.	+	.	Parent=NM_001316850.3
NC_003279.8	RefSeq	exon	6345426	6345556	.	+	.	Parent=NM_001316850.3
NC_003279.8	RefSeq	exon	6348577	6349247	.	+	.	Parent=NM_001316850.3
NC_003279.8	RefSeq	CDS	6342437	6342517	.	+	0	Parent=NM_001316850.3
NC_003279.8	RefSeq	CDS	6342562	6342849	.	+	0	Parent=NM_001316850.3
NC_003279.8	RefSeq	CDS	6342957	6343100	.	+	0	Parent=NM_001316850.3
NC_003279.8	RefSeq	CDS	6343161	6343366	.	+	0	Parent=NM_001316850.3
NC_003279.8	RefSeq	CDS	6343422	6343739	.	+	1	Parent=NM_001316850.3
NC_003279.8	RefSeq	CDS	6343785	6343865	.	+	1	Parent=NM_001316850.3
NC_003279.8	RefSeq	CDS	6343975	6344151	.	+	1	Parent=NM_001316850.3
NC_003279.8	RefSeq	CDS	6344203	6344430	.	+	1	Parent=NM_001316850.3
NC_003279.8	RefSeq	CDS	6344477	6344586	.	+	1	Parent=NM_001316850.3
NC_003279.8	RefSeq	CDS	6344639	6344845	.	+	2	Parent=NM_001316850.3
NC_003279.8	RefSeq	CDS	6345426	6345556	.	+	2	Parent=NM_001316850.3
NC_003279.8	RefSeq	CDS	6348577	6348846	.	+	0	Parent=NM_001316850.3
NC_003279.8	RefSeq	mRNA	6342229	6350338	.	+	.	ID=NM_001316852.3;geneID=172333;gene_name=bli-4
NC_003279.8	RefSeq	exon	6342229	6342360	.	+	.	Parent=NM_001316852.3
NC_003279.8	RefSeq	exon	6342409	6342517	.	+	.	Parent=NM_001316852.3
NC_003279.8	RefSeq	exon	6342562	6342849	.	+	.	Parent=NM_001316852.3
NC_003279.8	RefSeq	exon	6342957	6343100	.	+	.	Parent=NM_001316852.3
NC_003279.8	RefSeq	exon	6343161	6343366	.	+	.	Parent=NM_001316852.3
NC_003279.8	RefSeq	exon	6343422	6343739	.	+	.	Parent=NM_001316852.3
NC_003279.8	RefSeq	exon	6343785	6343865	.	+	.	Parent=NM_001316852.3
NC_003279.8	RefSeq	exon	6343975	6344151	.	+	.	Parent=NM_001316852.3
NC_003279.8	RefSeq	exon	6344203	6344430	.	+	.	Parent=NM_001316852.3
NC_003279.8	RefSeq	exon	6344477	6344586	.	+	.	Parent=NM_001316852.3
NC_003279.8	RefSeq	exon	6344639	6344845	.	+	.	Parent=NM_001316852.3
NC_003279.8	RefSeq	exon	6345426	6345556	.	+	.	Parent=NM_001316852.3
NC_003279.8	RefSeq	exon	6349908	6350338	.	+	.	Parent=NM_001316852.3
NC_003279.8	RefSeq	CDS	6342437	6342517	.	+	0	Parent=NM_001316852.3
NC_003279.8	RefSeq	CDS	6342562	6342849	.	+	0	Parent=NM_001316852.3
NC_003279.8	RefSeq	CDS	6342957	6343100	.	+	0	Parent=NM_001316852.3
NC_003279.8	RefSeq	CDS	6343161	6343366	.	+	0	Parent=NM_001316852.3
NC_003279.8	RefSeq	CDS	6343422	6343739	.	+	1	Parent=NM_001316852.3
NC_003279.8	RefSeq	CDS	6343785	6343865	.	+	1	Parent=NM_001316852.3
NC_003279.8	RefSeq	CDS	6343975	6344151	.	+	1	Parent=NM_001316852.3
NC_003279.8	RefSeq	CDS	6344203	6344430	.	+	1	Parent=NM_001316852.3
NC_003279.8	RefSeq	CDS	6344477	6344586	.	+	1	Parent=NM_001316852.3
NC_003279.8	RefSeq	CDS	6344639	6344845	.	+	2	Parent=NM_001316852.3
NC_003279.8	RefSeq	CDS	6345426	6345556	.	+	2	Parent=NM_001316852.3
NC_003279.8	RefSeq	CDS	6349908	6349955	.	+	0	Parent=NM_001316852.3
NC_003279.8	RefSeq	mRNA	6342231	6348488	.	+	.	ID=NM_001026369.7;geneID=172333;gene_name=bli-4
NC_003279.8	RefSeq	exon	6342231	6342360	.	+	.	Parent=NM_001026369.7
NC_003279.8	RefSeq	exon	6342409	6342517	.	+	.	Parent=NM_001026369.7
NC_003279.8	RefSeq	exon	6342562	6342849	.	+	.	Parent=NM_001026369.7
NC_003279.8	RefSeq	exon	6342957	6343100	.	+	.	Parent=NM_001026369.7
NC_003279.8	RefSeq	exon	6343161	6343366	.	+	.	Parent=NM_001026369.7
NC_003279.8	RefSeq	exon	6343422	6343739	.	+	.	Parent=NM_001026369.7
NC_003279.8	RefSeq	exon	6343785	6343865	.	+	.	Parent=NM_001026369.7
NC_003279.8	RefSeq	exon	6343975	6344151	.	+	.	Parent=NM_001026369.7
NC_003279.8	RefSeq	exon	6344203	6344430	.	+	.	Parent=NM_001026369.7
NC_003279.8	RefSeq	exon	6344477	6344586	.	+	.	Parent=NM_001026369.7
NC_003279.8	RefSeq	exon	6344639	6344845	.	+	.	Parent=NM_001026369.7
NC_003279.8	RefSeq	exon	6345426	6345556	.	+	.	Parent=NM_001026369.7
NC_003279.8	RefSeq	exon	6348292	6348488	.	+	.	Parent=NM_001026369.7
NC_003279.8	RefSeq	CDS	6342437	6342517	.	+	0	Parent=NM_001026369.7
NC_003279.8	RefSeq	CDS	6342562	6342849	.	+	0	Parent=NM_001026369.7
NC_003279.8	RefSeq	CDS	6342957	6343100	.	+	0	Parent=NM_001026369.7
NC_003279.8	RefSeq	CDS	6343161	6343366	.	+	0	Parent=NM_001026369.7
NC_003279.8	RefSeq	CDS	6343422	6343739	.	+	1	Parent=NM_001026369.7
NC_003279.8	RefSeq	CDS	6343785	6343865	.	+	1	Parent=NM_001026369.7
NC_003279.8	RefSeq	CDS	6343975	6344151	.	+	1	Parent=NM_001026369.7
NC_003279.8	RefSeq	CDS	6344203	6344430	.	+	1	Parent=NM_001026369.7
NC_003279.8	RefSeq	CDS	6344477	6344586	.	+	1	Parent=NM_001026369.7
NC_003279.8	RefSeq	CDS	6344639	6344845	.	+	2	Parent=NM_001026369.7
NC_003279.8	RefSeq	CDS	6345426	6345556	.	+	2	Parent=NM_001026369.7
NC_003279.8	RefSeq	CDS	6348292	6348333	.	+	0	Parent=NM_001026369.7
NC_003279.8	RefSeq	mRNA	6342243	6355432	.	+	.	ID=NM_001380517.2;geneID=172333;gene_name=bli-4
NC_003279.8	RefSeq	exon	6342243	6342360	.	+	.	Parent=NM_001380517.2
NC_003279.8	RefSeq	exon	6342409	6342517	.	+	.	Parent=NM_001380517.2
NC_003279.8	RefSeq	exon	6342562	6342849	.	+	.	Parent=NM_001380517.2
NC_003279.8	RefSeq	exon	6342957	6343100	.	+	.	Parent=NM_001380517.2
NC_003279.8	RefSeq	exon	6343161	6343366	.	+	.	Parent=NM_001380517.2
NC_003279.8	RefSeq	exon	6343422	6343739	.	+	.	Parent=NM_001380517.2
NC_003279.8	RefSeq	exon	6343785	6343865	.	+	.	Parent=NM_001380517.2
NC_003279.8	RefSeq	exon	6343975	6344151	.	+	.	Parent=NM_001380517.2
NC_003279.8	RefSeq	exon	6344203	6344430	.	+	.	Parent=NM_001380517.2
NC_003279.8	RefSeq	exon	6344477	6344586	.	+	.	Parent=NM_001380517.2
NC_003279.8	RefSeq	exon	6344639	6344845	.	+	.	Parent=NM_001380517.2
NC_003279.8	RefSeq	exon	6345426	6345556	.	+	.	Parent=NM_001380517.2
NC_003279.8	RefSeq	exon	6353972	6354044	.	+	.	Parent=NM_001380517.2
NC_003279.8	RefSeq	exon	6354900	6355078	.	+	.	Parent=NM_001380517.2
NC_003279.8	RefSeq	exon	6355130	6355238	.	+	.	Parent=NM_001380517.2
NC_003279.8	RefSeq	exon	6355281	6355432	.	+	.	Parent=NM_001380517.2
NC_003279.8	RefSeq	CDS	6342437	6342517	.	+	0	Parent=NM_001380517.2
NC_003279.8	RefSeq	CDS	6342562	6342849	.	+	0	Parent=NM_001380517.2
NC_003279.8	RefSeq	CDS	6342957	6343100	.	+	0	Parent=NM_001380517.2
NC_003279.8	RefSeq	CDS	6343161	6343366	.	+	0	Parent=NM_001380517.2
NC_003279.8	RefSeq	CDS	6343422	6343739	.	+	1	Parent=NM_001380517.2
NC_003279.8	RefSeq	CDS	6343785	6343865	.	+	1	Parent=NM_001380517.2
NC_003279.8	RefSeq	CDS	6343975	6344151	.	+	1	Parent=NM_001380517.2
NC_003279.8	RefSeq	CDS	6344203	6344430	.	+	1	Parent=NM_001380517.2
NC_003279.8	RefSeq	CDS	6344477	6344586	.	+	1	Parent=NM_001380517.2
NC_003279.8	RefSeq	CDS	6344639	6344845	.	+	2	Parent=NM_001380517.2
NC_003279.8	RefSeq	CDS	6345426	6345556	.	+	2	Parent=NM_001380517.2
NC_003279.8	RefSeq	CDS	6353972	6354044	.	+	0	Parent=NM_001380517.2
NC_003279.8	RefSeq	CDS	6354900	6355078	.	+	2	Parent=NM_001380517.2
NC_003279.8	RefSeq	CDS	6355130	6355238	.	+	0	Parent=NM_001380517.2
NC_003279.8	RefSeq	CDS	6355281	6355432	.	+	2	Parent=NM_001380517.2
NC_003279.8	RefSeq	mRNA	6342437	6346727	.	+	.	ID=NM_001380523.1;geneID=172333;gene_name=bli-4
NC_003279.8	RefSeq	exon	6342437	6342517	.	+	.	Parent=NM_001380523.1
NC_003279.8	RefSeq	exon	6342562	6342849	.	+	.	Parent=NM_001380523.1
NC_003279.8	RefSeq	exon	6342957	6343100	.	+	.	Parent=NM_001380523.1
NC_003279.8	RefSeq	exon	6343161	6343366	.	+	.	Parent=NM_001380523.1
NC_003279.8	RefSeq	exon	6343422	6343739	.	+	.	Parent=NM_001380523.1
NC_003279.8	RefSeq	exon	6343785	6343865	.	+	.	Parent=NM_001380523.1
NC_003279.8	RefSeq	exon	6343975	6344151	.	+	.	Parent=NM_001380523.1
NC_003279.8	RefSeq	exon	6344203	6344430	.	+	.	Parent=NM_001380523.1
NC_003279.8	RefSeq	exon	6344477	6344586	.	+	.	Parent=NM_001380523.1
NC_003279.8	RefSeq	exon	6344639	6344845	.	+	.	Parent=NM_001380523.1
NC_003279.8	RefSeq	exon	6345426	6345556	.	+	.	Parent=NM_001380523.1
NC_003279.8	RefSeq	exon	6346524	6346727	.	+	.	Parent=NM_001380523.1
NC_003279.8	RefSeq	CDS	6342437	6342517	.	+	0	Parent=NM_001380523.1
NC_003279.8	RefSeq	CDS	6342562	6342849	.	+	0	Parent=NM_001380523.1
NC_003279.8	RefSeq	CDS	6342957	6343100	.	+	0	Parent=NM_001380523.1
NC_003279.8	RefSeq	CDS	6343161	6343366	.	+	0	Parent=NM_001380523.1
NC_003279.8	RefSeq	CDS	6343422	6343739	.	+	1	Parent=NM_001380523.1
NC_003279.8	RefSeq	CDS	6343785	6343865	.	+	1	Parent=NM_001380523.1
NC_003279.8	RefSeq	CDS	6343975	6344151	.	+	1	Parent=NM_001380523.1
NC_003279.8	RefSeq	CDS	6344203	6344430	.	+	1	Parent=NM_001380523.1
NC_003279.8	RefSeq	CDS	6344477	6344586	.	+	1	Parent=NM_001380523.1
NC_003279.8	RefSeq	CDS	6344639	6344845	.	+	2	Parent=NM_001380523.1
NC_003279.8	RefSeq	CDS	6345426	6345556	.	+	2	Parent=NM_001380523.1
NC_003279.8	RefSeq	CDS	6346524	6346727	.	+	0	Parent=NM_001380523.1
NC_003279.8	RefSeq	mRNA	6342437	6349773	.	+	.	ID=NM_001380521.1;geneID=172333;gene_name=bli-4
NC_003279.8	RefSeq	exon	6342437	6342517	.	+	.	Parent=NM_001380521.1
NC_003279.8	RefSeq	exon	6342562	6342849	.	+	.	Parent=NM_001380521.1
NC_003279.8	RefSeq	exon	6342957	6343100	.	+	.	Parent=NM_001380521.1
NC_003279.8	RefSeq	exon	6343161	6343366	.	+	.	Parent=NM_001380521.1
NC_003279.8	RefSeq	exon	6343422	6343739	.	+	.	Parent=NM_001380521.1
NC_003279.8	RefSeq	exon	6343785	6343865	.	+	.	Parent=NM_001380521.1
NC_003279.8	RefSeq	exon	6343975	6344151	.	+	.	Parent=NM_001380521.1
NC_003279.8	RefSeq	exon	6344203	6344430	.	+	.	Parent=NM_001380521.1
NC_003279.8	RefSeq	exon	6344477	6344586	.	+	.	Parent=NM_001380521.1
NC_003279.8	RefSeq	exon	6344639	6344845	.	+	.	Parent=NM_001380521.1
NC_003279.8	RefSeq	exon	6345426	6345556	.	+	.	Parent=NM_001380521.1
NC_003279.8	RefSeq	exon	6349594	6349773	.	+	.	Parent=NM_001380521.1
NC_003279.8	RefSeq	CDS	6342437	6342517	.	+	0	Parent=NM_001380521.1
NC_003279.8	RefSeq	CDS	6342562	6342849	.	+	0	Parent=NM_001380521.1
NC_003279.8	RefSeq	CDS	6342957	6343100	.	+	0	Parent=NM_001380521.1
NC_003279.8	RefSeq	CDS	6343161	6343366	.	+	0	Parent=NM_001380521.1
NC_003279.8	RefSeq	CDS	6343422	6343739	.	+	1	Parent=NM_001380521.1
NC_003279.8	RefSeq	CDS	6343785	6343865	.	+	1	Parent=NM_001380521.1
NC_003279.8	RefSeq	CDS	6343975	6344151	.	+	1	Parent=NM_001380521.1
NC_003279.8	RefSeq	CDS	6344203	6344430	.	+	1	Parent=NM_001380521.1
NC_003279.8	RefSeq	CDS	6344477	6344586	.	+	1	Parent=NM_001380521.1
NC_003279.8	RefSeq	CDS	6344639	6344845	.	+	2	Parent=NM_001380521.1
NC_003279.8	RefSeq	CDS	6345426	6345556	.	+	2	Parent=NM_001380521.1
NC_003279.8	RefSeq	CDS	6349594	6349773	.	+	0	Parent=NM_001380521.1
NC_003279.8	RefSeq	mRNA	6342437	6353604	.	+	.	ID=NM_001380518.3;geneID=172333;gene_name=bli-4
NC_003279.8	RefSeq	exon	6342437	6342517	.	+	.	Parent=NM_001380518.3
NC_003279.8	RefSeq	exon	6342562	6342849	.	+	.	Parent=NM_001380518.3
NC_003279.8	RefSeq	exon	6342957	6343100	.	+	.	Parent=NM_001380518.3
NC_003279.8	RefSeq	exon	6343161	6343366	.	+	.	Parent=NM_001380518.3
NC_003279.8	RefSeq	exon	6343422	6343739	.	+	.	Parent=NM_001380518.3
NC_003279.8	RefSeq	exon	6343785	6343865	.	+	.	Parent=NM_001380518.3
NC_003279.8	RefSeq	exon	6343975	6344151	.	+	.	Parent=NM_001380518.3
NC_003279.8	RefSeq	exon	6344203	6344430	.	+	.	Parent=NM_001380518.3
NC_003279.8	RefSeq	exon	6344477	6344586	.	+	.	Parent=NM_001380518.3
NC_003279.8	RefSeq	exon	6344639	6344845	.	+	.	Parent=NM_001380518.3
NC_003279.8	RefSeq	exon	6345426	6345556	.	+	.	Parent=NM_001380518.3
NC_003279.8	RefSeq	exon	6353360	6353604	.	+	.	Parent=NM_001380518.3
NC_003279.8	RefSeq	CDS	6342437	6342517	.	+	0	Parent=NM_001380518.3
NC_003279.8	RefSeq	CDS	6342562	6342849	.	+	0	Parent=NM_001380518.3
NC_003279.8	RefSeq	CDS	6342957	6343100	.	+	0	Parent=NM_001380518.3
NC_003279.8	RefSeq	CDS	6343161	6343366	.	+	0	Parent=NM_001380518.3
NC_003279.8	RefSeq	CDS	6343422	6343739	.	+	1	Parent=NM_001380518.3
NC_003279.8	RefSeq	CDS	6343785	6343865	.	+	1	Parent=NM_001380518.3
NC_003279.8	RefSeq	CDS	6343975	6344151	.	+	1	Parent=NM_001380518.3
NC_003279.8	RefSeq	CDS	6344203	6344430	.	+	1	Parent=NM_001380518.3
NC_003279.8	RefSeq	CDS	6344477	6344586	.	+	1	Parent=NM_001380518.3
NC_003279.8	RefSeq	CDS	6344639	6344845	.	+	2	Parent=NM_001380518.3
NC_003279.8	RefSeq	CDS	6345426	6345556	.	+	2	Parent=NM_001380518.3
NC_003279.8	RefSeq	CDS	6353360	6353581	.	+	0	Parent=NM_001380518.3
NC_003279.8	RefSeq	transcript	6348788	6348937	.	-	.	ID=NR_050187.1;geneID=13180560;gene_name=K04F10.8
NC_003279.8	RefSeq	exon	6348788	6348937	.	-	.	Parent=NR_050187.1
NC_003279.8	RefSeq	transcript	6351172	6351260	.	+	.	ID=NR_101567.1;geneID=24104720;gene_name=K04F10.9
NC_003279.8	RefSeq	exon	6351172	6351260	.	+	.	Parent=NR_101567.1
NC_003279.8	RefSeq	mRNA	6356614	6358410	.	-	.	ID=NM_059433.8;geneID=187005;gene_name=mut-2
NC_003279.8	RefSeq	exon	6356614	6356898	.	-	.	Parent=NM_059433.8
NC_003279.8	RefSeq	exon	6356945	6357070	.	-	.	Parent=NM_059433.8
NC_003279.8	RefSeq	exon	6357142	6357340	.	-	.	Parent=NM_059433.8
NC_003279.8	RefSeq	exon	6357391	6357476	.	-	.	Parent=NM_059433.8
NC_003279.8	RefSeq	exon	6357528	6357620	.	-	.	Parent=NM_059433.8
NC_003279.8	RefSeq	exon	6357668	6357886	.	-	.	Parent=NM_059433.8
NC_003279.8	RefSeq	exon	6357936	6358174	.	-	.	Parent=NM_059433.8
NC_003279.8	RefSeq	exon	6358219	6358410	.	-	.	Parent=NM_059433.8
NC_003279.8	RefSeq	CDS	6356712	6356898	.	-	1	Parent=NM_059433.8
NC_003279.8	RefSeq	CDS	6356945	6357070	.	-	1	Parent=NM_059433.8
NC_003279.8	RefSeq	CDS	6357142	6357340	.	-	2	Parent=NM_059433.8
NC_003279.8	RefSeq	CDS	6357391	6357476	.	-	1	Parent=NM_059433.8
NC_003279.8	RefSeq	CDS	6357528	6357620	.	-	1	Parent=NM_059433.8
NC_003279.8	RefSeq	CDS	6357668	6357886	.	-	1	Parent=NM_059433.8
NC_003279.8	RefSeq	CDS	6357936	6358174	.	-	0	Parent=NM_059433.8
NC_003279.8	RefSeq	CDS	6358219	6358395	.	-	0	Parent=NM_059433.8
NC_003279.8	RefSeq	mRNA	6356616	6358411	.	-	.	ID=NM_001372960.2;geneID=187005;gene_name=mut-2
NC_003279.8	RefSeq	exon	6356616	6356898	.	-	.	Parent=NM_001372960.2
NC_003279.8	RefSeq	exon	6356945	6357070	.	-	.	Parent=NM_001372960.2
NC_003279.8	RefSeq	exon	6357126	6357340	.	-	.	Parent=NM_001372960.2
NC_003279.8	RefSeq	exon	6357391	6357476	.	-	.	Parent=NM_001372960.2
NC_003279.8	RefSeq	exon	6357528	6357620	.	-	.	Parent=NM_001372960.2
NC_003279.8	RefSeq	exon	6357668	6357886	.	-	.	Parent=NM_001372960.2
NC_003279.8	RefSeq	exon	6357936	6358174	.	-	.	Parent=NM_001372960.2
NC_003279.8	RefSeq	exon	6358219	6358411	.	-	.	Parent=NM_001372960.2
NC_003279.8	RefSeq	CDS	6357138	6357340	.	-	2	Parent=NM_001372960.2
NC_003279.8	RefSeq	CDS	6357391	6357476	.	-	1	Parent=NM_001372960.2
NC_003279.8	RefSeq	CDS	6357528	6357620	.	-	1	Parent=NM_001372960.2
NC_003279.8	RefSeq	CDS	6357668	6357886	.	-	1	Parent=NM_001372960.2
NC_003279.8	RefSeq	CDS	6357936	6358174	.	-	0	Parent=NM_001372960.2
NC_003279.8	RefSeq	CDS	6358219	6358395	.	-	0	Parent=NM_001372960.2
NC_003279.8	RefSeq	mRNA	6358585	6360457	.	+	.	ID=NM_001129018.4;geneID=172334;gene_name=K04F10.3
NC_003279.8	RefSeq	exon	6358585	6358748	.	+	.	Parent=NM_001129018.4
NC_003279.8	RefSeq	exon	6358792	6358885	.	+	.	Parent=NM_001129018.4
NC_003279.8	RefSeq	exon	6358930	6359112	.	+	.	Parent=NM_001129018.4
NC_003279.8	RefSeq	exon	6359160	6359327	.	+	.	Parent=NM_001129018.4
NC_003279.8	RefSeq	exon	6359422	6359624	.	+	.	Parent=NM_001129018.4
NC_003279.8	RefSeq	exon	6360092	6360457	.	+	.	Parent=NM_001129018.4
NC_003279.8	RefSeq	CDS	6358675	6358748	.	+	0	Parent=NM_001129018.4
NC_003279.8	RefSeq	CDS	6358792	6358885	.	+	1	Parent=NM_001129018.4
NC_003279.8	RefSeq	CDS	6358930	6359112	.	+	0	Parent=NM_001129018.4
NC_003279.8	RefSeq	CDS	6359160	6359327	.	+	0	Parent=NM_001129018.4
NC_003279.8	RefSeq	CDS	6359422	6359624	.	+	0	Parent=NM_001129018.4
NC_003279.8	RefSeq	CDS	6360092	6360158	.	+	1	Parent=NM_001129018.4
NC_003279.8	RefSeq	mRNA	6358620	6360453	.	+	.	ID=NM_001129019.4;geneID=172334;gene_name=K04F10.3
NC_003279.8	RefSeq	exon	6358620	6358748	.	+	.	Parent=NM_001129019.4
NC_003279.8	RefSeq	exon	6358798	6358885	.	+	.	Parent=NM_001129019.4
NC_003279.8	RefSeq	exon	6358930	6359112	.	+	.	Parent=NM_001129019.4
NC_003279.8	RefSeq	exon	6359160	6359327	.	+	.	Parent=NM_001129019.4
NC_003279.8	RefSeq	exon	6359422	6359624	.	+	.	Parent=NM_001129019.4
NC_003279.8	RefSeq	exon	6360092	6360453	.	+	.	Parent=NM_001129019.4
NC_003279.8	RefSeq	CDS	6358675	6358748	.	+	0	Parent=NM_001129019.4
NC_003279.8	RefSeq	CDS	6358798	6358885	.	+	1	Parent=NM_001129019.4
NC_003279.8	RefSeq	CDS	6358930	6359112	.	+	0	Parent=NM_001129019.4
NC_003279.8	RefSeq	CDS	6359160	6359327	.	+	0	Parent=NM_001129019.4
NC_003279.8	RefSeq	CDS	6359422	6359624	.	+	0	Parent=NM_001129019.4
NC_003279.8	RefSeq	CDS	6360092	6360158	.	+	1	Parent=NM_001129019.4
NC_003279.8	RefSeq	mRNA	6360838	6364172	.	+	.	ID=NM_001374903.2;geneID=187003;gene_name=K04F10.2
NC_003279.8	RefSeq	exon	6360838	6360941	.	+	.	Parent=NM_001374903.2
NC_003279.8	RefSeq	exon	6360985	6361121	.	+	.	Parent=NM_001374903.2
NC_003279.8	RefSeq	exon	6361654	6361817	.	+	.	Parent=NM_001374903.2
NC_003279.8	RefSeq	exon	6361874	6362252	.	+	.	Parent=NM_001374903.2
NC_003279.8	RefSeq	exon	6362602	6362749	.	+	.	Parent=NM_001374903.2
NC_003279.8	RefSeq	exon	6362802	6363133	.	+	.	Parent=NM_001374903.2
NC_003279.8	RefSeq	exon	6363469	6363579	.	+	.	Parent=NM_001374903.2
NC_003279.8	RefSeq	exon	6363627	6363726	.	+	.	Parent=NM_001374903.2
NC_003279.8	RefSeq	exon	6363770	6363911	.	+	.	Parent=NM_001374903.2
NC_003279.8	RefSeq	exon	6363965	6364172	.	+	.	Parent=NM_001374903.2
NC_003279.8	RefSeq	CDS	6360844	6360941	.	+	0	Parent=NM_001374903.2
NC_003279.8	RefSeq	CDS	6360985	6361121	.	+	1	Parent=NM_001374903.2
NC_003279.8	RefSeq	CDS	6361654	6361817	.	+	2	Parent=NM_001374903.2
NC_003279.8	RefSeq	CDS	6361874	6362252	.	+	0	Parent=NM_001374903.2
NC_003279.8	RefSeq	CDS	6362602	6362749	.	+	2	Parent=NM_001374903.2
NC_003279.8	RefSeq	CDS	6362802	6363133	.	+	1	Parent=NM_001374903.2
NC_003279.8	RefSeq	CDS	6363469	6363579	.	+	2	Parent=NM_001374903.2
NC_003279.8	RefSeq	CDS	6363627	6363726	.	+	2	Parent=NM_001374903.2
NC_003279.8	RefSeq	CDS	6363770	6363911	.	+	1	Parent=NM_001374903.2
NC_003279.8	RefSeq	CDS	6363965	6364060	.	+	0	Parent=NM_001374903.2
NC_003279.8	RefSeq	mRNA	6365031	6366224	.	+	.	ID=NM_059436.7;geneID=187002;gene_name=K04F10.1
NC_003279.8	RefSeq	exon	6365031	6365203	.	+	.	Parent=NM_059436.7
NC_003279.8	RefSeq	exon	6365268	6365687	.	+	.	Parent=NM_059436.7
NC_003279.8	RefSeq	exon	6365741	6365854	.	+	.	Parent=NM_059436.7
NC_003279.8	RefSeq	exon	6365897	6366040	.	+	.	Parent=NM_059436.7
NC_003279.8	RefSeq	exon	6366091	6366224	.	+	.	Parent=NM_059436.7
NC_003279.8	RefSeq	CDS	6365069	6365203	.	+	0	Parent=NM_059436.7
NC_003279.8	RefSeq	CDS	6365268	6365687	.	+	0	Parent=NM_059436.7
NC_003279.8	RefSeq	CDS	6365741	6365854	.	+	0	Parent=NM_059436.7
NC_003279.8	RefSeq	CDS	6365897	6366040	.	+	0	Parent=NM_059436.7
NC_003279.8	RefSeq	CDS	6366091	6366177	.	+	0	Parent=NM_059436.7
NC_003279.8	RefSeq	mRNA	6366331	6368078	.	+	.	ID=NM_059437.7;geneID=172335;gene_name=K04F10.7
NC_003279.8	RefSeq	exon	6366331	6366542	.	+	.	Parent=NM_059437.7
NC_003279.8	RefSeq	exon	6366599	6366647	.	+	.	Parent=NM_059437.7
NC_003279.8	RefSeq	exon	6366703	6366852	.	+	.	Parent=NM_059437.7
NC_003279.8	RefSeq	exon	6366926	6367405	.	+	.	Parent=NM_059437.7
NC_003279.8	RefSeq	exon	6367452	6368078	.	+	.	Parent=NM_059437.7
NC_003279.8	RefSeq	CDS	6366478	6366542	.	+	0	Parent=NM_059437.7
NC_003279.8	RefSeq	CDS	6366599	6366647	.	+	1	Parent=NM_059437.7
NC_003279.8	RefSeq	CDS	6366703	6366852	.	+	0	Parent=NM_059437.7
NC_003279.8	RefSeq	CDS	6366926	6367405	.	+	0	Parent=NM_059437.7
NC_003279.8	RefSeq	CDS	6367452	6367589	.	+	0	Parent=NM_059437.7
NC_003279.8	RefSeq	mRNA	6368270	6369596	.	+	.	ID=NM_059438.5;geneID=172336;gene_name=ZC308.4
NC_003279.8	RefSeq	exon	6368270	6368376	.	+	.	Parent=NM_059438.5
NC_003279.8	RefSeq	exon	6368433	6368748	.	+	.	Parent=NM_059438.5
NC_003279.8	RefSeq	exon	6368801	6368965	.	+	.	Parent=NM_059438.5
NC_003279.8	RefSeq	exon	6369012	6369179	.	+	.	Parent=NM_059438.5
NC_003279.8	RefSeq	exon	6369227	6369596	.	+	.	Parent=NM_059438.5
NC_003279.8	RefSeq	CDS	6368306	6368376	.	+	0	Parent=NM_059438.5
NC_003279.8	RefSeq	CDS	6368433	6368748	.	+	1	Parent=NM_059438.5
NC_003279.8	RefSeq	CDS	6368801	6368965	.	+	0	Parent=NM_059438.5
NC_003279.8	RefSeq	CDS	6369012	6369179	.	+	0	Parent=NM_059438.5
NC_003279.8	RefSeq	CDS	6369227	6369496	.	+	0	Parent=NM_059438.5
NC_003279.8	RefSeq	mRNA	6368287	6369595	.	+	.	ID=NM_001129089.5;geneID=172336;gene_name=ZC308.4
NC_003279.8	RefSeq	exon	6368287	6368376	.	+	.	Parent=NM_001129089.5
NC_003279.8	RefSeq	exon	6368433	6368748	.	+	.	Parent=NM_001129089.5
NC_003279.8	RefSeq	exon	6368801	6368965	.	+	.	Parent=NM_001129089.5
NC_003279.8	RefSeq	exon	6369060	6369179	.	+	.	Parent=NM_001129089.5
NC_003279.8	RefSeq	exon	6369227	6369595	.	+	.	Parent=NM_001129089.5
NC_003279.8	RefSeq	CDS	6368306	6368376	.	+	0	Parent=NM_001129089.5
NC_003279.8	RefSeq	CDS	6368433	6368748	.	+	1	Parent=NM_001129089.5
NC_003279.8	RefSeq	CDS	6368801	6368965	.	+	0	Parent=NM_001129089.5
NC_003279.8	RefSeq	CDS	6369060	6369179	.	+	0	Parent=NM_001129089.5
NC_003279.8	RefSeq	CDS	6369227	6369496	.	+	0	Parent=NM_001129089.5
NC_003279.8	RefSeq	mRNA	6369748	6386194	.	+	.	ID=NM_059441.5;geneID=172338;gene_name=gld-2
NC_003279.8	RefSeq	exon	6369748	6369899	.	+	.	Parent=NM_059441.5
NC_003279.8	RefSeq	exon	6369965	6370068	.	+	.	Parent=NM_059441.5
NC_003279.8	RefSeq	exon	6370174	6370362	.	+	.	Parent=NM_059441.5
NC_003279.8	RefSeq	exon	6370410	6370533	.	+	.	Parent=NM_059441.5
NC_003279.8	RefSeq	exon	6370585	6370655	.	+	.	Parent=NM_059441.5
NC_003279.8	RefSeq	exon	6370757	6370988	.	+	.	Parent=NM_059441.5
NC_003279.8	RefSeq	exon	6371199	6371329	.	+	.	Parent=NM_059441.5
NC_003279.8	RefSeq	exon	6371378	6371506	.	+	.	Parent=NM_059441.5
NC_003279.8	RefSeq	exon	6371560	6371644	.	+	.	Parent=NM_059441.5
NC_003279.8	RefSeq	exon	6377543	6377679	.	+	.	Parent=NM_059441.5
NC_003279.8	RefSeq	exon	6377729	6377841	.	+	.	Parent=NM_059441.5
NC_003279.8	RefSeq	exon	6378512	6378704	.	+	.	Parent=NM_059441.5
NC_003279.8	RefSeq	exon	6382246	6382445	.	+	.	Parent=NM_059441.5
NC_003279.8	RefSeq	exon	6382970	6383084	.	+	.	Parent=NM_059441.5
NC_003279.8	RefSeq	exon	6383132	6383437	.	+	.	Parent=NM_059441.5
NC_003279.8	RefSeq	exon	6383515	6383643	.	+	.	Parent=NM_059441.5
NC_003279.8	RefSeq	exon	6383743	6384334	.	+	.	Parent=NM_059441.5
NC_003279.8	RefSeq	exon	6384436	6384631	.	+	.	Parent=NM_059441.5
NC_003279.8	RefSeq	exon	6384677	6384939	.	+	.	Parent=NM_059441.5
NC_003279.8	RefSeq	exon	6384988	6386194	.	+	.	Parent=NM_059441.5
NC_003279.8	RefSeq	CDS	6370029	6370068	.	+	0	Parent=NM_059441.5
NC_003279.8	RefSeq	CDS	6370174	6370362	.	+	2	Parent=NM_059441.5
NC_003279.8	RefSeq	CDS	6370410	6370533	.	+	2	Parent=NM_059441.5
NC_003279.8	RefSeq	CDS	6370585	6370655	.	+	1	Parent=NM_059441.5
NC_003279.8	RefSeq	CDS	6370757	6370988	.	+	2	Parent=NM_059441.5
NC_003279.8	RefSeq	CDS	6371199	6371329	.	+	1	Parent=NM_059441.5
NC_003279.8	RefSeq	CDS	6371378	6371506	.	+	2	Parent=NM_059441.5
NC_003279.8	RefSeq	CDS	6371560	6371644	.	+	2	Parent=NM_059441.5
NC_003279.8	RefSeq	CDS	6377543	6377679	.	+	1	Parent=NM_059441.5
NC_003279.8	RefSeq	CDS	6377729	6377841	.	+	2	Parent=NM_059441.5
NC_003279.8	RefSeq	CDS	6378512	6378704	.	+	0	Parent=NM_059441.5
NC_003279.8	RefSeq	CDS	6382246	6382445	.	+	2	Parent=NM_059441.5
NC_003279.8	RefSeq	CDS	6382970	6383084	.	+	0	Parent=NM_059441.5
NC_003279.8	RefSeq	CDS	6383132	6383437	.	+	2	Parent=NM_059441.5
NC_003279.8	RefSeq	CDS	6383515	6383643	.	+	2	Parent=NM_059441.5
NC_003279.8	RefSeq	CDS	6383743	6384334	.	+	2	Parent=NM_059441.5
NC_003279.8	RefSeq	CDS	6384436	6384631	.	+	1	Parent=NM_059441.5
NC_003279.8	RefSeq	CDS	6384677	6384939	.	+	0	Parent=NM_059441.5
NC_003279.8	RefSeq	CDS	6384988	6385084	.	+	1	Parent=NM_059441.5
NC_003279.8	RefSeq	mRNA	6371389	6385084	.	+	.	ID=NM_001313548.3;geneID=172338;gene_name=gld-2
NC_003279.8	RefSeq	exon	6371389	6371506	.	+	.	Parent=NM_001313548.3
NC_003279.8	RefSeq	exon	6371560	6371644	.	+	.	Parent=NM_001313548.3
NC_003279.8	RefSeq	exon	6377543	6377679	.	+	.	Parent=NM_001313548.3
NC_003279.8	RefSeq	exon	6377729	6377841	.	+	.	Parent=NM_001313548.3
NC_003279.8	RefSeq	exon	6378512	6378704	.	+	.	Parent=NM_001313548.3
NC_003279.8	RefSeq	exon	6382246	6382445	.	+	.	Parent=NM_001313548.3
NC_003279.8	RefSeq	exon	6382970	6383084	.	+	.	Parent=NM_001313548.3
NC_003279.8	RefSeq	exon	6383132	6383437	.	+	.	Parent=NM_001313548.3
NC_003279.8	RefSeq	exon	6383515	6383643	.	+	.	Parent=NM_001313548.3
NC_003279.8	RefSeq	exon	6383743	6384334	.	+	.	Parent=NM_001313548.3
NC_003279.8	RefSeq	exon	6384436	6384631	.	+	.	Parent=NM_001313548.3
NC_003279.8	RefSeq	exon	6384677	6384939	.	+	.	Parent=NM_001313548.3
NC_003279.8	RefSeq	exon	6384988	6385084	.	+	.	Parent=NM_001313548.3
NC_003279.8	RefSeq	CDS	6371389	6371506	.	+	0	Parent=NM_001313548.3
NC_003279.8	RefSeq	CDS	6371560	6371644	.	+	2	Parent=NM_001313548.3
NC_003279.8	RefSeq	CDS	6377543	6377679	.	+	1	Parent=NM_001313548.3
NC_003279.8	RefSeq	CDS	6377729	6377841	.	+	2	Parent=NM_001313548.3
NC_003279.8	RefSeq	CDS	6378512	6378704	.	+	0	Parent=NM_001313548.3
NC_003279.8	RefSeq	CDS	6382246	6382445	.	+	2	Parent=NM_001313548.3
NC_003279.8	RefSeq	CDS	6382970	6383084	.	+	0	Parent=NM_001313548.3
NC_003279.8	RefSeq	CDS	6383132	6383437	.	+	2	Parent=NM_001313548.3
NC_003279.8	RefSeq	CDS	6383515	6383643	.	+	2	Parent=NM_001313548.3
NC_003279.8	RefSeq	CDS	6383743	6384334	.	+	2	Parent=NM_001313548.3
NC_003279.8	RefSeq	CDS	6384436	6384631	.	+	1	Parent=NM_001313548.3
NC_003279.8	RefSeq	CDS	6384677	6384939	.	+	0	Parent=NM_001313548.3
NC_003279.8	RefSeq	CDS	6384988	6385084	.	+	1	Parent=NM_001313548.3
NC_003279.8	RefSeq	transcript	6374842	6374988	.	-	.	ID=NR_050188.1;geneID=13180568;gene_name=ZC308.6
NC_003279.8	RefSeq	exon	6374842	6374988	.	-	.	Parent=NR_050188.1
NC_003279.8	RefSeq	transcript	6375006	6375564	.	-	.	ID=NR_050189.1;geneID=13180569;gene_name=ZC308.5
NC_003279.8	RefSeq	exon	6375006	6375564	.	-	.	Parent=NR_050189.1
NC_003279.8	RefSeq	mRNA	6376660	6386189	.	+	.	ID=NM_059440.5;geneID=172338;gene_name=gld-2
NC_003279.8	RefSeq	exon	6376660	6377466	.	+	.	Parent=NM_059440.5
NC_003279.8	RefSeq	exon	6377543	6377679	.	+	.	Parent=NM_059440.5
NC_003279.8	RefSeq	exon	6377729	6377841	.	+	.	Parent=NM_059440.5
NC_003279.8	RefSeq	exon	6378512	6378704	.	+	.	Parent=NM_059440.5
NC_003279.8	RefSeq	exon	6382246	6382445	.	+	.	Parent=NM_059440.5
NC_003279.8	RefSeq	exon	6382970	6383084	.	+	.	Parent=NM_059440.5
NC_003279.8	RefSeq	exon	6383132	6383437	.	+	.	Parent=NM_059440.5
NC_003279.8	RefSeq	exon	6383515	6383643	.	+	.	Parent=NM_059440.5
NC_003279.8	RefSeq	exon	6383743	6384334	.	+	.	Parent=NM_059440.5
NC_003279.8	RefSeq	exon	6384436	6384631	.	+	.	Parent=NM_059440.5
NC_003279.8	RefSeq	exon	6384677	6384939	.	+	.	Parent=NM_059440.5
NC_003279.8	RefSeq	exon	6384988	6386189	.	+	.	Parent=NM_059440.5
NC_003279.8	RefSeq	CDS	6376697	6377466	.	+	0	Parent=NM_059440.5
NC_003279.8	RefSeq	CDS	6377543	6377679	.	+	1	Parent=NM_059440.5
NC_003279.8	RefSeq	CDS	6377729	6377841	.	+	2	Parent=NM_059440.5
NC_003279.8	RefSeq	CDS	6378512	6378704	.	+	0	Parent=NM_059440.5
NC_003279.8	RefSeq	CDS	6382246	6382445	.	+	2	Parent=NM_059440.5
NC_003279.8	RefSeq	CDS	6382970	6383084	.	+	0	Parent=NM_059440.5
NC_003279.8	RefSeq	CDS	6383132	6383437	.	+	2	Parent=NM_059440.5
NC_003279.8	RefSeq	CDS	6383515	6383643	.	+	2	Parent=NM_059440.5
NC_003279.8	RefSeq	CDS	6383743	6384334	.	+	2	Parent=NM_059440.5
NC_003279.8	RefSeq	CDS	6384436	6384631	.	+	1	Parent=NM_059440.5
NC_003279.8	RefSeq	CDS	6384677	6384939	.	+	0	Parent=NM_059440.5
NC_003279.8	RefSeq	CDS	6384988	6385084	.	+	1	Parent=NM_059440.5
NC_003279.8	RefSeq	mRNA	6377619	6385084	.	+	.	ID=NM_001313549.3;geneID=172338;gene_name=gld-2
NC_003279.8	RefSeq	exon	6377619	6377679	.	+	.	Parent=NM_001313549.3
NC_003279.8	RefSeq	exon	6377729	6377841	.	+	.	Parent=NM_001313549.3
NC_003279.8	RefSeq	exon	6378512	6378704	.	+	.	Parent=NM_001313549.3
NC_003279.8	RefSeq	exon	6382246	6382445	.	+	.	Parent=NM_001313549.3
NC_003279.8	RefSeq	exon	6382970	6383084	.	+	.	Parent=NM_001313549.3
NC_003279.8	RefSeq	exon	6383132	6383437	.	+	.	Parent=NM_001313549.3
NC_003279.8	RefSeq	exon	6383515	6383643	.	+	.	Parent=NM_001313549.3
NC_003279.8	RefSeq	exon	6383743	6384334	.	+	.	Parent=NM_001313549.3
NC_003279.8	RefSeq	exon	6384436	6384631	.	+	.	Parent=NM_001313549.3
NC_003279.8	RefSeq	exon	6384677	6384939	.	+	.	Parent=NM_001313549.3
NC_003279.8	RefSeq	exon	6384988	6385084	.	+	.	Parent=NM_001313549.3
NC_003279.8	RefSeq	CDS	6377619	6377679	.	+	0	Parent=NM_001313549.3
NC_003279.8	RefSeq	CDS	6377729	6377841	.	+	2	Parent=NM_001313549.3
NC_003279.8	RefSeq	CDS	6378512	6378704	.	+	0	Parent=NM_001313549.3
NC_003279.8	RefSeq	CDS	6382246	6382445	.	+	2	Parent=NM_001313549.3
NC_003279.8	RefSeq	CDS	6382970	6383084	.	+	0	Parent=NM_001313549.3
NC_003279.8	RefSeq	CDS	6383132	6383437	.	+	2	Parent=NM_001313549.3
NC_003279.8	RefSeq	CDS	6383515	6383643	.	+	2	Parent=NM_001313549.3
NC_003279.8	RefSeq	CDS	6383743	6384334	.	+	2	Parent=NM_001313549.3
NC_003279.8	RefSeq	CDS	6384436	6384631	.	+	1	Parent=NM_001313549.3
NC_003279.8	RefSeq	CDS	6384677	6384939	.	+	0	Parent=NM_001313549.3
NC_003279.8	RefSeq	CDS	6384988	6385084	.	+	1	Parent=NM_001313549.3
NC_003279.8	RefSeq	mRNA	6381375	6386187	.	+	.	ID=NM_001026673.3;geneID=172338;gene_name=gld-2
NC_003279.8	RefSeq	exon	6381375	6382151	.	+	.	Parent=NM_001026673.3
NC_003279.8	RefSeq	exon	6382246	6382445	.	+	.	Parent=NM_001026673.3
NC_003279.8	RefSeq	exon	6382970	6383084	.	+	.	Parent=NM_001026673.3
NC_003279.8	RefSeq	exon	6383132	6383437	.	+	.	Parent=NM_001026673.3
NC_003279.8	RefSeq	exon	6383515	6383643	.	+	.	Parent=NM_001026673.3
NC_003279.8	RefSeq	exon	6383743	6384334	.	+	.	Parent=NM_001026673.3
NC_003279.8	RefSeq	exon	6384436	6384631	.	+	.	Parent=NM_001026673.3
NC_003279.8	RefSeq	exon	6384677	6384939	.	+	.	Parent=NM_001026673.3
NC_003279.8	RefSeq	exon	6384988	6386187	.	+	.	Parent=NM_001026673.3
NC_003279.8	RefSeq	CDS	6381434	6382151	.	+	0	Parent=NM_001026673.3
NC_003279.8	RefSeq	CDS	6382246	6382445	.	+	2	Parent=NM_001026673.3
NC_003279.8	RefSeq	CDS	6382970	6383084	.	+	0	Parent=NM_001026673.3
NC_003279.8	RefSeq	CDS	6383132	6383437	.	+	2	Parent=NM_001026673.3
NC_003279.8	RefSeq	CDS	6383515	6383643	.	+	2	Parent=NM_001026673.3
NC_003279.8	RefSeq	CDS	6383743	6384334	.	+	2	Parent=NM_001026673.3
NC_003279.8	RefSeq	CDS	6384436	6384631	.	+	1	Parent=NM_001026673.3
NC_003279.8	RefSeq	CDS	6384677	6384939	.	+	0	Parent=NM_001026673.3
NC_003279.8	RefSeq	CDS	6384988	6385084	.	+	1	Parent=NM_001026673.3
NC_003279.8	RefSeq	mRNA	6386149	6394350	.	-	.	ID=NM_059442.8;geneID=172339;gene_name=klu-2
NC_003279.8	RefSeq	exon	6386149	6386508	.	-	.	Parent=NM_059442.8
NC_003279.8	RefSeq	exon	6386562	6386653	.	-	.	Parent=NM_059442.8
NC_003279.8	RefSeq	exon	6387093	6387291	.	-	.	Parent=NM_059442.8
NC_003279.8	RefSeq	exon	6387341	6387557	.	-	.	Parent=NM_059442.8
NC_003279.8	RefSeq	exon	6388056	6388159	.	-	.	Parent=NM_059442.8
NC_003279.8	RefSeq	exon	6388209	6388436	.	-	.	Parent=NM_059442.8
NC_003279.8	RefSeq	exon	6389077	6389171	.	-	.	Parent=NM_059442.8
NC_003279.8	RefSeq	exon	6390847	6390945	.	-	.	Parent=NM_059442.8
NC_003279.8	RefSeq	exon	6392332	6392524	.	-	.	Parent=NM_059442.8
NC_003279.8	RefSeq	exon	6394233	6394350	.	-	.	Parent=NM_059442.8
NC_003279.8	RefSeq	CDS	6386376	6386508	.	-	1	Parent=NM_059442.8
NC_003279.8	RefSeq	CDS	6386562	6386653	.	-	0	Parent=NM_059442.8
NC_003279.8	RefSeq	CDS	6387093	6387291	.	-	1	Parent=NM_059442.8
NC_003279.8	RefSeq	CDS	6387341	6387557	.	-	2	Parent=NM_059442.8
NC_003279.8	RefSeq	CDS	6388056	6388159	.	-	1	Parent=NM_059442.8
NC_003279.8	RefSeq	CDS	6388209	6388436	.	-	1	Parent=NM_059442.8
NC_003279.8	RefSeq	CDS	6389077	6389171	.	-	0	Parent=NM_059442.8
NC_003279.8	RefSeq	CDS	6390847	6390939	.	-	0	Parent=NM_059442.8
NC_003279.8	RefSeq	mRNA	6392425	6392457	.	-	.	ID=NM_001361753.1;geneID=36805073;gene_name=ZC328.8
NC_003279.8	RefSeq	exon	6392425	6392457	.	-	.	Parent=NM_001361753.1
NC_003279.8	RefSeq	CDS	6392425	6392457	.	-	0	Parent=NM_001361753.1
NC_003279.8	RefSeq	mRNA	6392425	6392475	.	-	.	ID=NM_001361752.1;geneID=36805073;gene_name=ZC328.8
NC_003279.8	RefSeq	exon	6392425	6392475	.	-	.	Parent=NM_001361752.1
NC_003279.8	RefSeq	CDS	6392425	6392475	.	-	0	Parent=NM_001361752.1
NC_003279.8	RefSeq	transcript	6402649	6402806	.	+	.	ID=NR_050190.1;geneID=13180571;gene_name=ZC328.6
NC_003279.8	RefSeq	exon	6402649	6402806	.	+	.	Parent=NR_050190.1
NC_003279.8	RefSeq	transcript	6402649	6402806	.	-	.	ID=NR_050191.1;geneID=13180572;gene_name=ZC328.7
NC_003279.8	RefSeq	exon	6402649	6402806	.	-	.	Parent=NR_050191.1
NC_003279.8	RefSeq	mRNA	6404587	6405705	.	+	.	ID=NM_001383247.2;geneID=172340;gene_name=cuti-1
NC_003279.8	RefSeq	exon	6404587	6404761	.	+	.	Parent=NM_001383247.2
NC_003279.8	RefSeq	exon	6404839	6404990	.	+	.	Parent=NM_001383247.2
NC_003279.8	RefSeq	exon	6405070	6405254	.	+	.	Parent=NM_001383247.2
NC_003279.8	RefSeq	exon	6405506	6405705	.	+	.	Parent=NM_001383247.2
NC_003279.8	RefSeq	CDS	6404593	6404761	.	+	0	Parent=NM_001383247.2
NC_003279.8	RefSeq	CDS	6404839	6404990	.	+	2	Parent=NM_001383247.2
NC_003279.8	RefSeq	CDS	6405070	6405254	.	+	0	Parent=NM_001383247.2
NC_003279.8	RefSeq	CDS	6405506	6405608	.	+	1	Parent=NM_001383247.2
NC_003279.8	RefSeq	mRNA	6405857	6406936	.	-	.	ID=NM_059444.3;geneID=172341;gene_name=ZC328.5
NC_003279.8	RefSeq	exon	6405857	6406085	.	-	.	Parent=NM_059444.3
NC_003279.8	RefSeq	exon	6406429	6406740	.	-	.	Parent=NM_059444.3
NC_003279.8	RefSeq	exon	6406877	6406936	.	-	.	Parent=NM_059444.3
NC_003279.8	RefSeq	CDS	6405882	6406085	.	-	0	Parent=NM_059444.3
NC_003279.8	RefSeq	CDS	6406429	6406740	.	-	0	Parent=NM_059444.3
NC_003279.8	RefSeq	CDS	6406877	6406936	.	-	0	Parent=NM_059444.3
NC_003279.8	RefSeq	mRNA	6407526	6409212	.	+	.	ID=NM_059445.7;geneID=172342;gene_name=san-1
NC_003279.8	RefSeq	exon	6407526	6407662	.	+	.	Parent=NM_059445.7
NC_003279.8	RefSeq	exon	6407708	6407904	.	+	.	Parent=NM_059445.7
NC_003279.8	RefSeq	exon	6407947	6408075	.	+	.	Parent=NM_059445.7
NC_003279.8	RefSeq	exon	6408129	6408361	.	+	.	Parent=NM_059445.7
NC_003279.8	RefSeq	exon	6408408	6408550	.	+	.	Parent=NM_059445.7
NC_003279.8	RefSeq	exon	6408626	6408769	.	+	.	Parent=NM_059445.7
NC_003279.8	RefSeq	exon	6408812	6408925	.	+	.	Parent=NM_059445.7
NC_003279.8	RefSeq	exon	6408968	6409212	.	+	.	Parent=NM_059445.7
NC_003279.8	RefSeq	CDS	6407534	6407662	.	+	0	Parent=NM_059445.7
NC_003279.8	RefSeq	CDS	6407708	6407904	.	+	0	Parent=NM_059445.7
NC_003279.8	RefSeq	CDS	6407947	6408075	.	+	1	Parent=NM_059445.7
NC_003279.8	RefSeq	CDS	6408129	6408361	.	+	1	Parent=NM_059445.7
NC_003279.8	RefSeq	CDS	6408408	6408550	.	+	2	Parent=NM_059445.7
NC_003279.8	RefSeq	CDS	6408626	6408769	.	+	0	Parent=NM_059445.7
NC_003279.8	RefSeq	CDS	6408812	6408925	.	+	0	Parent=NM_059445.7
NC_003279.8	RefSeq	CDS	6408968	6409051	.	+	0	Parent=NM_059445.7
NC_003279.8	RefSeq	mRNA	6409050	6416812	.	-	.	ID=NM_001380538.3;geneID=172343;gene_name=ZC328.3
NC_003279.8	RefSeq	exon	6409050	6409486	.	-	.	Parent=NM_001380538.3
NC_003279.8	RefSeq	exon	6409531	6409854	.	-	.	Parent=NM_001380538.3
NC_003279.8	RefSeq	exon	6410034	6410767	.	-	.	Parent=NM_001380538.3
NC_003279.8	RefSeq	exon	6411554	6411628	.	-	.	Parent=NM_001380538.3
NC_003279.8	RefSeq	exon	6414413	6414574	.	-	.	Parent=NM_001380538.3
NC_003279.8	RefSeq	exon	6414617	6414795	.	-	.	Parent=NM_001380538.3
NC_003279.8	RefSeq	exon	6415538	6415634	.	-	.	Parent=NM_001380538.3
NC_003279.8	RefSeq	exon	6415933	6416008	.	-	.	Parent=NM_001380538.3
NC_003279.8	RefSeq	exon	6416517	6416812	.	-	.	Parent=NM_001380538.3
NC_003279.8	RefSeq	CDS	6409393	6409486	.	-	1	Parent=NM_001380538.3
NC_003279.8	RefSeq	CDS	6409531	6409854	.	-	1	Parent=NM_001380538.3
NC_003279.8	RefSeq	CDS	6410034	6410767	.	-	0	Parent=NM_001380538.3
NC_003279.8	RefSeq	CDS	6411554	6411628	.	-	0	Parent=NM_001380538.3
NC_003279.8	RefSeq	CDS	6414413	6414574	.	-	0	Parent=NM_001380538.3
NC_003279.8	RefSeq	CDS	6414617	6414795	.	-	2	Parent=NM_001380538.3
NC_003279.8	RefSeq	CDS	6415538	6415634	.	-	0	Parent=NM_001380538.3
NC_003279.8	RefSeq	CDS	6415933	6416008	.	-	1	Parent=NM_001380538.3
NC_003279.8	RefSeq	CDS	6416517	6416626	.	-	0	Parent=NM_001380538.3
NC_003279.8	RefSeq	mRNA	6409393	6411559	.	-	.	ID=NM_001047252.3;geneID=172343;gene_name=ZC328.3
NC_003279.8	RefSeq	exon	6409393	6409486	.	-	.	Parent=NM_001047252.3
NC_003279.8	RefSeq	exon	6409531	6409854	.	-	.	Parent=NM_001047252.3
NC_003279.8	RefSeq	exon	6410034	6410767	.	-	.	Parent=NM_001047252.3
NC_003279.8	RefSeq	exon	6411554	6411559	.	-	.	Parent=NM_001047252.3
NC_003279.8	RefSeq	CDS	6409393	6409486	.	-	1	Parent=NM_001047252.3
NC_003279.8	RefSeq	CDS	6409531	6409854	.	-	1	Parent=NM_001047252.3
NC_003279.8	RefSeq	CDS	6410034	6410767	.	-	0	Parent=NM_001047252.3
NC_003279.8	RefSeq	CDS	6411554	6411559	.	-	0	Parent=NM_001047252.3
NC_003279.8	RefSeq	transcript	6412870	6413067	.	+	.	ID=NR_101568.1;geneID=24104803;gene_name=R10A10.3
NC_003279.8	RefSeq	exon	6412870	6413067	.	+	.	Parent=NR_101568.1
NC_003279.8	RefSeq	mRNA	6418565	6418840	.	+	.	ID=NM_001377583.1;geneID=187758;gene_name=R10A10.1
NC_003279.8	RefSeq	exon	6418565	6418840	.	+	.	Parent=NM_001377583.1
NC_003279.8	RefSeq	CDS	6418565	6418840	.	+	0	Parent=NM_001377583.1
NC_003279.8	RefSeq	mRNA	6420660	6421889	.	-	.	ID=NM_059448.7;geneID=172344;gene_name=rbx-2
NC_003279.8	RefSeq	exon	6420660	6421012	.	-	.	Parent=NM_059448.7
NC_003279.8	RefSeq	exon	6421621	6421745	.	-	.	Parent=NM_059448.7
NC_003279.8	RefSeq	exon	6421800	6421889	.	-	.	Parent=NM_059448.7
NC_003279.8	RefSeq	CDS	6420849	6421012	.	-	2	Parent=NM_059448.7
NC_003279.8	RefSeq	CDS	6421621	6421745	.	-	1	Parent=NM_059448.7
NC_003279.8	RefSeq	CDS	6421800	6421849	.	-	0	Parent=NM_059448.7
NC_003279.8	RefSeq	mRNA	6422061	6425794	.	+	.	ID=NM_059449.7;geneID=172345;gene_name=ncbp-1
NC_003279.8	RefSeq	exon	6422061	6422130	.	+	.	Parent=NM_059449.7
NC_003279.8	RefSeq	exon	6422187	6422281	.	+	.	Parent=NM_059449.7
NC_003279.8	RefSeq	exon	6422327	6422842	.	+	.	Parent=NM_059449.7
NC_003279.8	RefSeq	exon	6422892	6423161	.	+	.	Parent=NM_059449.7
NC_003279.8	RefSeq	exon	6423273	6423495	.	+	.	Parent=NM_059449.7
NC_003279.8	RefSeq	exon	6423589	6423706	.	+	.	Parent=NM_059449.7
NC_003279.8	RefSeq	exon	6423750	6423828	.	+	.	Parent=NM_059449.7
NC_003279.8	RefSeq	exon	6423879	6424032	.	+	.	Parent=NM_059449.7
NC_003279.8	RefSeq	exon	6424076	6424280	.	+	.	Parent=NM_059449.7
NC_003279.8	RefSeq	exon	6424597	6424797	.	+	.	Parent=NM_059449.7
NC_003279.8	RefSeq	exon	6424845	6424986	.	+	.	Parent=NM_059449.7
NC_003279.8	RefSeq	exon	6425032	6425154	.	+	.	Parent=NM_059449.7
NC_003279.8	RefSeq	exon	6425203	6425334	.	+	.	Parent=NM_059449.7
NC_003279.8	RefSeq	exon	6425440	6425794	.	+	.	Parent=NM_059449.7
NC_003279.8	RefSeq	CDS	6422106	6422130	.	+	0	Parent=NM_059449.7
NC_003279.8	RefSeq	CDS	6422187	6422281	.	+	2	Parent=NM_059449.7
NC_003279.8	RefSeq	CDS	6422327	6422842	.	+	0	Parent=NM_059449.7
NC_003279.8	RefSeq	CDS	6422892	6423161	.	+	0	Parent=NM_059449.7
NC_003279.8	RefSeq	CDS	6423273	6423495	.	+	0	Parent=NM_059449.7
```
