## Supplemental Data Set 1 for "The *pos-1* 3ʹ untranslated region governs germline specification and proliferation to ensure reproductive robustness": genes.gff3 (part 3 of 36)

```
NC_003279.8	RefSeq	CDS	6423589	6423706	.	+	2	Parent=NM_059449.7
NC_003279.8	RefSeq	CDS	6423750	6423828	.	+	1	Parent=NM_059449.7
NC_003279.8	RefSeq	CDS	6423879	6424032	.	+	0	Parent=NM_059449.7
NC_003279.8	RefSeq	CDS	6424076	6424280	.	+	2	Parent=NM_059449.7
NC_003279.8	RefSeq	CDS	6424597	6424797	.	+	1	Parent=NM_059449.7
NC_003279.8	RefSeq	CDS	6424845	6424986	.	+	1	Parent=NM_059449.7
NC_003279.8	RefSeq	CDS	6425032	6425154	.	+	0	Parent=NM_059449.7
NC_003279.8	RefSeq	CDS	6425203	6425334	.	+	0	Parent=NM_059449.7
NC_003279.8	RefSeq	CDS	6425440	6425553	.	+	0	Parent=NM_059449.7
NC_003279.8	RefSeq	mRNA	6425745	6428942	.	-	.	ID=NM_059450.6;geneID=185427;gene_name=lron-6
NC_003279.8	RefSeq	exon	6425745	6426028	.	-	.	Parent=NM_059450.6
NC_003279.8	RefSeq	exon	6426372	6426508	.	-	.	Parent=NM_059450.6
NC_003279.8	RefSeq	exon	6426555	6426694	.	-	.	Parent=NM_059450.6
NC_003279.8	RefSeq	exon	6426837	6427130	.	-	.	Parent=NM_059450.6
NC_003279.8	RefSeq	exon	6427172	6427321	.	-	.	Parent=NM_059450.6
NC_003279.8	RefSeq	exon	6427494	6427636	.	-	.	Parent=NM_059450.6
NC_003279.8	RefSeq	exon	6427814	6428022	.	-	.	Parent=NM_059450.6
NC_003279.8	RefSeq	exon	6428071	6428208	.	-	.	Parent=NM_059450.6
NC_003279.8	RefSeq	exon	6428519	6428634	.	-	.	Parent=NM_059450.6
NC_003279.8	RefSeq	exon	6428680	6428811	.	-	.	Parent=NM_059450.6
NC_003279.8	RefSeq	exon	6428853	6428942	.	-	.	Parent=NM_059450.6
NC_003279.8	RefSeq	CDS	6425793	6426028	.	-	2	Parent=NM_059450.6
NC_003279.8	RefSeq	CDS	6426372	6426508	.	-	1	Parent=NM_059450.6
NC_003279.8	RefSeq	CDS	6426555	6426694	.	-	0	Parent=NM_059450.6
NC_003279.8	RefSeq	CDS	6426837	6427130	.	-	0	Parent=NM_059450.6
NC_003279.8	RefSeq	CDS	6427172	6427321	.	-	0	Parent=NM_059450.6
NC_003279.8	RefSeq	CDS	6427494	6427636	.	-	2	Parent=NM_059450.6
NC_003279.8	RefSeq	CDS	6427814	6428022	.	-	1	Parent=NM_059450.6
NC_003279.8	RefSeq	CDS	6428071	6428208	.	-	1	Parent=NM_059450.6
NC_003279.8	RefSeq	CDS	6428519	6428634	.	-	0	Parent=NM_059450.6
NC_003279.8	RefSeq	CDS	6428680	6428811	.	-	0	Parent=NM_059450.6
NC_003279.8	RefSeq	CDS	6428853	6428942	.	-	0	Parent=NM_059450.6
NC_003279.8	RefSeq	mRNA	6429527	6431586	.	-	.	ID=NM_059451.5;geneID=185428;gene_name=comp-1
NC_003279.8	RefSeq	exon	6429527	6429786	.	-	.	Parent=NM_059451.5
NC_003279.8	RefSeq	exon	6429831	6429994	.	-	.	Parent=NM_059451.5
NC_003279.8	RefSeq	exon	6430043	6430203	.	-	.	Parent=NM_059451.5
NC_003279.8	RefSeq	exon	6430387	6430471	.	-	.	Parent=NM_059451.5
NC_003279.8	RefSeq	exon	6430516	6430607	.	-	.	Parent=NM_059451.5
NC_003279.8	RefSeq	exon	6430657	6430758	.	-	.	Parent=NM_059451.5
NC_003279.8	RefSeq	exon	6430871	6431014	.	-	.	Parent=NM_059451.5
NC_003279.8	RefSeq	exon	6431062	6431143	.	-	.	Parent=NM_059451.5
NC_003279.8	RefSeq	exon	6431190	6431307	.	-	.	Parent=NM_059451.5
NC_003279.8	RefSeq	exon	6431393	6431586	.	-	.	Parent=NM_059451.5
NC_003279.8	RefSeq	CDS	6429608	6429786	.	-	2	Parent=NM_059451.5
NC_003279.8	RefSeq	CDS	6429831	6429994	.	-	1	Parent=NM_059451.5
NC_003279.8	RefSeq	CDS	6430043	6430203	.	-	0	Parent=NM_059451.5
NC_003279.8	RefSeq	CDS	6430387	6430471	.	-	1	Parent=NM_059451.5
NC_003279.8	RefSeq	CDS	6430516	6430607	.	-	0	Parent=NM_059451.5
NC_003279.8	RefSeq	CDS	6430657	6430758	.	-	0	Parent=NM_059451.5
NC_003279.8	RefSeq	CDS	6430871	6431014	.	-	0	Parent=NM_059451.5
NC_003279.8	RefSeq	CDS	6431062	6431143	.	-	1	Parent=NM_059451.5
NC_003279.8	RefSeq	CDS	6431190	6431307	.	-	2	Parent=NM_059451.5
NC_003279.8	RefSeq	CDS	6431393	6431525	.	-	0	Parent=NM_059451.5
NC_003279.8	RefSeq	transcript	6432139	6432212	.	+	.	ID=NR_050192.1;geneID=13180582;gene_name=F37E3.4
NC_003279.8	RefSeq	exon	6432139	6432212	.	+	.	Parent=NR_050192.1
NC_003279.8	RefSeq	transcript	6432139	6432212	.	-	.	ID=NR_050193.1;geneID=13180583;gene_name=F37E3.5
NC_003279.8	RefSeq	exon	6432139	6432212	.	-	.	Parent=NR_050193.1
NC_003279.8	RefSeq	mRNA	6436112	6441192	.	+	.	ID=NM_059452.9;geneID=172346;gene_name=snt-4
NC_003279.8	RefSeq	exon	6436112	6436193	.	+	.	Parent=NM_059452.9
NC_003279.8	RefSeq	exon	6437903	6438021	.	+	.	Parent=NM_059452.9
NC_003279.8	RefSeq	exon	6438570	6438713	.	+	.	Parent=NM_059452.9
NC_003279.8	RefSeq	exon	6438902	6439201	.	+	.	Parent=NM_059452.9
NC_003279.8	RefSeq	exon	6439244	6439338	.	+	.	Parent=NM_059452.9
NC_003279.8	RefSeq	exon	6439633	6439787	.	+	.	Parent=NM_059452.9
NC_003279.8	RefSeq	exon	6439900	6440057	.	+	.	Parent=NM_059452.9
NC_003279.8	RefSeq	exon	6440766	6441192	.	+	.	Parent=NM_059452.9
NC_003279.8	RefSeq	CDS	6436151	6436193	.	+	0	Parent=NM_059452.9
NC_003279.8	RefSeq	CDS	6437903	6438021	.	+	2	Parent=NM_059452.9
NC_003279.8	RefSeq	CDS	6438570	6438713	.	+	0	Parent=NM_059452.9
NC_003279.8	RefSeq	CDS	6438902	6439201	.	+	0	Parent=NM_059452.9
NC_003279.8	RefSeq	CDS	6439244	6439338	.	+	0	Parent=NM_059452.9
NC_003279.8	RefSeq	CDS	6439633	6439787	.	+	1	Parent=NM_059452.9
NC_003279.8	RefSeq	CDS	6439900	6440057	.	+	2	Parent=NM_059452.9
NC_003279.8	RefSeq	CDS	6440766	6440897	.	+	0	Parent=NM_059452.9
NC_003279.8	RefSeq	mRNA	6441644	6446465	.	-	.	ID=NM_001037891.6;geneID=172347;gene_name=T23H2.3
NC_003279.8	RefSeq	exon	6441644	6442035	.	-	.	Parent=NM_001037891.6
NC_003279.8	RefSeq	exon	6442114	6442425	.	-	.	Parent=NM_001037891.6
NC_003279.8	RefSeq	exon	6442627	6443566	.	-	.	Parent=NM_001037891.6
NC_003279.8	RefSeq	exon	6443910	6444445	.	-	.	Parent=NM_001037891.6
NC_003279.8	RefSeq	exon	6445055	6445542	.	-	.	Parent=NM_001037891.6
NC_003279.8	RefSeq	exon	6445853	6446344	.	-	.	Parent=NM_001037891.6
NC_003279.8	RefSeq	exon	6446396	6446465	.	-	.	Parent=NM_001037891.6
NC_003279.8	RefSeq	CDS	6441867	6442035	.	-	1	Parent=NM_001037891.6
NC_003279.8	RefSeq	CDS	6442114	6442425	.	-	1	Parent=NM_001037891.6
NC_003279.8	RefSeq	CDS	6442627	6443566	.	-	2	Parent=NM_001037891.6
NC_003279.8	RefSeq	CDS	6443910	6444445	.	-	1	Parent=NM_001037891.6
NC_003279.8	RefSeq	CDS	6445055	6445542	.	-	0	Parent=NM_001037891.6
NC_003279.8	RefSeq	CDS	6445853	6446344	.	-	0	Parent=NM_001037891.6
NC_003279.8	RefSeq	CDS	6446396	6446464	.	-	0	Parent=NM_001037891.6
NC_003279.8	RefSeq	mRNA	6447304	6453954	.	+	.	ID=NM_059454.5;geneID=172348;gene_name=npp-12
NC_003279.8	RefSeq	exon	6447304	6447486	.	+	.	Parent=NM_059454.5
NC_003279.8	RefSeq	exon	6447535	6447683	.	+	.	Parent=NM_059454.5
NC_003279.8	RefSeq	exon	6447726	6448090	.	+	.	Parent=NM_059454.5
NC_003279.8	RefSeq	exon	6448139	6448400	.	+	.	Parent=NM_059454.5
NC_003279.8	RefSeq	exon	6448447	6448625	.	+	.	Parent=NM_059454.5
NC_003279.8	RefSeq	exon	6448692	6449975	.	+	.	Parent=NM_059454.5
NC_003279.8	RefSeq	exon	6450026	6450950	.	+	.	Parent=NM_059454.5
NC_003279.8	RefSeq	exon	6451000	6451369	.	+	.	Parent=NM_059454.5
NC_003279.8	RefSeq	exon	6451445	6451601	.	+	.	Parent=NM_059454.5
NC_003279.8	RefSeq	exon	6451648	6451826	.	+	.	Parent=NM_059454.5
NC_003279.8	RefSeq	exon	6451894	6452411	.	+	.	Parent=NM_059454.5
NC_003279.8	RefSeq	exon	6452461	6452789	.	+	.	Parent=NM_059454.5
NC_003279.8	RefSeq	exon	6452833	6453148	.	+	.	Parent=NM_059454.5
NC_003279.8	RefSeq	exon	6453194	6453418	.	+	.	Parent=NM_059454.5
NC_003279.8	RefSeq	exon	6453467	6453954	.	+	.	Parent=NM_059454.5
NC_003279.8	RefSeq	CDS	6447332	6447486	.	+	0	Parent=NM_059454.5
NC_003279.8	RefSeq	CDS	6447535	6447683	.	+	1	Parent=NM_059454.5
NC_003279.8	RefSeq	CDS	6447726	6448090	.	+	2	Parent=NM_059454.5
NC_003279.8	RefSeq	CDS	6448139	6448400	.	+	0	Parent=NM_059454.5
NC_003279.8	RefSeq	CDS	6448447	6448625	.	+	2	Parent=NM_059454.5
NC_003279.8	RefSeq	CDS	6448692	6449975	.	+	0	Parent=NM_059454.5
NC_003279.8	RefSeq	CDS	6450026	6450950	.	+	0	Parent=NM_059454.5
NC_003279.8	RefSeq	CDS	6451000	6451369	.	+	2	Parent=NM_059454.5
NC_003279.8	RefSeq	CDS	6451445	6451601	.	+	1	Parent=NM_059454.5
NC_003279.8	RefSeq	CDS	6451648	6451826	.	+	0	Parent=NM_059454.5
NC_003279.8	RefSeq	CDS	6451894	6452411	.	+	1	Parent=NM_059454.5
NC_003279.8	RefSeq	CDS	6452461	6452789	.	+	2	Parent=NM_059454.5
NC_003279.8	RefSeq	CDS	6452833	6453148	.	+	0	Parent=NM_059454.5
NC_003279.8	RefSeq	CDS	6453194	6453418	.	+	2	Parent=NM_059454.5
NC_003279.8	RefSeq	CDS	6453467	6453597	.	+	2	Parent=NM_059454.5
NC_003279.8	RefSeq	mRNA	6453864	6456984	.	-	.	ID=NM_059455.3;geneID=188817;gene_name=mam-8
NC_003279.8	RefSeq	exon	6453864	6454227	.	-	.	Parent=NM_059455.3
NC_003279.8	RefSeq	exon	6454288	6454367	.	-	.	Parent=NM_059455.3
NC_003279.8	RefSeq	exon	6454904	6455353	.	-	.	Parent=NM_059455.3
NC_003279.8	RefSeq	exon	6455483	6455765	.	-	.	Parent=NM_059455.3
NC_003279.8	RefSeq	exon	6455819	6455955	.	-	.	Parent=NM_059455.3
NC_003279.8	RefSeq	exon	6456719	6456984	.	-	.	Parent=NM_059455.3
NC_003279.8	RefSeq	CDS	6453982	6454227	.	-	0	Parent=NM_059455.3
NC_003279.8	RefSeq	CDS	6454288	6454367	.	-	2	Parent=NM_059455.3
NC_003279.8	RefSeq	CDS	6454904	6455353	.	-	2	Parent=NM_059455.3
NC_003279.8	RefSeq	CDS	6455483	6455765	.	-	0	Parent=NM_059455.3
NC_003279.8	RefSeq	CDS	6455819	6455955	.	-	2	Parent=NM_059455.3
NC_003279.8	RefSeq	CDS	6456719	6456926	.	-	0	Parent=NM_059455.3
NC_003279.8	RefSeq	transcript	6456341	6456487	.	-	.	ID=NR_050194.1;geneID=13180588;gene_name=T23H2.6
NC_003279.8	RefSeq	exon	6456341	6456487	.	-	.	Parent=NR_050194.1
NC_003279.8	RefSeq	mRNA	6457282	6458479	.	-	.	ID=NM_059456.7;geneID=266836;gene_name=rab-10
NC_003279.8	RefSeq	exon	6457282	6457451	.	-	.	Parent=NM_059456.7
NC_003279.8	RefSeq	exon	6457822	6457900	.	-	.	Parent=NM_059456.7
NC_003279.8	RefSeq	exon	6457978	6458290	.	-	.	Parent=NM_059456.7
NC_003279.8	RefSeq	exon	6458346	6458479	.	-	.	Parent=NM_059456.7
NC_003279.8	RefSeq	CDS	6457365	6457451	.	-	0	Parent=NM_059456.7
NC_003279.8	RefSeq	CDS	6457822	6457900	.	-	1	Parent=NM_059456.7
NC_003279.8	RefSeq	CDS	6457978	6458290	.	-	2	Parent=NM_059456.7
NC_003279.8	RefSeq	CDS	6458346	6458472	.	-	0	Parent=NM_059456.7
NC_003279.8	RefSeq	transcript	6459477	6459596	.	+	.	ID=NR_050195.1;geneID=13180590;gene_name=K06A5.10
NC_003279.8	RefSeq	exon	6459477	6459596	.	+	.	Parent=NR_050195.1
NC_003279.8	RefSeq	mRNA	6460878	6464286	.	+	.	ID=NM_001380547.1;geneID=172350;gene_name=knl-2
NC_003279.8	RefSeq	exon	6460878	6461074	.	+	.	Parent=NM_001380547.1
NC_003279.8	RefSeq	exon	6461123	6461209	.	+	.	Parent=NM_001380547.1
NC_003279.8	RefSeq	exon	6461256	6461819	.	+	.	Parent=NM_001380547.1
NC_003279.8	RefSeq	exon	6461864	6462346	.	+	.	Parent=NM_001380547.1
NC_003279.8	RefSeq	exon	6462394	6462528	.	+	.	Parent=NM_001380547.1
NC_003279.8	RefSeq	exon	6462576	6462929	.	+	.	Parent=NM_001380547.1
NC_003279.8	RefSeq	exon	6463069	6463691	.	+	.	Parent=NM_001380547.1
NC_003279.8	RefSeq	exon	6463740	6463887	.	+	.	Parent=NM_001380547.1
NC_003279.8	RefSeq	exon	6463941	6464286	.	+	.	Parent=NM_001380547.1
NC_003279.8	RefSeq	CDS	6460991	6461074	.	+	0	Parent=NM_001380547.1
NC_003279.8	RefSeq	CDS	6461123	6461209	.	+	0	Parent=NM_001380547.1
NC_003279.8	RefSeq	CDS	6461256	6461819	.	+	0	Parent=NM_001380547.1
NC_003279.8	RefSeq	CDS	6461864	6462346	.	+	0	Parent=NM_001380547.1
NC_003279.8	RefSeq	CDS	6462394	6462528	.	+	0	Parent=NM_001380547.1
NC_003279.8	RefSeq	CDS	6462576	6462929	.	+	0	Parent=NM_001380547.1
NC_003279.8	RefSeq	CDS	6463069	6463691	.	+	0	Parent=NM_001380547.1
NC_003279.8	RefSeq	CDS	6463740	6463887	.	+	1	Parent=NM_001380547.1
NC_003279.8	RefSeq	CDS	6463941	6464096	.	+	0	Parent=NM_001380547.1
NC_003279.8	RefSeq	mRNA	6464197	6465709	.	-	.	ID=NM_001383254.2;geneID=172351;gene_name=acdh-3
NC_003279.8	RefSeq	exon	6464197	6464618	.	-	.	Parent=NM_001383254.2
NC_003279.8	RefSeq	exon	6464674	6464819	.	-	.	Parent=NM_001383254.2
NC_003279.8	RefSeq	exon	6464868	6465408	.	-	.	Parent=NM_001383254.2
NC_003279.8	RefSeq	exon	6465456	6465709	.	-	.	Parent=NM_001383254.2
NC_003279.8	RefSeq	CDS	6464298	6464618	.	-	0	Parent=NM_001383254.2
NC_003279.8	RefSeq	CDS	6464674	6464819	.	-	2	Parent=NM_001383254.2
NC_003279.8	RefSeq	CDS	6464868	6465408	.	-	0	Parent=NM_001383254.2
NC_003279.8	RefSeq	CDS	6465456	6465707	.	-	0	Parent=NM_001383254.2
NC_003279.8	RefSeq	mRNA	6466480	6467519	.	+	.	ID=NM_059459.4;geneID=172352;gene_name=K06A5.3
NC_003279.8	RefSeq	exon	6466480	6466924	.	+	.	Parent=NM_059459.4
NC_003279.8	RefSeq	exon	6466977	6467033	.	+	.	Parent=NM_059459.4
NC_003279.8	RefSeq	exon	6467083	6467157	.	+	.	Parent=NM_059459.4
NC_003279.8	RefSeq	exon	6467203	6467306	.	+	.	Parent=NM_059459.4
NC_003279.8	RefSeq	exon	6467358	6467519	.	+	.	Parent=NM_059459.4
NC_003279.8	RefSeq	CDS	6466850	6466924	.	+	0	Parent=NM_059459.4
NC_003279.8	RefSeq	CDS	6466977	6467033	.	+	0	Parent=NM_059459.4
NC_003279.8	RefSeq	CDS	6467083	6467157	.	+	0	Parent=NM_059459.4
NC_003279.8	RefSeq	CDS	6467203	6467306	.	+	0	Parent=NM_059459.4
NC_003279.8	RefSeq	CDS	6467358	6467484	.	+	1	Parent=NM_059459.4
NC_003279.8	RefSeq	mRNA	6468113	6469392	.	+	.	ID=NM_059460.6;geneID=259316;gene_name=K06A5.2
NC_003279.8	RefSeq	exon	6468113	6468304	.	+	.	Parent=NM_059460.6
NC_003279.8	RefSeq	exon	6468350	6468544	.	+	.	Parent=NM_059460.6
NC_003279.8	RefSeq	exon	6468592	6468789	.	+	.	Parent=NM_059460.6
NC_003279.8	RefSeq	exon	6468832	6468994	.	+	.	Parent=NM_059460.6
NC_003279.8	RefSeq	exon	6469037	6469392	.	+	.	Parent=NM_059460.6
NC_003279.8	RefSeq	CDS	6468182	6468304	.	+	0	Parent=NM_059460.6
NC_003279.8	RefSeq	CDS	6468350	6468544	.	+	0	Parent=NM_059460.6
NC_003279.8	RefSeq	CDS	6468592	6468789	.	+	0	Parent=NM_059460.6
NC_003279.8	RefSeq	CDS	6468832	6468994	.	+	0	Parent=NM_059460.6
NC_003279.8	RefSeq	CDS	6469037	6469356	.	+	2	Parent=NM_059460.6
NC_003279.8	RefSeq	mRNA	6469386	6471922	.	-	.	ID=NM_059461.6;geneID=172353;gene_name=cdc-25.1
NC_003279.8	RefSeq	exon	6469386	6470066	.	-	.	Parent=NM_059461.6
NC_003279.8	RefSeq	exon	6470114	6470251	.	-	.	Parent=NM_059461.6
NC_003279.8	RefSeq	exon	6470294	6470606	.	-	.	Parent=NM_059461.6
NC_003279.8	RefSeq	exon	6470653	6470954	.	-	.	Parent=NM_059461.6
NC_003279.8	RefSeq	exon	6471005	6471509	.	-	.	Parent=NM_059461.6
NC_003279.8	RefSeq	exon	6471553	6471715	.	-	.	Parent=NM_059461.6
NC_003279.8	RefSeq	exon	6471764	6471922	.	-	.	Parent=NM_059461.6
NC_003279.8	RefSeq	CDS	6469812	6470066	.	-	0	Parent=NM_059461.6
NC_003279.8	RefSeq	CDS	6470114	6470251	.	-	0	Parent=NM_059461.6
NC_003279.8	RefSeq	CDS	6470294	6470606	.	-	1	Parent=NM_059461.6
NC_003279.8	RefSeq	CDS	6470653	6470954	.	-	0	Parent=NM_059461.6
NC_003279.8	RefSeq	CDS	6471005	6471509	.	-	1	Parent=NM_059461.6
NC_003279.8	RefSeq	CDS	6471553	6471715	.	-	2	Parent=NM_059461.6
NC_003279.8	RefSeq	CDS	6471764	6471902	.	-	0	Parent=NM_059461.6
NC_003279.8	RefSeq	mRNA	6473207	6476671	.	+	.	ID=NM_001313494.3;geneID=172354;gene_name=uad-2
NC_003279.8	RefSeq	exon	6473207	6473277	.	+	.	Parent=NM_001313494.3
NC_003279.8	RefSeq	exon	6474017	6474142	.	+	.	Parent=NM_001313494.3
NC_003279.8	RefSeq	exon	6474191	6474520	.	+	.	Parent=NM_001313494.3
NC_003279.8	RefSeq	exon	6474943	6475998	.	+	.	Parent=NM_001313494.3
NC_003279.8	RefSeq	exon	6476049	6476291	.	+	.	Parent=NM_001313494.3
NC_003279.8	RefSeq	exon	6476346	6476513	.	+	.	Parent=NM_001313494.3
NC_003279.8	RefSeq	exon	6476561	6476671	.	+	.	Parent=NM_001313494.3
NC_003279.8	RefSeq	CDS	6473221	6473277	.	+	0	Parent=NM_001313494.3
NC_003279.8	RefSeq	CDS	6474017	6474142	.	+	0	Parent=NM_001313494.3
NC_003279.8	RefSeq	CDS	6474191	6474520	.	+	0	Parent=NM_001313494.3
NC_003279.8	RefSeq	CDS	6474943	6475998	.	+	0	Parent=NM_001313494.3
NC_003279.8	RefSeq	CDS	6476049	6476291	.	+	0	Parent=NM_001313494.3
NC_003279.8	RefSeq	CDS	6476346	6476513	.	+	0	Parent=NM_001313494.3
NC_003279.8	RefSeq	CDS	6476561	6476671	.	+	0	Parent=NM_001313494.3
NC_003279.8	RefSeq	mRNA	6473214	6476756	.	+	.	ID=NM_001392447.1;geneID=172354;gene_name=uad-2
NC_003279.8	RefSeq	exon	6473214	6473277	.	+	.	Parent=NM_001392447.1
NC_003279.8	RefSeq	exon	6474017	6474142	.	+	.	Parent=NM_001392447.1
NC_003279.8	RefSeq	exon	6474191	6474520	.	+	.	Parent=NM_001392447.1
NC_003279.8	RefSeq	exon	6474943	6475998	.	+	.	Parent=NM_001392447.1
NC_003279.8	RefSeq	exon	6476049	6476291	.	+	.	Parent=NM_001392447.1
NC_003279.8	RefSeq	exon	6476346	6476513	.	+	.	Parent=NM_001392447.1
NC_003279.8	RefSeq	exon	6476561	6476756	.	+	.	Parent=NM_001392447.1
NC_003279.8	RefSeq	CDS	6474209	6474520	.	+	0	Parent=NM_001392447.1
NC_003279.8	RefSeq	CDS	6474943	6475998	.	+	0	Parent=NM_001392447.1
NC_003279.8	RefSeq	CDS	6476049	6476291	.	+	0	Parent=NM_001392447.1
NC_003279.8	RefSeq	CDS	6476346	6476513	.	+	0	Parent=NM_001392447.1
NC_003279.8	RefSeq	CDS	6476561	6476671	.	+	0	Parent=NM_001392447.1
NC_003279.8	RefSeq	mRNA	6473860	6488977	.	-	.	ID=NM_001383257.1;geneID=172355;gene_name=nmtn-1
NC_003279.8	RefSeq	exon	6473860	6474512	.	-	.	Parent=NM_001383257.1
NC_003279.8	RefSeq	exon	6476751	6476869	.	-	.	Parent=NM_001383257.1
NC_003279.8	RefSeq	exon	6476918	6477526	.	-	.	Parent=NM_001383257.1
NC_003279.8	RefSeq	exon	6478036	6478206	.	-	.	Parent=NM_001383257.1
NC_003279.8	RefSeq	exon	6478254	6478360	.	-	.	Parent=NM_001383257.1
NC_003279.8	RefSeq	exon	6478695	6478763	.	-	.	Parent=NM_001383257.1
NC_003279.8	RefSeq	exon	6478811	6478933	.	-	.	Parent=NM_001383257.1
NC_003279.8	RefSeq	exon	6478983	6479146	.	-	.	Parent=NM_001383257.1
NC_003279.8	RefSeq	exon	6479702	6479847	.	-	.	Parent=NM_001383257.1
NC_003279.8	RefSeq	exon	6485928	6486055	.	-	.	Parent=NM_001383257.1
NC_003279.8	RefSeq	exon	6486215	6486319	.	-	.	Parent=NM_001383257.1
NC_003279.8	RefSeq	exon	6486365	6486802	.	-	.	Parent=NM_001383257.1
NC_003279.8	RefSeq	exon	6487015	6487193	.	-	.	Parent=NM_001383257.1
NC_003279.8	RefSeq	exon	6487635	6487781	.	-	.	Parent=NM_001383257.1
NC_003279.8	RefSeq	exon	6487831	6487986	.	-	.	Parent=NM_001383257.1
NC_003279.8	RefSeq	exon	6488038	6488125	.	-	.	Parent=NM_001383257.1
NC_003279.8	RefSeq	exon	6488257	6488411	.	-	.	Parent=NM_001383257.1
NC_003279.8	RefSeq	exon	6488775	6488977	.	-	.	Parent=NM_001383257.1
NC_003279.8	RefSeq	CDS	6477369	6477526	.	-	2	Parent=NM_001383257.1
NC_003279.8	RefSeq	CDS	6478036	6478206	.	-	2	Parent=NM_001383257.1
NC_003279.8	RefSeq	CDS	6478254	6478360	.	-	1	Parent=NM_001383257.1
NC_003279.8	RefSeq	CDS	6478695	6478763	.	-	1	Parent=NM_001383257.1
NC_003279.8	RefSeq	CDS	6478811	6478933	.	-	1	Parent=NM_001383257.1
NC_003279.8	RefSeq	CDS	6478983	6479146	.	-	0	Parent=NM_001383257.1
NC_003279.8	RefSeq	CDS	6479702	6479847	.	-	2	Parent=NM_001383257.1
NC_003279.8	RefSeq	CDS	6485928	6486055	.	-	1	Parent=NM_001383257.1
NC_003279.8	RefSeq	CDS	6486215	6486319	.	-	1	Parent=NM_001383257.1
NC_003279.8	RefSeq	CDS	6486365	6486802	.	-	1	Parent=NM_001383257.1
NC_003279.8	RefSeq	CDS	6487015	6487085	.	-	0	Parent=NM_001383257.1
NC_003279.8	RefSeq	mRNA	6475060	6476671	.	+	.	ID=NM_001313495.3;geneID=172354;gene_name=uad-2
NC_003279.8	RefSeq	exon	6475060	6475998	.	+	.	Parent=NM_001313495.3
NC_003279.8	RefSeq	exon	6476049	6476291	.	+	.	Parent=NM_001313495.3
NC_003279.8	RefSeq	exon	6476346	6476513	.	+	.	Parent=NM_001313495.3
NC_003279.8	RefSeq	exon	6476561	6476671	.	+	.	Parent=NM_001313495.3
NC_003279.8	RefSeq	CDS	6475060	6475998	.	+	0	Parent=NM_001313495.3
NC_003279.8	RefSeq	CDS	6476049	6476291	.	+	0	Parent=NM_001313495.3
NC_003279.8	RefSeq	CDS	6476346	6476513	.	+	0	Parent=NM_001313495.3
NC_003279.8	RefSeq	CDS	6476561	6476671	.	+	0	Parent=NM_001313495.3
NC_003279.8	RefSeq	mRNA	6476739	6488977	.	-	.	ID=NM_059463.8;geneID=172355;gene_name=nmtn-1
NC_003279.8	RefSeq	exon	6476739	6476869	.	-	.	Parent=NM_059463.8
NC_003279.8	RefSeq	exon	6476918	6477007	.	-	.	Parent=NM_059463.8
NC_003279.8	RefSeq	exon	6477052	6477129	.	-	.	Parent=NM_059463.8
NC_003279.8	RefSeq	exon	6477210	6477330	.	-	.	Parent=NM_059463.8
NC_003279.8	RefSeq	exon	6477386	6477526	.	-	.	Parent=NM_059463.8
NC_003279.8	RefSeq	exon	6478036	6478206	.	-	.	Parent=NM_059463.8
NC_003279.8	RefSeq	exon	6478254	6478360	.	-	.	Parent=NM_059463.8
NC_003279.8	RefSeq	exon	6478695	6478763	.	-	.	Parent=NM_059463.8
NC_003279.8	RefSeq	exon	6478811	6478933	.	-	.	Parent=NM_059463.8
NC_003279.8	RefSeq	exon	6478983	6479146	.	-	.	Parent=NM_059463.8
NC_003279.8	RefSeq	exon	6479702	6479847	.	-	.	Parent=NM_059463.8
NC_003279.8	RefSeq	exon	6485928	6486055	.	-	.	Parent=NM_059463.8
NC_003279.8	RefSeq	exon	6486215	6486319	.	-	.	Parent=NM_059463.8
NC_003279.8	RefSeq	exon	6486365	6486802	.	-	.	Parent=NM_059463.8
NC_003279.8	RefSeq	exon	6487015	6487193	.	-	.	Parent=NM_059463.8
NC_003279.8	RefSeq	exon	6487635	6487781	.	-	.	Parent=NM_059463.8
NC_003279.8	RefSeq	exon	6487831	6487986	.	-	.	Parent=NM_059463.8
NC_003279.8	RefSeq	exon	6488038	6488125	.	-	.	Parent=NM_059463.8
NC_003279.8	RefSeq	exon	6488257	6488411	.	-	.	Parent=NM_059463.8
NC_003279.8	RefSeq	exon	6488775	6488977	.	-	.	Parent=NM_059463.8
NC_003279.8	RefSeq	CDS	6476791	6476869	.	-	1	Parent=NM_059463.8
NC_003279.8	RefSeq	CDS	6476918	6477007	.	-	1	Parent=NM_059463.8
NC_003279.8	RefSeq	CDS	6477052	6477129	.	-	1	Parent=NM_059463.8
NC_003279.8	RefSeq	CDS	6477210	6477330	.	-	2	Parent=NM_059463.8
NC_003279.8	RefSeq	CDS	6477386	6477526	.	-	2	Parent=NM_059463.8
NC_003279.8	RefSeq	CDS	6478036	6478206	.	-	2	Parent=NM_059463.8
NC_003279.8	RefSeq	CDS	6478254	6478360	.	-	1	Parent=NM_059463.8
NC_003279.8	RefSeq	CDS	6478695	6478763	.	-	1	Parent=NM_059463.8
NC_003279.8	RefSeq	CDS	6478811	6478933	.	-	1	Parent=NM_059463.8
NC_003279.8	RefSeq	CDS	6478983	6479146	.	-	0	Parent=NM_059463.8
NC_003279.8	RefSeq	CDS	6479702	6479847	.	-	2	Parent=NM_059463.8
NC_003279.8	RefSeq	CDS	6485928	6486055	.	-	1	Parent=NM_059463.8
NC_003279.8	RefSeq	CDS	6486215	6486319	.	-	1	Parent=NM_059463.8
NC_003279.8	RefSeq	CDS	6486365	6486802	.	-	1	Parent=NM_059463.8
NC_003279.8	RefSeq	CDS	6487015	6487193	.	-	0	Parent=NM_059463.8
NC_003279.8	RefSeq	CDS	6487635	6487781	.	-	0	Parent=NM_059463.8
NC_003279.8	RefSeq	CDS	6487831	6487986	.	-	0	Parent=NM_059463.8
NC_003279.8	RefSeq	CDS	6488038	6488125	.	-	1	Parent=NM_059463.8
NC_003279.8	RefSeq	CDS	6488257	6488411	.	-	0	Parent=NM_059463.8
NC_003279.8	RefSeq	CDS	6488775	6488918	.	-	0	Parent=NM_059463.8
NC_003279.8	RefSeq	mRNA	6476801	6488946	.	-	.	ID=NM_059464.5;geneID=172355;gene_name=nmtn-1
NC_003279.8	RefSeq	exon	6476801	6476869	.	-	.	Parent=NM_059464.5
NC_003279.8	RefSeq	exon	6476918	6477007	.	-	.	Parent=NM_059464.5
NC_003279.8	RefSeq	exon	6477052	6477157	.	-	.	Parent=NM_059464.5
NC_003279.8	RefSeq	exon	6477210	6477330	.	-	.	Parent=NM_059464.5
NC_003279.8	RefSeq	exon	6477386	6477526	.	-	.	Parent=NM_059464.5
NC_003279.8	RefSeq	exon	6478036	6478206	.	-	.	Parent=NM_059464.5
NC_003279.8	RefSeq	exon	6478254	6478360	.	-	.	Parent=NM_059464.5
NC_003279.8	RefSeq	exon	6478695	6478763	.	-	.	Parent=NM_059464.5
NC_003279.8	RefSeq	exon	6478811	6478933	.	-	.	Parent=NM_059464.5
NC_003279.8	RefSeq	exon	6478983	6479146	.	-	.	Parent=NM_059464.5
NC_003279.8	RefSeq	exon	6479702	6479847	.	-	.	Parent=NM_059464.5
NC_003279.8	RefSeq	exon	6485928	6486055	.	-	.	Parent=NM_059464.5
NC_003279.8	RefSeq	exon	6486215	6486319	.	-	.	Parent=NM_059464.5
NC_003279.8	RefSeq	exon	6486365	6486802	.	-	.	Parent=NM_059464.5
NC_003279.8	RefSeq	exon	6487015	6487193	.	-	.	Parent=NM_059464.5
NC_003279.8	RefSeq	exon	6487635	6487781	.	-	.	Parent=NM_059464.5
NC_003279.8	RefSeq	exon	6487831	6487986	.	-	.	Parent=NM_059464.5
NC_003279.8	RefSeq	exon	6488038	6488125	.	-	.	Parent=NM_059464.5
NC_003279.8	RefSeq	exon	6488257	6488411	.	-	.	Parent=NM_059464.5
NC_003279.8	RefSeq	exon	6488775	6488946	.	-	.	Parent=NM_059464.5
NC_003279.8	RefSeq	CDS	6477115	6477157	.	-	1	Parent=NM_059464.5
NC_003279.8	RefSeq	CDS	6477210	6477330	.	-	2	Parent=NM_059464.5
NC_003279.8	RefSeq	CDS	6477386	6477526	.	-	2	Parent=NM_059464.5
NC_003279.8	RefSeq	CDS	6478036	6478206	.	-	2	Parent=NM_059464.5
NC_003279.8	RefSeq	CDS	6478254	6478360	.	-	1	Parent=NM_059464.5
NC_003279.8	RefSeq	CDS	6478695	6478763	.	-	1	Parent=NM_059464.5
NC_003279.8	RefSeq	CDS	6478811	6478933	.	-	1	Parent=NM_059464.5
NC_003279.8	RefSeq	CDS	6478983	6479146	.	-	0	Parent=NM_059464.5
NC_003279.8	RefSeq	CDS	6479702	6479847	.	-	2	Parent=NM_059464.5
NC_003279.8	RefSeq	CDS	6485928	6486055	.	-	1	Parent=NM_059464.5
NC_003279.8	RefSeq	CDS	6486215	6486319	.	-	1	Parent=NM_059464.5
NC_003279.8	RefSeq	CDS	6486365	6486802	.	-	1	Parent=NM_059464.5
NC_003279.8	RefSeq	CDS	6487015	6487193	.	-	0	Parent=NM_059464.5
NC_003279.8	RefSeq	CDS	6487635	6487781	.	-	0	Parent=NM_059464.5
NC_003279.8	RefSeq	CDS	6487831	6487986	.	-	0	Parent=NM_059464.5
NC_003279.8	RefSeq	CDS	6488038	6488125	.	-	1	Parent=NM_059464.5
NC_003279.8	RefSeq	CDS	6488257	6488411	.	-	0	Parent=NM_059464.5
NC_003279.8	RefSeq	CDS	6488775	6488918	.	-	0	Parent=NM_059464.5
NC_003279.8	RefSeq	mRNA	6482440	6485926	.	+	.	ID=NM_059465.5;geneID=183842;gene_name=sulp-1
NC_003279.8	RefSeq	exon	6482440	6482678	.	+	.	Parent=NM_059465.5
NC_003279.8	RefSeq	exon	6482726	6483062	.	+	.	Parent=NM_059465.5
NC_003279.8	RefSeq	exon	6483104	6483266	.	+	.	Parent=NM_059465.5
NC_003279.8	RefSeq	exon	6483401	6483941	.	+	.	Parent=NM_059465.5
NC_003279.8	RefSeq	exon	6483990	6484085	.	+	.	Parent=NM_059465.5
NC_003279.8	RefSeq	exon	6484399	6484565	.	+	.	Parent=NM_059465.5
NC_003279.8	RefSeq	exon	6484655	6484774	.	+	.	Parent=NM_059465.5
NC_003279.8	RefSeq	exon	6484820	6484892	.	+	.	Parent=NM_059465.5
NC_003279.8	RefSeq	exon	6485302	6485493	.	+	.	Parent=NM_059465.5
NC_003279.8	RefSeq	exon	6485541	6485719	.	+	.	Parent=NM_059465.5
NC_003279.8	RefSeq	exon	6485764	6485926	.	+	.	Parent=NM_059465.5
NC_003279.8	RefSeq	CDS	6482451	6482678	.	+	0	Parent=NM_059465.5
NC_003279.8	RefSeq	CDS	6482726	6483062	.	+	0	Parent=NM_059465.5
NC_003279.8	RefSeq	CDS	6483104	6483266	.	+	2	Parent=NM_059465.5
NC_003279.8	RefSeq	CDS	6483401	6483941	.	+	1	Parent=NM_059465.5
NC_003279.8	RefSeq	CDS	6483990	6484085	.	+	0	Parent=NM_059465.5
NC_003279.8	RefSeq	CDS	6484399	6484565	.	+	0	Parent=NM_059465.5
NC_003279.8	RefSeq	CDS	6484655	6484774	.	+	1	Parent=NM_059465.5
NC_003279.8	RefSeq	CDS	6484820	6484892	.	+	1	Parent=NM_059465.5
NC_003279.8	RefSeq	CDS	6485302	6485493	.	+	0	Parent=NM_059465.5
NC_003279.8	RefSeq	CDS	6485541	6485719	.	+	0	Parent=NM_059465.5
NC_003279.8	RefSeq	CDS	6485764	6485857	.	+	1	Parent=NM_059465.5
NC_003279.8	RefSeq	mRNA	6482441	6485926	.	+	.	ID=NM_001361754.3;geneID=183842;gene_name=sulp-1
NC_003279.8	RefSeq	exon	6482441	6482678	.	+	.	Parent=NM_001361754.3
NC_003279.8	RefSeq	exon	6482726	6483062	.	+	.	Parent=NM_001361754.3
NC_003279.8	RefSeq	exon	6483104	6483266	.	+	.	Parent=NM_001361754.3
NC_003279.8	RefSeq	exon	6483401	6483941	.	+	.	Parent=NM_001361754.3
NC_003279.8	RefSeq	exon	6483990	6484085	.	+	.	Parent=NM_001361754.3
NC_003279.8	RefSeq	exon	6484399	6484565	.	+	.	Parent=NM_001361754.3
NC_003279.8	RefSeq	exon	6484655	6484774	.	+	.	Parent=NM_001361754.3
NC_003279.8	RefSeq	exon	6484820	6484892	.	+	.	Parent=NM_001361754.3
NC_003279.8	RefSeq	exon	6485314	6485493	.	+	.	Parent=NM_001361754.3
NC_003279.8	RefSeq	exon	6485541	6485719	.	+	.	Parent=NM_001361754.3
NC_003279.8	RefSeq	exon	6485764	6485926	.	+	.	Parent=NM_001361754.3
NC_003279.8	RefSeq	CDS	6482451	6482678	.	+	0	Parent=NM_001361754.3
NC_003279.8	RefSeq	CDS	6482726	6483062	.	+	0	Parent=NM_001361754.3
NC_003279.8	RefSeq	CDS	6483104	6483266	.	+	2	Parent=NM_001361754.3
NC_003279.8	RefSeq	CDS	6483401	6483941	.	+	1	Parent=NM_001361754.3
NC_003279.8	RefSeq	CDS	6483990	6484085	.	+	0	Parent=NM_001361754.3
NC_003279.8	RefSeq	CDS	6484399	6484565	.	+	0	Parent=NM_001361754.3
NC_003279.8	RefSeq	CDS	6484655	6484774	.	+	1	Parent=NM_001361754.3
NC_003279.8	RefSeq	CDS	6484820	6484892	.	+	1	Parent=NM_001361754.3
NC_003279.8	RefSeq	CDS	6485314	6485493	.	+	0	Parent=NM_001361754.3
NC_003279.8	RefSeq	CDS	6485541	6485719	.	+	0	Parent=NM_001361754.3
NC_003279.8	RefSeq	CDS	6485764	6485857	.	+	1	Parent=NM_001361754.3
NC_003279.8	RefSeq	transcript	6482969	6483112	.	-	.	ID=NR_131386.1;geneID=24104722;gene_name=K06A5.9
NC_003279.8	RefSeq	exon	6482969	6483112	.	-	.	Parent=NR_131386.1
NC_003279.8	RefSeq	mRNA	6490716	6492727	.	-	.	ID=NM_059467.6;geneID=172357;gene_name=dbr-1
NC_003279.8	RefSeq	exon	6490716	6491171	.	-	.	Parent=NM_059467.6
NC_003279.8	RefSeq	exon	6491235	6491498	.	-	.	Parent=NM_059467.6
NC_003279.8	RefSeq	exon	6491573	6491719	.	-	.	Parent=NM_059467.6
NC_003279.8	RefSeq	exon	6491769	6491918	.	-	.	Parent=NM_059467.6
NC_003279.8	RefSeq	exon	6491965	6492429	.	-	.	Parent=NM_059467.6
NC_003279.8	RefSeq	exon	6492553	6492727	.	-	.	Parent=NM_059467.6
NC_003279.8	RefSeq	CDS	6490869	6491171	.	-	0	Parent=NM_059467.6
NC_003279.8	RefSeq	CDS	6491235	6491498	.	-	0	Parent=NM_059467.6
NC_003279.8	RefSeq	CDS	6491573	6491719	.	-	0	Parent=NM_059467.6
NC_003279.8	RefSeq	CDS	6491769	6491918	.	-	0	Parent=NM_059467.6
NC_003279.8	RefSeq	CDS	6491965	6492429	.	-	0	Parent=NM_059467.6
NC_003279.8	RefSeq	CDS	6492553	6492726	.	-	0	Parent=NM_059467.6
NC_003279.8	RefSeq	mRNA	6492720	6495253	.	-	.	ID=NM_001392449.1;geneID=183844;gene_name=mdt-18
NC_003279.8	RefSeq	exon	6492720	6492995	.	-	.	Parent=NM_001392449.1
NC_003279.8	RefSeq	exon	6493045	6493331	.	-	.	Parent=NM_001392449.1
NC_003279.8	RefSeq	exon	6493383	6493447	.	-	.	Parent=NM_001392449.1
NC_003279.8	RefSeq	exon	6493501	6493616	.	-	.	Parent=NM_001392449.1
NC_003279.8	RefSeq	exon	6493670	6495253	.	-	.	Parent=NM_001392449.1
NC_003279.8	RefSeq	CDS	6492885	6492995	.	-	0	Parent=NM_001392449.1
NC_003279.8	RefSeq	CDS	6493045	6493331	.	-	2	Parent=NM_001392449.1
NC_003279.8	RefSeq	CDS	6493383	6493447	.	-	1	Parent=NM_001392449.1
NC_003279.8	RefSeq	CDS	6493501	6493553	.	-	0	Parent=NM_001392449.1
NC_003279.8	RefSeq	mRNA	6492822	6493847	.	-	.	ID=NM_059468.7;geneID=183844;gene_name=mdt-18
NC_003279.8	RefSeq	exon	6492822	6492995	.	-	.	Parent=NM_059468.7
NC_003279.8	RefSeq	exon	6493045	6493331	.	-	.	Parent=NM_059468.7
NC_003279.8	RefSeq	exon	6493383	6493447	.	-	.	Parent=NM_059468.7
NC_003279.8	RefSeq	exon	6493501	6493616	.	-	.	Parent=NM_059468.7
NC_003279.8	RefSeq	exon	6493670	6493744	.	-	.	Parent=NM_059468.7
NC_003279.8	RefSeq	exon	6493787	6493847	.	-	.	Parent=NM_059468.7
NC_003279.8	RefSeq	CDS	6492885	6492995	.	-	0	Parent=NM_059468.7
NC_003279.8	RefSeq	CDS	6493045	6493331	.	-	2	Parent=NM_059468.7
NC_003279.8	RefSeq	CDS	6493383	6493447	.	-	1	Parent=NM_059468.7
NC_003279.8	RefSeq	CDS	6493501	6493616	.	-	0	Parent=NM_059468.7
NC_003279.8	RefSeq	CDS	6493670	6493744	.	-	0	Parent=NM_059468.7
NC_003279.8	RefSeq	CDS	6493787	6493831	.	-	0	Parent=NM_059468.7
NC_003279.8	RefSeq	mRNA	6494290	6496109	.	+	.	ID=NM_059469.9;geneID=183841;gene_name=uri-1
NC_003279.8	RefSeq	exon	6494290	6494361	.	+	.	Parent=NM_059469.9
NC_003279.8	RefSeq	exon	6494487	6494600	.	+	.	Parent=NM_059469.9
NC_003279.8	RefSeq	exon	6494644	6495489	.	+	.	Parent=NM_059469.9
NC_003279.8	RefSeq	exon	6495547	6496109	.	+	.	Parent=NM_059469.9
NC_003279.8	RefSeq	CDS	6494329	6494361	.	+	0	Parent=NM_059469.9
NC_003279.8	RefSeq	CDS	6494487	6494600	.	+	0	Parent=NM_059469.9
NC_003279.8	RefSeq	CDS	6494644	6495489	.	+	0	Parent=NM_059469.9
NC_003279.8	RefSeq	CDS	6495547	6495894	.	+	0	Parent=NM_059469.9
NC_003279.8	RefSeq	mRNA	6497436	6499560	.	+	.	ID=NM_001383261.2;geneID=172358;gene_name=acdh-1
NC_003279.8	RefSeq	exon	6497436	6497627	.	+	.	Parent=NM_001383261.2
NC_003279.8	RefSeq	exon	6497674	6497774	.	+	.	Parent=NM_001383261.2
NC_003279.8	RefSeq	exon	6498082	6498525	.	+	.	Parent=NM_001383261.2
NC_003279.8	RefSeq	exon	6498575	6498671	.	+	.	Parent=NM_001383261.2
NC_003279.8	RefSeq	exon	6498717	6498862	.	+	.	Parent=NM_001383261.2
NC_003279.8	RefSeq	exon	6498909	6499046	.	+	.	Parent=NM_001383261.2
NC_003279.8	RefSeq	exon	6499282	6499560	.	+	.	Parent=NM_001383261.2
NC_003279.8	RefSeq	CDS	6497453	6497627	.	+	0	Parent=NM_001383261.2
NC_003279.8	RefSeq	CDS	6497674	6497774	.	+	2	Parent=NM_001383261.2
NC_003279.8	RefSeq	CDS	6498082	6498525	.	+	0	Parent=NM_001383261.2
NC_003279.8	RefSeq	CDS	6498575	6498671	.	+	0	Parent=NM_001383261.2
NC_003279.8	RefSeq	CDS	6498717	6498862	.	+	2	Parent=NM_001383261.2
NC_003279.8	RefSeq	CDS	6498909	6499046	.	+	0	Parent=NM_001383261.2
NC_003279.8	RefSeq	CDS	6499282	6499464	.	+	0	Parent=NM_001383261.2
NC_003279.8	RefSeq	mRNA	6498085	6499552	.	+	.	ID=NM_001380557.1;geneID=172358;gene_name=acdh-1
NC_003279.8	RefSeq	exon	6498085	6498525	.	+	.	Parent=NM_001380557.1
NC_003279.8	RefSeq	exon	6498575	6498671	.	+	.	Parent=NM_001380557.1
NC_003279.8	RefSeq	exon	6498717	6499046	.	+	.	Parent=NM_001380557.1
NC_003279.8	RefSeq	exon	6499282	6499552	.	+	.	Parent=NM_001380557.1
NC_003279.8	RefSeq	CDS	6498085	6498525	.	+	0	Parent=NM_001380557.1
NC_003279.8	RefSeq	CDS	6498575	6498671	.	+	0	Parent=NM_001380557.1
NC_003279.8	RefSeq	CDS	6498717	6498937	.	+	2	Parent=NM_001380557.1
NC_003279.8	RefSeq	mRNA	6499982	6501410	.	+	.	ID=NM_001380558.2;geneID=172359;gene_name=C55B7.3
NC_003279.8	RefSeq	exon	6499982	6500042	.	+	.	Parent=NM_001380558.2
NC_003279.8	RefSeq	exon	6500092	6500198	.	+	.	Parent=NM_001380558.2
NC_003279.8	RefSeq	exon	6500292	6500747	.	+	.	Parent=NM_001380558.2
NC_003279.8	RefSeq	exon	6500797	6500972	.	+	.	Parent=NM_001380558.2
NC_003279.8	RefSeq	exon	6501025	6501181	.	+	.	Parent=NM_001380558.2
NC_003279.8	RefSeq	exon	6501229	6501410	.	+	.	Parent=NM_001380558.2
NC_003279.8	RefSeq	CDS	6500030	6500042	.	+	0	Parent=NM_001380558.2
NC_003279.8	RefSeq	CDS	6500092	6500198	.	+	2	Parent=NM_001380558.2
NC_003279.8	RefSeq	CDS	6500292	6500747	.	+	0	Parent=NM_001380558.2
NC_003279.8	RefSeq	CDS	6500797	6500972	.	+	0	Parent=NM_001380558.2
NC_003279.8	RefSeq	CDS	6501025	6501181	.	+	1	Parent=NM_001380558.2
NC_003279.8	RefSeq	CDS	6501229	6501360	.	+	0	Parent=NM_001380558.2
NC_003279.8	RefSeq	mRNA	6502167	6503909	.	-	.	ID=NM_059472.6;geneID=183845;gene_name=C55B7.10
NC_003279.8	RefSeq	exon	6502167	6502353	.	-	.	Parent=NM_059472.6
NC_003279.8	RefSeq	exon	6502408	6502532	.	-	.	Parent=NM_059472.6
NC_003279.8	RefSeq	exon	6502702	6502865	.	-	.	Parent=NM_059472.6
NC_003279.8	RefSeq	exon	6502907	6503219	.	-	.	Parent=NM_059472.6
NC_003279.8	RefSeq	exon	6503268	6503402	.	-	.	Parent=NM_059472.6
NC_003279.8	RefSeq	exon	6503447	6503637	.	-	.	Parent=NM_059472.6
NC_003279.8	RefSeq	exon	6503684	6503909	.	-	.	Parent=NM_059472.6
NC_003279.8	RefSeq	CDS	6502344	6502353	.	-	1	Parent=NM_059472.6
NC_003279.8	RefSeq	CDS	6502408	6502532	.	-	0	Parent=NM_059472.6
NC_003279.8	RefSeq	CDS	6502702	6502865	.	-	2	Parent=NM_059472.6
NC_003279.8	RefSeq	CDS	6502907	6503219	.	-	0	Parent=NM_059472.6
NC_003279.8	RefSeq	CDS	6503268	6503402	.	-	0	Parent=NM_059472.6
NC_003279.8	RefSeq	CDS	6503447	6503637	.	-	2	Parent=NM_059472.6
NC_003279.8	RefSeq	CDS	6503684	6503855	.	-	0	Parent=NM_059472.6
NC_003279.8	RefSeq	mRNA	6507894	6511619	.	+	.	ID=NM_059473.9;geneID=172360;gene_name=gly-2
NC_003279.8	RefSeq	exon	6507894	6508109	.	+	.	Parent=NM_059473.9
NC_003279.8	RefSeq	exon	6508280	6508361	.	+	.	Parent=NM_059473.9
NC_003279.8	RefSeq	exon	6508431	6508557	.	+	.	Parent=NM_059473.9
NC_003279.8	RefSeq	exon	6508643	6508798	.	+	.	Parent=NM_059473.9
NC_003279.8	RefSeq	exon	6509007	6509176	.	+	.	Parent=NM_059473.9
NC_003279.8	RefSeq	exon	6509221	6509358	.	+	.	Parent=NM_059473.9
NC_003279.8	RefSeq	exon	6509430	6510018	.	+	.	Parent=NM_059473.9
NC_003279.8	RefSeq	exon	6510901	6511014	.	+	.	Parent=NM_059473.9
NC_003279.8	RefSeq	exon	6511095	6511339	.	+	.	Parent=NM_059473.9
NC_003279.8	RefSeq	exon	6511387	6511619	.	+	.	Parent=NM_059473.9
NC_003279.8	RefSeq	CDS	6507908	6508109	.	+	0	Parent=NM_059473.9
NC_003279.8	RefSeq	CDS	6508280	6508361	.	+	2	Parent=NM_059473.9
NC_003279.8	RefSeq	CDS	6508431	6508557	.	+	1	Parent=NM_059473.9
NC_003279.8	RefSeq	CDS	6508643	6508798	.	+	0	Parent=NM_059473.9
NC_003279.8	RefSeq	CDS	6509007	6509176	.	+	0	Parent=NM_059473.9
NC_003279.8	RefSeq	CDS	6509221	6509358	.	+	1	Parent=NM_059473.9
NC_003279.8	RefSeq	CDS	6509430	6510018	.	+	1	Parent=NM_059473.9
NC_003279.8	RefSeq	CDS	6510901	6511014	.	+	0	Parent=NM_059473.9
NC_003279.8	RefSeq	CDS	6511095	6511339	.	+	0	Parent=NM_059473.9
NC_003279.8	RefSeq	CDS	6511387	6511573	.	+	1	Parent=NM_059473.9
NC_003279.8	RefSeq	mRNA	6511614	6513830	.	-	.	ID=NM_059474.8;geneID=183846;gene_name=C55B7.11
NC_003279.8	RefSeq	exon	6511614	6511931	.	-	.	Parent=NM_059474.8
NC_003279.8	RefSeq	exon	6512618	6513158	.	-	.	Parent=NM_059474.8
NC_003279.8	RefSeq	exon	6513207	6513318	.	-	.	Parent=NM_059474.8
NC_003279.8	RefSeq	exon	6513362	6513650	.	-	.	Parent=NM_059474.8
NC_003279.8	RefSeq	exon	6513702	6513830	.	-	.	Parent=NM_059474.8
NC_003279.8	RefSeq	CDS	6511822	6511931	.	-	2	Parent=NM_059474.8
NC_003279.8	RefSeq	CDS	6512618	6513158	.	-	0	Parent=NM_059474.8
NC_003279.8	RefSeq	CDS	6513207	6513318	.	-	1	Parent=NM_059474.8
NC_003279.8	RefSeq	CDS	6513362	6513648	.	-	0	Parent=NM_059474.8
NC_003279.8	RefSeq	mRNA	6513928	6517507	.	+	.	ID=NM_059475.6;geneID=172361;gene_name=glh-2
NC_003279.8	RefSeq	exon	6513928	6514054	.	+	.	Parent=NM_059475.6
NC_003279.8	RefSeq	exon	6514101	6514838	.	+	.	Parent=NM_059475.6
NC_003279.8	RefSeq	exon	6514882	6514956	.	+	.	Parent=NM_059475.6
NC_003279.8	RefSeq	exon	6515002	6515268	.	+	.	Parent=NM_059475.6
NC_003279.8	RefSeq	exon	6515312	6515386	.	+	.	Parent=NM_059475.6
NC_003279.8	RefSeq	exon	6515431	6516675	.	+	.	Parent=NM_059475.6
NC_003279.8	RefSeq	exon	6516722	6516825	.	+	.	Parent=NM_059475.6
NC_003279.8	RefSeq	exon	6516872	6517053	.	+	.	Parent=NM_059475.6
NC_003279.8	RefSeq	exon	6517103	6517507	.	+	.	Parent=NM_059475.6
NC_003279.8	RefSeq	CDS	6514021	6514054	.	+	0	Parent=NM_059475.6
NC_003279.8	RefSeq	CDS	6514101	6514838	.	+	2	Parent=NM_059475.6
NC_003279.8	RefSeq	CDS	6514882	6514956	.	+	2	Parent=NM_059475.6
NC_003279.8	RefSeq	CDS	6515002	6515268	.	+	2	Parent=NM_059475.6
NC_003279.8	RefSeq	CDS	6515312	6515386	.	+	2	Parent=NM_059475.6
NC_003279.8	RefSeq	CDS	6515431	6516675	.	+	2	Parent=NM_059475.6
NC_003279.8	RefSeq	CDS	6516722	6516825	.	+	2	Parent=NM_059475.6
NC_003279.8	RefSeq	CDS	6516872	6517053	.	+	0	Parent=NM_059475.6
NC_003279.8	RefSeq	CDS	6517103	6517307	.	+	1	Parent=NM_059475.6
NC_003279.8	RefSeq	mRNA	6517529	6520918	.	-	.	ID=NM_001083129.2;geneID=183847;gene_name=che-1
NC_003279.8	RefSeq	exon	6517529	6517755	.	-	.	Parent=NM_001083129.2
NC_003279.8	RefSeq	exon	6518326	6518398	.	-	.	Parent=NM_001083129.2
NC_003279.8	RefSeq	exon	6518448	6518632	.	-	.	Parent=NM_001083129.2
NC_003279.8	RefSeq	exon	6519058	6519234	.	-	.	Parent=NM_001083129.2
NC_003279.8	RefSeq	exon	6519991	6520127	.	-	.	Parent=NM_001083129.2
NC_003279.8	RefSeq	exon	6520811	6520918	.	-	.	Parent=NM_001083129.2
NC_003279.8	RefSeq	CDS	6517575	6517755	.	-	1	Parent=NM_001083129.2
NC_003279.8	RefSeq	CDS	6518326	6518398	.	-	2	Parent=NM_001083129.2
NC_003279.8	RefSeq	CDS	6518448	6518632	.	-	1	Parent=NM_001083129.2
NC_003279.8	RefSeq	CDS	6519058	6519234	.	-	1	Parent=NM_001083129.2
NC_003279.8	RefSeq	CDS	6519991	6520127	.	-	0	Parent=NM_001083129.2
NC_003279.8	RefSeq	CDS	6520811	6520879	.	-	0	Parent=NM_001083129.2
NC_003279.8	RefSeq	mRNA	6517575	6520879	.	-	.	ID=NM_001083128.1;geneID=183847;gene_name=che-1
NC_003279.8	RefSeq	exon	6517575	6517755	.	-	.	Parent=NM_001083128.1
NC_003279.8	RefSeq	exon	6518326	6518398	.	-	.	Parent=NM_001083128.1
NC_003279.8	RefSeq	exon	6518448	6518632	.	-	.	Parent=NM_001083128.1
NC_003279.8	RefSeq	exon	6519991	6520127	.	-	.	Parent=NM_001083128.1
NC_003279.8	RefSeq	exon	6520811	6520879	.	-	.	Parent=NM_001083128.1
NC_003279.8	RefSeq	CDS	6517575	6517755	.	-	1	Parent=NM_001083128.1
NC_003279.8	RefSeq	CDS	6518326	6518398	.	-	2	Parent=NM_001083128.1
NC_003279.8	RefSeq	CDS	6518448	6518632	.	-	1	Parent=NM_001083128.1
NC_003279.8	RefSeq	CDS	6519991	6520127	.	-	0	Parent=NM_001083128.1
NC_003279.8	RefSeq	CDS	6520811	6520879	.	-	0	Parent=NM_001083128.1
NC_003279.8	RefSeq	transcript	6518397	6518619	.	+	.	ID=NR_050196.1;geneID=13180609;gene_name=C55B7.13
NC_003279.8	RefSeq	exon	6518397	6518619	.	+	.	Parent=NR_050196.1
NC_003279.8	RefSeq	mRNA	6521785	6523442	.	-	.	ID=NM_059477.4;geneID=188383;gene_name=T10E9.5
NC_003279.8	RefSeq	exon	6521785	6521894	.	-	.	Parent=NM_059477.4
NC_003279.8	RefSeq	exon	6521946	6522026	.	-	.	Parent=NM_059477.4
NC_003279.8	RefSeq	exon	6522076	6522288	.	-	.	Parent=NM_059477.4
NC_003279.8	RefSeq	exon	6523080	6523442	.	-	.	Parent=NM_059477.4
NC_003279.8	RefSeq	CDS	6521829	6521894	.	-	0	Parent=NM_059477.4
NC_003279.8	RefSeq	CDS	6521946	6522026	.	-	0	Parent=NM_059477.4
NC_003279.8	RefSeq	CDS	6522076	6522288	.	-	0	Parent=NM_059477.4
NC_003279.8	RefSeq	CDS	6523080	6523442	.	-	0	Parent=NM_059477.4
NC_003279.8	RefSeq	mRNA	6525045	6528689	.	+	.	ID=NM_059478.6;geneID=172362;gene_name=T10E9.4
NC_003279.8	RefSeq	exon	6525045	6525129	.	+	.	Parent=NM_059478.6
NC_003279.8	RefSeq	exon	6525694	6525834	.	+	.	Parent=NM_059478.6
NC_003279.8	RefSeq	exon	6526224	6526370	.	+	.	Parent=NM_059478.6
NC_003279.8	RefSeq	exon	6526414	6526560	.	+	.	Parent=NM_059478.6
NC_003279.8	RefSeq	exon	6526608	6526844	.	+	.	Parent=NM_059478.6
NC_003279.8	RefSeq	exon	6527136	6527309	.	+	.	Parent=NM_059478.6
NC_003279.8	RefSeq	exon	6527361	6527858	.	+	.	Parent=NM_059478.6
NC_003279.8	RefSeq	exon	6527977	6528208	.	+	.	Parent=NM_059478.6
NC_003279.8	RefSeq	exon	6528251	6528689	.	+	.	Parent=NM_059478.6
NC_003279.8	RefSeq	CDS	6525708	6525834	.	+	0	Parent=NM_059478.6
NC_003279.8	RefSeq	CDS	6526224	6526370	.	+	2	Parent=NM_059478.6
NC_003279.8	RefSeq	CDS	6526414	6526560	.	+	2	Parent=NM_059478.6
NC_003279.8	RefSeq	CDS	6526608	6526844	.	+	2	Parent=NM_059478.6
NC_003279.8	RefSeq	CDS	6527136	6527309	.	+	2	Parent=NM_059478.6
NC_003279.8	RefSeq	CDS	6527361	6527858	.	+	2	Parent=NM_059478.6
NC_003279.8	RefSeq	CDS	6527977	6528208	.	+	2	Parent=NM_059478.6
NC_003279.8	RefSeq	CDS	6528251	6528638	.	+	1	Parent=NM_059478.6
NC_003279.8	RefSeq	transcript	6525051	6525215	.	-	.	ID=NR_050197.1;geneID=13180611;gene_name=T10E9.12
NC_003279.8	RefSeq	exon	6525051	6525215	.	-	.	Parent=NR_050197.1
NC_003279.8	RefSeq	mRNA	6529166	6530099	.	-	.	ID=NM_059479.3;geneID=188384;gene_name=T10E9.6
NC_003279.8	RefSeq	exon	6529166	6529526	.	-	.	Parent=NM_059479.3
NC_003279.8	RefSeq	exon	6529935	6530099	.	-	.	Parent=NM_059479.3
NC_003279.8	RefSeq	CDS	6529218	6529526	.	-	0	Parent=NM_059479.3
NC_003279.8	RefSeq	CDS	6529935	6530054	.	-	0	Parent=NM_059479.3
NC_003279.8	RefSeq	mRNA	6530131	6531963	.	-	.	ID=NM_181996.6;geneID=172363;gene_name=nuo-2
NC_003279.8	RefSeq	exon	6530131	6530561	.	-	.	Parent=NM_181996.6
NC_003279.8	RefSeq	exon	6531197	6531387	.	-	.	Parent=NM_181996.6
NC_003279.8	RefSeq	exon	6531618	6531787	.	-	.	Parent=NM_181996.6
NC_003279.8	RefSeq	exon	6531837	6531963	.	-	.	Parent=NM_181996.6
NC_003279.8	RefSeq	CDS	6530240	6530561	.	-	1	Parent=NM_181996.6
NC_003279.8	RefSeq	CDS	6531197	6531387	.	-	0	Parent=NM_181996.6
NC_003279.8	RefSeq	CDS	6531618	6531787	.	-	2	Parent=NM_181996.6
NC_003279.8	RefSeq	CDS	6531837	6531960	.	-	0	Parent=NM_181996.6
NC_003279.8	RefSeq	mRNA	6531983	6533031	.	-	.	ID=NM_001351897.2;geneID=32928596;gene_name=T10E9.14
NC_003279.8	RefSeq	exon	6531983	6532323	.	-	.	Parent=NM_001351897.2
NC_003279.8	RefSeq	exon	6532365	6532487	.	-	.	Parent=NM_001351897.2
NC_003279.8	RefSeq	exon	6532679	6533031	.	-	.	Parent=NM_001351897.2
NC_003279.8	RefSeq	CDS	6532187	6532323	.	-	2	Parent=NM_001351897.2
NC_003279.8	RefSeq	CDS	6532365	6532487	.	-	2	Parent=NM_001351897.2
NC_003279.8	RefSeq	CDS	6532679	6532967	.	-	0	Parent=NM_001351897.2
NC_003279.8	RefSeq	mRNA	6531983	6533071	.	-	.	ID=NM_001395781.1;geneID=32928596;gene_name=T10E9.14
NC_003279.8	RefSeq	exon	6531983	6532317	.	-	.	Parent=NM_001395781.1
NC_003279.8	RefSeq	exon	6532365	6532487	.	-	.	Parent=NM_001395781.1
NC_003279.8	RefSeq	exon	6532679	6533071	.	-	.	Parent=NM_001395781.1
NC_003279.8	RefSeq	CDS	6532187	6532317	.	-	2	Parent=NM_001395781.1
NC_003279.8	RefSeq	CDS	6532365	6532487	.	-	2	Parent=NM_001395781.1
NC_003279.8	RefSeq	CDS	6532679	6532967	.	-	0	Parent=NM_001395781.1
NC_003279.8	RefSeq	mRNA	6534084	6539193	.	+	.	ID=NM_059481.7;geneID=172364;gene_name=cpg-22
NC_003279.8	RefSeq	exon	6534084	6534191	.	+	.	Parent=NM_059481.7
NC_003279.8	RefSeq	exon	6536131	6536268	.	+	.	Parent=NM_059481.7
NC_003279.8	RefSeq	exon	6536312	6536459	.	+	.	Parent=NM_059481.7
NC_003279.8	RefSeq	exon	6536571	6536626	.	+	.	Parent=NM_059481.7
NC_003279.8	RefSeq	exon	6536673	6536802	.	+	.	Parent=NM_059481.7
NC_003279.8	RefSeq	exon	6536849	6536952	.	+	.	Parent=NM_059481.7
NC_003279.8	RefSeq	exon	6537297	6537566	.	+	.	Parent=NM_059481.7
NC_003279.8	RefSeq	exon	6537641	6538124	.	+	.	Parent=NM_059481.7
NC_003279.8	RefSeq	exon	6538173	6538429	.	+	.	Parent=NM_059481.7
NC_003279.8	RefSeq	exon	6538940	6539193	.	+	.	Parent=NM_059481.7
NC_003279.8	RefSeq	CDS	6534117	6534191	.	+	0	Parent=NM_059481.7
NC_003279.8	RefSeq	CDS	6536131	6536268	.	+	0	Parent=NM_059481.7
NC_003279.8	RefSeq	CDS	6536312	6536459	.	+	0	Parent=NM_059481.7
NC_003279.8	RefSeq	CDS	6536571	6536626	.	+	2	Parent=NM_059481.7
NC_003279.8	RefSeq	CDS	6536673	6536802	.	+	0	Parent=NM_059481.7
NC_003279.8	RefSeq	CDS	6536849	6536952	.	+	2	Parent=NM_059481.7
NC_003279.8	RefSeq	CDS	6537297	6537566	.	+	0	Parent=NM_059481.7
NC_003279.8	RefSeq	CDS	6537641	6538124	.	+	0	Parent=NM_059481.7
NC_003279.8	RefSeq	CDS	6538173	6538429	.	+	2	Parent=NM_059481.7
NC_003279.8	RefSeq	CDS	6538940	6539029	.	+	0	Parent=NM_059481.7
NC_003279.8	RefSeq	transcript	6535367	6535436	.	+	.	ID=NR_050198.1;geneID=13180616;gene_name=T10E9.11
NC_003279.8	RefSeq	exon	6535367	6535436	.	+	.	Parent=NR_050198.1
NC_003279.8	RefSeq	transcript	6535367	6535436	.	-	.	ID=NR_050199.1;geneID=13180617;gene_name=T10E9.13
NC_003279.8	RefSeq	exon	6535367	6535436	.	-	.	Parent=NR_050199.1
NC_003279.8	RefSeq	mRNA	6539129	6541062	.	-	.	ID=NM_059482.4;geneID=188385;gene_name=T10E9.8
NC_003279.8	RefSeq	exon	6539129	6539259	.	-	.	Parent=NM_059482.4
NC_003279.8	RefSeq	exon	6539971	6540079	.	-	.	Parent=NM_059482.4
NC_003279.8	RefSeq	exon	6540649	6541062	.	-	.	Parent=NM_059482.4
NC_003279.8	RefSeq	CDS	6539185	6539259	.	-	0	Parent=NM_059482.4
NC_003279.8	RefSeq	CDS	6539971	6540079	.	-	1	Parent=NM_059482.4
NC_003279.8	RefSeq	CDS	6540649	6541055	.	-	0	Parent=NM_059482.4
NC_003279.8	RefSeq	mRNA	6542116	6544966	.	+	.	ID=NM_059483.5;geneID=172365;gene_name=T10E9.2
NC_003279.8	RefSeq	exon	6542116	6542233	.	+	.	Parent=NM_059483.5
NC_003279.8	RefSeq	exon	6542283	6542369	.	+	.	Parent=NM_059483.5
NC_003279.8	RefSeq	exon	6542416	6542494	.	+	.	Parent=NM_059483.5
NC_003279.8	RefSeq	exon	6542547	6543174	.	+	.	Parent=NM_059483.5
NC_003279.8	RefSeq	exon	6543326	6543485	.	+	.	Parent=NM_059483.5
NC_003279.8	RefSeq	exon	6543534	6543787	.	+	.	Parent=NM_059483.5
NC_003279.8	RefSeq	exon	6543833	6543985	.	+	.	Parent=NM_059483.5
NC_003279.8	RefSeq	exon	6544045	6544285	.	+	.	Parent=NM_059483.5
NC_003279.8	RefSeq	exon	6544336	6544757	.	+	.	Parent=NM_059483.5
NC_003279.8	RefSeq	exon	6544805	6544966	.	+	.	Parent=NM_059483.5
NC_003279.8	RefSeq	CDS	6542168	6542233	.	+	0	Parent=NM_059483.5
NC_003279.8	RefSeq	CDS	6542283	6542369	.	+	0	Parent=NM_059483.5
NC_003279.8	RefSeq	CDS	6542416	6542494	.	+	0	Parent=NM_059483.5
NC_003279.8	RefSeq	CDS	6542547	6543174	.	+	2	Parent=NM_059483.5
NC_003279.8	RefSeq	CDS	6543326	6543485	.	+	1	Parent=NM_059483.5
NC_003279.8	RefSeq	CDS	6543534	6543787	.	+	0	Parent=NM_059483.5
NC_003279.8	RefSeq	CDS	6543833	6543985	.	+	1	Parent=NM_059483.5
NC_003279.8	RefSeq	CDS	6544045	6544285	.	+	1	Parent=NM_059483.5
NC_003279.8	RefSeq	CDS	6544336	6544757	.	+	0	Parent=NM_059483.5
NC_003279.8	RefSeq	CDS	6544805	6544877	.	+	1	Parent=NM_059483.5
NC_003279.8	RefSeq	mRNA	6545110	6546593	.	+	.	ID=NM_059484.2;geneID=172366;gene_name=T10E9.1
NC_003279.8	RefSeq	exon	6545110	6545192	.	+	.	Parent=NM_059484.2
NC_003279.8	RefSeq	exon	6545236	6545791	.	+	.	Parent=NM_059484.2
NC_003279.8	RefSeq	exon	6545868	6546091	.	+	.	Parent=NM_059484.2
NC_003279.8	RefSeq	exon	6546137	6546254	.	+	.	Parent=NM_059484.2
NC_003279.8	RefSeq	exon	6546307	6546593	.	+	.	Parent=NM_059484.2
NC_003279.8	RefSeq	CDS	6545110	6545192	.	+	0	Parent=NM_059484.2
NC_003279.8	RefSeq	CDS	6545236	6545791	.	+	1	Parent=NM_059484.2
NC_003279.8	RefSeq	CDS	6545868	6546091	.	+	0	Parent=NM_059484.2
NC_003279.8	RefSeq	CDS	6546137	6546254	.	+	1	Parent=NM_059484.2
NC_003279.8	RefSeq	CDS	6546307	6546495	.	+	0	Parent=NM_059484.2
NC_003279.8	RefSeq	mRNA	6546615	6548383	.	-	.	ID=NM_059485.5;geneID=172367;gene_name=acdh-4
NC_003279.8	RefSeq	exon	6546615	6546943	.	-	.	Parent=NM_059485.5
NC_003279.8	RefSeq	exon	6546994	6547139	.	-	.	Parent=NM_059485.5
NC_003279.8	RefSeq	exon	6547188	6547284	.	-	.	Parent=NM_059485.5
NC_003279.8	RefSeq	exon	6547653	6548096	.	-	.	Parent=NM_059485.5
NC_003279.8	RefSeq	exon	6548327	6548383	.	-	.	Parent=NM_059485.5
NC_003279.8	RefSeq	CDS	6546728	6546943	.	-	0	Parent=NM_059485.5
NC_003279.8	RefSeq	CDS	6546994	6547139	.	-	2	Parent=NM_059485.5
NC_003279.8	RefSeq	CDS	6547188	6547284	.	-	0	Parent=NM_059485.5
NC_003279.8	RefSeq	CDS	6547653	6548096	.	-	0	Parent=NM_059485.5
NC_003279.8	RefSeq	CDS	6548327	6548383	.	-	0	Parent=NM_059485.5
NC_003279.8	RefSeq	mRNA	6546617	6548675	.	-	.	ID=NM_001313506.3;geneID=172367;gene_name=acdh-4
NC_003279.8	RefSeq	exon	6546617	6546943	.	-	.	Parent=NM_001313506.3
NC_003279.8	RefSeq	exon	6546994	6547139	.	-	.	Parent=NM_001313506.3
NC_003279.8	RefSeq	exon	6547188	6547284	.	-	.	Parent=NM_001313506.3
NC_003279.8	RefSeq	exon	6547653	6548096	.	-	.	Parent=NM_001313506.3
NC_003279.8	RefSeq	exon	6548327	6548427	.	-	.	Parent=NM_001313506.3
NC_003279.8	RefSeq	exon	6548478	6548675	.	-	.	Parent=NM_001313506.3
NC_003279.8	RefSeq	CDS	6546728	6546943	.	-	0	Parent=NM_001313506.3
NC_003279.8	RefSeq	CDS	6546994	6547139	.	-	2	Parent=NM_001313506.3
NC_003279.8	RefSeq	CDS	6547188	6547284	.	-	0	Parent=NM_001313506.3
NC_003279.8	RefSeq	CDS	6547653	6548096	.	-	0	Parent=NM_001313506.3
NC_003279.8	RefSeq	CDS	6548327	6548427	.	-	2	Parent=NM_001313506.3
NC_003279.8	RefSeq	CDS	6548478	6548631	.	-	0	Parent=NM_001313506.3
NC_003279.8	RefSeq	transcript	6546722	6546742	.	+	.	ID=NR_050200.1;geneID=13180621;gene_name=21ur-14742
NC_003279.8	RefSeq	exon	6546722	6546742	.	+	.	Parent=NR_050200.1
NC_003279.8	RefSeq	mRNA	6548676	6550436	.	-	.	ID=NM_059486.7;geneID=172368;gene_name=F57B10.8
NC_003279.8	RefSeq	exon	6548676	6549007	.	-	.	Parent=NM_059486.7
NC_003279.8	RefSeq	exon	6549060	6549141	.	-	.	Parent=NM_059486.7
NC_003279.8	RefSeq	exon	6549185	6549354	.	-	.	Parent=NM_059486.7
NC_003279.8	RefSeq	exon	6549402	6549503	.	-	.	Parent=NM_059486.7
NC_003279.8	RefSeq	exon	6550032	6550183	.	-	.	Parent=NM_059486.7
NC_003279.8	RefSeq	exon	6550257	6550436	.	-	.	Parent=NM_059486.7
NC_003279.8	RefSeq	CDS	6548801	6549007	.	-	0	Parent=NM_059486.7
NC_003279.8	RefSeq	CDS	6549060	6549141	.	-	1	Parent=NM_059486.7
NC_003279.8	RefSeq	CDS	6549185	6549354	.	-	0	Parent=NM_059486.7
NC_003279.8	RefSeq	CDS	6549402	6549503	.	-	0	Parent=NM_059486.7
NC_003279.8	RefSeq	CDS	6550032	6550183	.	-	2	Parent=NM_059486.7
NC_003279.8	RefSeq	CDS	6550257	6550350	.	-	0	Parent=NM_059486.7
NC_003279.8	RefSeq	mRNA	6550536	6552625	.	-	.	ID=NM_059487.7;geneID=172369;gene_name=spg-20
NC_003279.8	RefSeq	exon	6550536	6551020	.	-	.	Parent=NM_059487.7
NC_003279.8	RefSeq	exon	6551073	6551180	.	-	.	Parent=NM_059487.7
NC_003279.8	RefSeq	exon	6551301	6551669	.	-	.	Parent=NM_059487.7
NC_003279.8	RefSeq	exon	6551716	6551920	.	-	.	Parent=NM_059487.7
NC_003279.8	RefSeq	exon	6552000	6552095	.	-	.	Parent=NM_059487.7
NC_003279.8	RefSeq	exon	6552140	6552221	.	-	.	Parent=NM_059487.7
NC_003279.8	RefSeq	exon	6552327	6552451	.	-	.	Parent=NM_059487.7
NC_003279.8	RefSeq	exon	6552502	6552625	.	-	.	Parent=NM_059487.7
NC_003279.8	RefSeq	CDS	6550686	6551020	.	-	2	Parent=NM_059487.7
NC_003279.8	RefSeq	CDS	6551073	6551180	.	-	2	Parent=NM_059487.7
NC_003279.8	RefSeq	CDS	6551301	6551669	.	-	2	Parent=NM_059487.7
NC_003279.8	RefSeq	CDS	6551716	6551920	.	-	0	Parent=NM_059487.7
NC_003279.8	RefSeq	CDS	6552000	6552095	.	-	0	Parent=NM_059487.7
NC_003279.8	RefSeq	CDS	6552140	6552221	.	-	1	Parent=NM_059487.7
NC_003279.8	RefSeq	CDS	6552327	6552451	.	-	0	Parent=NM_059487.7
NC_003279.8	RefSeq	CDS	6552502	6552612	.	-	0	Parent=NM_059487.7
NC_003279.8	RefSeq	mRNA	6552834	6553379	.	-	.	ID=NM_001392457.1;geneID=266653;gene_name=ucr-11
NC_003279.8	RefSeq	exon	6552834	6553050	.	-	.	Parent=NM_001392457.1
NC_003279.8	RefSeq	exon	6553316	6553379	.	-	.	Parent=NM_001392457.1
NC_003279.8	RefSeq	CDS	6552936	6553050	.	-	1	Parent=NM_001392457.1
NC_003279.8	RefSeq	CDS	6553316	6553371	.	-	0	Parent=NM_001392457.1
NC_003279.8	RefSeq	mRNA	6553481	6554290	.	-	.	ID=NM_059488.7;geneID=172370;gene_name=dad-1
NC_003279.8	RefSeq	exon	6553481	6553744	.	-	.	Parent=NM_059488.7
NC_003279.8	RefSeq	exon	6554079	6554290	.	-	.	Parent=NM_059488.7
NC_003279.8	RefSeq	CDS	6553614	6553744	.	-	2	Parent=NM_059488.7
NC_003279.8	RefSeq	CDS	6554079	6554289	.	-	0	Parent=NM_059488.7
NC_003279.8	RefSeq	transcript	6554504	6554709	.	-	.	ID=NR_050201.1;geneID=13180627;gene_name=F57B10.17
NC_003279.8	RefSeq	exon	6554504	6554709	.	-	.	Parent=NR_050201.1
NC_003279.8	RefSeq	mRNA	6554729	6558665	.	+	.	ID=NM_059489.7;geneID=172371;gene_name=tre-1
NC_003279.8	RefSeq	exon	6554729	6554929	.	+	.	Parent=NM_059489.7
NC_003279.8	RefSeq	exon	6554975	6555075	.	+	.	Parent=NM_059489.7
NC_003279.8	RefSeq	exon	6555561	6555784	.	+	.	Parent=NM_059489.7
NC_003279.8	RefSeq	exon	6555830	6555930	.	+	.	Parent=NM_059489.7
NC_003279.8	RefSeq	exon	6555977	6556069	.	+	.	Parent=NM_059489.7
NC_003279.8	RefSeq	exon	6556691	6557104	.	+	.	Parent=NM_059489.7
NC_003279.8	RefSeq	exon	6557288	6557591	.	+	.	Parent=NM_059489.7
NC_003279.8	RefSeq	exon	6557636	6557926	.	+	.	Parent=NM_059489.7
NC_003279.8	RefSeq	exon	6558185	6558665	.	+	.	Parent=NM_059489.7
NC_003279.8	RefSeq	CDS	6554901	6554929	.	+	0	Parent=NM_059489.7
NC_003279.8	RefSeq	CDS	6554975	6555075	.	+	1	Parent=NM_059489.7
NC_003279.8	RefSeq	CDS	6555561	6555784	.	+	2	Parent=NM_059489.7
NC_003279.8	RefSeq	CDS	6555830	6555930	.	+	0	Parent=NM_059489.7
NC_003279.8	RefSeq	CDS	6555977	6556069	.	+	1	Parent=NM_059489.7
NC_003279.8	RefSeq	CDS	6556691	6557104	.	+	1	Parent=NM_059489.7
NC_003279.8	RefSeq	CDS	6557288	6557591	.	+	1	Parent=NM_059489.7
NC_003279.8	RefSeq	CDS	6557636	6557926	.	+	0	Parent=NM_059489.7
NC_003279.8	RefSeq	CDS	6558185	6558331	.	+	0	Parent=NM_059489.7
NC_003279.8	RefSeq	mRNA	6558694	6562346	.	+	.	ID=NM_059490.4;geneID=186441;gene_name=xpg-1
NC_003279.8	RefSeq	exon	6558694	6558787	.	+	.	Parent=NM_059490.4
NC_003279.8	RefSeq	exon	6558922	6559160	.	+	.	Parent=NM_059490.4
NC_003279.8	RefSeq	exon	6559623	6559949	.	+	.	Parent=NM_059490.4
NC_003279.8	RefSeq	exon	6560005	6560088	.	+	.	Parent=NM_059490.4
NC_003279.8	RefSeq	exon	6560346	6560781	.	+	.	Parent=NM_059490.4
NC_003279.8	RefSeq	exon	6560829	6561302	.	+	.	Parent=NM_059490.4
NC_003279.8	RefSeq	exon	6561353	6561513	.	+	.	Parent=NM_059490.4
NC_003279.8	RefSeq	exon	6561560	6561691	.	+	.	Parent=NM_059490.4
NC_003279.8	RefSeq	exon	6561778	6562346	.	+	.	Parent=NM_059490.4
NC_003279.8	RefSeq	CDS	6558700	6558787	.	+	0	Parent=NM_059490.4
NC_003279.8	RefSeq	CDS	6558922	6559160	.	+	2	Parent=NM_059490.4
NC_003279.8	RefSeq	CDS	6559623	6559949	.	+	0	Parent=NM_059490.4
NC_003279.8	RefSeq	CDS	6560005	6560088	.	+	0	Parent=NM_059490.4
NC_003279.8	RefSeq	CDS	6560346	6560781	.	+	0	Parent=NM_059490.4
NC_003279.8	RefSeq	CDS	6560829	6561302	.	+	2	Parent=NM_059490.4
NC_003279.8	RefSeq	CDS	6561353	6561513	.	+	2	Parent=NM_059490.4
NC_003279.8	RefSeq	CDS	6561560	6561691	.	+	0	Parent=NM_059490.4
NC_003279.8	RefSeq	CDS	6561778	6562299	.	+	0	Parent=NM_059490.4
NC_003279.8	RefSeq	transcript	6562649	6562669	.	+	.	ID=NR_050202.1;geneID=13180630;gene_name=21ur-14797
NC_003279.8	RefSeq	exon	6562649	6562669	.	+	.	Parent=NR_050202.1
NC_003279.8	RefSeq	mRNA	6562699	6563660	.	+	.	ID=NM_059491.5;geneID=172372;gene_name=tmed-3
NC_003279.8	RefSeq	exon	6562699	6562847	.	+	.	Parent=NM_059491.5
NC_003279.8	RefSeq	exon	6562900	6563190	.	+	.	Parent=NM_059491.5
NC_003279.8	RefSeq	exon	6563356	6563660	.	+	.	Parent=NM_059491.5
NC_003279.8	RefSeq	CDS	6562707	6562847	.	+	0	Parent=NM_059491.5
NC_003279.8	RefSeq	CDS	6562900	6563190	.	+	0	Parent=NM_059491.5
NC_003279.8	RefSeq	CDS	6563356	6563535	.	+	0	Parent=NM_059491.5
NC_003279.8	RefSeq	mRNA	6563629	6564451	.	-	.	ID=NM_059492.8;geneID=172373;gene_name=bag-1
NC_003279.8	RefSeq	exon	6563629	6563839	.	-	.	Parent=NM_059492.8
NC_003279.8	RefSeq	exon	6563902	6564245	.	-	.	Parent=NM_059492.8
NC_003279.8	RefSeq	exon	6564290	6564451	.	-	.	Parent=NM_059492.8
NC_003279.8	RefSeq	CDS	6563711	6563839	.	-	0	Parent=NM_059492.8
NC_003279.8	RefSeq	CDS	6563902	6564245	.	-	2	Parent=NM_059492.8
NC_003279.8	RefSeq	CDS	6564290	6564449	.	-	0	Parent=NM_059492.8
NC_003279.8	RefSeq	mRNA	6564749	6565852	.	-	.	ID=NM_059493.8;geneID=172374;gene_name=mei-2
NC_003279.8	RefSeq	exon	6564749	6565157	.	-	.	Parent=NM_059493.8
NC_003279.8	RefSeq	exon	6565205	6565357	.	-	.	Parent=NM_059493.8
NC_003279.8	RefSeq	exon	6565405	6565691	.	-	.	Parent=NM_059493.8
NC_003279.8	RefSeq	exon	6565738	6565852	.	-	.	Parent=NM_059493.8
NC_003279.8	RefSeq	CDS	6564868	6565157	.	-	2	Parent=NM_059493.8
NC_003279.8	RefSeq	CDS	6565205	6565357	.	-	2	Parent=NM_059493.8
NC_003279.8	RefSeq	CDS	6565405	6565691	.	-	1	Parent=NM_059493.8
NC_003279.8	RefSeq	CDS	6565738	6565850	.	-	0	Parent=NM_059493.8
NC_003279.8	RefSeq	mRNA	6566125	6568954	.	+	.	ID=NM_001392463.1;geneID=172375;gene_name=syp-6
NC_003279.8	RefSeq	exon	6566125	6566231	.	+	.	Parent=NM_001392463.1
NC_003279.8	RefSeq	exon	6566277	6566350	.	+	.	Parent=NM_001392463.1
NC_003279.8	RefSeq	exon	6566397	6566522	.	+	.	Parent=NM_001392463.1
NC_003279.8	RefSeq	exon	6566570	6566958	.	+	.	Parent=NM_001392463.1
NC_003279.8	RefSeq	exon	6567002	6567487	.	+	.	Parent=NM_001392463.1
NC_003279.8	RefSeq	exon	6567532	6567676	.	+	.	Parent=NM_001392463.1
NC_003279.8	RefSeq	exon	6567832	6568188	.	+	.	Parent=NM_001392463.1
NC_003279.8	RefSeq	exon	6568232	6568534	.	+	.	Parent=NM_001392463.1
NC_003279.8	RefSeq	exon	6568580	6568659	.	+	.	Parent=NM_001392463.1
NC_003279.8	RefSeq	exon	6568707	6568954	.	+	.	Parent=NM_001392463.1
NC_003279.8	RefSeq	CDS	6566173	6566231	.	+	0	Parent=NM_001392463.1
NC_003279.8	RefSeq	CDS	6566277	6566350	.	+	1	Parent=NM_001392463.1
NC_003279.8	RefSeq	CDS	6566397	6566522	.	+	2	Parent=NM_001392463.1
NC_003279.8	RefSeq	CDS	6566570	6566958	.	+	2	Parent=NM_001392463.1
NC_003279.8	RefSeq	CDS	6567002	6567487	.	+	0	Parent=NM_001392463.1
NC_003279.8	RefSeq	CDS	6567532	6567676	.	+	0	Parent=NM_001392463.1
NC_003279.8	RefSeq	CDS	6567832	6568188	.	+	2	Parent=NM_001392463.1
NC_003279.8	RefSeq	CDS	6568232	6568534	.	+	2	Parent=NM_001392463.1
NC_003279.8	RefSeq	CDS	6568580	6568659	.	+	2	Parent=NM_001392463.1
NC_003279.8	RefSeq	CDS	6568707	6568766	.	+	0	Parent=NM_001392463.1
NC_003279.8	RefSeq	mRNA	6566156	6568893	.	+	.	ID=NM_001392460.1;geneID=172375;gene_name=syp-6
NC_003279.8	RefSeq	exon	6566156	6566231	.	+	.	Parent=NM_001392460.1
NC_003279.8	RefSeq	exon	6566277	6566350	.	+	.	Parent=NM_001392460.1
NC_003279.8	RefSeq	exon	6566397	6566522	.	+	.	Parent=NM_001392460.1
NC_003279.8	RefSeq	exon	6566570	6566958	.	+	.	Parent=NM_001392460.1
NC_003279.8	RefSeq	exon	6567002	6567487	.	+	.	Parent=NM_001392460.1
NC_003279.8	RefSeq	exon	6567532	6567676	.	+	.	Parent=NM_001392460.1
NC_003279.8	RefSeq	exon	6567826	6568188	.	+	.	Parent=NM_001392460.1
NC_003279.8	RefSeq	exon	6568232	6568534	.	+	.	Parent=NM_001392460.1
NC_003279.8	RefSeq	exon	6568580	6568659	.	+	.	Parent=NM_001392460.1
NC_003279.8	RefSeq	exon	6568707	6568893	.	+	.	Parent=NM_001392460.1
NC_003279.8	RefSeq	CDS	6566173	6566231	.	+	0	Parent=NM_001392460.1
NC_003279.8	RefSeq	CDS	6566277	6566350	.	+	1	Parent=NM_001392460.1
NC_003279.8	RefSeq	CDS	6566397	6566522	.	+	2	Parent=NM_001392460.1
NC_003279.8	RefSeq	CDS	6566570	6566958	.	+	2	Parent=NM_001392460.1
NC_003279.8	RefSeq	CDS	6567002	6567487	.	+	0	Parent=NM_001392460.1
NC_003279.8	RefSeq	CDS	6567532	6567676	.	+	0	Parent=NM_001392460.1
NC_003279.8	RefSeq	CDS	6567826	6568188	.	+	2	Parent=NM_001392460.1
NC_003279.8	RefSeq	CDS	6568232	6568534	.	+	2	Parent=NM_001392460.1
NC_003279.8	RefSeq	CDS	6568580	6568659	.	+	2	Parent=NM_001392460.1
NC_003279.8	RefSeq	CDS	6568707	6568766	.	+	0	Parent=NM_001392460.1
NC_003279.8	RefSeq	mRNA	6566159	6568905	.	+	.	ID=NM_059494.6;geneID=172375;gene_name=syp-6
NC_003279.8	RefSeq	exon	6566159	6566231	.	+	.	Parent=NM_059494.6
NC_003279.8	RefSeq	exon	6566277	6566350	.	+	.	Parent=NM_059494.6
NC_003279.8	RefSeq	exon	6566397	6566522	.	+	.	Parent=NM_059494.6
NC_003279.8	RefSeq	exon	6566570	6566958	.	+	.	Parent=NM_059494.6
NC_003279.8	RefSeq	exon	6567002	6567487	.	+	.	Parent=NM_059494.6
NC_003279.8	RefSeq	exon	6567532	6567676	.	+	.	Parent=NM_059494.6
NC_003279.8	RefSeq	exon	6567832	6568188	.	+	.	Parent=NM_059494.6
NC_003279.8	RefSeq	exon	6568232	6568531	.	+	.	Parent=NM_059494.6
NC_003279.8	RefSeq	exon	6568580	6568659	.	+	.	Parent=NM_059494.6
NC_003279.8	RefSeq	exon	6568707	6568905	.	+	.	Parent=NM_059494.6
NC_003279.8	RefSeq	CDS	6566173	6566231	.	+	0	Parent=NM_059494.6
NC_003279.8	RefSeq	CDS	6566277	6566350	.	+	1	Parent=NM_059494.6
NC_003279.8	RefSeq	CDS	6566397	6566522	.	+	2	Parent=NM_059494.6
NC_003279.8	RefSeq	CDS	6566570	6566958	.	+	2	Parent=NM_059494.6
NC_003279.8	RefSeq	CDS	6567002	6567487	.	+	0	Parent=NM_059494.6
NC_003279.8	RefSeq	CDS	6567532	6567676	.	+	0	Parent=NM_059494.6
NC_003279.8	RefSeq	CDS	6567832	6568188	.	+	2	Parent=NM_059494.6
NC_003279.8	RefSeq	CDS	6568232	6568531	.	+	2	Parent=NM_059494.6
NC_003279.8	RefSeq	CDS	6568580	6568659	.	+	2	Parent=NM_059494.6
NC_003279.8	RefSeq	CDS	6568707	6568766	.	+	0	Parent=NM_059494.6
NC_003279.8	RefSeq	mRNA	6566166	6568898	.	+	.	ID=NM_001392461.1;geneID=172375;gene_name=syp-6
NC_003279.8	RefSeq	exon	6566166	6566231	.	+	.	Parent=NM_001392461.1
NC_003279.8	RefSeq	exon	6566277	6566350	.	+	.	Parent=NM_001392461.1
NC_003279.8	RefSeq	exon	6566397	6566522	.	+	.	Parent=NM_001392461.1
NC_003279.8	RefSeq	exon	6566570	6566958	.	+	.	Parent=NM_001392461.1
NC_003279.8	RefSeq	exon	6567002	6567487	.	+	.	Parent=NM_001392461.1
NC_003279.8	RefSeq	exon	6567532	6567676	.	+	.	Parent=NM_001392461.1
NC_003279.8	RefSeq	exon	6567826	6568188	.	+	.	Parent=NM_001392461.1
NC_003279.8	RefSeq	exon	6568232	6568531	.	+	.	Parent=NM_001392461.1
NC_003279.8	RefSeq	exon	6568580	6568659	.	+	.	Parent=NM_001392461.1
NC_003279.8	RefSeq	exon	6568707	6568898	.	+	.	Parent=NM_001392461.1
NC_003279.8	RefSeq	CDS	6566173	6566231	.	+	0	Parent=NM_001392461.1
NC_003279.8	RefSeq	CDS	6566277	6566350	.	+	1	Parent=NM_001392461.1
NC_003279.8	RefSeq	CDS	6566397	6566522	.	+	2	Parent=NM_001392461.1
NC_003279.8	RefSeq	CDS	6566570	6566958	.	+	2	Parent=NM_001392461.1
NC_003279.8	RefSeq	CDS	6567002	6567487	.	+	0	Parent=NM_001392461.1
NC_003279.8	RefSeq	CDS	6567532	6567676	.	+	0	Parent=NM_001392461.1
NC_003279.8	RefSeq	CDS	6567826	6568188	.	+	2	Parent=NM_001392461.1
NC_003279.8	RefSeq	CDS	6568232	6568531	.	+	2	Parent=NM_001392461.1
NC_003279.8	RefSeq	CDS	6568580	6568659	.	+	2	Parent=NM_001392461.1
NC_003279.8	RefSeq	CDS	6568707	6568766	.	+	0	Parent=NM_001392461.1
NC_003279.8	RefSeq	mRNA	6569557	6572596	.	+	.	ID=NM_059495.6;geneID=172376;gene_name=ipgm-1
NC_003279.8	RefSeq	exon	6569557	6569660	.	+	.	Parent=NM_059495.6
NC_003279.8	RefSeq	exon	6570087	6570224	.	+	.	Parent=NM_059495.6
NC_003279.8	RefSeq	exon	6570274	6570428	.	+	.	Parent=NM_059495.6
NC_003279.8	RefSeq	exon	6570476	6570581	.	+	.	Parent=NM_059495.6
NC_003279.8	RefSeq	exon	6570629	6570776	.	+	.	Parent=NM_059495.6
NC_003279.8	RefSeq	exon	6570978	6571104	.	+	.	Parent=NM_059495.6
NC_003279.8	RefSeq	exon	6571376	6571810	.	+	.	Parent=NM_059495.6
NC_003279.8	RefSeq	exon	6571854	6572201	.	+	.	Parent=NM_059495.6
NC_003279.8	RefSeq	exon	6572320	6572596	.	+	.	Parent=NM_059495.6
NC_003279.8	RefSeq	CDS	6569609	6569660	.	+	0	Parent=NM_059495.6
NC_003279.8	RefSeq	CDS	6570087	6570224	.	+	2	Parent=NM_059495.6
NC_003279.8	RefSeq	CDS	6570274	6570428	.	+	2	Parent=NM_059495.6
NC_003279.8	RefSeq	CDS	6570476	6570581	.	+	0	Parent=NM_059495.6
NC_003279.8	RefSeq	CDS	6570629	6570776	.	+	2	Parent=NM_059495.6
NC_003279.8	RefSeq	CDS	6570978	6571104	.	+	1	Parent=NM_059495.6
NC_003279.8	RefSeq	CDS	6571376	6571810	.	+	0	Parent=NM_059495.6
NC_003279.8	RefSeq	CDS	6571854	6572201	.	+	0	Parent=NM_059495.6
NC_003279.8	RefSeq	CDS	6572320	6572430	.	+	0	Parent=NM_059495.6
NC_003279.8	RefSeq	mRNA	6570087	6572600	.	+	.	ID=NM_182051.6;geneID=172376;gene_name=ipgm-1
NC_003279.8	RefSeq	exon	6570087	6570224	.	+	.	Parent=NM_182051.6
NC_003279.8	RefSeq	exon	6570274	6570428	.	+	.	Parent=NM_182051.6
NC_003279.8	RefSeq	exon	6570476	6570581	.	+	.	Parent=NM_182051.6
NC_003279.8	RefSeq	exon	6570629	6570776	.	+	.	Parent=NM_182051.6
NC_003279.8	RefSeq	exon	6570978	6571104	.	+	.	Parent=NM_182051.6
NC_003279.8	RefSeq	exon	6571376	6571810	.	+	.	Parent=NM_182051.6
NC_003279.8	RefSeq	exon	6571854	6572201	.	+	.	Parent=NM_182051.6
NC_003279.8	RefSeq	exon	6572320	6572600	.	+	.	Parent=NM_182051.6
NC_003279.8	RefSeq	CDS	6570089	6570224	.	+	0	Parent=NM_182051.6
NC_003279.8	RefSeq	CDS	6570274	6570428	.	+	2	Parent=NM_182051.6
NC_003279.8	RefSeq	CDS	6570476	6570581	.	+	0	Parent=NM_182051.6
NC_003279.8	RefSeq	CDS	6570629	6570776	.	+	2	Parent=NM_182051.6
NC_003279.8	RefSeq	CDS	6570978	6571104	.	+	1	Parent=NM_182051.6
NC_003279.8	RefSeq	CDS	6571376	6571810	.	+	0	Parent=NM_182051.6
NC_003279.8	RefSeq	CDS	6571854	6572201	.	+	0	Parent=NM_182051.6
NC_003279.8	RefSeq	CDS	6572320	6572430	.	+	0	Parent=NM_182051.6
NC_003279.8	RefSeq	mRNA	6574004	6585173	.	+	.	ID=NM_059496.9;geneID=266837;gene_name=let-607
NC_003279.8	RefSeq	exon	6574004	6574078	.	+	.	Parent=NM_059496.9
NC_003279.8	RefSeq	exon	6580186	6580397	.	+	.	Parent=NM_059496.9
NC_003279.8	RefSeq	exon	6580446	6580735	.	+	.	Parent=NM_059496.9
NC_003279.8	RefSeq	exon	6581009	6581144	.	+	.	Parent=NM_059496.9
NC_003279.8	RefSeq	exon	6582035	6582366	.	+	.	Parent=NM_059496.9
NC_003279.8	RefSeq	exon	6583137	6583367	.	+	.	Parent=NM_059496.9
NC_003279.8	RefSeq	exon	6583424	6584155	.	+	.	Parent=NM_059496.9
NC_003279.8	RefSeq	exon	6584269	6585173	.	+	.	Parent=NM_059496.9
NC_003279.8	RefSeq	CDS	6580238	6580397	.	+	0	Parent=NM_059496.9
NC_003279.8	RefSeq	CDS	6580446	6580735	.	+	2	Parent=NM_059496.9
NC_003279.8	RefSeq	CDS	6581009	6581144	.	+	0	Parent=NM_059496.9
NC_003279.8	RefSeq	CDS	6582035	6582366	.	+	2	Parent=NM_059496.9
NC_003279.8	RefSeq	CDS	6583137	6583367	.	+	0	Parent=NM_059496.9
NC_003279.8	RefSeq	CDS	6583424	6584155	.	+	0	Parent=NM_059496.9
NC_003279.8	RefSeq	CDS	6584269	6584460	.	+	0	Parent=NM_059496.9
NC_003279.8	RefSeq	transcript	6577275	6577476	.	-	.	ID=NR_050203.1;geneID=13180636;gene_name=F57B10.16
NC_003279.8	RefSeq	exon	6577275	6577476	.	-	.	Parent=NR_050203.1
NC_003279.8	RefSeq	transcript	6577335	6577476	.	+	.	ID=NR_050204.1;geneID=13180637;gene_name=F57B10.18
NC_003279.8	RefSeq	exon	6577335	6577476	.	+	.	Parent=NR_050204.1
NC_003279.8	RefSeq	transcript	6581853	6582000	.	-	.	ID=NR_050205.1;geneID=13180639;gene_name=F48A9.4
NC_003279.8	RefSeq	exon	6581853	6582000	.	-	.	Parent=NR_050205.1
NC_003279.8	RefSeq	transcript	6582791	6582913	.	+	.	ID=NR_101569.1;geneID=24104601;gene_name=F48A9.6
NC_003279.8	RefSeq	exon	6582791	6582913	.	+	.	Parent=NR_101569.1
NC_003279.8	RefSeq	mRNA	6585039	6587902	.	+	.	ID=NM_001374905.3;geneID=185959;gene_name=try-6
NC_003279.8	RefSeq	exon	6585039	6585418	.	+	.	Parent=NM_001374905.3
NC_003279.8	RefSeq	exon	6585733	6585970	.	+	.	Parent=NM_001374905.3
NC_003279.8	RefSeq	exon	6586440	6586521	.	+	.	Parent=NM_001374905.3
NC_003279.8	RefSeq	exon	6586573	6586712	.	+	.	Parent=NM_001374905.3
NC_003279.8	RefSeq	exon	6586764	6586819	.	+	.	Parent=NM_001374905.3
NC_003279.8	RefSeq	exon	6586999	6587066	.	+	.	Parent=NM_001374905.3
NC_003279.8	RefSeq	exon	6587138	6587300	.	+	.	Parent=NM_001374905.3
NC_003279.8	RefSeq	exon	6587713	6587902	.	+	.	Parent=NM_001374905.3
NC_003279.8	RefSeq	CDS	6585304	6585418	.	+	0	Parent=NM_001374905.3
NC_003279.8	RefSeq	CDS	6585733	6585970	.	+	2	Parent=NM_001374905.3
NC_003279.8	RefSeq	CDS	6586440	6586521	.	+	1	Parent=NM_001374905.3
NC_003279.8	RefSeq	CDS	6586573	6586712	.	+	0	Parent=NM_001374905.3
NC_003279.8	RefSeq	CDS	6586764	6586819	.	+	1	Parent=NM_001374905.3
NC_003279.8	RefSeq	CDS	6586999	6587066	.	+	2	Parent=NM_001374905.3
NC_003279.8	RefSeq	CDS	6587138	6587300	.	+	0	Parent=NM_001374905.3
NC_003279.8	RefSeq	CDS	6587713	6587882	.	+	2	Parent=NM_001374905.3
NC_003279.8	RefSeq	transcript	6592082	6592231	.	+	.	ID=NR_050206.1;geneID=13180641;gene_name=F48A9.5
NC_003279.8	RefSeq	exon	6592082	6592231	.	+	.	Parent=NR_050206.1
NC_003279.8	RefSeq	mRNA	6592469	6598927	.	+	.	ID=NM_001368448.3;geneID=185958;gene_name=F48A9.2
NC_003279.8	RefSeq	exon	6592469	6592683	.	+	.	Parent=NM_001368448.3
NC_003279.8	RefSeq	exon	6592809	6592894	.	+	.	Parent=NM_001368448.3
NC_003279.8	RefSeq	exon	6592940	6593095	.	+	.	Parent=NM_001368448.3
NC_003279.8	RefSeq	exon	6593399	6593464	.	+	.	Parent=NM_001368448.3
NC_003279.8	RefSeq	exon	6594566	6594906	.	+	.	Parent=NM_001368448.3
NC_003279.8	RefSeq	exon	6595211	6595546	.	+	.	Parent=NM_001368448.3
NC_003279.8	RefSeq	exon	6595737	6595865	.	+	.	Parent=NM_001368448.3
NC_003279.8	RefSeq	exon	6597560	6597790	.	+	.	Parent=NM_001368448.3
NC_003279.8	RefSeq	exon	6598037	6598649	.	+	.	Parent=NM_001368448.3
NC_003279.8	RefSeq	exon	6598728	6598927	.	+	.	Parent=NM_001368448.3
NC_003279.8	RefSeq	CDS	6592503	6592683	.	+	0	Parent=NM_001368448.3
NC_003279.8	RefSeq	CDS	6592809	6592894	.	+	2	Parent=NM_001368448.3
NC_003279.8	RefSeq	CDS	6592940	6593095	.	+	0	Parent=NM_001368448.3
NC_003279.8	RefSeq	CDS	6593399	6593464	.	+	0	Parent=NM_001368448.3
NC_003279.8	RefSeq	CDS	6594566	6594906	.	+	0	Parent=NM_001368448.3
NC_003279.8	RefSeq	CDS	6595211	6595546	.	+	1	Parent=NM_001368448.3
NC_003279.8	RefSeq	CDS	6595737	6595865	.	+	1	Parent=NM_001368448.3
NC_003279.8	RefSeq	CDS	6597560	6597790	.	+	1	Parent=NM_001368448.3
NC_003279.8	RefSeq	CDS	6598037	6598649	.	+	1	Parent=NM_001368448.3
NC_003279.8	RefSeq	CDS	6598728	6598853	.	+	0	Parent=NM_001368448.3
NC_003279.8	RefSeq	mRNA	6598982	6607520	.	-	.	ID=NM_059501.7;geneID=183963;gene_name=maco-1
NC_003279.8	RefSeq	exon	6598982	6600156	.	-	.	Parent=NM_059501.7
NC_003279.8	RefSeq	exon	6600509	6600777	.	-	.	Parent=NM_059501.7
NC_003279.8	RefSeq	exon	6600851	6601096	.	-	.	Parent=NM_059501.7
NC_003279.8	RefSeq	exon	6601186	6601342	.	-	.	Parent=NM_059501.7
NC_003279.8	RefSeq	exon	6601495	6602144	.	-	.	Parent=NM_059501.7
NC_003279.8	RefSeq	exon	6602532	6602911	.	-	.	Parent=NM_059501.7
NC_003279.8	RefSeq	exon	6605012	6605145	.	-	.	Parent=NM_059501.7
NC_003279.8	RefSeq	exon	6605608	6605725	.	-	.	Parent=NM_059501.7
NC_003279.8	RefSeq	exon	6606150	6606184	.	-	.	Parent=NM_059501.7
NC_003279.8	RefSeq	exon	6606308	6606386	.	-	.	Parent=NM_059501.7
NC_003279.8	RefSeq	exon	6606760	6606922	.	-	.	Parent=NM_059501.7
NC_003279.8	RefSeq	exon	6607180	6607366	.	-	.	Parent=NM_059501.7
NC_003279.8	RefSeq	exon	6607414	6607520	.	-	.	Parent=NM_059501.7
NC_003279.8	RefSeq	CDS	6599985	6600156	.	-	1	Parent=NM_059501.7
NC_003279.8	RefSeq	CDS	6600509	6600777	.	-	0	Parent=NM_059501.7
NC_003279.8	RefSeq	CDS	6600851	6601096	.	-	0	Parent=NM_059501.7
NC_003279.8	RefSeq	CDS	6601186	6601342	.	-	1	Parent=NM_059501.7
NC_003279.8	RefSeq	CDS	6601495	6602144	.	-	0	Parent=NM_059501.7
NC_003279.8	RefSeq	CDS	6602532	6602911	.	-	2	Parent=NM_059501.7
NC_003279.8	RefSeq	CDS	6605012	6605145	.	-	1	Parent=NM_059501.7
NC_003279.8	RefSeq	CDS	6605608	6605725	.	-	2	Parent=NM_059501.7
NC_003279.8	RefSeq	CDS	6606150	6606184	.	-	1	Parent=NM_059501.7
NC_003279.8	RefSeq	CDS	6606308	6606386	.	-	2	Parent=NM_059501.7
NC_003279.8	RefSeq	CDS	6606760	6606922	.	-	0	Parent=NM_059501.7
NC_003279.8	RefSeq	CDS	6607180	6607366	.	-	1	Parent=NM_059501.7
NC_003279.8	RefSeq	CDS	6607414	6607517	.	-	0	Parent=NM_059501.7
NC_003279.8	RefSeq	transcript	6598989	6599044	.	-	.	ID=NR_101570.1;geneID=24104377;gene_name=D2092.15
NC_003279.8	RefSeq	exon	6598989	6599044	.	-	.	Parent=NR_101570.1
NC_003279.8	RefSeq	transcript	6608341	6608517	.	+	.	ID=NR_050207.1;geneID=13180646;gene_name=D2092.13
NC_003279.8	RefSeq	exon	6608341	6608517	.	+	.	Parent=NR_050207.1
NC_003279.8	RefSeq	mRNA	6612188	6615990	.	-	.	ID=NM_059502.8;geneID=172378;gene_name=D2092.4
NC_003279.8	RefSeq	exon	6612188	6612556	.	-	.	Parent=NM_059502.8
NC_003279.8	RefSeq	exon	6612628	6612697	.	-	.	Parent=NM_059502.8
NC_003279.8	RefSeq	exon	6612751	6612852	.	-	.	Parent=NM_059502.8
NC_003279.8	RefSeq	exon	6612898	6612999	.	-	.	Parent=NM_059502.8
NC_003279.8	RefSeq	exon	6613325	6613532	.	-	.	Parent=NM_059502.8
NC_003279.8	RefSeq	exon	6613579	6613770	.	-	.	Parent=NM_059502.8
NC_003279.8	RefSeq	exon	6615201	6615399	.	-	.	Parent=NM_059502.8
NC_003279.8	RefSeq	exon	6615782	6615990	.	-	.	Parent=NM_059502.8
NC_003279.8	RefSeq	CDS	6612440	6612556	.	-	0	Parent=NM_059502.8
NC_003279.8	RefSeq	CDS	6612628	6612697	.	-	1	Parent=NM_059502.8
NC_003279.8	RefSeq	CDS	6612751	6612852	.	-	1	Parent=NM_059502.8
NC_003279.8	RefSeq	CDS	6612898	6612999	.	-	1	Parent=NM_059502.8
NC_003279.8	RefSeq	CDS	6613325	6613532	.	-	2	Parent=NM_059502.8
NC_003279.8	RefSeq	CDS	6613579	6613770	.	-	2	Parent=NM_059502.8
NC_003279.8	RefSeq	CDS	6615201	6615399	.	-	0	Parent=NM_059502.8
NC_003279.8	RefSeq	CDS	6615782	6615883	.	-	0	Parent=NM_059502.8
NC_003279.8	RefSeq	transcript	6615514	6615591	.	+	.	ID=NR_050208.1;geneID=13180648;gene_name=D2092.12
NC_003279.8	RefSeq	exon	6615514	6615591	.	+	.	Parent=NR_050208.1
NC_003279.8	RefSeq	mRNA	6616304	6618560	.	+	.	ID=NM_001374906.1;geneID=192069;gene_name=tsp-19
NC_003279.8	RefSeq	exon	6616304	6616393	.	+	.	Parent=NM_001374906.1
NC_003279.8	RefSeq	exon	6616536	6616681	.	+	.	Parent=NM_001374906.1
NC_003279.8	RefSeq	exon	6616726	6616982	.	+	.	Parent=NM_001374906.1
NC_003279.8	RefSeq	exon	6617124	6617293	.	+	.	Parent=NM_001374906.1
NC_003279.8	RefSeq	exon	6617628	6617734	.	+	.	Parent=NM_001374906.1
NC_003279.8	RefSeq	exon	6617908	6618009	.	+	.	Parent=NM_001374906.1
NC_003279.8	RefSeq	exon	6618126	6618362	.	+	.	Parent=NM_001374906.1
NC_003279.8	RefSeq	exon	6618416	6618560	.	+	.	Parent=NM_001374906.1
NC_003279.8	RefSeq	CDS	6616304	6616393	.	+	0	Parent=NM_001374906.1
NC_003279.8	RefSeq	CDS	6616536	6616681	.	+	0	Parent=NM_001374906.1
NC_003279.8	RefSeq	CDS	6616726	6616982	.	+	1	Parent=NM_001374906.1
NC_003279.8	RefSeq	CDS	6617124	6617293	.	+	2	Parent=NM_001374906.1
NC_003279.8	RefSeq	CDS	6617628	6617734	.	+	0	Parent=NM_001374906.1
NC_003279.8	RefSeq	CDS	6617908	6618009	.	+	1	Parent=NM_001374906.1
NC_003279.8	RefSeq	CDS	6618126	6618362	.	+	1	Parent=NM_001374906.1
NC_003279.8	RefSeq	CDS	6618416	6618542	.	+	1	Parent=NM_001374906.1
NC_003279.8	RefSeq	mRNA	6620665	6621295	.	+	.	ID=NM_059504.8;geneID=172380;gene_name=D2092.8
NC_003279.8	RefSeq	exon	6620665	6620744	.	+	.	Parent=NM_059504.8
NC_003279.8	RefSeq	exon	6620796	6620956	.	+	.	Parent=NM_059504.8
NC_003279.8	RefSeq	exon	6621007	6621295	.	+	.	Parent=NM_059504.8
NC_003279.8	RefSeq	CDS	6620742	6620744	.	+	0	Parent=NM_059504.8
NC_003279.8	RefSeq	CDS	6620796	6620956	.	+	0	Parent=NM_059504.8
NC_003279.8	RefSeq	CDS	6621007	6621166	.	+	1	Parent=NM_059504.8
NC_003279.8	RefSeq	mRNA	6621624	6624918	.	-	.	ID=NM_059505.2;geneID=191599;gene_name=acr-11
NC_003279.8	RefSeq	exon	6621624	6621927	.	-	.	Parent=NM_059505.2
NC_003279.8	RefSeq	exon	6621973	6622210	.	-	.	Parent=NM_059505.2
NC_003279.8	RefSeq	exon	6622769	6622855	.	-	.	Parent=NM_059505.2
NC_003279.8	RefSeq	exon	6622923	6623015	.	-	.	Parent=NM_059505.2
NC_003279.8	RefSeq	exon	6623537	6623692	.	-	.	Parent=NM_059505.2
NC_003279.8	RefSeq	exon	6623753	6623967	.	-	.	Parent=NM_059505.2
NC_003279.8	RefSeq	exon	6624287	6624402	.	-	.	Parent=NM_059505.2
NC_003279.8	RefSeq	exon	6624608	6624741	.	-	.	Parent=NM_059505.2
NC_003279.8	RefSeq	exon	6624789	6624918	.	-	.	Parent=NM_059505.2
NC_003279.8	RefSeq	CDS	6621687	6621927	.	-	1	Parent=NM_059505.2
NC_003279.8	RefSeq	CDS	6621973	6622210	.	-	2	Parent=NM_059505.2
NC_003279.8	RefSeq	CDS	6622769	6622855	.	-	2	Parent=NM_059505.2
NC_003279.8	RefSeq	CDS	6622923	6623015	.	-	2	Parent=NM_059505.2
NC_003279.8	RefSeq	CDS	6623537	6623692	.	-	2	Parent=NM_059505.2
NC_003279.8	RefSeq	CDS	6623753	6623967	.	-	1	Parent=NM_059505.2
NC_003279.8	RefSeq	CDS	6624287	6624402	.	-	0	Parent=NM_059505.2
NC_003279.8	RefSeq	CDS	6624608	6624741	.	-	2	Parent=NM_059505.2
NC_003279.8	RefSeq	CDS	6624789	6624894	.	-	0	Parent=NM_059505.2
NC_003279.8	RefSeq	mRNA	6625066	6626788	.	-	.	ID=NM_059506.7;geneID=172381;gene_name=ppfr-2
NC_003279.8	RefSeq	exon	6625066	6625810	.	-	.	Parent=NM_059506.7
NC_003279.8	RefSeq	exon	6625867	6625977	.	-	.	Parent=NM_059506.7
NC_003279.8	RefSeq	exon	6626024	6626208	.	-	.	Parent=NM_059506.7
NC_003279.8	RefSeq	exon	6626258	6626387	.	-	.	Parent=NM_059506.7
NC_003279.8	RefSeq	exon	6626439	6626582	.	-	.	Parent=NM_059506.7
NC_003279.8	RefSeq	exon	6626628	6626788	.	-	.	Parent=NM_059506.7
NC_003279.8	RefSeq	CDS	6625397	6625810	.	-	0	Parent=NM_059506.7
NC_003279.8	RefSeq	CDS	6625867	6625977	.	-	0	Parent=NM_059506.7
NC_003279.8	RefSeq	CDS	6626024	6626208	.	-	2	Parent=NM_059506.7
NC_003279.8	RefSeq	CDS	6626258	6626387	.	-	0	Parent=NM_059506.7
NC_003279.8	RefSeq	CDS	6626439	6626582	.	-	0	Parent=NM_059506.7
NC_003279.8	RefSeq	CDS	6626628	6626780	.	-	0	Parent=NM_059506.7
NC_003279.8	RefSeq	transcript	6626317	6626337	.	-	.	ID=NR_050209.1;geneID=13180653;gene_name=21ur-13226
NC_003279.8	RefSeq	exon	6626317	6626337	.	-	.	Parent=NR_050209.1
NC_003279.8	RefSeq	mRNA	6627045	6627917	.	-	.	ID=NM_001037884.2;geneID=3896720;gene_name=D2092.10
NC_003279.8	RefSeq	exon	6627045	6627394	.	-	.	Parent=NM_001037884.2
NC_003279.8	RefSeq	exon	6627822	6627917	.	-	.	Parent=NM_001037884.2
NC_003279.8	RefSeq	CDS	6627065	6627394	.	-	0	Parent=NM_001037884.2
NC_003279.8	RefSeq	CDS	6627822	6627914	.	-	0	Parent=NM_001037884.2
NC_003279.8	RefSeq	mRNA	6629569	6637429	.	-	.	ID=NM_001395337.1;geneID=172382;gene_name=mctp-1
NC_003279.8	RefSeq	exon	6629569	6629950	.	-	.	Parent=NM_001395337.1
NC_003279.8	RefSeq	exon	6630110	6630421	.	-	.	Parent=NM_001395337.1
NC_003279.8	RefSeq	exon	6630529	6630693	.	-	.	Parent=NM_001395337.1
NC_003279.8	RefSeq	exon	6630745	6630870	.	-	.	Parent=NM_001395337.1
NC_003279.8	RefSeq	exon	6630913	6631186	.	-	.	Parent=NM_001395337.1
NC_003279.8	RefSeq	exon	6631235	6631376	.	-	.	Parent=NM_001395337.1
NC_003279.8	RefSeq	exon	6631672	6631916	.	-	.	Parent=NM_001395337.1
NC_003279.8	RefSeq	exon	6632032	6632281	.	-	.	Parent=NM_001395337.1
NC_003279.8	RefSeq	exon	6632625	6632791	.	-	.	Parent=NM_001395337.1
NC_003279.8	RefSeq	exon	6632837	6633059	.	-	.	Parent=NM_001395337.1
NC_003279.8	RefSeq	exon	6633182	6633305	.	-	.	Parent=NM_001395337.1
NC_003279.8	RefSeq	exon	6634123	6634156	.	-	.	Parent=NM_001395337.1
NC_003279.8	RefSeq	exon	6634213	6634318	.	-	.	Parent=NM_001395337.1
NC_003279.8	RefSeq	exon	6637210	6637429	.	-	.	Parent=NM_001395337.1
NC_003279.8	RefSeq	CDS	6629906	6629950	.	-	0	Parent=NM_001395337.1
NC_003279.8	RefSeq	CDS	6630110	6630421	.	-	0	Parent=NM_001395337.1
NC_003279.8	RefSeq	CDS	6630529	6630693	.	-	0	Parent=NM_001395337.1
NC_003279.8	RefSeq	CDS	6630745	6630870	.	-	0	Parent=NM_001395337.1
NC_003279.8	RefSeq	CDS	6630913	6631186	.	-	1	Parent=NM_001395337.1
NC_003279.8	RefSeq	CDS	6631235	6631376	.	-	2	Parent=NM_001395337.1
NC_003279.8	RefSeq	CDS	6631672	6631916	.	-	1	Parent=NM_001395337.1
NC_003279.8	RefSeq	CDS	6632032	6632281	.	-	2	Parent=NM_001395337.1
NC_003279.8	RefSeq	CDS	6632625	6632791	.	-	1	Parent=NM_001395337.1
NC_003279.8	RefSeq	CDS	6632837	6633059	.	-	2	Parent=NM_001395337.1
NC_003279.8	RefSeq	CDS	6633182	6633305	.	-	0	Parent=NM_001395337.1
NC_003279.8	RefSeq	CDS	6634123	6634156	.	-	1	Parent=NM_001395337.1
NC_003279.8	RefSeq	CDS	6634213	6634318	.	-	2	Parent=NM_001395337.1
NC_003279.8	RefSeq	CDS	6637210	6637429	.	-	0	Parent=NM_001395337.1
NC_003279.8	RefSeq	mRNA	6629717	6633593	.	-	.	ID=NM_001395339.1;geneID=172382;gene_name=mctp-1
NC_003279.8	RefSeq	exon	6629717	6629950	.	-	.	Parent=NM_001395339.1
NC_003279.8	RefSeq	exon	6630110	6630421	.	-	.	Parent=NM_001395339.1
NC_003279.8	RefSeq	exon	6630529	6630693	.	-	.	Parent=NM_001395339.1
NC_003279.8	RefSeq	exon	6630745	6630870	.	-	.	Parent=NM_001395339.1
NC_003279.8	RefSeq	exon	6630913	6631186	.	-	.	Parent=NM_001395339.1
NC_003279.8	RefSeq	exon	6631235	6631376	.	-	.	Parent=NM_001395339.1
NC_003279.8	RefSeq	exon	6631672	6631916	.	-	.	Parent=NM_001395339.1
NC_003279.8	RefSeq	exon	6632032	6632281	.	-	.	Parent=NM_001395339.1
NC_003279.8	RefSeq	exon	6632625	6632791	.	-	.	Parent=NM_001395339.1
NC_003279.8	RefSeq	exon	6632837	6633059	.	-	.	Parent=NM_001395339.1
NC_003279.8	RefSeq	exon	6633182	6633305	.	-	.	Parent=NM_001395339.1
NC_003279.8	RefSeq	exon	6633390	6633593	.	-	.	Parent=NM_001395339.1
NC_003279.8	RefSeq	CDS	6629906	6629950	.	-	0	Parent=NM_001395339.1
NC_003279.8	RefSeq	CDS	6630110	6630421	.	-	0	Parent=NM_001395339.1
NC_003279.8	RefSeq	CDS	6630529	6630693	.	-	0	Parent=NM_001395339.1
NC_003279.8	RefSeq	CDS	6630745	6630870	.	-	0	Parent=NM_001395339.1
NC_003279.8	RefSeq	CDS	6630913	6631186	.	-	1	Parent=NM_001395339.1
NC_003279.8	RefSeq	CDS	6631235	6631376	.	-	2	Parent=NM_001395339.1
NC_003279.8	RefSeq	CDS	6631672	6631916	.	-	1	Parent=NM_001395339.1
NC_003279.8	RefSeq	CDS	6632032	6632281	.	-	2	Parent=NM_001395339.1
NC_003279.8	RefSeq	CDS	6632625	6632791	.	-	1	Parent=NM_001395339.1
NC_003279.8	RefSeq	CDS	6632837	6633059	.	-	2	Parent=NM_001395339.1
NC_003279.8	RefSeq	CDS	6633182	6633305	.	-	0	Parent=NM_001395339.1
NC_003279.8	RefSeq	CDS	6633390	6633491	.	-	0	Parent=NM_001395339.1
NC_003279.8	RefSeq	mRNA	6629739	6632417	.	-	.	ID=NM_001395340.1;geneID=172382;gene_name=mctp-1
NC_003279.8	RefSeq	exon	6629739	6629950	.	-	.	Parent=NM_001395340.1
NC_003279.8	RefSeq	exon	6630110	6630421	.	-	.	Parent=NM_001395340.1
NC_003279.8	RefSeq	exon	6630529	6630693	.	-	.	Parent=NM_001395340.1
NC_003279.8	RefSeq	exon	6630745	6630870	.	-	.	Parent=NM_001395340.1
NC_003279.8	RefSeq	exon	6630913	6631186	.	-	.	Parent=NM_001395340.1
NC_003279.8	RefSeq	exon	6631235	6631376	.	-	.	Parent=NM_001395340.1
NC_003279.8	RefSeq	exon	6631672	6631916	.	-	.	Parent=NM_001395340.1
NC_003279.8	RefSeq	exon	6632032	6632281	.	-	.	Parent=NM_001395340.1
NC_003279.8	RefSeq	exon	6632342	6632417	.	-	.	Parent=NM_001395340.1
NC_003279.8	RefSeq	CDS	6629906	6629950	.	-	0	Parent=NM_001395340.1
NC_003279.8	RefSeq	CDS	6630110	6630421	.	-	0	Parent=NM_001395340.1
NC_003279.8	RefSeq	CDS	6630529	6630693	.	-	0	Parent=NM_001395340.1
NC_003279.8	RefSeq	CDS	6630745	6630870	.	-	0	Parent=NM_001395340.1
NC_003279.8	RefSeq	CDS	6630913	6631186	.	-	1	Parent=NM_001395340.1
NC_003279.8	RefSeq	CDS	6631235	6631376	.	-	2	Parent=NM_001395340.1
NC_003279.8	RefSeq	CDS	6631672	6631916	.	-	1	Parent=NM_001395340.1
NC_003279.8	RefSeq	CDS	6632032	6632281	.	-	2	Parent=NM_001395340.1
NC_003279.8	RefSeq	CDS	6632342	6632372	.	-	0	Parent=NM_001395340.1
NC_003279.8	RefSeq	mRNA	6629739	6634515	.	-	.	ID=NM_001395338.1;geneID=172382;gene_name=mctp-1
NC_003279.8	RefSeq	exon	6629739	6629950	.	-	.	Parent=NM_001395338.1
NC_003279.8	RefSeq	exon	6630110	6630421	.	-	.	Parent=NM_001395338.1
NC_003279.8	RefSeq	exon	6630529	6630693	.	-	.	Parent=NM_001395338.1
NC_003279.8	RefSeq	exon	6630745	6630870	.	-	.	Parent=NM_001395338.1
NC_003279.8	RefSeq	exon	6630913	6631186	.	-	.	Parent=NM_001395338.1
NC_003279.8	RefSeq	exon	6631235	6631376	.	-	.	Parent=NM_001395338.1
NC_003279.8	RefSeq	exon	6631672	6631916	.	-	.	Parent=NM_001395338.1
NC_003279.8	RefSeq	exon	6632032	6632281	.	-	.	Parent=NM_001395338.1
NC_003279.8	RefSeq	exon	6632625	6632791	.	-	.	Parent=NM_001395338.1
NC_003279.8	RefSeq	exon	6632837	6633059	.	-	.	Parent=NM_001395338.1
NC_003279.8	RefSeq	exon	6633182	6633305	.	-	.	Parent=NM_001395338.1
NC_003279.8	RefSeq	exon	6634123	6634156	.	-	.	Parent=NM_001395338.1
NC_003279.8	RefSeq	exon	6634213	6634318	.	-	.	Parent=NM_001395338.1
NC_003279.8	RefSeq	exon	6634414	6634515	.	-	.	Parent=NM_001395338.1
NC_003279.8	RefSeq	CDS	6629906	6629950	.	-	0	Parent=NM_001395338.1
NC_003279.8	RefSeq	CDS	6630110	6630421	.	-	0	Parent=NM_001395338.1
NC_003279.8	RefSeq	CDS	6630529	6630693	.	-	0	Parent=NM_001395338.1
NC_003279.8	RefSeq	CDS	6630745	6630870	.	-	0	Parent=NM_001395338.1
NC_003279.8	RefSeq	CDS	6630913	6631186	.	-	1	Parent=NM_001395338.1
NC_003279.8	RefSeq	CDS	6631235	6631376	.	-	2	Parent=NM_001395338.1
NC_003279.8	RefSeq	CDS	6631672	6631916	.	-	1	Parent=NM_001395338.1
NC_003279.8	RefSeq	CDS	6632032	6632281	.	-	2	Parent=NM_001395338.1
NC_003279.8	RefSeq	CDS	6632625	6632791	.	-	1	Parent=NM_001395338.1
NC_003279.8	RefSeq	CDS	6632837	6633059	.	-	2	Parent=NM_001395338.1
NC_003279.8	RefSeq	CDS	6633182	6633305	.	-	0	Parent=NM_001395338.1
NC_003279.8	RefSeq	CDS	6634123	6634156	.	-	1	Parent=NM_001395338.1
NC_003279.8	RefSeq	CDS	6634213	6634318	.	-	2	Parent=NM_001395338.1
NC_003279.8	RefSeq	CDS	6634414	6634513	.	-	0	Parent=NM_001395338.1
NC_003279.8	RefSeq	transcript	6632451	6632594	.	+	.	ID=NR_131387.1;geneID=24104376;gene_name=D2092.14
NC_003279.8	RefSeq	exon	6632451	6632594	.	+	.	Parent=NR_131387.1
NC_003279.8	RefSeq	mRNA	6640651	6642636	.	-	.	ID=NM_059509.6;geneID=191201;gene_name=try-7
NC_003279.8	RefSeq	exon	6640651	6640851	.	-	.	Parent=NM_059509.6
NC_003279.8	RefSeq	exon	6640970	6641117	.	-	.	Parent=NM_059509.6
NC_003279.8	RefSeq	exon	6641186	6641255	.	-	.	Parent=NM_059509.6
NC_003279.8	RefSeq	exon	6641316	6641455	.	-	.	Parent=NM_059509.6
NC_003279.8	RefSeq	exon	6641501	6641560	.	-	.	Parent=NM_059509.6
NC_003279.8	RefSeq	exon	6641665	6641894	.	-	.	Parent=NM_059509.6
NC_003279.8	RefSeq	exon	6642217	6642436	.	-	.	Parent=NM_059509.6
NC_003279.8	RefSeq	exon	6642503	6642636	.	-	.	Parent=NM_059509.6
NC_003279.8	RefSeq	CDS	6640692	6640851	.	-	1	Parent=NM_059509.6
NC_003279.8	RefSeq	CDS	6640970	6641117	.	-	2	Parent=NM_059509.6
NC_003279.8	RefSeq	CDS	6641186	6641255	.	-	0	Parent=NM_059509.6
NC_003279.8	RefSeq	CDS	6641316	6641455	.	-	2	Parent=NM_059509.6
NC_003279.8	RefSeq	CDS	6641501	6641560	.	-	2	Parent=NM_059509.6
NC_003279.8	RefSeq	CDS	6641665	6641894	.	-	1	Parent=NM_059509.6
NC_003279.8	RefSeq	CDS	6642217	6642436	.	-	2	Parent=NM_059509.6
NC_003279.8	RefSeq	CDS	6642503	6642617	.	-	0	Parent=NM_059509.6
NC_003279.8	RefSeq	mRNA	6642721	6643509	.	-	.	ID=NM_001263345.3;geneID=13180657;gene_name=ZC581.10
NC_003279.8	RefSeq	exon	6642721	6643072	.	-	.	Parent=NM_001263345.3
NC_003279.8	RefSeq	exon	6643309	6643423	.	-	.	Parent=NM_001263345.3
NC_003279.8	RefSeq	exon	6643471	6643509	.	-	.	Parent=NM_001263345.3
NC_003279.8	RefSeq	CDS	6642757	6643072	.	-	1	Parent=NM_001263345.3
NC_003279.8	RefSeq	CDS	6643309	6643415	.	-	0	Parent=NM_001263345.3
NC_003279.8	RefSeq	mRNA	6651220	6655430	.	+	.	ID=NM_059510.7;geneID=172383;gene_name=ZC581.3
NC_003279.8	RefSeq	exon	6651220	6651330	.	+	.	Parent=NM_059510.7
NC_003279.8	RefSeq	exon	6651877	6651947	.	+	.	Parent=NM_059510.7
NC_003279.8	RefSeq	exon	6651999	6652055	.	+	.	Parent=NM_059510.7
NC_003279.8	RefSeq	exon	6652102	6652205	.	+	.	Parent=NM_059510.7
NC_003279.8	RefSeq	exon	6652256	6652481	.	+	.	Parent=NM_059510.7
NC_003279.8	RefSeq	exon	6652542	6652719	.	+	.	Parent=NM_059510.7
NC_003279.8	RefSeq	exon	6653052	6653231	.	+	.	Parent=NM_059510.7
NC_003279.8	RefSeq	exon	6653276	6653498	.	+	.	Parent=NM_059510.7
NC_003279.8	RefSeq	exon	6653811	6654304	.	+	.	Parent=NM_059510.7
NC_003279.8	RefSeq	exon	6654776	6654986	.	+	.	Parent=NM_059510.7
NC_003279.8	RefSeq	exon	6655032	6655430	.	+	.	Parent=NM_059510.7
NC_003279.8	RefSeq	CDS	6651271	6651330	.	+	0	Parent=NM_059510.7
NC_003279.8	RefSeq	CDS	6651877	6651947	.	+	0	Parent=NM_059510.7
NC_003279.8	RefSeq	CDS	6651999	6652055	.	+	1	Parent=NM_059510.7
NC_003279.8	RefSeq	CDS	6652102	6652205	.	+	1	Parent=NM_059510.7
NC_003279.8	RefSeq	CDS	6652256	6652481	.	+	2	Parent=NM_059510.7
NC_003279.8	RefSeq	CDS	6652542	6652719	.	+	1	Parent=NM_059510.7
NC_003279.8	RefSeq	CDS	6653052	6653231	.	+	0	Parent=NM_059510.7
NC_003279.8	RefSeq	CDS	6653276	6653498	.	+	0	Parent=NM_059510.7
NC_003279.8	RefSeq	CDS	6653811	6654304	.	+	2	Parent=NM_059510.7
NC_003279.8	RefSeq	CDS	6654776	6654986	.	+	0	Parent=NM_059510.7
NC_003279.8	RefSeq	CDS	6655032	6655303	.	+	2	Parent=NM_059510.7
NC_003279.8	RefSeq	transcript	6652120	6652171	.	-	.	ID=NR_050210.1;geneID=13180659;gene_name=ZC581.13
NC_003279.8	RefSeq	exon	6652120	6652171	.	-	.	Parent=NR_050210.1
NC_003279.8	RefSeq	mRNA	6655608	6658371	.	+	.	ID=NM_059511.4;geneID=191200;gene_name=ZC581.2
NC_003279.8	RefSeq	exon	6655608	6655746	.	+	.	Parent=NM_059511.4
NC_003279.8	RefSeq	exon	6655797	6655917	.	+	.	Parent=NM_059511.4
NC_003279.8	RefSeq	exon	6656131	6656344	.	+	.	Parent=NM_059511.4
NC_003279.8	RefSeq	exon	6656559	6656743	.	+	.	Parent=NM_059511.4
NC_003279.8	RefSeq	exon	6657029	6657126	.	+	.	Parent=NM_059511.4
NC_003279.8	RefSeq	exon	6657169	6657331	.	+	.	Parent=NM_059511.4
NC_003279.8	RefSeq	exon	6657375	6657497	.	+	.	Parent=NM_059511.4
NC_003279.8	RefSeq	exon	6657919	6657988	.	+	.	Parent=NM_059511.4
NC_003279.8	RefSeq	exon	6658247	6658371	.	+	.	Parent=NM_059511.4
NC_003279.8	RefSeq	CDS	6655715	6655746	.	+	0	Parent=NM_059511.4
NC_003279.8	RefSeq	CDS	6655797	6655917	.	+	1	Parent=NM_059511.4
NC_003279.8	RefSeq	CDS	6656131	6656344	.	+	0	Parent=NM_059511.4
NC_003279.8	RefSeq	CDS	6656559	6656743	.	+	2	Parent=NM_059511.4
NC_003279.8	RefSeq	CDS	6657029	6657126	.	+	0	Parent=NM_059511.4
NC_003279.8	RefSeq	CDS	6657169	6657331	.	+	1	Parent=NM_059511.4
NC_003279.8	RefSeq	CDS	6657375	6657497	.	+	0	Parent=NM_059511.4
NC_003279.8	RefSeq	CDS	6657919	6657988	.	+	0	Parent=NM_059511.4
NC_003279.8	RefSeq	CDS	6658247	6658269	.	+	2	Parent=NM_059511.4
NC_003279.8	RefSeq	transcript	6659272	6659356	.	+	.	ID=NR_050211.1;geneID=13180661;gene_name=ZC581.11
NC_003279.8	RefSeq	exon	6659272	6659356	.	+	.	Parent=NR_050211.1
NC_003279.8	RefSeq	transcript	6659272	6659356	.	-	.	ID=NR_050212.1;geneID=13180662;gene_name=ZC581.14
NC_003279.8	RefSeq	exon	6659272	6659356	.	-	.	Parent=NR_050212.1
NC_003279.8	RefSeq	mRNA	6660436	6662315	.	-	.	ID=NM_059512.2;geneID=266838;gene_name=ZC581.7
NC_003279.8	RefSeq	exon	6660436	6660693	.	-	.	Parent=NM_059512.2
NC_003279.8	RefSeq	exon	6660739	6661006	.	-	.	Parent=NM_059512.2
NC_003279.8	RefSeq	exon	6661118	6661455	.	-	.	Parent=NM_059512.2
NC_003279.8	RefSeq	exon	6661508	6661654	.	-	.	Parent=NM_059512.2
NC_003279.8	RefSeq	exon	6661703	6661783	.	-	.	Parent=NM_059512.2
NC_003279.8	RefSeq	exon	6661831	6661884	.	-	.	Parent=NM_059512.2
NC_003279.8	RefSeq	exon	6662147	6662222	.	-	.	Parent=NM_059512.2
NC_003279.8	RefSeq	exon	6662271	6662315	.	-	.	Parent=NM_059512.2
NC_003279.8	RefSeq	CDS	6660487	6660693	.	-	0	Parent=NM_059512.2
NC_003279.8	RefSeq	CDS	6660739	6661006	.	-	1	Parent=NM_059512.2
NC_003279.8	RefSeq	CDS	6661118	6661455	.	-	0	Parent=NM_059512.2
NC_003279.8	RefSeq	CDS	6661508	6661654	.	-	0	Parent=NM_059512.2
NC_003279.8	RefSeq	CDS	6661703	6661783	.	-	0	Parent=NM_059512.2
NC_003279.8	RefSeq	CDS	6661831	6661884	.	-	0	Parent=NM_059512.2
NC_003279.8	RefSeq	CDS	6662147	6662222	.	-	1	Parent=NM_059512.2
NC_003279.8	RefSeq	CDS	6662271	6662287	.	-	0	Parent=NM_059512.2
NC_003279.8	RefSeq	mRNA	6663161	6665160	.	+	.	ID=NM_059513.6;geneID=191199;gene_name=nekl-2
NC_003279.8	RefSeq	exon	6663161	6663298	.	+	.	Parent=NM_059513.6
NC_003279.8	RefSeq	exon	6663475	6663622	.	+	.	Parent=NM_059513.6
NC_003279.8	RefSeq	exon	6663670	6663788	.	+	.	Parent=NM_059513.6
NC_003279.8	RefSeq	exon	6663834	6664029	.	+	.	Parent=NM_059513.6
NC_003279.8	RefSeq	exon	6664074	6664195	.	+	.	Parent=NM_059513.6
NC_003279.8	RefSeq	exon	6664287	6664386	.	+	.	Parent=NM_059513.6
NC_003279.8	RefSeq	exon	6664433	6664518	.	+	.	Parent=NM_059513.6
NC_003279.8	RefSeq	exon	6664878	6665160	.	+	.	Parent=NM_059513.6
NC_003279.8	RefSeq	CDS	6663206	6663298	.	+	0	Parent=NM_059513.6
NC_003279.8	RefSeq	CDS	6663475	6663622	.	+	0	Parent=NM_059513.6
NC_003279.8	RefSeq	CDS	6663670	6663788	.	+	2	Parent=NM_059513.6
NC_003279.8	RefSeq	CDS	6663834	6664029	.	+	0	Parent=NM_059513.6
NC_003279.8	RefSeq	CDS	6664074	6664195	.	+	2	Parent=NM_059513.6
NC_003279.8	RefSeq	CDS	6664287	6664386	.	+	0	Parent=NM_059513.6
NC_003279.8	RefSeq	CDS	6664433	6664518	.	+	2	Parent=NM_059513.6
NC_003279.8	RefSeq	CDS	6664878	6665087	.	+	0	Parent=NM_059513.6
NC_003279.8	RefSeq	mRNA	6665077	6670409	.	-	.	ID=NM_059514.4;geneID=172385;gene_name=ZC581.9
NC_003279.8	RefSeq	exon	6665077	6665396	.	-	.	Parent=NM_059514.4
NC_003279.8	RefSeq	exon	6665915	6666524	.	-	.	Parent=NM_059514.4
NC_003279.8	RefSeq	exon	6666729	6666975	.	-	.	Parent=NM_059514.4
NC_003279.8	RefSeq	exon	6667028	6667150	.	-	.	Parent=NM_059514.4
NC_003279.8	RefSeq	exon	6667358	6667609	.	-	.	Parent=NM_059514.4
NC_003279.8	RefSeq	exon	6667944	6668182	.	-	.	Parent=NM_059514.4
NC_003279.8	RefSeq	exon	6668429	6668588	.	-	.	Parent=NM_059514.4
NC_003279.8	RefSeq	exon	6668725	6668862	.	-	.	Parent=NM_059514.4
NC_003279.8	RefSeq	exon	6668912	6669089	.	-	.	Parent=NM_059514.4
NC_003279.8	RefSeq	exon	6669839	6669933	.	-	.	Parent=NM_059514.4
NC_003279.8	RefSeq	exon	6669977	6670141	.	-	.	Parent=NM_059514.4
NC_003279.8	RefSeq	exon	6670299	6670409	.	-	.	Parent=NM_059514.4
NC_003279.8	RefSeq	CDS	6665225	6665396	.	-	1	Parent=NM_059514.4
NC_003279.8	RefSeq	CDS	6665915	6666524	.	-	2	Parent=NM_059514.4
NC_003279.8	RefSeq	CDS	6666729	6666975	.	-	0	Parent=NM_059514.4
NC_003279.8	RefSeq	CDS	6667028	6667150	.	-	0	Parent=NM_059514.4
NC_003279.8	RefSeq	CDS	6667358	6667609	.	-	0	Parent=NM_059514.4
NC_003279.8	RefSeq	CDS	6667944	6668182	.	-	2	Parent=NM_059514.4
NC_003279.8	RefSeq	CDS	6668429	6668588	.	-	0	Parent=NM_059514.4
NC_003279.8	RefSeq	CDS	6668725	6668862	.	-	0	Parent=NM_059514.4
NC_003279.8	RefSeq	CDS	6668912	6669089	.	-	1	Parent=NM_059514.4
NC_003279.8	RefSeq	CDS	6669839	6669933	.	-	0	Parent=NM_059514.4
NC_003279.8	RefSeq	CDS	6669977	6670141	.	-	0	Parent=NM_059514.4
NC_003279.8	RefSeq	CDS	6670299	6670403	.	-	0	Parent=NM_059514.4
NC_003279.8	RefSeq	mRNA	6665118	6673830	.	-	.	ID=NM_001392471.1;geneID=172385;gene_name=ZC581.9
NC_003279.8	RefSeq	exon	6665118	6665396	.	-	.	Parent=NM_001392471.1
NC_003279.8	RefSeq	exon	6665915	6666524	.	-	.	Parent=NM_001392471.1
NC_003279.8	RefSeq	exon	6666729	6666975	.	-	.	Parent=NM_001392471.1
NC_003279.8	RefSeq	exon	6667028	6667150	.	-	.	Parent=NM_001392471.1
NC_003279.8	RefSeq	exon	6667358	6667609	.	-	.	Parent=NM_001392471.1
NC_003279.8	RefSeq	exon	6667944	6668182	.	-	.	Parent=NM_001392471.1
NC_003279.8	RefSeq	exon	6668429	6668588	.	-	.	Parent=NM_001392471.1
NC_003279.8	RefSeq	exon	6668725	6668862	.	-	.	Parent=NM_001392471.1
NC_003279.8	RefSeq	exon	6668912	6669089	.	-	.	Parent=NM_001392471.1
NC_003279.8	RefSeq	exon	6669839	6669933	.	-	.	Parent=NM_001392471.1
NC_003279.8	RefSeq	exon	6669977	6670141	.	-	.	Parent=NM_001392471.1
NC_003279.8	RefSeq	exon	6673682	6673830	.	-	.	Parent=NM_001392471.1
NC_003279.8	RefSeq	CDS	6665225	6665396	.	-	1	Parent=NM_001392471.1
NC_003279.8	RefSeq	CDS	6665915	6666524	.	-	2	Parent=NM_001392471.1
NC_003279.8	RefSeq	CDS	6666729	6666975	.	-	0	Parent=NM_001392471.1
NC_003279.8	RefSeq	CDS	6667028	6667150	.	-	0	Parent=NM_001392471.1
NC_003279.8	RefSeq	CDS	6667358	6667609	.	-	0	Parent=NM_001392471.1
NC_003279.8	RefSeq	CDS	6667944	6668182	.	-	2	Parent=NM_001392471.1
NC_003279.8	RefSeq	CDS	6668429	6668588	.	-	0	Parent=NM_001392471.1
NC_003279.8	RefSeq	CDS	6668725	6668862	.	-	0	Parent=NM_001392471.1
NC_003279.8	RefSeq	CDS	6668912	6669089	.	-	1	Parent=NM_001392471.1
NC_003279.8	RefSeq	CDS	6669839	6669933	.	-	0	Parent=NM_001392471.1
NC_003279.8	RefSeq	CDS	6669977	6670132	.	-	0	Parent=NM_001392471.1
NC_003279.8	RefSeq	mRNA	6665225	6673602	.	-	.	ID=NM_001348612.3;geneID=172385;gene_name=ZC581.9
NC_003279.8	RefSeq	exon	6665225	6665396	.	-	.	Parent=NM_001348612.3
NC_003279.8	RefSeq	exon	6665915	6666524	.	-	.	Parent=NM_001348612.3
NC_003279.8	RefSeq	exon	6666729	6666975	.	-	.	Parent=NM_001348612.3
NC_003279.8	RefSeq	exon	6667028	6667150	.	-	.	Parent=NM_001348612.3
NC_003279.8	RefSeq	exon	6667358	6667609	.	-	.	Parent=NM_001348612.3
NC_003279.8	RefSeq	exon	6667944	6668182	.	-	.	Parent=NM_001348612.3
NC_003279.8	RefSeq	exon	6668429	6668588	.	-	.	Parent=NM_001348612.3
NC_003279.8	RefSeq	exon	6668725	6668862	.	-	.	Parent=NM_001348612.3
NC_003279.8	RefSeq	exon	6668912	6669089	.	-	.	Parent=NM_001348612.3
NC_003279.8	RefSeq	exon	6669839	6669933	.	-	.	Parent=NM_001348612.3
NC_003279.8	RefSeq	exon	6669977	6670141	.	-	.	Parent=NM_001348612.3
NC_003279.8	RefSeq	exon	6673573	6673602	.	-	.	Parent=NM_001348612.3
NC_003279.8	RefSeq	CDS	6665225	6665396	.	-	1	Parent=NM_001348612.3
NC_003279.8	RefSeq	CDS	6665915	6666524	.	-	2	Parent=NM_001348612.3
NC_003279.8	RefSeq	CDS	6666729	6666975	.	-	0	Parent=NM_001348612.3
NC_003279.8	RefSeq	CDS	6667028	6667150	.	-	0	Parent=NM_001348612.3
NC_003279.8	RefSeq	CDS	6667358	6667609	.	-	0	Parent=NM_001348612.3
NC_003279.8	RefSeq	CDS	6667944	6668182	.	-	2	Parent=NM_001348612.3
NC_003279.8	RefSeq	CDS	6668429	6668588	.	-	0	Parent=NM_001348612.3
NC_003279.8	RefSeq	CDS	6668725	6668862	.	-	0	Parent=NM_001348612.3
NC_003279.8	RefSeq	CDS	6668912	6669089	.	-	1	Parent=NM_001348612.3
NC_003279.8	RefSeq	CDS	6669839	6669933	.	-	0	Parent=NM_001348612.3
NC_003279.8	RefSeq	CDS	6669977	6670141	.	-	0	Parent=NM_001348612.3
NC_003279.8	RefSeq	CDS	6673573	6673602	.	-	0	Parent=NM_001348612.3
NC_003279.8	RefSeq	mRNA	6665225	6673807	.	-	.	ID=NM_001348611.3;geneID=172385;gene_name=ZC581.9
NC_003279.8	RefSeq	exon	6665225	6665396	.	-	.	Parent=NM_001348611.3
NC_003279.8	RefSeq	exon	6665915	6666524	.	-	.	Parent=NM_001348611.3
NC_003279.8	RefSeq	exon	6666729	6666975	.	-	.	Parent=NM_001348611.3
NC_003279.8	RefSeq	exon	6667028	6667150	.	-	.	Parent=NM_001348611.3
NC_003279.8	RefSeq	exon	6667358	6667609	.	-	.	Parent=NM_001348611.3
NC_003279.8	RefSeq	exon	6667944	6668182	.	-	.	Parent=NM_001348611.3
NC_003279.8	RefSeq	exon	6668429	6668588	.	-	.	Parent=NM_001348611.3
NC_003279.8	RefSeq	exon	6668725	6668862	.	-	.	Parent=NM_001348611.3
NC_003279.8	RefSeq	exon	6668912	6669089	.	-	.	Parent=NM_001348611.3
NC_003279.8	RefSeq	exon	6669839	6669933	.	-	.	Parent=NM_001348611.3
NC_003279.8	RefSeq	exon	6669977	6670141	.	-	.	Parent=NM_001348611.3
NC_003279.8	RefSeq	exon	6673682	6673807	.	-	.	Parent=NM_001348611.3
NC_003279.8	RefSeq	CDS	6665225	6665396	.	-	1	Parent=NM_001348611.3
NC_003279.8	RefSeq	CDS	6665915	6666524	.	-	2	Parent=NM_001348611.3
NC_003279.8	RefSeq	CDS	6666729	6666975	.	-	0	Parent=NM_001348611.3
NC_003279.8	RefSeq	CDS	6667028	6667150	.	-	0	Parent=NM_001348611.3
NC_003279.8	RefSeq	CDS	6667358	6667609	.	-	0	Parent=NM_001348611.3
NC_003279.8	RefSeq	CDS	6667944	6668182	.	-	2	Parent=NM_001348611.3
NC_003279.8	RefSeq	CDS	6668429	6668588	.	-	0	Parent=NM_001348611.3
NC_003279.8	RefSeq	CDS	6668725	6668862	.	-	0	Parent=NM_001348611.3
NC_003279.8	RefSeq	CDS	6668912	6669089	.	-	1	Parent=NM_001348611.3
NC_003279.8	RefSeq	CDS	6669839	6669933	.	-	0	Parent=NM_001348611.3
NC_003279.8	RefSeq	CDS	6669977	6670141	.	-	0	Parent=NM_001348611.3
NC_003279.8	RefSeq	CDS	6673682	6673807	.	-	0	Parent=NM_001348611.3
NC_003279.8	RefSeq	transcript	6667205	6667349	.	+	.	ID=NR_050213.1;geneID=13180666;gene_name=ZC581.12
NC_003279.8	RefSeq	exon	6667205	6667349	.	+	.	Parent=NR_050213.1
NC_003279.8	RefSeq	mRNA	6669184	6669592	.	+	.	ID=NM_059515.5;geneID=172386;gene_name=C17F3.1
NC_003279.8	RefSeq	exon	6669184	6669324	.	+	.	Parent=NM_059515.5
NC_003279.8	RefSeq	exon	6669379	6669592	.	+	.	Parent=NM_059515.5
NC_003279.8	RefSeq	CDS	6669184	6669324	.	+	0	Parent=NM_059515.5
NC_003279.8	RefSeq	CDS	6669379	6669504	.	+	0	Parent=NM_059515.5
NC_003279.8	RefSeq	mRNA	6682300	6683740	.	+	.	ID=NM_059516.4;geneID=182736;gene_name=C17F3.3
NC_003279.8	RefSeq	exon	6682300	6682488	.	+	.	Parent=NM_059516.4
NC_003279.8	RefSeq	exon	6682732	6683270	.	+	.	Parent=NM_059516.4
NC_003279.8	RefSeq	exon	6683425	6683740	.	+	.	Parent=NM_059516.4
NC_003279.8	RefSeq	CDS	6682368	6682488	.	+	0	Parent=NM_059516.4
NC_003279.8	RefSeq	CDS	6682732	6683270	.	+	2	Parent=NM_059516.4
NC_003279.8	RefSeq	CDS	6683425	6683697	.	+	0	Parent=NM_059516.4
NC_003279.8	RefSeq	transcript	6686724	6686776	.	-	.	ID=NR_050214.1;geneID=13180669;gene_name=C17F3.4
NC_003279.8	RefSeq	exon	6686724	6686776	.	-	.	Parent=NR_050214.1
NC_003279.8	RefSeq	mRNA	6687349	6691671	.	-	.	ID=NM_059517.4;geneID=188774;gene_name=ckr-1
NC_003279.8	RefSeq	exon	6687349	6687600	.	-	.	Parent=NM_059517.4
NC_003279.8	RefSeq	exon	6687647	6687799	.	-	.	Parent=NM_059517.4
NC_003279.8	RefSeq	exon	6688016	6688138	.	-	.	Parent=NM_059517.4
NC_003279.8	RefSeq	exon	6688482	6688625	.	-	.	Parent=NM_059517.4
NC_003279.8	RefSeq	exon	6688675	6688757	.	-	.	Parent=NM_059517.4
NC_003279.8	RefSeq	exon	6688802	6688919	.	-	.	Parent=NM_059517.4
NC_003279.8	RefSeq	exon	6689164	6689319	.	-	.	Parent=NM_059517.4
NC_003279.8	RefSeq	exon	6689370	6689470	.	-	.	Parent=NM_059517.4
NC_003279.8	RefSeq	exon	6690074	6690256	.	-	.	Parent=NM_059517.4
NC_003279.8	RefSeq	exon	6691563	6691671	.	-	.	Parent=NM_059517.4
NC_003279.8	RefSeq	CDS	6687496	6687600	.	-	0	Parent=NM_059517.4
NC_003279.8	RefSeq	CDS	6687647	6687799	.	-	0	Parent=NM_059517.4
NC_003279.8	RefSeq	CDS	6688016	6688138	.	-	0	Parent=NM_059517.4
NC_003279.8	RefSeq	CDS	6688482	6688625	.	-	0	Parent=NM_059517.4
NC_003279.8	RefSeq	CDS	6688675	6688757	.	-	2	Parent=NM_059517.4
NC_003279.8	RefSeq	CDS	6688802	6688919	.	-	0	Parent=NM_059517.4
NC_003279.8	RefSeq	CDS	6689164	6689319	.	-	0	Parent=NM_059517.4
NC_003279.8	RefSeq	CDS	6689370	6689470	.	-	2	Parent=NM_059517.4
NC_003279.8	RefSeq	CDS	6690074	6690256	.	-	2	Parent=NM_059517.4
NC_003279.8	RefSeq	CDS	6691563	6691662	.	-	0	Parent=NM_059517.4
NC_003279.8	RefSeq	transcript	6695368	6695424	.	-	.	ID=NR_050215.1;geneID=13180671;gene_name=T23B3.7
NC_003279.8	RefSeq	exon	6695368	6695424	.	-	.	Parent=NR_050215.1
NC_003279.8	RefSeq	mRNA	6705546	6706404	.	-	.	ID=NM_059518.5;geneID=172387;gene_name=T23B3.5
NC_003279.8	RefSeq	exon	6705546	6705667	.	-	.	Parent=NM_059518.5
NC_003279.8	RefSeq	exon	6705715	6706225	.	-	.	Parent=NM_059518.5
NC_003279.8	RefSeq	exon	6706270	6706404	.	-	.	Parent=NM_059518.5
NC_003279.8	RefSeq	CDS	6705632	6705667	.	-	0	Parent=NM_059518.5
NC_003279.8	RefSeq	CDS	6705715	6706225	.	-	1	Parent=NM_059518.5
NC_003279.8	RefSeq	CDS	6706270	6706358	.	-	0	Parent=NM_059518.5
NC_003279.8	RefSeq	mRNA	6706757	6708919	.	-	.	ID=NM_059519.7;geneID=188775;gene_name=T23B3.6
NC_003279.8	RefSeq	exon	6706757	6707087	.	-	.	Parent=NM_059519.7
NC_003279.8	RefSeq	exon	6707209	6707385	.	-	.	Parent=NM_059519.7
NC_003279.8	RefSeq	exon	6707432	6707725	.	-	.	Parent=NM_059519.7
NC_003279.8	RefSeq	exon	6708093	6708179	.	-	.	Parent=NM_059519.7
NC_003279.8	RefSeq	exon	6708414	6708496	.	-	.	Parent=NM_059519.7
NC_003279.8	RefSeq	exon	6708545	6708919	.	-	.	Parent=NM_059519.7
NC_003279.8	RefSeq	CDS	6706812	6707087	.	-	0	Parent=NM_059519.7
NC_003279.8	RefSeq	CDS	6707209	6707385	.	-	0	Parent=NM_059519.7
NC_003279.8	RefSeq	CDS	6707432	6707725	.	-	0	Parent=NM_059519.7
NC_003279.8	RefSeq	CDS	6708093	6708179	.	-	0	Parent=NM_059519.7
NC_003279.8	RefSeq	CDS	6708414	6708496	.	-	2	Parent=NM_059519.7
NC_003279.8	RefSeq	CDS	6708545	6708629	.	-	0	Parent=NM_059519.7
NC_003279.8	RefSeq	transcript	6710216	6710543	.	+	.	ID=NR_132559.1;geneID=25502991;gene_name=T23B3.9
NC_003279.8	RefSeq	exon	6710216	6710318	.	+	.	Parent=NR_132559.1
NC_003279.8	RefSeq	exon	6710386	6710543	.	+	.	Parent=NR_132559.1
NC_003279.8	RefSeq	mRNA	6710850	6712431	.	+	.	ID=NM_001313507.3;geneID=25502990;gene_name=T23B3.8
NC_003279.8	RefSeq	exon	6710850	6710956	.	+	.	Parent=NM_001313507.3
NC_003279.8	RefSeq	exon	6711002	6711625	.	+	.	Parent=NM_001313507.3
NC_003279.8	RefSeq	exon	6711715	6712146	.	+	.	Parent=NM_001313507.3
NC_003279.8	RefSeq	exon	6712221	6712431	.	+	.	Parent=NM_001313507.3
NC_003279.8	RefSeq	CDS	6710870	6710956	.	+	0	Parent=NM_001313507.3
NC_003279.8	RefSeq	CDS	6711002	6711181	.	+	0	Parent=NM_001313507.3
NC_003279.8	RefSeq	mRNA	6711512	6712327	.	+	.	ID=rna-CELE_T23B3.3;geneID=188773;gene_name=rmd-5
NC_003279.8	RefSeq	exon	6711512	6711514	.	+	.	Parent=rna-CELE_T23B3.3
NC_003279.8	RefSeq	exon	6711557	6711625	.	+	.	Parent=rna-CELE_T23B3.3
NC_003279.8	RefSeq	exon	6711715	6712146	.	+	.	Parent=rna-CELE_T23B3.3
NC_003279.8	RefSeq	exon	6712221	6712327	.	+	.	Parent=rna-CELE_T23B3.3
NC_003279.8	RefSeq	CDS	6711512	6711514	.	+	0	Parent=rna-CELE_T23B3.3
NC_003279.8	RefSeq	CDS	6711557	6711625	.	+	0	Parent=rna-CELE_T23B3.3
NC_003279.8	RefSeq	CDS	6711715	6712146	.	+	0	Parent=rna-CELE_T23B3.3
NC_003279.8	RefSeq	CDS	6712221	6712327	.	+	0	Parent=rna-CELE_T23B3.3
NC_003279.8	RefSeq	mRNA	6715967	6716990	.	+	.	ID=NM_059521.6;geneID=188772;gene_name=T23B3.2
NC_003279.8	RefSeq	exon	6715967	6716127	.	+	.	Parent=NM_059521.6
NC_003279.8	RefSeq	exon	6716648	6716990	.	+	.	Parent=NM_059521.6
NC_003279.8	RefSeq	CDS	6715996	6716127	.	+	0	Parent=NM_059521.6
NC_003279.8	RefSeq	CDS	6716648	6716794	.	+	0	Parent=NM_059521.6
NC_003279.8	RefSeq	mRNA	6717819	6719428	.	+	.	ID=NM_001263358.4;geneID=172388;gene_name=T23B3.1
NC_003279.8	RefSeq	exon	6717819	6717972	.	+	.	Parent=NM_001263358.4
NC_003279.8	RefSeq	exon	6718018	6718191	.	+	.	Parent=NM_001263358.4
NC_003279.8	RefSeq	exon	6718238	6718414	.	+	.	Parent=NM_001263358.4
NC_003279.8	RefSeq	exon	6718460	6718622	.	+	.	Parent=NM_001263358.4
NC_003279.8	RefSeq	exon	6718675	6719428	.	+	.	Parent=NM_001263358.4
NC_003279.8	RefSeq	CDS	6717829	6717972	.	+	0	Parent=NM_001263358.4
NC_003279.8	RefSeq	CDS	6718018	6718191	.	+	0	Parent=NM_001263358.4
NC_003279.8	RefSeq	CDS	6718238	6718414	.	+	0	Parent=NM_001263358.4
NC_003279.8	RefSeq	CDS	6718460	6718622	.	+	0	Parent=NM_001263358.4
NC_003279.8	RefSeq	CDS	6718675	6719186	.	+	2	Parent=NM_001263358.4
NC_003279.8	RefSeq	mRNA	6717829	6719186	.	+	.	ID=NM_001129049.5;geneID=172388;gene_name=T23B3.1
NC_003279.8	RefSeq	exon	6717829	6717972	.	+	.	Parent=NM_001129049.5
NC_003279.8	RefSeq	exon	6718018	6718188	.	+	.	Parent=NM_001129049.5
NC_003279.8	RefSeq	exon	6718238	6718414	.	+	.	Parent=NM_001129049.5
NC_003279.8	RefSeq	exon	6718460	6718622	.	+	.	Parent=NM_001129049.5
NC_003279.8	RefSeq	exon	6718675	6719186	.	+	.	Parent=NM_001129049.5
NC_003279.8	RefSeq	CDS	6717829	6717972	.	+	0	Parent=NM_001129049.5
NC_003279.8	RefSeq	CDS	6718018	6718188	.	+	0	Parent=NM_001129049.5
NC_003279.8	RefSeq	CDS	6718238	6718414	.	+	0	Parent=NM_001129049.5
NC_003279.8	RefSeq	CDS	6718460	6718622	.	+	0	Parent=NM_001129049.5
NC_003279.8	RefSeq	CDS	6718675	6719186	.	+	2	Parent=NM_001129049.5
NC_003279.8	RefSeq	mRNA	6719364	6723059	.	-	.	ID=NM_001392473.1;geneID=189111;gene_name=W02D3.4
NC_003279.8	RefSeq	exon	6719364	6719906	.	-	.	Parent=NM_001392473.1
NC_003279.8	RefSeq	exon	6719995	6720096	.	-	.	Parent=NM_001392473.1
NC_003279.8	RefSeq	exon	6720146	6720229	.	-	.	Parent=NM_001392473.1
NC_003279.8	RefSeq	exon	6720273	6720651	.	-	.	Parent=NM_001392473.1
NC_003279.8	RefSeq	exon	6720779	6720901	.	-	.	Parent=NM_001392473.1
NC_003279.8	RefSeq	exon	6720953	6721054	.	-	.	Parent=NM_001392473.1
NC_003279.8	RefSeq	exon	6722963	6723059	.	-	.	Parent=NM_001392473.1
NC_003279.8	RefSeq	CDS	6719621	6719906	.	-	1	Parent=NM_001392473.1
NC_003279.8	RefSeq	CDS	6719995	6720096	.	-	1	Parent=NM_001392473.1
NC_003279.8	RefSeq	CDS	6720146	6720229	.	-	1	Parent=NM_001392473.1
NC_003279.8	RefSeq	CDS	6720273	6720651	.	-	2	Parent=NM_001392473.1
NC_003279.8	RefSeq	CDS	6720779	6720901	.	-	2	Parent=NM_001392473.1
NC_003279.8	RefSeq	CDS	6720953	6721046	.	-	0	Parent=NM_001392473.1
NC_003279.8	RefSeq	mRNA	6722963	6722995	.	-	.	ID=NM_001361759.1;geneID=36805048;gene_name=W02D3.13
NC_003279.8	RefSeq	exon	6722963	6722995	.	-	.	Parent=NM_001361759.1
NC_003279.8	RefSeq	CDS	6722963	6722995	.	-	0	Parent=NM_001361759.1
NC_003279.8	RefSeq	mRNA	6722963	6723028	.	-	.	ID=NM_001380596.1;geneID=36805048;gene_name=W02D3.13
NC_003279.8	RefSeq	exon	6722963	6723028	.	-	.	Parent=NM_001380596.1
NC_003279.8	RefSeq	CDS	6722963	6723028	.	-	0	Parent=NM_001380596.1
NC_003279.8	RefSeq	mRNA	6725164	6728089	.	+	.	ID=NM_001383275.2;geneID=172389;gene_name=mec-6
NC_003279.8	RefSeq	exon	6725164	6725258	.	+	.	Parent=NM_001383275.2
NC_003279.8	RefSeq	exon	6725310	6725380	.	+	.	Parent=NM_001383275.2
NC_003279.8	RefSeq	exon	6725506	6725702	.	+	.	Parent=NM_001383275.2
NC_003279.8	RefSeq	exon	6726022	6726288	.	+	.	Parent=NM_001383275.2
NC_003279.8	RefSeq	exon	6726343	6726474	.	+	.	Parent=NM_001383275.2
NC_003279.8	RefSeq	exon	6726873	6727088	.	+	.	Parent=NM_001383275.2
NC_003279.8	RefSeq	exon	6727883	6728089	.	+	.	Parent=NM_001383275.2
NC_003279.8	RefSeq	CDS	6725167	6725258	.	+	0	Parent=NM_001383275.2
NC_003279.8	RefSeq	CDS	6725310	6725380	.	+	1	Parent=NM_001383275.2
NC_003279.8	RefSeq	CDS	6725506	6725702	.	+	2	Parent=NM_001383275.2
NC_003279.8	RefSeq	CDS	6726022	6726288	.	+	0	Parent=NM_001383275.2
NC_003279.8	RefSeq	CDS	6726343	6726474	.	+	0	Parent=NM_001383275.2
NC_003279.8	RefSeq	CDS	6726873	6727088	.	+	0	Parent=NM_001383275.2
NC_003279.8	RefSeq	CDS	6727883	6728041	.	+	0	Parent=NM_001383275.2
NC_003279.8	RefSeq	mRNA	6728296	6729376	.	-	.	ID=NM_059525.7;geneID=172390;gene_name=lbp-6
NC_003279.8	RefSeq	exon	6728296	6728605	.	-	.	Parent=NM_059525.7
NC_003279.8	RefSeq	exon	6729160	6729376	.	-	.	Parent=NM_059525.7
NC_003279.8	RefSeq	CDS	6728405	6728605	.	-	0	Parent=NM_059525.7
NC_003279.8	RefSeq	CDS	6729160	6729366	.	-	0	Parent=NM_059525.7
NC_003279.8	RefSeq	mRNA	6730057	6730959	.	-	.	ID=NM_059526.3;geneID=189112;gene_name=ant-1.2
NC_003279.8	RefSeq	exon	6730057	6730959	.	-	.	Parent=NM_059526.3
NC_003279.8	RefSeq	CDS	6730057	6730959	.	-	0	Parent=NM_059526.3
NC_003279.8	RefSeq	mRNA	6731267	6732276	.	-	.	ID=NM_059527.6;geneID=191700;gene_name=lbp-5
NC_003279.8	RefSeq	exon	6731267	6731530	.	-	.	Parent=NM_059527.6
NC_003279.8	RefSeq	exon	6732060	6732276	.	-	.	Parent=NM_059527.6
NC_003279.8	RefSeq	CDS	6731330	6731530	.	-	0	Parent=NM_059527.6
NC_003279.8	RefSeq	CDS	6732060	6732269	.	-	0	Parent=NM_059527.6
NC_003279.8	RefSeq	mRNA	6734028	6736161	.	-	.	ID=NM_059528.9;geneID=172391;gene_name=smg-5
NC_003279.8	RefSeq	exon	6734028	6734868	.	-	.	Parent=NM_059528.9
NC_003279.8	RefSeq	exon	6734955	6735145	.	-	.	Parent=NM_059528.9
NC_003279.8	RefSeq	exon	6735212	6735761	.	-	.	Parent=NM_059528.9
NC_003279.8	RefSeq	exon	6735823	6735931	.	-	.	Parent=NM_059528.9
NC_003279.8	RefSeq	exon	6736040	6736161	.	-	.	Parent=NM_059528.9
NC_003279.8	RefSeq	CDS	6734182	6734868	.	-	0	Parent=NM_059528.9
NC_003279.8	RefSeq	CDS	6734955	6735145	.	-	2	Parent=NM_059528.9
NC_003279.8	RefSeq	CDS	6735212	6735761	.	-	0	Parent=NM_059528.9
NC_003279.8	RefSeq	CDS	6735823	6735931	.	-	1	Parent=NM_059528.9
NC_003279.8	RefSeq	CDS	6736040	6736152	.	-	0	Parent=NM_059528.9
NC_003279.8	RefSeq	mRNA	6736680	6741175	.	+	.	ID=NM_059529.8;geneID=172392;gene_name=dhod-1
NC_003279.8	RefSeq	exon	6736680	6736759	.	+	.	Parent=NM_059529.8
NC_003279.8	RefSeq	exon	6737261	6737368	.	+	.	Parent=NM_059529.8
NC_003279.8	RefSeq	exon	6737480	6738137	.	+	.	Parent=NM_059529.8
NC_003279.8	RefSeq	exon	6738181	6738576	.	+	.	Parent=NM_059529.8
NC_003279.8	RefSeq	exon	6740314	6740388	.	+	.	Parent=NM_059529.8
NC_003279.8	RefSeq	exon	6740852	6741175	.	+	.	Parent=NM_059529.8
NC_003279.8	RefSeq	CDS	6737533	6738137	.	+	0	Parent=NM_059529.8
NC_003279.8	RefSeq	CDS	6738181	6738576	.	+	1	Parent=NM_059529.8
NC_003279.8	RefSeq	CDS	6740314	6740388	.	+	1	Parent=NM_059529.8
NC_003279.8	RefSeq	CDS	6740852	6741011	.	+	1	Parent=NM_059529.8
NC_003279.8	RefSeq	mRNA	6741276	6741876	.	+	.	ID=NM_001392478.1;geneID=172393;gene_name=cytb-5.2
NC_003279.8	RefSeq	exon	6741276	6741380	.	+	.	Parent=NM_001392478.1
NC_003279.8	RefSeq	exon	6741432	6741876	.	+	.	Parent=NM_001392478.1
NC_003279.8	RefSeq	CDS	6741288	6741380	.	+	0	Parent=NM_001392478.1
NC_003279.8	RefSeq	CDS	6741432	6741764	.	+	0	Parent=NM_001392478.1
NC_003279.8	RefSeq	mRNA	6741984	6742381	.	+	.	ID=NM_170886.7;geneID=259380;gene_name=W02D3.12
NC_003279.8	RefSeq	exon	6741984	6742019	.	+	.	Parent=NM_170886.7
NC_003279.8	RefSeq	exon	6742068	6742381	.	+	.	Parent=NM_170886.7
NC_003279.8	RefSeq	CDS	6741989	6742019	.	+	0	Parent=NM_170886.7
NC_003279.8	RefSeq	CDS	6742068	6742306	.	+	2	Parent=NM_170886.7
NC_003279.8	RefSeq	mRNA	6742299	6745329	.	-	.	ID=NM_059531.9;geneID=172394;gene_name=unc-37
NC_003279.8	RefSeq	exon	6742299	6742682	.	-	.	Parent=NM_059531.9
NC_003279.8	RefSeq	exon	6743201	6743948	.	-	.	Parent=NM_059531.9
NC_003279.8	RefSeq	exon	6744002	6744197	.	-	.	Parent=NM_059531.9
NC_003279.8	RefSeq	exon	6744285	6744795	.	-	.	Parent=NM_059531.9
NC_003279.8	RefSeq	exon	6745048	6745191	.	-	.	Parent=NM_059531.9
NC_003279.8	RefSeq	exon	6745244	6745329	.	-	.	Parent=NM_059531.9
NC_003279.8	RefSeq	CDS	6742524	6742682	.	-	0	Parent=NM_059531.9
NC_003279.8	RefSeq	CDS	6743201	6743948	.	-	1	Parent=NM_059531.9
NC_003279.8	RefSeq	CDS	6744002	6744197	.	-	2	Parent=NM_059531.9
NC_003279.8	RefSeq	CDS	6744285	6744795	.	-	0	Parent=NM_059531.9
NC_003279.8	RefSeq	CDS	6745048	6745191	.	-	0	Parent=NM_059531.9
NC_003279.8	RefSeq	CDS	6745244	6745324	.	-	0	Parent=NM_059531.9
NC_003279.8	RefSeq	mRNA	6745991	6753031	.	-	.	ID=NM_001026481.6;geneID=189113;gene_name=fnci-1
NC_003279.8	RefSeq	exon	6745991	6746394	.	-	.	Parent=NM_001026481.6
NC_003279.8	RefSeq	exon	6747277	6747412	.	-	.	Parent=NM_001026481.6
NC_003279.8	RefSeq	exon	6747509	6747600	.	-	.	Parent=NM_001026481.6
NC_003279.8	RefSeq	exon	6748081	6748380	.	-	.	Parent=NM_001026481.6
NC_003279.8	RefSeq	exon	6748433	6748590	.	-	.	Parent=NM_001026481.6
NC_003279.8	RefSeq	exon	6748639	6748917	.	-	.	Parent=NM_001026481.6
NC_003279.8	RefSeq	exon	6748963	6749182	.	-	.	Parent=NM_001026481.6
NC_003279.8	RefSeq	exon	6749468	6749696	.	-	.	Parent=NM_001026481.6
NC_003279.8	RefSeq	exon	6749821	6750352	.	-	.	Parent=NM_001026481.6
NC_003279.8	RefSeq	exon	6750396	6750957	.	-	.	Parent=NM_001026481.6
NC_003279.8	RefSeq	exon	6751049	6751636	.	-	.	Parent=NM_001026481.6
NC_003279.8	RefSeq	exon	6751688	6751765	.	-	.	Parent=NM_001026481.6
NC_003279.8	RefSeq	exon	6751848	6752309	.	-	.	Parent=NM_001026481.6
NC_003279.8	RefSeq	exon	6752360	6752797	.	-	.	Parent=NM_001026481.6
NC_003279.8	RefSeq	exon	6752840	6753031	.	-	.	Parent=NM_001026481.6
NC_003279.8	RefSeq	CDS	6746332	6746394	.	-	0	Parent=NM_001026481.6
NC_003279.8	RefSeq	CDS	6747277	6747412	.	-	1	Parent=NM_001026481.6
NC_003279.8	RefSeq	CDS	6747509	6747600	.	-	0	Parent=NM_001026481.6
NC_003279.8	RefSeq	CDS	6748081	6748380	.	-	0	Parent=NM_001026481.6
NC_003279.8	RefSeq	CDS	6748433	6748590	.	-	2	Parent=NM_001026481.6
NC_003279.8	RefSeq	CDS	6748639	6748917	.	-	2	Parent=NM_001026481.6
NC_003279.8	RefSeq	CDS	6748963	6749182	.	-	0	Parent=NM_001026481.6
NC_003279.8	RefSeq	CDS	6749468	6749696	.	-	1	Parent=NM_001026481.6
NC_003279.8	RefSeq	CDS	6749821	6750352	.	-	2	Parent=NM_001026481.6
NC_003279.8	RefSeq	CDS	6750396	6750957	.	-	0	Parent=NM_001026481.6
NC_003279.8	RefSeq	CDS	6751049	6751636	.	-	0	Parent=NM_001026481.6
NC_003279.8	RefSeq	CDS	6751688	6751765	.	-	0	Parent=NM_001026481.6
NC_003279.8	RefSeq	CDS	6751848	6752309	.	-	0	Parent=NM_001026481.6
NC_003279.8	RefSeq	CDS	6752360	6752797	.	-	0	Parent=NM_001026481.6
NC_003279.8	RefSeq	CDS	6752840	6753016	.	-	0	Parent=NM_001026481.6
NC_003279.8	RefSeq	mRNA	6753219	6756348	.	-	.	ID=NM_001372997.1;geneID=172395;gene_name=hrpf-1
NC_003279.8	RefSeq	exon	6753219	6753655	.	-	.	Parent=NM_001372997.1
NC_003279.8	RefSeq	exon	6753724	6753802	.	-	.	Parent=NM_001372997.1
NC_003279.8	RefSeq	exon	6755165	6755763	.	-	.	Parent=NM_001372997.1
NC_003279.8	RefSeq	exon	6755811	6756051	.	-	.	Parent=NM_001372997.1
NC_003279.8	RefSeq	exon	6756096	6756225	.	-	.	Parent=NM_001372997.1
NC_003279.8	RefSeq	exon	6756268	6756348	.	-	.	Parent=NM_001372997.1
NC_003279.8	RefSeq	CDS	6753763	6753802	.	-	1	Parent=NM_001372997.1
NC_003279.8	RefSeq	CDS	6755165	6755763	.	-	0	Parent=NM_001372997.1
NC_003279.8	RefSeq	CDS	6755811	6756051	.	-	1	Parent=NM_001372997.1
NC_003279.8	RefSeq	CDS	6756096	6756225	.	-	2	Parent=NM_001372997.1
NC_003279.8	RefSeq	CDS	6756268	6756346	.	-	0	Parent=NM_001372997.1
NC_003279.8	RefSeq	mRNA	6753219	6756348	.	-	.	ID=NM_170888.7;geneID=172395;gene_name=hrpf-1
NC_003279.8	RefSeq	exon	6753219	6753655	.	-	.	Parent=NM_170888.7
NC_003279.8	RefSeq	exon	6753724	6753802	.	-	.	Parent=NM_170888.7
NC_003279.8	RefSeq	exon	6754417	6754664	.	-	.	Parent=NM_170888.7
NC_003279.8	RefSeq	exon	6755165	6755763	.	-	.	Parent=NM_170888.7
NC_003279.8	RefSeq	exon	6755811	6756051	.	-	.	Parent=NM_170888.7
NC_003279.8	RefSeq	exon	6756096	6756225	.	-	.	Parent=NM_170888.7
NC_003279.8	RefSeq	exon	6756268	6756348	.	-	.	Parent=NM_170888.7
NC_003279.8	RefSeq	CDS	6753382	6753655	.	-	1	Parent=NM_170888.7
NC_003279.8	RefSeq	CDS	6753724	6753802	.	-	2	Parent=NM_170888.7
NC_003279.8	RefSeq	CDS	6754417	6754664	.	-	1	Parent=NM_170888.7
NC_003279.8	RefSeq	CDS	6755165	6755763	.	-	0	Parent=NM_170888.7
NC_003279.8	RefSeq	CDS	6755811	6756051	.	-	1	Parent=NM_170888.7
NC_003279.8	RefSeq	CDS	6756096	6756225	.	-	2	Parent=NM_170888.7
NC_003279.8	RefSeq	CDS	6756268	6756346	.	-	0	Parent=NM_170888.7
NC_003279.8	RefSeq	transcript	6757175	6757233	.	+	.	ID=NR_050216.1;geneID=13180689;gene_name=F08B6.6
NC_003279.8	RefSeq	exon	6757175	6757233	.	+	.	Parent=NR_050216.1
NC_003279.8	RefSeq	mRNA	6757763	6758178	.	+	.	ID=NM_059534.9;geneID=172396;gene_name=gpc-2
NC_003279.8	RefSeq	exon	6757763	6757856	.	+	.	Parent=NM_059534.9
NC_003279.8	RefSeq	exon	6757908	6758178	.	+	.	Parent=NM_059534.9
NC_003279.8	RefSeq	CDS	6757768	6757856	.	+	0	Parent=NM_059534.9
NC_003279.8	RefSeq	CDS	6757908	6758007	.	+	1	Parent=NM_059534.9
NC_003279.8	RefSeq	mRNA	6758181	6760179	.	-	.	ID=NM_059535.4;geneID=184174;gene_name=calu-2
NC_003279.8	RefSeq	exon	6758181	6758487	.	-	.	Parent=NM_059535.4
NC_003279.8	RefSeq	exon	6758944	6759154	.	-	.	Parent=NM_059535.4
NC_003279.8	RefSeq	exon	6759323	6759422	.	-	.	Parent=NM_059535.4
NC_003279.8	RefSeq	exon	6759753	6759856	.	-	.	Parent=NM_059535.4
NC_003279.8	RefSeq	exon	6759922	6760051	.	-	.	Parent=NM_059535.4
NC_003279.8	RefSeq	exon	6760102	6760179	.	-	.	Parent=NM_059535.4
NC_003279.8	RefSeq	CDS	6758238	6758487	.	-	1	Parent=NM_059535.4
NC_003279.8	RefSeq	CDS	6758944	6759154	.	-	2	Parent=NM_059535.4
NC_003279.8	RefSeq	CDS	6759323	6759422	.	-	0	Parent=NM_059535.4
NC_003279.8	RefSeq	CDS	6759753	6759856	.	-	2	Parent=NM_059535.4
NC_003279.8	RefSeq	CDS	6759922	6760051	.	-	0	Parent=NM_059535.4
NC_003279.8	RefSeq	CDS	6760102	6760167	.	-	0	Parent=NM_059535.4
NC_003279.8	RefSeq	mRNA	6760416	6761435	.	+	.	ID=NM_059536.3;geneID=184173;gene_name=F08B6.1
NC_003279.8	RefSeq	exon	6760416	6760538	.	+	.	Parent=NM_059536.3
NC_003279.8	RefSeq	exon	6760665	6760791	.	+	.	Parent=NM_059536.3
NC_003279.8	RefSeq	exon	6761254	6761435	.	+	.	Parent=NM_059536.3
NC_003279.8	RefSeq	CDS	6760432	6760538	.	+	0	Parent=NM_059536.3
NC_003279.8	RefSeq	CDS	6760665	6760791	.	+	1	Parent=NM_059536.3
NC_003279.8	RefSeq	CDS	6761254	6761352	.	+	0	Parent=NM_059536.3
NC_003279.8	RefSeq	mRNA	6761221	6765690	.	-	.	ID=NM_001025921.5;geneID=172397;gene_name=unc-87
NC_003279.8	RefSeq	exon	6761221	6761874	.	-	.	Parent=NM_001025921.5
NC_003279.8	RefSeq	exon	6763263	6763397	.	-	.	Parent=NM_001025921.5
NC_003279.8	RefSeq	exon	6763452	6763934	.	-	.	Parent=NM_001025921.5
NC_003279.8	RefSeq	exon	6764185	6764343	.	-	.	Parent=NM_001025921.5
NC_003279.8	RefSeq	exon	6764591	6764799	.	-	.	Parent=NM_001025921.5
NC_003279.8	RefSeq	exon	6765007	6765690	.	-	.	Parent=NM_001025921.5
NC_003279.8	RefSeq	CDS	6761767	6761874	.	-	0	Parent=NM_001025921.5
NC_003279.8	RefSeq	CDS	6763263	6763397	.	-	0	Parent=NM_001025921.5
NC_003279.8	RefSeq	CDS	6763452	6763934	.	-	0	Parent=NM_001025921.5
NC_003279.8	RefSeq	CDS	6764185	6764343	.	-	0	Parent=NM_001025921.5
NC_003279.8	RefSeq	CDS	6764591	6764799	.	-	2	Parent=NM_001025921.5
NC_003279.8	RefSeq	CDS	6765007	6765610	.	-	0	Parent=NM_001025921.5
NC_003279.8	RefSeq	mRNA	6761445	6767797	.	-	.	ID=NM_001025922.6;geneID=172397;gene_name=unc-87
NC_003279.8	RefSeq	exon	6761445	6761874	.	-	.	Parent=NM_001025922.6
NC_003279.8	RefSeq	exon	6763263	6763397	.	-	.	Parent=NM_001025922.6
NC_003279.8	RefSeq	exon	6763452	6763934	.	-	.	Parent=NM_001025922.6
NC_003279.8	RefSeq	exon	6764185	6764343	.	-	.	Parent=NM_001025922.6
NC_003279.8	RefSeq	exon	6764591	6764799	.	-	.	Parent=NM_001025922.6
NC_003279.8	RefSeq	exon	6767760	6767797	.	-	.	Parent=NM_001025922.6
NC_003279.8	RefSeq	CDS	6761767	6761874	.	-	0	Parent=NM_001025922.6
NC_003279.8	RefSeq	CDS	6763263	6763397	.	-	0	Parent=NM_001025922.6
NC_003279.8	RefSeq	CDS	6763452	6763934	.	-	0	Parent=NM_001025922.6
NC_003279.8	RefSeq	CDS	6764185	6764343	.	-	0	Parent=NM_001025922.6
NC_003279.8	RefSeq	CDS	6764591	6764799	.	-	2	Parent=NM_001025922.6
NC_003279.8	RefSeq	CDS	6767760	6767790	.	-	0	Parent=NM_001025922.6
NC_003279.8	RefSeq	transcript	6768385	6768545	.	-	.	ID=NR_101571.1;geneID=24104405;gene_name=F08B6.7
NC_003279.8	RefSeq	exon	6768385	6768545	.	-	.	Parent=NR_101571.1
NC_003279.8	RefSeq	mRNA	6773973	6780151	.	-	.	ID=NM_001025858.4;geneID=172398;gene_name=pqn-21
NC_003279.8	RefSeq	exon	6773973	6774623	.	-	.	Parent=NM_001025858.4
NC_003279.8	RefSeq	exon	6774675	6774790	.	-	.	Parent=NM_001025858.4
NC_003279.8	RefSeq	exon	6774837	6775229	.	-	.	Parent=NM_001025858.4
NC_003279.8	RefSeq	exon	6775312	6775606	.	-	.	Parent=NM_001025858.4
NC_003279.8	RefSeq	exon	6776405	6776536	.	-	.	Parent=NM_001025858.4
NC_003279.8	RefSeq	exon	6776592	6776691	.	-	.	Parent=NM_001025858.4
NC_003279.8	RefSeq	exon	6777197	6777260	.	-	.	Parent=NM_001025858.4
NC_003279.8	RefSeq	exon	6777315	6777382	.	-	.	Parent=NM_001025858.4
NC_003279.8	RefSeq	exon	6777504	6777802	.	-	.	Parent=NM_001025858.4
NC_003279.8	RefSeq	exon	6778516	6778754	.	-	.	Parent=NM_001025858.4
NC_003279.8	RefSeq	exon	6778808	6779011	.	-	.	Parent=NM_001025858.4
NC_003279.8	RefSeq	exon	6779438	6779647	.	-	.	Parent=NM_001025858.4
NC_003279.8	RefSeq	exon	6779768	6780151	.	-	.	Parent=NM_001025858.4
NC_003279.8	RefSeq	CDS	6774516	6774623	.	-	0	Parent=NM_001025858.4
NC_003279.8	RefSeq	CDS	6774675	6774790	.	-	2	Parent=NM_001025858.4
NC_003279.8	RefSeq	CDS	6774837	6775229	.	-	2	Parent=NM_001025858.4
NC_003279.8	RefSeq	CDS	6775312	6775606	.	-	0	Parent=NM_001025858.4
NC_003279.8	RefSeq	CDS	6776405	6776536	.	-	0	Parent=NM_001025858.4
NC_003279.8	RefSeq	CDS	6776592	6776691	.	-	1	Parent=NM_001025858.4
NC_003279.8	RefSeq	CDS	6777197	6777260	.	-	2	Parent=NM_001025858.4
NC_003279.8	RefSeq	CDS	6777315	6777382	.	-	1	Parent=NM_001025858.4
NC_003279.8	RefSeq	CDS	6777504	6777802	.	-	0	Parent=NM_001025858.4
NC_003279.8	RefSeq	CDS	6778516	6778754	.	-	2	Parent=NM_001025858.4
NC_003279.8	RefSeq	CDS	6778808	6779011	.	-	2	Parent=NM_001025858.4
NC_003279.8	RefSeq	CDS	6779438	6779647	.	-	2	Parent=NM_001025858.4
NC_003279.8	RefSeq	CDS	6779768	6779906	.	-	0	Parent=NM_001025858.4
NC_003279.8	RefSeq	mRNA	6773976	6779910	.	-	.	ID=NM_059539.6;geneID=172398;gene_name=pqn-21
NC_003279.8	RefSeq	exon	6773976	6774623	.	-	.	Parent=NM_059539.6
NC_003279.8	RefSeq	exon	6774675	6774790	.	-	.	Parent=NM_059539.6
NC_003279.8	RefSeq	exon	6774837	6775229	.	-	.	Parent=NM_059539.6
NC_003279.8	RefSeq	exon	6775312	6775606	.	-	.	Parent=NM_059539.6
NC_003279.8	RefSeq	exon	6776405	6776536	.	-	.	Parent=NM_059539.6
NC_003279.8	RefSeq	exon	6776592	6776691	.	-	.	Parent=NM_059539.6
NC_003279.8	RefSeq	exon	6777197	6777382	.	-	.	Parent=NM_059539.6
NC_003279.8	RefSeq	exon	6777504	6777802	.	-	.	Parent=NM_059539.6
NC_003279.8	RefSeq	exon	6778516	6778754	.	-	.	Parent=NM_059539.6
NC_003279.8	RefSeq	exon	6778808	6779011	.	-	.	Parent=NM_059539.6
NC_003279.8	RefSeq	exon	6779438	6779647	.	-	.	Parent=NM_059539.6
NC_003279.8	RefSeq	exon	6779768	6779910	.	-	.	Parent=NM_059539.6
NC_003279.8	RefSeq	CDS	6774516	6774623	.	-	0	Parent=NM_059539.6
NC_003279.8	RefSeq	CDS	6774675	6774790	.	-	2	Parent=NM_059539.6
NC_003279.8	RefSeq	CDS	6774837	6775229	.	-	2	Parent=NM_059539.6
NC_003279.8	RefSeq	CDS	6775312	6775606	.	-	0	Parent=NM_059539.6
NC_003279.8	RefSeq	CDS	6776405	6776536	.	-	0	Parent=NM_059539.6
NC_003279.8	RefSeq	CDS	6776592	6776691	.	-	1	Parent=NM_059539.6
NC_003279.8	RefSeq	CDS	6777197	6777382	.	-	1	Parent=NM_059539.6
NC_003279.8	RefSeq	CDS	6777504	6777802	.	-	0	Parent=NM_059539.6
NC_003279.8	RefSeq	CDS	6778516	6778754	.	-	2	Parent=NM_059539.6
NC_003279.8	RefSeq	CDS	6778808	6779011	.	-	2	Parent=NM_059539.6
NC_003279.8	RefSeq	CDS	6779438	6779647	.	-	2	Parent=NM_059539.6
NC_003279.8	RefSeq	CDS	6779768	6779906	.	-	0	Parent=NM_059539.6
NC_003279.8	RefSeq	mRNA	6774516	6777730	.	-	.	ID=NM_001306352.3;geneID=172398;gene_name=pqn-21
NC_003279.8	RefSeq	exon	6774516	6774623	.	-	.	Parent=NM_001306352.3
NC_003279.8	RefSeq	exon	6774675	6774790	.	-	.	Parent=NM_001306352.3
NC_003279.8	RefSeq	exon	6774837	6775229	.	-	.	Parent=NM_001306352.3
NC_003279.8	RefSeq	exon	6775312	6775606	.	-	.	Parent=NM_001306352.3
NC_003279.8	RefSeq	exon	6776405	6776536	.	-	.	Parent=NM_001306352.3
NC_003279.8	RefSeq	exon	6776592	6776691	.	-	.	Parent=NM_001306352.3
NC_003279.8	RefSeq	exon	6777197	6777260	.	-	.	Parent=NM_001306352.3
NC_003279.8	RefSeq	exon	6777315	6777382	.	-	.	Parent=NM_001306352.3
NC_003279.8	RefSeq	exon	6777504	6777730	.	-	.	Parent=NM_001306352.3
NC_003279.8	RefSeq	CDS	6774516	6774623	.	-	0	Parent=NM_001306352.3
NC_003279.8	RefSeq	CDS	6774675	6774790	.	-	2	Parent=NM_001306352.3
NC_003279.8	RefSeq	CDS	6774837	6775229	.	-	2	Parent=NM_001306352.3
NC_003279.8	RefSeq	CDS	6775312	6775606	.	-	0	Parent=NM_001306352.3
NC_003279.8	RefSeq	CDS	6776405	6776536	.	-	0	Parent=NM_001306352.3
NC_003279.8	RefSeq	CDS	6776592	6776691	.	-	1	Parent=NM_001306352.3
NC_003279.8	RefSeq	CDS	6777197	6777260	.	-	2	Parent=NM_001306352.3
NC_003279.8	RefSeq	CDS	6777315	6777382	.	-	1	Parent=NM_001306352.3
NC_003279.8	RefSeq	CDS	6777504	6777730	.	-	0	Parent=NM_001306352.3
NC_003279.8	RefSeq	mRNA	6774516	6778943	.	-	.	ID=NM_001306351.3;geneID=172398;gene_name=pqn-21
NC_003279.8	RefSeq	exon	6774516	6774623	.	-	.	Parent=NM_001306351.3
NC_003279.8	RefSeq	exon	6774675	6774790	.	-	.	Parent=NM_001306351.3
NC_003279.8	RefSeq	exon	6774837	6775229	.	-	.	Parent=NM_001306351.3
NC_003279.8	RefSeq	exon	6775312	6775606	.	-	.	Parent=NM_001306351.3
NC_003279.8	RefSeq	exon	6776405	6776536	.	-	.	Parent=NM_001306351.3
NC_003279.8	RefSeq	exon	6776592	6776691	.	-	.	Parent=NM_001306351.3
NC_003279.8	RefSeq	exon	6777197	6777260	.	-	.	Parent=NM_001306351.3
NC_003279.8	RefSeq	exon	6777315	6777382	.	-	.	Parent=NM_001306351.3
NC_003279.8	RefSeq	exon	6777504	6777802	.	-	.	Parent=NM_001306351.3
NC_003279.8	RefSeq	exon	6778516	6778754	.	-	.	Parent=NM_001306351.3
NC_003279.8	RefSeq	exon	6778808	6778943	.	-	.	Parent=NM_001306351.3
NC_003279.8	RefSeq	CDS	6774516	6774623	.	-	0	Parent=NM_001306351.3
NC_003279.8	RefSeq	CDS	6774675	6774790	.	-	2	Parent=NM_001306351.3
NC_003279.8	RefSeq	CDS	6774837	6775229	.	-	2	Parent=NM_001306351.3
NC_003279.8	RefSeq	CDS	6775312	6775606	.	-	0	Parent=NM_001306351.3
NC_003279.8	RefSeq	CDS	6776405	6776536	.	-	0	Parent=NM_001306351.3
NC_003279.8	RefSeq	CDS	6776592	6776691	.	-	1	Parent=NM_001306351.3
NC_003279.8	RefSeq	CDS	6777197	6777260	.	-	2	Parent=NM_001306351.3
NC_003279.8	RefSeq	CDS	6777315	6777382	.	-	1	Parent=NM_001306351.3
NC_003279.8	RefSeq	CDS	6777504	6777802	.	-	0	Parent=NM_001306351.3
NC_003279.8	RefSeq	CDS	6778516	6778754	.	-	2	Parent=NM_001306351.3
NC_003279.8	RefSeq	CDS	6778808	6778943	.	-	0	Parent=NM_001306351.3
NC_003279.8	RefSeq	mRNA	6780799	6784397	.	+	.	ID=NM_001025857.4;geneID=172399;gene_name=cye-1
NC_003279.8	RefSeq	exon	6780799	6780897	.	+	.	Parent=NM_001025857.4
NC_003279.8	RefSeq	exon	6780987	6781131	.	+	.	Parent=NM_001025857.4
NC_003279.8	RefSeq	exon	6781991	6782069	.	+	.	Parent=NM_001025857.4
NC_003279.8	RefSeq	exon	6782122	6782385	.	+	.	Parent=NM_001025857.4
NC_003279.8	RefSeq	exon	6782520	6782908	.	+	.	Parent=NM_001025857.4
NC_003279.8	RefSeq	exon	6783168	6783341	.	+	.	Parent=NM_001025857.4
NC_003279.8	RefSeq	exon	6783383	6783754	.	+	.	Parent=NM_001025857.4
NC_003279.8	RefSeq	exon	6783815	6784397	.	+	.	Parent=NM_001025857.4
NC_003279.8	RefSeq	CDS	6780821	6780897	.	+	0	Parent=NM_001025857.4
NC_003279.8	RefSeq	CDS	6780987	6781131	.	+	1	Parent=NM_001025857.4
NC_003279.8	RefSeq	CDS	6781991	6782069	.	+	0	Parent=NM_001025857.4
NC_003279.8	RefSeq	CDS	6782122	6782385	.	+	2	Parent=NM_001025857.4
NC_003279.8	RefSeq	CDS	6782520	6782908	.	+	2	Parent=NM_001025857.4
NC_003279.8	RefSeq	CDS	6783168	6783341	.	+	0	Parent=NM_001025857.4
NC_003279.8	RefSeq	CDS	6783383	6783754	.	+	0	Parent=NM_001025857.4
NC_003279.8	RefSeq	CDS	6783815	6783880	.	+	0	Parent=NM_001025857.4
NC_003279.8	RefSeq	mRNA	6780806	6784396	.	+	.	ID=NM_001025856.4;geneID=172399;gene_name=cye-1
NC_003279.8	RefSeq	exon	6780806	6780897	.	+	.	Parent=NM_001025856.4
NC_003279.8	RefSeq	exon	6780987	6781131	.	+	.	Parent=NM_001025856.4
NC_003279.8	RefSeq	exon	6781991	6782069	.	+	.	Parent=NM_001025856.4
NC_003279.8	RefSeq	exon	6782113	6782385	.	+	.	Parent=NM_001025856.4
NC_003279.8	RefSeq	exon	6782520	6782908	.	+	.	Parent=NM_001025856.4
NC_003279.8	RefSeq	exon	6783168	6783341	.	+	.	Parent=NM_001025856.4
NC_003279.8	RefSeq	exon	6783383	6783754	.	+	.	Parent=NM_001025856.4
NC_003279.8	RefSeq	exon	6783815	6784396	.	+	.	Parent=NM_001025856.4
NC_003279.8	RefSeq	CDS	6780821	6780897	.	+	0	Parent=NM_001025856.4
NC_003279.8	RefSeq	CDS	6780987	6781131	.	+	1	Parent=NM_001025856.4
NC_003279.8	RefSeq	CDS	6781991	6782069	.	+	0	Parent=NM_001025856.4
NC_003279.8	RefSeq	CDS	6782113	6782385	.	+	2	Parent=NM_001025856.4
NC_003279.8	RefSeq	CDS	6782520	6782908	.	+	2	Parent=NM_001025856.4
NC_003279.8	RefSeq	CDS	6783168	6783341	.	+	0	Parent=NM_001025856.4
NC_003279.8	RefSeq	CDS	6783383	6783754	.	+	0	Parent=NM_001025856.4
NC_003279.8	RefSeq	CDS	6783815	6783880	.	+	0	Parent=NM_001025856.4
NC_003279.8	RefSeq	transcript	6781803	6781874	.	+	.	ID=rna-CELE_C37A2.T1;geneID=183285;gene_name=C37A2.t1
NC_003279.8	RefSeq	exon	6781803	6781874	.	+	.	Parent=rna-CELE_C37A2.T1
NC_003279.8	RefSeq	mRNA	6784868	6787139	.	+	.	ID=NM_059541.5;geneID=172400;gene_name=acdh-5
NC_003279.8	RefSeq	exon	6784868	6784926	.	+	.	Parent=NM_059541.5
NC_003279.8	RefSeq	exon	6785101	6785418	.	+	.	Parent=NM_059541.5
NC_003279.8	RefSeq	exon	6785750	6785884	.	+	.	Parent=NM_059541.5
NC_003279.8	RefSeq	exon	6785932	6786284	.	+	.	Parent=NM_059541.5
NC_003279.8	RefSeq	exon	6786521	6786874	.	+	.	Parent=NM_059541.5
NC_003279.8	RefSeq	exon	6786921	6787139	.	+	.	Parent=NM_059541.5
NC_003279.8	RefSeq	CDS	6784908	6784926	.	+	0	Parent=NM_059541.5
NC_003279.8	RefSeq	CDS	6785101	6785418	.	+	2	Parent=NM_059541.5
NC_003279.8	RefSeq	CDS	6785750	6785884	.	+	2	Parent=NM_059541.5
NC_003279.8	RefSeq	CDS	6785932	6786284	.	+	2	Parent=NM_059541.5
NC_003279.8	RefSeq	CDS	6786521	6786874	.	+	0	Parent=NM_059541.5
NC_003279.8	RefSeq	CDS	6786921	6787070	.	+	0	Parent=NM_059541.5
NC_003279.8	RefSeq	mRNA	6788032	6789002	.	-	.	ID=NM_059542.5;geneID=183284;gene_name=C37A2.6
NC_003279.8	RefSeq	exon	6788032	6788197	.	-	.	Parent=NM_059542.5
NC_003279.8	RefSeq	exon	6788266	6788346	.	-	.	Parent=NM_059542.5
NC_003279.8	RefSeq	exon	6788396	6788606	.	-	.	Parent=NM_059542.5
NC_003279.8	RefSeq	exon	6788659	6789002	.	-	.	Parent=NM_059542.5
NC_003279.8	RefSeq	CDS	6788083	6788197	.	-	1	Parent=NM_059542.5
NC_003279.8	RefSeq	CDS	6788266	6788346	.	-	1	Parent=NM_059542.5
NC_003279.8	RefSeq	CDS	6788396	6788606	.	-	2	Parent=NM_059542.5
NC_003279.8	RefSeq	CDS	6788659	6788986	.	-	0	Parent=NM_059542.5
NC_003279.8	RefSeq	mRNA	6789039	6789738	.	-	.	ID=NM_059543.8;geneID=172401;gene_name=C37A2.7
NC_003279.8	RefSeq	exon	6789039	6789232	.	-	.	Parent=NM_059543.8
NC_003279.8	RefSeq	exon	6789438	6789608	.	-	.	Parent=NM_059543.8
NC_003279.8	RefSeq	exon	6789655	6789738	.	-	.	Parent=NM_059543.8
NC_003279.8	RefSeq	CDS	6789162	6789232	.	-	2	Parent=NM_059543.8
NC_003279.8	RefSeq	CDS	6789438	6789608	.	-	2	Parent=NM_059543.8
NC_003279.8	RefSeq	CDS	6789655	6789736	.	-	0	Parent=NM_059543.8
NC_003279.8	RefSeq	transcript	6790698	6790838	.	-	.	ID=NR_050217.1;geneID=13180700;gene_name=C37A2.9
NC_003279.8	RefSeq	exon	6790698	6790838	.	-	.	Parent=NR_050217.1
NC_003279.8	RefSeq	mRNA	6790978	6798161	.	+	.	ID=NM_059544.7;geneID=172402;gene_name=pqn-20
NC_003279.8	RefSeq	exon	6790978	6791121	.	+	.	Parent=NM_059544.7
NC_003279.8	RefSeq	exon	6791312	6791395	.	+	.	Parent=NM_059544.7
NC_003279.8	RefSeq	exon	6791441	6791674	.	+	.	Parent=NM_059544.7
NC_003279.8	RefSeq	exon	6793014	6793118	.	+	.	Parent=NM_059544.7
NC_003279.8	RefSeq	exon	6793162	6793377	.	+	.	Parent=NM_059544.7
NC_003279.8	RefSeq	exon	6793424	6794256	.	+	.	Parent=NM_059544.7
NC_003279.8	RefSeq	exon	6794333	6795028	.	+	.	Parent=NM_059544.7
NC_003279.8	RefSeq	exon	6795074	6795524	.	+	.	Parent=NM_059544.7
NC_003279.8	RefSeq	exon	6795582	6795701	.	+	.	Parent=NM_059544.7
NC_003279.8	RefSeq	exon	6795775	6795906	.	+	.	Parent=NM_059544.7
NC_003279.8	RefSeq	exon	6796008	6796141	.	+	.	Parent=NM_059544.7
NC_003279.8	RefSeq	exon	6796560	6796766	.	+	.	Parent=NM_059544.7
NC_003279.8	RefSeq	exon	6796873	6798161	.	+	.	Parent=NM_059544.7
NC_003279.8	RefSeq	CDS	6791025	6791121	.	+	0	Parent=NM_059544.7
NC_003279.8	RefSeq	CDS	6791312	6791395	.	+	2	Parent=NM_059544.7
NC_003279.8	RefSeq	CDS	6791441	6791674	.	+	2	Parent=NM_059544.7
NC_003279.8	RefSeq	CDS	6793014	6793118	.	+	2	Parent=NM_059544.7
NC_003279.8	RefSeq	CDS	6793162	6793377	.	+	2	Parent=NM_059544.7
NC_003279.8	RefSeq	CDS	6793424	6794256	.	+	2	Parent=NM_059544.7
NC_003279.8	RefSeq	CDS	6794333	6795028	.	+	0	Parent=NM_059544.7
NC_003279.8	RefSeq	CDS	6795074	6795524	.	+	0	Parent=NM_059544.7
NC_003279.8	RefSeq	CDS	6795582	6795701	.	+	2	Parent=NM_059544.7
NC_003279.8	RefSeq	CDS	6795775	6795906	.	+	2	Parent=NM_059544.7
NC_003279.8	RefSeq	CDS	6796008	6796141	.	+	2	Parent=NM_059544.7
NC_003279.8	RefSeq	CDS	6796560	6796766	.	+	0	Parent=NM_059544.7
NC_003279.8	RefSeq	CDS	6796873	6797328	.	+	0	Parent=NM_059544.7
NC_003279.8	RefSeq	mRNA	6798227	6799608	.	-	.	ID=NM_001373000.3;geneID=172404;gene_name=C37A2.8
NC_003279.8	RefSeq	exon	6798227	6798395	.	-	.	Parent=NM_001373000.3
NC_003279.8	RefSeq	exon	6798487	6798581	.	-	.	Parent=NM_001373000.3
NC_003279.8	RefSeq	exon	6798631	6798828	.	-	.	Parent=NM_001373000.3
NC_003279.8	RefSeq	exon	6798891	6799251	.	-	.	Parent=NM_001373000.3
NC_003279.8	RefSeq	exon	6799295	6799403	.	-	.	Parent=NM_001373000.3
NC_003279.8	RefSeq	exon	6799452	6799608	.	-	.	Parent=NM_001373000.3
NC_003279.8	RefSeq	CDS	6799205	6799251	.	-	2	Parent=NM_001373000.3
NC_003279.8	RefSeq	CDS	6799295	6799403	.	-	0	Parent=NM_001373000.3
NC_003279.8	RefSeq	CDS	6799452	6799577	.	-	0	Parent=NM_001373000.3
NC_003279.8	RefSeq	mRNA	6798232	6799601	.	-	.	ID=NM_059545.5;geneID=172404;gene_name=C37A2.8
NC_003279.8	RefSeq	exon	6798232	6798395	.	-	.	Parent=NM_059545.5
NC_003279.8	RefSeq	exon	6798487	6798581	.	-	.	Parent=NM_059545.5
NC_003279.8	RefSeq	exon	6798631	6798828	.	-	.	Parent=NM_059545.5
NC_003279.8	RefSeq	exon	6798891	6799251	.	-	.	Parent=NM_059545.5
NC_003279.8	RefSeq	exon	6799299	6799403	.	-	.	Parent=NM_059545.5
NC_003279.8	RefSeq	exon	6799452	6799601	.	-	.	Parent=NM_059545.5
NC_003279.8	RefSeq	CDS	6798270	6798395	.	-	0	Parent=NM_059545.5
NC_003279.8	RefSeq	CDS	6798487	6798581	.	-	2	Parent=NM_059545.5
NC_003279.8	RefSeq	CDS	6798631	6798828	.	-	2	Parent=NM_059545.5
NC_003279.8	RefSeq	CDS	6798891	6799251	.	-	0	Parent=NM_059545.5
NC_003279.8	RefSeq	CDS	6799299	6799403	.	-	0	Parent=NM_059545.5
NC_003279.8	RefSeq	CDS	6799452	6799577	.	-	0	Parent=NM_059545.5
NC_003279.8	RefSeq	mRNA	6800386	6801973	.	+	.	ID=NM_001383284.2;geneID=41656986;gene_name=mek-5
NC_003279.8	RefSeq	exon	6800386	6800849	.	+	.	Parent=NM_001383284.2
NC_003279.8	RefSeq	exon	6800897	6801160	.	+	.	Parent=NM_001383284.2
NC_003279.8	RefSeq	exon	6801273	6801514	.	+	.	Parent=NM_001383284.2
NC_003279.8	RefSeq	exon	6801640	6801973	.	+	.	Parent=NM_001383284.2
NC_003279.8	RefSeq	CDS	6800424	6800849	.	+	0	Parent=NM_001383284.2
NC_003279.8	RefSeq	CDS	6800897	6801160	.	+	0	Parent=NM_001383284.2
NC_003279.8	RefSeq	CDS	6801273	6801514	.	+	0	Parent=NM_001383284.2
NC_003279.8	RefSeq	CDS	6801640	6801655	.	+	1	Parent=NM_001383284.2
NC_003279.8	RefSeq	mRNA	6802200	6804860	.	+	.	ID=NM_170892.4;geneID=172405;gene_name=E02D9.3
NC_003279.8	RefSeq	exon	6802200	6802412	.	+	.	Parent=NM_170892.4
NC_003279.8	RefSeq	exon	6802639	6802958	.	+	.	Parent=NM_170892.4
NC_003279.8	RefSeq	exon	6803093	6803195	.	+	.	Parent=NM_170892.4
NC_003279.8	RefSeq	exon	6803622	6803894	.	+	.	Parent=NM_170892.4
NC_003279.8	RefSeq	exon	6803952	6804040	.	+	.	Parent=NM_170892.4
NC_003279.8	RefSeq	exon	6804301	6804459	.	+	.	Parent=NM_170892.4
NC_003279.8	RefSeq	exon	6804669	6804860	.	+	.	Parent=NM_170892.4
NC_003279.8	RefSeq	CDS	6802200	6802412	.	+	0	Parent=NM_170892.4
NC_003279.8	RefSeq	CDS	6802639	6802958	.	+	0	Parent=NM_170892.4
NC_003279.8	RefSeq	CDS	6803093	6803195	.	+	1	Parent=NM_170892.4
NC_003279.8	RefSeq	CDS	6803622	6803894	.	+	0	Parent=NM_170892.4
NC_003279.8	RefSeq	CDS	6803952	6804040	.	+	0	Parent=NM_170892.4
NC_003279.8	RefSeq	CDS	6804301	6804459	.	+	1	Parent=NM_170892.4
NC_003279.8	RefSeq	CDS	6804669	6804795	.	+	1	Parent=NM_170892.4
NC_003279.8	RefSeq	mRNA	6804788	6810451	.	-	.	ID=NM_059550.8;geneID=183992;gene_name=K02F2.5
NC_003279.8	RefSeq	exon	6804788	6805201	.	-	.	Parent=NM_059550.8
NC_003279.8	RefSeq	exon	6805409	6805512	.	-	.	Parent=NM_059550.8
NC_003279.8	RefSeq	exon	6805559	6805669	.	-	.	Parent=NM_059550.8
NC_003279.8	RefSeq	exon	6807228	6807341	.	-	.	Parent=NM_059550.8
NC_003279.8	RefSeq	exon	6807608	6807671	.	-	.	Parent=NM_059550.8
NC_003279.8	RefSeq	exon	6810229	6810451	.	-	.	Parent=NM_059550.8
NC_003279.8	RefSeq	CDS	6805067	6805201	.	-	0	Parent=NM_059550.8
NC_003279.8	RefSeq	CDS	6805409	6805512	.	-	2	Parent=NM_059550.8
NC_003279.8	RefSeq	CDS	6805559	6805669	.	-	2	Parent=NM_059550.8
NC_003279.8	RefSeq	CDS	6807228	6807341	.	-	2	Parent=NM_059550.8
NC_003279.8	RefSeq	CDS	6807608	6807671	.	-	0	Parent=NM_059550.8
NC_003279.8	RefSeq	CDS	6810229	6810309	.	-	0	Parent=NM_059550.8
NC_003279.8	RefSeq	transcript	6810439	6810571	.	+	.	ID=NR_050218.1;geneID=13180705;gene_name=K02F2.8
NC_003279.8	RefSeq	exon	6810439	6810571	.	+	.	Parent=NR_050218.1
NC_003279.8	RefSeq	mRNA	6812660	6814249	.	+	.	ID=NM_059551.3;geneID=186900;gene_name=ulp-5
NC_003279.8	RefSeq	exon	6812660	6812749	.	+	.	Parent=NM_059551.3
NC_003279.8	RefSeq	exon	6812798	6812964	.	+	.	Parent=NM_059551.3
NC_003279.8	RefSeq	exon	6813014	6813107	.	+	.	Parent=NM_059551.3
NC_003279.8	RefSeq	exon	6813174	6813280	.	+	.	Parent=NM_059551.3
NC_003279.8	RefSeq	exon	6813395	6813586	.	+	.	Parent=NM_059551.3
NC_003279.8	RefSeq	exon	6813630	6813734	.	+	.	Parent=NM_059551.3
NC_003279.8	RefSeq	exon	6813783	6813888	.	+	.	Parent=NM_059551.3
NC_003279.8	RefSeq	exon	6813934	6814249	.	+	.	Parent=NM_059551.3
NC_003279.8	RefSeq	CDS	6812702	6812749	.	+	0	Parent=NM_059551.3
NC_003279.8	RefSeq	CDS	6812798	6812964	.	+	0	Parent=NM_059551.3
NC_003279.8	RefSeq	CDS	6813014	6813107	.	+	1	Parent=NM_059551.3
NC_003279.8	RefSeq	CDS	6813174	6813280	.	+	0	Parent=NM_059551.3
NC_003279.8	RefSeq	CDS	6813395	6813586	.	+	1	Parent=NM_059551.3
NC_003279.8	RefSeq	CDS	6813630	6813734	.	+	1	Parent=NM_059551.3
NC_003279.8	RefSeq	CDS	6813783	6813888	.	+	1	Parent=NM_059551.3
NC_003279.8	RefSeq	CDS	6813934	6814050	.	+	0	Parent=NM_059551.3
NC_003279.8	RefSeq	mRNA	6814511	6834699	.	+	.	ID=NM_059552.4;geneID=172406;gene_name=teg-4
NC_003279.8	RefSeq	exon	6814511	6814616	.	+	.	Parent=NM_059552.4
NC_003279.8	RefSeq	exon	6814663	6814731	.	+	.	Parent=NM_059552.4
NC_003279.8	RefSeq	exon	6814784	6814942	.	+	.	Parent=NM_059552.4
NC_003279.8	RefSeq	exon	6814988	6815245	.	+	.	Parent=NM_059552.4
NC_003279.8	RefSeq	exon	6815558	6815812	.	+	.	Parent=NM_059552.4
NC_003279.8	RefSeq	exon	6815882	6816123	.	+	.	Parent=NM_059552.4
NC_003279.8	RefSeq	exon	6816203	6816365	.	+	.	Parent=NM_059552.4
NC_003279.8	RefSeq	exon	6816708	6816876	.	+	.	Parent=NM_059552.4
NC_003279.8	RefSeq	exon	6816935	6817086	.	+	.	Parent=NM_059552.4
NC_003279.8	RefSeq	exon	6817130	6817285	.	+	.	Parent=NM_059552.4
NC_003279.8	RefSeq	exon	6817338	6817616	.	+	.	Parent=NM_059552.4
NC_003279.8	RefSeq	exon	6817721	6817843	.	+	.	Parent=NM_059552.4
NC_003279.8	RefSeq	exon	6817905	6818234	.	+	.	Parent=NM_059552.4
NC_003279.8	RefSeq	exon	6818309	6818517	.	+	.	Parent=NM_059552.4
NC_003279.8	RefSeq	exon	6818568	6818766	.	+	.	Parent=NM_059552.4
NC_003279.8	RefSeq	exon	6819329	6819439	.	+	.	Parent=NM_059552.4
NC_003279.8	RefSeq	exon	6832585	6832683	.	+	.	Parent=NM_059552.4
NC_003279.8	RefSeq	exon	6833401	6833613	.	+	.	Parent=NM_059552.4
NC_003279.8	RefSeq	exon	6833666	6833809	.	+	.	Parent=NM_059552.4
NC_003279.8	RefSeq	exon	6833856	6833960	.	+	.	Parent=NM_059552.4
NC_003279.8	RefSeq	exon	6834083	6834178	.	+	.	Parent=NM_059552.4
NC_003279.8	RefSeq	exon	6834358	6834699	.	+	.	Parent=NM_059552.4
NC_003279.8	RefSeq	CDS	6814530	6814616	.	+	0	Parent=NM_059552.4
NC_003279.8	RefSeq	CDS	6814663	6814731	.	+	0	Parent=NM_059552.4
NC_003279.8	RefSeq	CDS	6814784	6814942	.	+	0	Parent=NM_059552.4
NC_003279.8	RefSeq	CDS	6814988	6815245	.	+	0	Parent=NM_059552.4
NC_003279.8	RefSeq	CDS	6815558	6815812	.	+	0	Parent=NM_059552.4
NC_003279.8	RefSeq	CDS	6815882	6816123	.	+	0	Parent=NM_059552.4
NC_003279.8	RefSeq	CDS	6816203	6816365	.	+	1	Parent=NM_059552.4
NC_003279.8	RefSeq	CDS	6816708	6816876	.	+	0	Parent=NM_059552.4
NC_003279.8	RefSeq	CDS	6816935	6817086	.	+	2	Parent=NM_059552.4
NC_003279.8	RefSeq	CDS	6817130	6817285	.	+	0	Parent=NM_059552.4
NC_003279.8	RefSeq	CDS	6817338	6817616	.	+	0	Parent=NM_059552.4
NC_003279.8	RefSeq	CDS	6817721	6817843	.	+	0	Parent=NM_059552.4
NC_003279.8	RefSeq	CDS	6817905	6818234	.	+	0	Parent=NM_059552.4
NC_003279.8	RefSeq	CDS	6818309	6818517	.	+	0	Parent=NM_059552.4
NC_003279.8	RefSeq	CDS	6818568	6818766	.	+	1	Parent=NM_059552.4
NC_003279.8	RefSeq	CDS	6819329	6819439	.	+	0	Parent=NM_059552.4
NC_003279.8	RefSeq	CDS	6832585	6832683	.	+	0	Parent=NM_059552.4
NC_003279.8	RefSeq	CDS	6833401	6833613	.	+	0	Parent=NM_059552.4
NC_003279.8	RefSeq	CDS	6833666	6833809	.	+	0	Parent=NM_059552.4
NC_003279.8	RefSeq	CDS	6833856	6833960	.	+	0	Parent=NM_059552.4
NC_003279.8	RefSeq	CDS	6834083	6834178	.	+	0	Parent=NM_059552.4
NC_003279.8	RefSeq	CDS	6834358	6834402	.	+	0	Parent=NM_059552.4
NC_003279.8	RefSeq	mRNA	6820517	6823093	.	-	.	ID=NM_059553.5;geneID=259744;gene_name=ser-3
NC_003279.8	RefSeq	exon	6820517	6820912	.	-	.	Parent=NM_059553.5
NC_003279.8	RefSeq	exon	6820961	6821182	.	-	.	Parent=NM_059553.5
NC_003279.8	RefSeq	exon	6821231	6821555	.	-	.	Parent=NM_059553.5
NC_003279.8	RefSeq	exon	6821608	6821820	.	-	.	Parent=NM_059553.5
NC_003279.8	RefSeq	exon	6821976	6822428	.	-	.	Parent=NM_059553.5
NC_003279.8	RefSeq	exon	6822476	6822839	.	-	.	Parent=NM_059553.5
NC_003279.8	RefSeq	exon	6822887	6823093	.	-	.	Parent=NM_059553.5
NC_003279.8	RefSeq	CDS	6820763	6820912	.	-	0	Parent=NM_059553.5
NC_003279.8	RefSeq	CDS	6820961	6821182	.	-	0	Parent=NM_059553.5
NC_003279.8	RefSeq	CDS	6821231	6821555	.	-	1	Parent=NM_059553.5
NC_003279.8	RefSeq	CDS	6821608	6821820	.	-	1	Parent=NM_059553.5
NC_003279.8	RefSeq	CDS	6821976	6822428	.	-	1	Parent=NM_059553.5
NC_003279.8	RefSeq	CDS	6822476	6822839	.	-	2	Parent=NM_059553.5
NC_003279.8	RefSeq	CDS	6822887	6822992	.	-	0	Parent=NM_059553.5
NC_003279.8	RefSeq	transcript	6828679	6828736	.	+	.	ID=NR_050219.1;geneID=13180709;gene_name=K02F2.7
NC_003279.8	RefSeq	exon	6828679	6828736	.	+	.	Parent=NR_050219.1
NC_003279.8	RefSeq	transcript	6828679	6828736	.	-	.	ID=NR_050220.1;geneID=13180710;gene_name=K02F2.10
NC_003279.8	RefSeq	exon	6828679	6828736	.	-	.	Parent=NR_050220.1
NC_003279.8	RefSeq	transcript	6831471	6831522	.	+	.	ID=NR_050221.1;geneID=13180711;gene_name=K02F2.9
NC_003279.8	RefSeq	exon	6831471	6831522	.	+	.	Parent=NR_050221.1
NC_003279.8	RefSeq	transcript	6835506	6835631	.	+	.	ID=NR_101572.1;geneID=24104707;gene_name=K02F2.11
NC_003279.8	RefSeq	exon	6835506	6835631	.	+	.	Parent=NR_101572.1
NC_003279.8	RefSeq	mRNA	6836469	6838140	.	+	.	ID=NM_059554.9;geneID=172408;gene_name=ahcy-1
NC_003279.8	RefSeq	exon	6836469	6836706	.	+	.	Parent=NM_059554.9
NC_003279.8	RefSeq	exon	6836775	6837530	.	+	.	Parent=NM_059554.9
NC_003279.8	RefSeq	exon	6837599	6838140	.	+	.	Parent=NM_059554.9
NC_003279.8	RefSeq	CDS	6836485	6836706	.	+	0	Parent=NM_059554.9
NC_003279.8	RefSeq	CDS	6836775	6837530	.	+	0	Parent=NM_059554.9
NC_003279.8	RefSeq	CDS	6837599	6837934	.	+	0	Parent=NM_059554.9
NC_003279.8	RefSeq	mRNA	6838354	6843340	.	+	.	ID=NM_059556.5;geneID=172409;gene_name=dpf-3
NC_003279.8	RefSeq	exon	6838354	6838527	.	+	.	Parent=NM_059556.5
NC_003279.8	RefSeq	exon	6838574	6838644	.	+	.	Parent=NM_059556.5
NC_003279.8	RefSeq	exon	6838814	6838960	.	+	.	Parent=NM_059556.5
NC_003279.8	RefSeq	exon	6839016	6839144	.	+	.	Parent=NM_059556.5
NC_003279.8	RefSeq	exon	6839215	6839506	.	+	.	Parent=NM_059556.5
NC_003279.8	RefSeq	exon	6839555	6839694	.	+	.	Parent=NM_059556.5
NC_003279.8	RefSeq	exon	6839803	6840048	.	+	.	Parent=NM_059556.5
NC_003279.8	RefSeq	exon	6840117	6840226	.	+	.	Parent=NM_059556.5
NC_003279.8	RefSeq	exon	6840280	6840349	.	+	.	Parent=NM_059556.5
NC_003279.8	RefSeq	exon	6840395	6840461	.	+	.	Parent=NM_059556.5
NC_003279.8	RefSeq	exon	6840506	6840630	.	+	.	Parent=NM_059556.5
NC_003279.8	RefSeq	exon	6840692	6840832	.	+	.	Parent=NM_059556.5
NC_003279.8	RefSeq	exon	6841167	6841380	.	+	.	Parent=NM_059556.5
NC_003279.8	RefSeq	exon	6841429	6841502	.	+	.	Parent=NM_059556.5
NC_003279.8	RefSeq	exon	6841965	6842090	.	+	.	Parent=NM_059556.5
NC_003279.8	RefSeq	exon	6842141	6842252	.	+	.	Parent=NM_059556.5
NC_003279.8	RefSeq	exon	6842298	6842444	.	+	.	Parent=NM_059556.5
NC_003279.8	RefSeq	exon	6842499	6842647	.	+	.	Parent=NM_059556.5
NC_003279.8	RefSeq	exon	6842697	6842808	.	+	.	Parent=NM_059556.5
NC_003279.8	RefSeq	exon	6842963	6843340	.	+	.	Parent=NM_059556.5
NC_003279.8	RefSeq	CDS	6838354	6838527	.	+	0	Parent=NM_059556.5
NC_003279.8	RefSeq	CDS	6838574	6838644	.	+	0	Parent=NM_059556.5
NC_003279.8	RefSeq	CDS	6838814	6838960	.	+	1	Parent=NM_059556.5
NC_003279.8	RefSeq	CDS	6839016	6839144	.	+	1	Parent=NM_059556.5
NC_003279.8	RefSeq	CDS	6839215	6839506	.	+	1	Parent=NM_059556.5
NC_003279.8	RefSeq	CDS	6839555	6839694	.	+	0	Parent=NM_059556.5
NC_003279.8	RefSeq	CDS	6839803	6840048	.	+	1	Parent=NM_059556.5
NC_003279.8	RefSeq	CDS	6840117	6840226	.	+	1	Parent=NM_059556.5
NC_003279.8	RefSeq	CDS	6840280	6840349	.	+	2	Parent=NM_059556.5
NC_003279.8	RefSeq	CDS	6840395	6840461	.	+	1	Parent=NM_059556.5
NC_003279.8	RefSeq	CDS	6840506	6840630	.	+	0	Parent=NM_059556.5
NC_003279.8	RefSeq	CDS	6840692	6840832	.	+	1	Parent=NM_059556.5
NC_003279.8	RefSeq	CDS	6841167	6841380	.	+	1	Parent=NM_059556.5
NC_003279.8	RefSeq	CDS	6841429	6841502	.	+	0	Parent=NM_059556.5
NC_003279.8	RefSeq	CDS	6841965	6842090	.	+	1	Parent=NM_059556.5
NC_003279.8	RefSeq	CDS	6842141	6842252	.	+	1	Parent=NM_059556.5
NC_003279.8	RefSeq	CDS	6842298	6842444	.	+	0	Parent=NM_059556.5
NC_003279.8	RefSeq	CDS	6842499	6842647	.	+	0	Parent=NM_059556.5
NC_003279.8	RefSeq	CDS	6842697	6842808	.	+	1	Parent=NM_059556.5
NC_003279.8	RefSeq	CDS	6842963	6843100	.	+	0	Parent=NM_059556.5
NC_003279.8	RefSeq	mRNA	6838354	6843343	.	+	.	ID=NM_059555.2;geneID=172409;gene_name=dpf-3
NC_003279.8	RefSeq	exon	6838354	6838527	.	+	.	Parent=NM_059555.2
NC_003279.8	RefSeq	exon	6838574	6838644	.	+	.	Parent=NM_059555.2
NC_003279.8	RefSeq	exon	6838814	6838960	.	+	.	Parent=NM_059555.2
NC_003279.8	RefSeq	exon	6839004	6839144	.	+	.	Parent=NM_059555.2
NC_003279.8	RefSeq	exon	6839215	6839506	.	+	.	Parent=NM_059555.2
NC_003279.8	RefSeq	exon	6839555	6839694	.	+	.	Parent=NM_059555.2
NC_003279.8	RefSeq	exon	6839803	6840048	.	+	.	Parent=NM_059555.2
NC_003279.8	RefSeq	exon	6840117	6840226	.	+	.	Parent=NM_059555.2
NC_003279.8	RefSeq	exon	6840280	6840349	.	+	.	Parent=NM_059555.2
NC_003279.8	RefSeq	exon	6840395	6840461	.	+	.	Parent=NM_059555.2
NC_003279.8	RefSeq	exon	6840506	6840630	.	+	.	Parent=NM_059555.2
NC_003279.8	RefSeq	exon	6840692	6840832	.	+	.	Parent=NM_059555.2
NC_003279.8	RefSeq	exon	6841167	6841380	.	+	.	Parent=NM_059555.2
NC_003279.8	RefSeq	exon	6841429	6841502	.	+	.	Parent=NM_059555.2
NC_003279.8	RefSeq	exon	6841965	6842090	.	+	.	Parent=NM_059555.2
NC_003279.8	RefSeq	exon	6842141	6842252	.	+	.	Parent=NM_059555.2
NC_003279.8	RefSeq	exon	6842298	6842444	.	+	.	Parent=NM_059555.2
NC_003279.8	RefSeq	exon	6842499	6842647	.	+	.	Parent=NM_059555.2
NC_003279.8	RefSeq	exon	6842697	6842808	.	+	.	Parent=NM_059555.2
NC_003279.8	RefSeq	exon	6842963	6843343	.	+	.	Parent=NM_059555.2
NC_003279.8	RefSeq	CDS	6838354	6838527	.	+	0	Parent=NM_059555.2
NC_003279.8	RefSeq	CDS	6838574	6838644	.	+	0	Parent=NM_059555.2
NC_003279.8	RefSeq	CDS	6838814	6838960	.	+	1	Parent=NM_059555.2
NC_003279.8	RefSeq	CDS	6839004	6839144	.	+	1	Parent=NM_059555.2
NC_003279.8	RefSeq	CDS	6839215	6839506	.	+	1	Parent=NM_059555.2
NC_003279.8	RefSeq	CDS	6839555	6839694	.	+	0	Parent=NM_059555.2
NC_003279.8	RefSeq	CDS	6839803	6840048	.	+	1	Parent=NM_059555.2
NC_003279.8	RefSeq	CDS	6840117	6840226	.	+	1	Parent=NM_059555.2
NC_003279.8	RefSeq	CDS	6840280	6840349	.	+	2	Parent=NM_059555.2
NC_003279.8	RefSeq	CDS	6840395	6840461	.	+	1	Parent=NM_059555.2
NC_003279.8	RefSeq	CDS	6840506	6840630	.	+	0	Parent=NM_059555.2
NC_003279.8	RefSeq	CDS	6840692	6840832	.	+	1	Parent=NM_059555.2
NC_003279.8	RefSeq	CDS	6841167	6841380	.	+	1	Parent=NM_059555.2
NC_003279.8	RefSeq	CDS	6841429	6841502	.	+	0	Parent=NM_059555.2
NC_003279.8	RefSeq	CDS	6841965	6842090	.	+	1	Parent=NM_059555.2
NC_003279.8	RefSeq	CDS	6842141	6842252	.	+	1	Parent=NM_059555.2
NC_003279.8	RefSeq	CDS	6842298	6842444	.	+	0	Parent=NM_059555.2
NC_003279.8	RefSeq	CDS	6842499	6842647	.	+	0	Parent=NM_059555.2
NC_003279.8	RefSeq	CDS	6842697	6842808	.	+	1	Parent=NM_059555.2
NC_003279.8	RefSeq	CDS	6842963	6843100	.	+	0	Parent=NM_059555.2
NC_003279.8	RefSeq	mRNA	6843589	6845142	.	+	.	ID=NM_059557.7;geneID=172410;gene_name=dpy-14
NC_003279.8	RefSeq	exon	6843589	6843645	.	+	.	Parent=NM_059557.7
NC_003279.8	RefSeq	exon	6844044	6844182	.	+	.	Parent=NM_059557.7
NC_003279.8	RefSeq	exon	6844234	6844800	.	+	.	Parent=NM_059557.7
NC_003279.8	RefSeq	exon	6844853	6845142	.	+	.	Parent=NM_059557.7
NC_003279.8	RefSeq	CDS	6843623	6843645	.	+	0	Parent=NM_059557.7
NC_003279.8	RefSeq	CDS	6844044	6844182	.	+	1	Parent=NM_059557.7
NC_003279.8	RefSeq	CDS	6844234	6844800	.	+	0	Parent=NM_059557.7
NC_003279.8	RefSeq	CDS	6844853	6845092	.	+	0	Parent=NM_059557.7
NC_003279.8	RefSeq	mRNA	6845177	6846959	.	-	.	ID=NM_059558.4;geneID=186791;gene_name=H27M09.5
NC_003279.8	RefSeq	exon	6845177	6845260	.	-	.	Parent=NM_059558.4
NC_003279.8	RefSeq	exon	6845877	6846866	.	-	.	Parent=NM_059558.4
NC_003279.8	RefSeq	exon	6846910	6846959	.	-	.	Parent=NM_059558.4
NC_003279.8	RefSeq	CDS	6845884	6846866	.	-	2	Parent=NM_059558.4
NC_003279.8	RefSeq	CDS	6846910	6846952	.	-	0	Parent=NM_059558.4
NC_003279.8	RefSeq	transcript	6847134	6847308	.	+	.	ID=NR_050222.1;geneID=13180716;gene_name=H27M09.7
NC_003279.8	RefSeq	exon	6847134	6847308	.	+	.	Parent=NR_050222.1
NC_003279.8	RefSeq	transcript	6847137	6847303	.	-	.	ID=NR_050223.2;geneID=13180717;gene_name=H27M09.6
NC_003279.8	RefSeq	exon	6847137	6847303	.	-	.	Parent=NR_050223.2
NC_003279.8	RefSeq	mRNA	6847511	6849923	.	+	.	ID=NM_059559.5;geneID=172411;gene_name=syp-4
NC_003279.8	RefSeq	exon	6847511	6847659	.	+	.	Parent=NM_059559.5
NC_003279.8	RefSeq	exon	6847705	6847801	.	+	.	Parent=NM_059559.5
NC_003279.8	RefSeq	exon	6847848	6848016	.	+	.	Parent=NM_059559.5
NC_003279.8	RefSeq	exon	6848087	6848370	.	+	.	Parent=NM_059559.5
NC_003279.8	RefSeq	exon	6848426	6848631	.	+	.	Parent=NM_059559.5
NC_003279.8	RefSeq	exon	6848693	6849272	.	+	.	Parent=NM_059559.5
NC_003279.8	RefSeq	exon	6849319	6849462	.	+	.	Parent=NM_059559.5
NC_003279.8	RefSeq	exon	6849509	6849923	.	+	.	Parent=NM_059559.5
NC_003279.8	RefSeq	CDS	6847594	6847659	.	+	0	Parent=NM_059559.5
NC_003279.8	RefSeq	CDS	6847705	6847801	.	+	0	Parent=NM_059559.5
NC_003279.8	RefSeq	CDS	6847848	6848016	.	+	2	Parent=NM_059559.5
NC_003279.8	RefSeq	CDS	6848087	6848370	.	+	1	Parent=NM_059559.5
NC_003279.8	RefSeq	CDS	6848426	6848631	.	+	2	Parent=NM_059559.5
NC_003279.8	RefSeq	CDS	6848693	6849272	.	+	0	Parent=NM_059559.5
NC_003279.8	RefSeq	CDS	6849319	6849462	.	+	2	Parent=NM_059559.5
NC_003279.8	RefSeq	CDS	6849509	6849780	.	+	2	Parent=NM_059559.5
NC_003279.8	RefSeq	mRNA	6850409	6851253	.	+	.	ID=NM_059560.5;geneID=172412;gene_name=rpb-5
NC_003279.8	RefSeq	exon	6850409	6850483	.	+	.	Parent=NM_059560.5
NC_003279.8	RefSeq	exon	6850529	6850959	.	+	.	Parent=NM_059560.5
NC_003279.8	RefSeq	exon	6851005	6851253	.	+	.	Parent=NM_059560.5
NC_003279.8	RefSeq	CDS	6850424	6850483	.	+	0	Parent=NM_059560.5
NC_003279.8	RefSeq	CDS	6850529	6850959	.	+	0	Parent=NM_059560.5
NC_003279.8	RefSeq	CDS	6851005	6851149	.	+	1	Parent=NM_059560.5
NC_003279.8	RefSeq	mRNA	6851372	6854140	.	+	.	ID=NM_059561.5;geneID=172413;gene_name=sacy-1
NC_003279.8	RefSeq	exon	6851372	6851548	.	+	.	Parent=NM_059561.5
NC_003279.8	RefSeq	exon	6851595	6851754	.	+	.	Parent=NM_059561.5
NC_003279.8	RefSeq	exon	6851884	6852013	.	+	.	Parent=NM_059561.5
NC_003279.8	RefSeq	exon	6852091	6852303	.	+	.	Parent=NM_059561.5
NC_003279.8	RefSeq	exon	6852351	6852504	.	+	.	Parent=NM_059561.5
NC_003279.8	RefSeq	exon	6852622	6852758	.	+	.	Parent=NM_059561.5
NC_003279.8	RefSeq	exon	6852804	6852876	.	+	.	Parent=NM_059561.5
NC_003279.8	RefSeq	exon	6852925	6853098	.	+	.	Parent=NM_059561.5
NC_003279.8	RefSeq	exon	6853228	6853346	.	+	.	Parent=NM_059561.5
NC_003279.8	RefSeq	exon	6853409	6853656	.	+	.	Parent=NM_059561.5
NC_003279.8	RefSeq	exon	6853701	6853897	.	+	.	Parent=NM_059561.5
NC_003279.8	RefSeq	exon	6853945	6854140	.	+	.	Parent=NM_059561.5
NC_003279.8	RefSeq	CDS	6851381	6851548	.	+	0	Parent=NM_059561.5
NC_003279.8	RefSeq	CDS	6851595	6851754	.	+	0	Parent=NM_059561.5
NC_003279.8	RefSeq	CDS	6851884	6852013	.	+	2	Parent=NM_059561.5
NC_003279.8	RefSeq	CDS	6852091	6852303	.	+	1	Parent=NM_059561.5
NC_003279.8	RefSeq	CDS	6852351	6852504	.	+	1	Parent=NM_059561.5
NC_003279.8	RefSeq	CDS	6852622	6852758	.	+	0	Parent=NM_059561.5
NC_003279.8	RefSeq	CDS	6852804	6852876	.	+	1	Parent=NM_059561.5
NC_003279.8	RefSeq	CDS	6852925	6853098	.	+	0	Parent=NM_059561.5
NC_003279.8	RefSeq	CDS	6853228	6853346	.	+	0	Parent=NM_059561.5
NC_003279.8	RefSeq	CDS	6853409	6853656	.	+	1	Parent=NM_059561.5
NC_003279.8	RefSeq	CDS	6853701	6853897	.	+	2	Parent=NM_059561.5
NC_003279.8	RefSeq	CDS	6853945	6854064	.	+	0	Parent=NM_059561.5
NC_003279.8	RefSeq	mRNA	6854478	6857536	.	+	.	ID=NM_059562.6;geneID=172414;gene_name=glh-1
NC_003279.8	RefSeq	exon	6854478	6854851	.	+	.	Parent=NM_059562.6
NC_003279.8	RefSeq	exon	6854909	6855343	.	+	.	Parent=NM_059562.6
NC_003279.8	RefSeq	exon	6855387	6855461	.	+	.	Parent=NM_059562.6
NC_003279.8	RefSeq	exon	6855510	6856760	.	+	.	Parent=NM_059562.6
NC_003279.8	RefSeq	exon	6856809	6856912	.	+	.	Parent=NM_059562.6
NC_003279.8	RefSeq	exon	6856959	6857140	.	+	.	Parent=NM_059562.6
NC_003279.8	RefSeq	exon	6857189	6857536	.	+	.	Parent=NM_059562.6
NC_003279.8	RefSeq	CDS	6854812	6854851	.	+	0	Parent=NM_059562.6
NC_003279.8	RefSeq	CDS	6854909	6855343	.	+	2	Parent=NM_059562.6
NC_003279.8	RefSeq	CDS	6855387	6855461	.	+	2	Parent=NM_059562.6
NC_003279.8	RefSeq	CDS	6855510	6856760	.	+	2	Parent=NM_059562.6
NC_003279.8	RefSeq	CDS	6856809	6856912	.	+	2	Parent=NM_059562.6
NC_003279.8	RefSeq	CDS	6856959	6857140	.	+	0	Parent=NM_059562.6
NC_003279.8	RefSeq	CDS	6857189	6857393	.	+	1	Parent=NM_059562.6
NC_003279.8	RefSeq	transcript	6860395	6861997	.	-	.	ID=NR_101574.1;geneID=24104916;gene_name=linc-53
NC_003279.8	RefSeq	exon	6860395	6860551	.	-	.	Parent=NR_101574.1
NC_003279.8	RefSeq	exon	6861963	6861997	.	-	.	Parent=NR_101574.1
NC_003279.8	RefSeq	transcript	6860585	6860660	.	+	.	ID=NR_050224.1;geneID=13180722;gene_name=T21G5.10
NC_003279.8	RefSeq	exon	6860585	6860660	.	+	.	Parent=NR_050224.1
NC_003279.8	RefSeq	transcript	6860585	6860660	.	-	.	ID=NR_050225.1;geneID=13180723;gene_name=T21G5.9
NC_003279.8	RefSeq	exon	6860585	6860660	.	-	.	Parent=NR_050225.1
NC_003279.8	RefSeq	mRNA	6862313	6870899	.	+	.	ID=NM_001392488.1;geneID=4926916;gene_name=let-383
NC_003279.8	RefSeq	exon	6862313	6862457	.	+	.	Parent=NM_001392488.1
NC_003279.8	RefSeq	exon	6863076	6863161	.	+	.	Parent=NM_001392488.1
NC_003279.8	RefSeq	exon	6868690	6868843	.	+	.	Parent=NM_001392488.1
NC_003279.8	RefSeq	exon	6869550	6869685	.	+	.	Parent=NM_001392488.1
NC_003279.8	RefSeq	exon	6870230	6870899	.	+	.	Parent=NM_001392488.1
NC_003279.8	RefSeq	CDS	6868821	6868843	.	+	0	Parent=NM_001392488.1
NC_003279.8	RefSeq	CDS	6869550	6869685	.	+	1	Parent=NM_001392488.1
NC_003279.8	RefSeq	CDS	6870230	6870343	.	+	0	Parent=NM_001392488.1
NC_003279.8	RefSeq	transcript	6866589	6866731	.	+	.	ID=NR_050226.1;geneID=13180724;gene_name=T21G5.8
NC_003279.8	RefSeq	exon	6866589	6866731	.	+	.	Parent=NR_050226.1
NC_003279.8	RefSeq	mRNA	6870622	6870951	.	+	.	ID=NM_001380618.1;geneID=54162264;gene_name=T21G5.2
NC_003279.8	RefSeq	exon	6870622	6870951	.	+	.	Parent=NM_001380618.1
NC_003279.8	RefSeq	CDS	6870622	6870951	.	+	0	Parent=NM_001380618.1
NC_003279.8	RefSeq	mRNA	6871134	6872142	.	+	.	ID=NM_001392489.1;geneID=62532684;gene_name=T21G5.12
NC_003279.8	RefSeq	exon	6871134	6871197	.	+	.	Parent=NM_001392489.1
NC_003279.8	RefSeq	exon	6871256	6871442	.	+	.	Parent=NM_001392489.1
NC_003279.8	RefSeq	exon	6871735	6872142	.	+	.	Parent=NM_001392489.1
NC_003279.8	RefSeq	CDS	6871193	6871197	.	+	0	Parent=NM_001392489.1
NC_003279.8	RefSeq	CDS	6871256	6871442	.	+	1	Parent=NM_001392489.1
NC_003279.8	RefSeq	CDS	6871735	6872118	.	+	0	Parent=NM_001392489.1
NC_003279.8	RefSeq	mRNA	6872607	6873757	.	-	.	ID=NM_059564.7;geneID=172415;gene_name=smz-2
NC_003279.8	RefSeq	exon	6872607	6873199	.	-	.	Parent=NM_059564.7
NC_003279.8	RefSeq	exon	6873244	6873507	.	-	.	Parent=NM_059564.7
NC_003279.8	RefSeq	exon	6873556	6873757	.	-	.	Parent=NM_059564.7
NC_003279.8	RefSeq	CDS	6872768	6873199	.	-	0	Parent=NM_059564.7
NC_003279.8	RefSeq	CDS	6873244	6873507	.	-	0	Parent=NM_059564.7
NC_003279.8	RefSeq	CDS	6873556	6873684	.	-	0	Parent=NM_059564.7
NC_003279.8	RefSeq	mRNA	6874312	6877038	.	+	.	ID=NM_001368450.4;geneID=266839;gene_name=T21G5.1
NC_003279.8	RefSeq	exon	6874312	6874596	.	+	.	Parent=NM_001368450.4
NC_003279.8	RefSeq	exon	6874645	6874901	.	+	.	Parent=NM_001368450.4
NC_003279.8	RefSeq	exon	6874962	6875163	.	+	.	Parent=NM_001368450.4
NC_003279.8	RefSeq	exon	6875831	6875972	.	+	.	Parent=NM_001368450.4
NC_003279.8	RefSeq	exon	6876022	6876185	.	+	.	Parent=NM_001368450.4
NC_003279.8	RefSeq	exon	6876313	6876457	.	+	.	Parent=NM_001368450.4
NC_003279.8	RefSeq	exon	6876513	6877038	.	+	.	Parent=NM_001368450.4
NC_003279.8	RefSeq	CDS	6874378	6874596	.	+	0	Parent=NM_001368450.4
NC_003279.8	RefSeq	CDS	6874645	6874901	.	+	0	Parent=NM_001368450.4
NC_003279.8	RefSeq	CDS	6874962	6875163	.	+	1	Parent=NM_001368450.4
NC_003279.8	RefSeq	CDS	6875831	6875972	.	+	0	Parent=NM_001368450.4
NC_003279.8	RefSeq	CDS	6876022	6876185	.	+	2	Parent=NM_001368450.4
NC_003279.8	RefSeq	CDS	6876313	6876457	.	+	0	Parent=NM_001368450.4
NC_003279.8	RefSeq	CDS	6876513	6876928	.	+	2	Parent=NM_001368450.4
NC_003279.8	RefSeq	mRNA	6877059	6892143	.	-	.	ID=NM_001263411.2;geneID=188703;gene_name=asd-2
NC_003279.8	RefSeq	exon	6877059	6877801	.	-	.	Parent=NM_001263411.2
NC_003279.8	RefSeq	exon	6879005	6879204	.	-	.	Parent=NM_001263411.2
NC_003279.8	RefSeq	exon	6879774	6880041	.	-	.	Parent=NM_001263411.2
NC_003279.8	RefSeq	exon	6880590	6881001	.	-	.	Parent=NM_001263411.2
NC_003279.8	RefSeq	exon	6881247	6881512	.	-	.	Parent=NM_001263411.2
NC_003279.8	RefSeq	exon	6882932	6883112	.	-	.	Parent=NM_001263411.2
NC_003279.8	RefSeq	exon	6888146	6888247	.	-	.	Parent=NM_001263411.2
NC_003279.8	RefSeq	exon	6892086	6892143	.	-	.	Parent=NM_001263411.2
NC_003279.8	RefSeq	CDS	6877740	6877801	.	-	2	Parent=NM_001263411.2
NC_003279.8	RefSeq	CDS	6879005	6879204	.	-	1	Parent=NM_001263411.2
NC_003279.8	RefSeq	CDS	6879774	6880041	.	-	2	Parent=NM_001263411.2
NC_003279.8	RefSeq	CDS	6880590	6881001	.	-	0	Parent=NM_001263411.2
NC_003279.8	RefSeq	CDS	6881247	6881512	.	-	2	Parent=NM_001263411.2
NC_003279.8	RefSeq	CDS	6882932	6883112	.	-	0	Parent=NM_001263411.2
NC_003279.8	RefSeq	CDS	6888146	6888217	.	-	0	Parent=NM_001263411.2
NC_003279.8	RefSeq	mRNA	6877063	6892143	.	-	.	ID=NM_001026455.6;geneID=188703;gene_name=asd-2
NC_003279.8	RefSeq	exon	6877063	6879204	.	-	.	Parent=NM_001026455.6
NC_003279.8	RefSeq	exon	6879774	6880041	.	-	.	Parent=NM_001026455.6
NC_003279.8	RefSeq	exon	6880590	6881001	.	-	.	Parent=NM_001026455.6
NC_003279.8	RefSeq	exon	6881247	6881512	.	-	.	Parent=NM_001026455.6
NC_003279.8	RefSeq	exon	6882932	6883112	.	-	.	Parent=NM_001026455.6
NC_003279.8	RefSeq	exon	6888146	6888247	.	-	.	Parent=NM_001026455.6
NC_003279.8	RefSeq	exon	6892086	6892143	.	-	.	Parent=NM_001026455.6
NC_003279.8	RefSeq	CDS	6878976	6879204	.	-	1	Parent=NM_001026455.6
NC_003279.8	RefSeq	CDS	6879774	6880041	.	-	2	Parent=NM_001026455.6
NC_003279.8	RefSeq	CDS	6880590	6881001	.	-	0	Parent=NM_001026455.6
NC_003279.8	RefSeq	CDS	6881247	6881512	.	-	2	Parent=NM_001026455.6
NC_003279.8	RefSeq	CDS	6882932	6882968	.	-	0	Parent=NM_001026455.6
NC_003279.8	RefSeq	mRNA	6878866	6882042	.	-	.	ID=NM_001026456.4;geneID=188703;gene_name=asd-2
NC_003279.8	RefSeq	exon	6878866	6879204	.	-	.	Parent=NM_001026456.4
NC_003279.8	RefSeq	exon	6879774	6880041	.	-	.	Parent=NM_001026456.4
NC_003279.8	RefSeq	exon	6880590	6881001	.	-	.	Parent=NM_001026456.4
NC_003279.8	RefSeq	exon	6881247	6881512	.	-	.	Parent=NM_001026456.4
NC_003279.8	RefSeq	exon	6881751	6882042	.	-	.	Parent=NM_001026456.4
NC_003279.8	RefSeq	CDS	6878976	6879204	.	-	1	Parent=NM_001026456.4
NC_003279.8	RefSeq	CDS	6879774	6880041	.	-	2	Parent=NM_001026456.4
NC_003279.8	RefSeq	CDS	6880590	6881001	.	-	0	Parent=NM_001026456.4
NC_003279.8	RefSeq	CDS	6881247	6881512	.	-	2	Parent=NM_001026456.4
NC_003279.8	RefSeq	CDS	6881751	6881913	.	-	0	Parent=NM_001026456.4
NC_003279.8	RefSeq	mRNA	6879770	6883112	.	-	.	ID=NM_001026454.5;geneID=188703;gene_name=asd-2
NC_003279.8	RefSeq	exon	6879770	6880041	.	-	.	Parent=NM_001026454.5
NC_003279.8	RefSeq	exon	6880590	6881001	.	-	.	Parent=NM_001026454.5
NC_003279.8	RefSeq	exon	6881247	6881512	.	-	.	Parent=NM_001026454.5
NC_003279.8	RefSeq	exon	6882932	6883112	.	-	.	Parent=NM_001026454.5
NC_003279.8	RefSeq	CDS	6879770	6880041	.	-	2	Parent=NM_001026454.5
NC_003279.8	RefSeq	CDS	6880590	6881001	.	-	0	Parent=NM_001026454.5
NC_003279.8	RefSeq	CDS	6881247	6881512	.	-	2	Parent=NM_001026454.5
NC_003279.8	RefSeq	CDS	6882932	6882968	.	-	0	Parent=NM_001026454.5
NC_003279.8	RefSeq	transcript	6882058	6882188	.	+	.	ID=NR_050227.1;geneID=13180730;gene_name=T21G5.7
NC_003279.8	RefSeq	exon	6882058	6882188	.	+	.	Parent=NR_050227.1
NC_003279.8	RefSeq	transcript	6887834	6887895	.	+	.	ID=NR_050228.1;geneID=13180731;gene_name=C48B6.12
NC_003279.8	RefSeq	exon	6887834	6887895	.	+	.	Parent=NR_050228.1
NC_003279.8	RefSeq	transcript	6888744	6888884	.	+	.	ID=NR_050229.1;geneID=13180732;gene_name=C48B6.11
NC_003279.8	RefSeq	exon	6888744	6888884	.	+	.	Parent=NR_050229.1
NC_003279.8	RefSeq	mRNA	6889202	6891522	.	+	.	ID=NM_059567.2;geneID=183570;gene_name=C48B6.4
NC_003279.8	RefSeq	exon	6889202	6889914	.	+	.	Parent=NM_059567.2
NC_003279.8	RefSeq	exon	6889961	6890052	.	+	.	Parent=NM_059567.2
NC_003279.8	RefSeq	exon	6890096	6890334	.	+	.	Parent=NM_059567.2
NC_003279.8	RefSeq	exon	6890385	6890511	.	+	.	Parent=NM_059567.2
NC_003279.8	RefSeq	exon	6890558	6890703	.	+	.	Parent=NM_059567.2
NC_003279.8	RefSeq	exon	6890749	6891059	.	+	.	Parent=NM_059567.2
NC_003279.8	RefSeq	exon	6891104	6891366	.	+	.	Parent=NM_059567.2
NC_003279.8	RefSeq	exon	6891413	6891522	.	+	.	Parent=NM_059567.2
NC_003279.8	RefSeq	CDS	6889254	6889914	.	+	0	Parent=NM_059567.2
NC_003279.8	RefSeq	CDS	6889961	6890052	.	+	2	Parent=NM_059567.2
NC_003279.8	RefSeq	CDS	6890096	6890334	.	+	0	Parent=NM_059567.2
NC_003279.8	RefSeq	CDS	6890385	6890511	.	+	1	Parent=NM_059567.2
NC_003279.8	RefSeq	CDS	6890558	6890703	.	+	0	Parent=NM_059567.2
NC_003279.8	RefSeq	CDS	6890749	6891059	.	+	1	Parent=NM_059567.2
NC_003279.8	RefSeq	CDS	6891104	6891366	.	+	2	Parent=NM_059567.2
NC_003279.8	RefSeq	CDS	6891413	6891445	.	+	0	Parent=NM_059567.2
NC_003279.8	RefSeq	transcript	6893303	6893447	.	+	.	ID=NR_050230.1;geneID=13180734;gene_name=C48B6.13
NC_003279.8	RefSeq	exon	6893303	6893447	.	+	.	Parent=NR_050230.1
NC_003279.8	RefSeq	mRNA	6897735	6900619	.	-	.	ID=NM_059568.3;geneID=183571;gene_name=srb-15
NC_003279.8	RefSeq	exon	6897735	6897925	.	-	.	Parent=NM_059568.3
NC_003279.8	RefSeq	exon	6899020	6899307	.	-	.	Parent=NM_059568.3
NC_003279.8	RefSeq	exon	6899351	6899452	.	-	.	Parent=NM_059568.3
NC_003279.8	RefSeq	exon	6899496	6899714	.	-	.	Parent=NM_059568.3
NC_003279.8	RefSeq	exon	6900346	6900546	.	-	.	Parent=NM_059568.3
NC_003279.8	RefSeq	exon	6900590	6900619	.	-	.	Parent=NM_059568.3
NC_003279.8	RefSeq	CDS	6897755	6897925	.	-	0	Parent=NM_059568.3
NC_003279.8	RefSeq	CDS	6899020	6899307	.	-	0	Parent=NM_059568.3
NC_003279.8	RefSeq	CDS	6899351	6899452	.	-	0	Parent=NM_059568.3
NC_003279.8	RefSeq	CDS	6899496	6899714	.	-	0	Parent=NM_059568.3
NC_003279.8	RefSeq	CDS	6900346	6900546	.	-	0	Parent=NM_059568.3
NC_003279.8	RefSeq	CDS	6900590	6900619	.	-	0	Parent=NM_059568.3
NC_003279.8	RefSeq	mRNA	6900949	6913579	.	-	.	ID=NM_001025882.5;geneID=172418;gene_name=smg-1
NC_003279.8	RefSeq	exon	6900949	6901626	.	-	.	Parent=NM_001025882.5
NC_003279.8	RefSeq	exon	6901706	6901839	.	-	.	Parent=NM_001025882.5
NC_003279.8	RefSeq	exon	6901884	6901981	.	-	.	Parent=NM_001025882.5
NC_003279.8	RefSeq	exon	6902055	6902135	.	-	.	Parent=NM_001025882.5
NC_003279.8	RefSeq	exon	6902256	6902416	.	-	.	Parent=NM_001025882.5
NC_003279.8	RefSeq	exon	6902492	6902579	.	-	.	Parent=NM_001025882.5
NC_003279.8	RefSeq	exon	6902657	6903009	.	-	.	Parent=NM_001025882.5
NC_003279.8	RefSeq	exon	6903114	6903410	.	-	.	Parent=NM_001025882.5
NC_003279.8	RefSeq	exon	6903459	6903563	.	-	.	Parent=NM_001025882.5
NC_003279.8	RefSeq	exon	6903650	6903887	.	-	.	Parent=NM_001025882.5
NC_003279.8	RefSeq	exon	6903988	6904136	.	-	.	Parent=NM_001025882.5
NC_003279.8	RefSeq	exon	6904182	6904265	.	-	.	Parent=NM_001025882.5
NC_003279.8	RefSeq	exon	6904508	6904678	.	-	.	Parent=NM_001025882.5
NC_003279.8	RefSeq	exon	6904723	6905007	.	-	.	Parent=NM_001025882.5
NC_003279.8	RefSeq	exon	6905054	6905232	.	-	.	Parent=NM_001025882.5
NC_003279.8	RefSeq	exon	6905781	6905901	.	-	.	Parent=NM_001025882.5
NC_003279.8	RefSeq	exon	6905955	6906099	.	-	.	Parent=NM_001025882.5
NC_003279.8	RefSeq	exon	6906145	6906440	.	-	.	Parent=NM_001025882.5
NC_003279.8	RefSeq	exon	6906544	6906689	.	-	.	Parent=NM_001025882.5
NC_003279.8	RefSeq	exon	6906736	6907020	.	-	.	Parent=NM_001025882.5
NC_003279.8	RefSeq	exon	6907116	6907381	.	-	.	Parent=NM_001025882.5
NC_003279.8	RefSeq	exon	6907588	6907713	.	-	.	Parent=NM_001025882.5
NC_003279.8	RefSeq	exon	6907786	6907895	.	-	.	Parent=NM_001025882.5
NC_003279.8	RefSeq	exon	6907943	6908030	.	-	.	Parent=NM_001025882.5
NC_003279.8	RefSeq	exon	6908081	6908310	.	-	.	Parent=NM_001025882.5
NC_003279.8	RefSeq	exon	6908392	6908499	.	-	.	Parent=NM_001025882.5
NC_003279.8	RefSeq	exon	6908541	6908764	.	-	.	Parent=NM_001025882.5
NC_003279.8	RefSeq	exon	6908839	6909041	.	-	.	Parent=NM_001025882.5
NC_003279.8	RefSeq	exon	6909087	6909221	.	-	.	Parent=NM_001025882.5
NC_003279.8	RefSeq	exon	6909917	6910069	.	-	.	Parent=NM_001025882.5
NC_003279.8	RefSeq	exon	6910558	6910701	.	-	.	Parent=NM_001025882.5
NC_003279.8	RefSeq	exon	6910760	6910915	.	-	.	Parent=NM_001025882.5
NC_003279.8	RefSeq	exon	6910960	6911090	.	-	.	Parent=NM_001025882.5
NC_003279.8	RefSeq	exon	6911160	6911290	.	-	.	Parent=NM_001025882.5
NC_003279.8	RefSeq	exon	6911338	6911447	.	-	.	Parent=NM_001025882.5
NC_003279.8	RefSeq	exon	6911527	6911639	.	-	.	Parent=NM_001025882.5
NC_003279.8	RefSeq	exon	6912030	6912254	.	-	.	Parent=NM_001025882.5
NC_003279.8	RefSeq	exon	6912540	6912806	.	-	.	Parent=NM_001025882.5
NC_003279.8	RefSeq	exon	6912850	6913126	.	-	.	Parent=NM_001025882.5
NC_003279.8	RefSeq	exon	6913173	6913318	.	-	.	Parent=NM_001025882.5
NC_003279.8	RefSeq	exon	6913373	6913459	.	-	.	Parent=NM_001025882.5
NC_003279.8	RefSeq	exon	6913507	6913579	.	-	.	Parent=NM_001025882.5
NC_003279.8	RefSeq	CDS	6901549	6901626	.	-	0	Parent=NM_001025882.5
NC_003279.8	RefSeq	CDS	6901706	6901839	.	-	2	Parent=NM_001025882.5
NC_003279.8	RefSeq	CDS	6901884	6901981	.	-	1	Parent=NM_001025882.5
NC_003279.8	RefSeq	CDS	6902055	6902135	.	-	1	Parent=NM_001025882.5
NC_003279.8	RefSeq	CDS	6902256	6902416	.	-	0	Parent=NM_001025882.5
NC_003279.8	RefSeq	CDS	6902492	6902579	.	-	1	Parent=NM_001025882.5
NC_003279.8	RefSeq	CDS	6902657	6903009	.	-	0	Parent=NM_001025882.5
NC_003279.8	RefSeq	CDS	6903114	6903410	.	-	0	Parent=NM_001025882.5
NC_003279.8	RefSeq	CDS	6903459	6903563	.	-	0	Parent=NM_001025882.5
NC_003279.8	RefSeq	CDS	6903650	6903887	.	-	1	Parent=NM_001025882.5
NC_003279.8	RefSeq	CDS	6903988	6904136	.	-	0	Parent=NM_001025882.5
NC_003279.8	RefSeq	CDS	6904182	6904265	.	-	0	Parent=NM_001025882.5
NC_003279.8	RefSeq	CDS	6904508	6904678	.	-	0	Parent=NM_001025882.5
NC_003279.8	RefSeq	CDS	6904723	6905007	.	-	0	Parent=NM_001025882.5
NC_003279.8	RefSeq	CDS	6905054	6905232	.	-	2	Parent=NM_001025882.5
NC_003279.8	RefSeq	CDS	6905781	6905901	.	-	0	Parent=NM_001025882.5
NC_003279.8	RefSeq	CDS	6905955	6906099	.	-	1	Parent=NM_001025882.5
NC_003279.8	RefSeq	CDS	6906145	6906440	.	-	0	Parent=NM_001025882.5
NC_003279.8	RefSeq	CDS	6906544	6906689	.	-	2	Parent=NM_001025882.5
NC_003279.8	RefSeq	CDS	6906736	6907020	.	-	2	Parent=NM_001025882.5
NC_003279.8	RefSeq	CDS	6907116	6907381	.	-	1	Parent=NM_001025882.5
NC_003279.8	RefSeq	CDS	6907588	6907713	.	-	1	Parent=NM_001025882.5
NC_003279.8	RefSeq	CDS	6907786	6907895	.	-	0	Parent=NM_001025882.5
NC_003279.8	RefSeq	CDS	6907943	6908030	.	-	1	Parent=NM_001025882.5
NC_003279.8	RefSeq	CDS	6908081	6908310	.	-	0	Parent=NM_001025882.5
NC_003279.8	RefSeq	CDS	6908392	6908499	.	-	0	Parent=NM_001025882.5
NC_003279.8	RefSeq	CDS	6908541	6908764	.	-	2	Parent=NM_001025882.5
NC_003279.8	RefSeq	CDS	6908839	6909041	.	-	1	Parent=NM_001025882.5
NC_003279.8	RefSeq	CDS	6909087	6909221	.	-	1	Parent=NM_001025882.5
NC_003279.8	RefSeq	CDS	6909917	6910069	.	-	1	Parent=NM_001025882.5
NC_003279.8	RefSeq	CDS	6910558	6910701	.	-	1	Parent=NM_001025882.5
NC_003279.8	RefSeq	CDS	6910760	6910915	.	-	1	Parent=NM_001025882.5
NC_003279.8	RefSeq	CDS	6910960	6911090	.	-	0	Parent=NM_001025882.5
NC_003279.8	RefSeq	CDS	6911160	6911290	.	-	2	Parent=NM_001025882.5
NC_003279.8	RefSeq	CDS	6911338	6911447	.	-	1	Parent=NM_001025882.5
NC_003279.8	RefSeq	CDS	6911527	6911639	.	-	0	Parent=NM_001025882.5
NC_003279.8	RefSeq	CDS	6912030	6912254	.	-	0	Parent=NM_001025882.5
NC_003279.8	RefSeq	CDS	6912540	6912806	.	-	0	Parent=NM_001025882.5
NC_003279.8	RefSeq	CDS	6912850	6913126	.	-	1	Parent=NM_001025882.5
NC_003279.8	RefSeq	CDS	6913173	6913318	.	-	0	Parent=NM_001025882.5
NC_003279.8	RefSeq	CDS	6913373	6913459	.	-	0	Parent=NM_001025882.5
NC_003279.8	RefSeq	CDS	6913507	6913551	.	-	0	Parent=NM_001025882.5
NC_003279.8	RefSeq	mRNA	6901549	6913551	.	-	.	ID=NM_001374908.2;geneID=172418;gene_name=smg-1
NC_003279.8	RefSeq	exon	6901549	6901626	.	-	.	Parent=NM_001374908.2
NC_003279.8	RefSeq	exon	6901706	6901839	.	-	.	Parent=NM_001374908.2
NC_003279.8	RefSeq	exon	6901884	6901981	.	-	.	Parent=NM_001374908.2
NC_003279.8	RefSeq	exon	6902055	6902135	.	-	.	Parent=NM_001374908.2
NC_003279.8	RefSeq	exon	6902256	6902416	.	-	.	Parent=NM_001374908.2
NC_003279.8	RefSeq	exon	6902492	6902579	.	-	.	Parent=NM_001374908.2
NC_003279.8	RefSeq	exon	6902657	6903009	.	-	.	Parent=NM_001374908.2
NC_003279.8	RefSeq	exon	6903114	6903410	.	-	.	Parent=NM_001374908.2
NC_003279.8	RefSeq	exon	6903459	6903563	.	-	.	Parent=NM_001374908.2
NC_003279.8	RefSeq	exon	6903650	6903887	.	-	.	Parent=NM_001374908.2
NC_003279.8	RefSeq	exon	6903988	6904136	.	-	.	Parent=NM_001374908.2
NC_003279.8	RefSeq	exon	6904182	6904265	.	-	.	Parent=NM_001374908.2
NC_003279.8	RefSeq	exon	6904508	6904678	.	-	.	Parent=NM_001374908.2
NC_003279.8	RefSeq	exon	6904723	6905007	.	-	.	Parent=NM_001374908.2
NC_003279.8	RefSeq	exon	6905054	6905232	.	-	.	Parent=NM_001374908.2
NC_003279.8	RefSeq	exon	6905781	6905901	.	-	.	Parent=NM_001374908.2
NC_003279.8	RefSeq	exon	6905955	6906099	.	-	.	Parent=NM_001374908.2
NC_003279.8	RefSeq	exon	6906145	6906440	.	-	.	Parent=NM_001374908.2
NC_003279.8	RefSeq	exon	6906544	6906689	.	-	.	Parent=NM_001374908.2
NC_003279.8	RefSeq	exon	6906736	6907020	.	-	.	Parent=NM_001374908.2
NC_003279.8	RefSeq	exon	6907116	6907381	.	-	.	Parent=NM_001374908.2
NC_003279.8	RefSeq	exon	6907588	6907713	.	-	.	Parent=NM_001374908.2
NC_003279.8	RefSeq	exon	6907786	6907895	.	-	.	Parent=NM_001374908.2
NC_003279.8	RefSeq	exon	6907943	6908030	.	-	.	Parent=NM_001374908.2
NC_003279.8	RefSeq	exon	6908081	6908310	.	-	.	Parent=NM_001374908.2
NC_003279.8	RefSeq	exon	6908392	6908499	.	-	.	Parent=NM_001374908.2
NC_003279.8	RefSeq	exon	6908541	6908764	.	-	.	Parent=NM_001374908.2
NC_003279.8	RefSeq	exon	6908839	6909047	.	-	.	Parent=NM_001374908.2
NC_003279.8	RefSeq	exon	6909087	6909221	.	-	.	Parent=NM_001374908.2
NC_003279.8	RefSeq	exon	6909917	6910069	.	-	.	Parent=NM_001374908.2
NC_003279.8	RefSeq	exon	6910558	6910701	.	-	.	Parent=NM_001374908.2
NC_003279.8	RefSeq	exon	6910760	6910915	.	-	.	Parent=NM_001374908.2
NC_003279.8	RefSeq	exon	6910960	6911090	.	-	.	Parent=NM_001374908.2
NC_003279.8	RefSeq	exon	6911160	6911290	.	-	.	Parent=NM_001374908.2
NC_003279.8	RefSeq	exon	6911338	6911447	.	-	.	Parent=NM_001374908.2
NC_003279.8	RefSeq	exon	6911527	6911639	.	-	.	Parent=NM_001374908.2
NC_003279.8	RefSeq	exon	6912030	6912254	.	-	.	Parent=NM_001374908.2
NC_003279.8	RefSeq	exon	6912540	6912806	.	-	.	Parent=NM_001374908.2
NC_003279.8	RefSeq	exon	6912850	6913126	.	-	.	Parent=NM_001374908.2
NC_003279.8	RefSeq	exon	6913173	6913318	.	-	.	Parent=NM_001374908.2
NC_003279.8	RefSeq	exon	6913373	6913459	.	-	.	Parent=NM_001374908.2
NC_003279.8	RefSeq	exon	6913507	6913551	.	-	.	Parent=NM_001374908.2
NC_003279.8	RefSeq	CDS	6901549	6901626	.	-	0	Parent=NM_001374908.2
NC_003279.8	RefSeq	CDS	6901706	6901839	.	-	2	Parent=NM_001374908.2
NC_003279.8	RefSeq	CDS	6901884	6901981	.	-	1	Parent=NM_001374908.2
NC_003279.8	RefSeq	CDS	6902055	6902135	.	-	1	Parent=NM_001374908.2
NC_003279.8	RefSeq	CDS	6902256	6902416	.	-	0	Parent=NM_001374908.2
NC_003279.8	RefSeq	CDS	6902492	6902579	.	-	1	Parent=NM_001374908.2
NC_003279.8	RefSeq	CDS	6902657	6903009	.	-	0	Parent=NM_001374908.2
NC_003279.8	RefSeq	CDS	6903114	6903410	.	-	0	Parent=NM_001374908.2
NC_003279.8	RefSeq	CDS	6903459	6903563	.	-	0	Parent=NM_001374908.2
NC_003279.8	RefSeq	CDS	6903650	6903887	.	-	1	Parent=NM_001374908.2
NC_003279.8	RefSeq	CDS	6903988	6904136	.	-	0	Parent=NM_001374908.2
NC_003279.8	RefSeq	CDS	6904182	6904265	.	-	0	Parent=NM_001374908.2
NC_003279.8	RefSeq	CDS	6904508	6904678	.	-	0	Parent=NM_001374908.2
NC_003279.8	RefSeq	CDS	6904723	6905007	.	-	0	Parent=NM_001374908.2
NC_003279.8	RefSeq	CDS	6905054	6905232	.	-	2	Parent=NM_001374908.2
NC_003279.8	RefSeq	CDS	6905781	6905901	.	-	0	Parent=NM_001374908.2
NC_003279.8	RefSeq	CDS	6905955	6906099	.	-	1	Parent=NM_001374908.2
NC_003279.8	RefSeq	CDS	6906145	6906440	.	-	0	Parent=NM_001374908.2
NC_003279.8	RefSeq	CDS	6906544	6906689	.	-	2	Parent=NM_001374908.2
NC_003279.8	RefSeq	CDS	6906736	6907020	.	-	2	Parent=NM_001374908.2
NC_003279.8	RefSeq	CDS	6907116	6907381	.	-	1	Parent=NM_001374908.2
NC_003279.8	RefSeq	CDS	6907588	6907713	.	-	1	Parent=NM_001374908.2
NC_003279.8	RefSeq	CDS	6907786	6907895	.	-	0	Parent=NM_001374908.2
NC_003279.8	RefSeq	CDS	6907943	6908030	.	-	1	Parent=NM_001374908.2
NC_003279.8	RefSeq	CDS	6908081	6908310	.	-	0	Parent=NM_001374908.2
NC_003279.8	RefSeq	CDS	6908392	6908499	.	-	0	Parent=NM_001374908.2
NC_003279.8	RefSeq	CDS	6908541	6908764	.	-	2	Parent=NM_001374908.2
NC_003279.8	RefSeq	CDS	6908839	6909047	.	-	1	Parent=NM_001374908.2
NC_003279.8	RefSeq	CDS	6909087	6909221	.	-	1	Parent=NM_001374908.2
NC_003279.8	RefSeq	CDS	6909917	6910069	.	-	1	Parent=NM_001374908.2
NC_003279.8	RefSeq	CDS	6910558	6910701	.	-	1	Parent=NM_001374908.2
NC_003279.8	RefSeq	CDS	6910760	6910915	.	-	1	Parent=NM_001374908.2
NC_003279.8	RefSeq	CDS	6910960	6911090	.	-	0	Parent=NM_001374908.2
NC_003279.8	RefSeq	CDS	6911160	6911290	.	-	2	Parent=NM_001374908.2
NC_003279.8	RefSeq	CDS	6911338	6911447	.	-	1	Parent=NM_001374908.2
NC_003279.8	RefSeq	CDS	6911527	6911639	.	-	0	Parent=NM_001374908.2
NC_003279.8	RefSeq	CDS	6912030	6912254	.	-	0	Parent=NM_001374908.2
NC_003279.8	RefSeq	CDS	6912540	6912806	.	-	0	Parent=NM_001374908.2
NC_003279.8	RefSeq	CDS	6912850	6913126	.	-	1	Parent=NM_001374908.2
NC_003279.8	RefSeq	CDS	6913173	6913318	.	-	0	Parent=NM_001374908.2
NC_003279.8	RefSeq	CDS	6913373	6913459	.	-	0	Parent=NM_001374908.2
NC_003279.8	RefSeq	CDS	6913507	6913551	.	-	0	Parent=NM_001374908.2
NC_003279.8	RefSeq	mRNA	6915043	6916593	.	+	.	ID=NM_059570.7;geneID=172419;gene_name=C48B6.3
NC_003279.8	RefSeq	exon	6915043	6915256	.	+	.	Parent=NM_059570.7
NC_003279.8	RefSeq	exon	6915342	6915572	.	+	.	Parent=NM_059570.7
NC_003279.8	RefSeq	exon	6915677	6915781	.	+	.	Parent=NM_059570.7
NC_003279.8	RefSeq	exon	6915874	6916593	.	+	.	Parent=NM_059570.7
NC_003279.8	RefSeq	CDS	6915059	6915256	.	+	0	Parent=NM_059570.7
NC_003279.8	RefSeq	CDS	6915342	6915572	.	+	0	Parent=NM_059570.7
NC_003279.8	RefSeq	CDS	6915677	6915781	.	+	0	Parent=NM_059570.7
NC_003279.8	RefSeq	CDS	6915874	6915960	.	+	0	Parent=NM_059570.7
NC_003279.8	RefSeq	mRNA	6916766	6917561	.	+	.	ID=NM_059571.8;geneID=172420;gene_name=C48B6.2
NC_003279.8	RefSeq	exon	6916766	6916887	.	+	.	Parent=NM_059571.8
NC_003279.8	RefSeq	exon	6916935	6916989	.	+	.	Parent=NM_059571.8
NC_003279.8	RefSeq	exon	6917046	6917183	.	+	.	Parent=NM_059571.8
NC_003279.8	RefSeq	exon	6917232	6917561	.	+	.	Parent=NM_059571.8
NC_003279.8	RefSeq	CDS	6916784	6916887	.	+	0	Parent=NM_059571.8
NC_003279.8	RefSeq	CDS	6916935	6916989	.	+	1	Parent=NM_059571.8
NC_003279.8	RefSeq	CDS	6917046	6917183	.	+	0	Parent=NM_059571.8
NC_003279.8	RefSeq	CDS	6917232	6917486	.	+	0	Parent=NM_059571.8
NC_003279.8	RefSeq	mRNA	6917700	6922973	.	-	.	ID=NM_059572.6;geneID=183572;gene_name=bbs-9
NC_003279.8	RefSeq	exon	6917700	6917896	.	-	.	Parent=NM_059572.6
NC_003279.8	RefSeq	exon	6918242	6918330	.	-	.	Parent=NM_059572.6
NC_003279.8	RefSeq	exon	6918379	6918445	.	-	.	Parent=NM_059572.6
NC_003279.8	RefSeq	exon	6918495	6918647	.	-	.	Parent=NM_059572.6
NC_003279.8	RefSeq	exon	6918704	6918855	.	-	.	Parent=NM_059572.6
NC_003279.8	RefSeq	exon	6919038	6919124	.	-	.	Parent=NM_059572.6
NC_003279.8	RefSeq	exon	6919405	6919536	.	-	.	Parent=NM_059572.6
NC_003279.8	RefSeq	exon	6919589	6919687	.	-	.	Parent=NM_059572.6
NC_003279.8	RefSeq	exon	6919968	6920115	.	-	.	Parent=NM_059572.6
NC_003279.8	RefSeq	exon	6920157	6920315	.	-	.	Parent=NM_059572.6
NC_003279.8	RefSeq	exon	6920704	6920791	.	-	.	Parent=NM_059572.6
NC_003279.8	RefSeq	exon	6920841	6920970	.	-	.	Parent=NM_059572.6
NC_003279.8	RefSeq	exon	6921021	6921207	.	-	.	Parent=NM_059572.6
NC_003279.8	RefSeq	exon	6921381	6921688	.	-	.	Parent=NM_059572.6
NC_003279.8	RefSeq	exon	6922153	6922285	.	-	.	Parent=NM_059572.6
NC_003279.8	RefSeq	exon	6922332	6922399	.	-	.	Parent=NM_059572.6
NC_003279.8	RefSeq	exon	6922868	6922973	.	-	.	Parent=NM_059572.6
NC_003279.8	RefSeq	CDS	6917750	6917896	.	-	0	Parent=NM_059572.6
NC_003279.8	RefSeq	CDS	6918242	6918330	.	-	2	Parent=NM_059572.6
NC_003279.8	RefSeq	CDS	6918379	6918445	.	-	0	Parent=NM_059572.6
NC_003279.8	RefSeq	CDS	6918495	6918647	.	-	0	Parent=NM_059572.6
NC_003279.8	RefSeq	CDS	6918704	6918855	.	-	2	Parent=NM_059572.6
NC_003279.8	RefSeq	CDS	6919038	6919124	.	-	2	Parent=NM_059572.6
NC_003279.8	RefSeq	CDS	6919405	6919536	.	-	2	Parent=NM_059572.6
NC_003279.8	RefSeq	CDS	6919589	6919687	.	-	2	Parent=NM_059572.6
NC_003279.8	RefSeq	CDS	6919968	6920115	.	-	0	Parent=NM_059572.6
NC_003279.8	RefSeq	CDS	6920157	6920315	.	-	0	Parent=NM_059572.6
NC_003279.8	RefSeq	CDS	6920704	6920791	.	-	1	Parent=NM_059572.6
NC_003279.8	RefSeq	CDS	6920841	6920970	.	-	2	Parent=NM_059572.6
NC_003279.8	RefSeq	CDS	6921021	6921207	.	-	0	Parent=NM_059572.6
NC_003279.8	RefSeq	CDS	6921381	6921688	.	-	2	Parent=NM_059572.6
NC_003279.8	RefSeq	CDS	6922153	6922285	.	-	0	Parent=NM_059572.6
NC_003279.8	RefSeq	CDS	6922332	6922399	.	-	2	Parent=NM_059572.6
NC_003279.8	RefSeq	CDS	6922868	6922955	.	-	0	Parent=NM_059572.6
NC_003279.8	RefSeq	mRNA	6923069	6923693	.	-	.	ID=NM_001392490.1;geneID=172421;gene_name=C48B6.10
NC_003279.8	RefSeq	exon	6923069	6923333	.	-	.	Parent=NM_001392490.1
NC_003279.8	RefSeq	exon	6923580	6923693	.	-	.	Parent=NM_001392490.1
NC_003279.8	RefSeq	CDS	6923239	6923333	.	-	2	Parent=NM_001392490.1
NC_003279.8	RefSeq	CDS	6923580	6923670	.	-	0	Parent=NM_001392490.1
NC_003279.8	RefSeq	mRNA	6924288	6925465	.	-	.	ID=NM_059574.4;geneID=183573;gene_name=C48B6.9
NC_003279.8	RefSeq	exon	6924288	6924610	.	-	.	Parent=NM_059574.4
NC_003279.8	RefSeq	exon	6924709	6924794	.	-	.	Parent=NM_059574.4
NC_003279.8	RefSeq	exon	6924850	6925133	.	-	.	Parent=NM_059574.4
NC_003279.8	RefSeq	exon	6925181	6925342	.	-	.	Parent=NM_059574.4
NC_003279.8	RefSeq	exon	6925391	6925465	.	-	.	Parent=NM_059574.4
NC_003279.8	RefSeq	CDS	6924420	6924610	.	-	2	Parent=NM_059574.4
NC_003279.8	RefSeq	CDS	6924709	6924794	.	-	1	Parent=NM_059574.4
NC_003279.8	RefSeq	CDS	6924850	6925133	.	-	0	Parent=NM_059574.4
NC_003279.8	RefSeq	CDS	6925181	6925342	.	-	0	Parent=NM_059574.4
NC_003279.8	RefSeq	CDS	6925391	6925459	.	-	0	Parent=NM_059574.4
NC_003279.8	RefSeq	mRNA	6926257	6929665	.	+	.	ID=NM_059575.5;geneID=172422;gene_name=ztf-4
NC_003279.8	RefSeq	exon	6926257	6926318	.	+	.	Parent=NM_059575.5
NC_003279.8	RefSeq	exon	6926565	6926730	.	+	.	Parent=NM_059575.5
NC_003279.8	RefSeq	exon	6927101	6927169	.	+	.	Parent=NM_059575.5
NC_003279.8	RefSeq	exon	6927450	6927555	.	+	.	Parent=NM_059575.5
NC_003279.8	RefSeq	exon	6927662	6927758	.	+	.	Parent=NM_059575.5
NC_003279.8	RefSeq	exon	6927996	6928131	.	+	.	Parent=NM_059575.5
NC_003279.8	RefSeq	exon	6928483	6928592	.	+	.	Parent=NM_059575.5
NC_003279.8	RefSeq	exon	6928799	6928903	.	+	.	Parent=NM_059575.5
NC_003279.8	RefSeq	exon	6929038	6929159	.	+	.	Parent=NM_059575.5
NC_003279.8	RefSeq	exon	6929342	6929665	.	+	.	Parent=NM_059575.5
NC_003279.8	RefSeq	CDS	6926309	6926318	.	+	0	Parent=NM_059575.5
NC_003279.8	RefSeq	CDS	6926565	6926730	.	+	2	Parent=NM_059575.5
NC_003279.8	RefSeq	CDS	6927101	6927169	.	+	1	Parent=NM_059575.5
NC_003279.8	RefSeq	CDS	6927450	6927555	.	+	1	Parent=NM_059575.5
NC_003279.8	RefSeq	CDS	6927662	6927758	.	+	0	Parent=NM_059575.5
NC_003279.8	RefSeq	CDS	6927996	6928131	.	+	2	Parent=NM_059575.5
NC_003279.8	RefSeq	CDS	6928483	6928592	.	+	1	Parent=NM_059575.5
NC_003279.8	RefSeq	CDS	6928799	6928903	.	+	2	Parent=NM_059575.5
NC_003279.8	RefSeq	CDS	6929038	6929159	.	+	2	Parent=NM_059575.5
NC_003279.8	RefSeq	CDS	6929342	6929524	.	+	0	Parent=NM_059575.5
NC_003279.8	RefSeq	mRNA	6931138	6936928	.	+	.	ID=NM_059576.7;geneID=172423;gene_name=cerk-1
NC_003279.8	RefSeq	exon	6931138	6931235	.	+	.	Parent=NM_059576.7
NC_003279.8	RefSeq	exon	6931362	6931512	.	+	.	Parent=NM_059576.7
NC_003279.8	RefSeq	exon	6934173	6934272	.	+	.	Parent=NM_059576.7
NC_003279.8	RefSeq	exon	6934345	6934492	.	+	.	Parent=NM_059576.7
NC_003279.8	RefSeq	exon	6934538	6934623	.	+	.	Parent=NM_059576.7
NC_003279.8	RefSeq	exon	6934761	6934886	.	+	.	Parent=NM_059576.7
NC_003279.8	RefSeq	exon	6935319	6935688	.	+	.	Parent=NM_059576.7
NC_003279.8	RefSeq	exon	6935736	6935871	.	+	.	Parent=NM_059576.7
NC_003279.8	RefSeq	exon	6936274	6936380	.	+	.	Parent=NM_059576.7
NC_003279.8	RefSeq	exon	6936427	6936527	.	+	.	Parent=NM_059576.7
NC_003279.8	RefSeq	exon	6936579	6936928	.	+	.	Parent=NM_059576.7
NC_003279.8	RefSeq	CDS	6931160	6931235	.	+	0	Parent=NM_059576.7
NC_003279.8	RefSeq	CDS	6931362	6931512	.	+	2	Parent=NM_059576.7
NC_003279.8	RefSeq	CDS	6934173	6934272	.	+	1	Parent=NM_059576.7
NC_003279.8	RefSeq	CDS	6934345	6934492	.	+	0	Parent=NM_059576.7
NC_003279.8	RefSeq	CDS	6934538	6934623	.	+	2	Parent=NM_059576.7
NC_003279.8	RefSeq	CDS	6934761	6934886	.	+	0	Parent=NM_059576.7
NC_003279.8	RefSeq	CDS	6935319	6935688	.	+	0	Parent=NM_059576.7
NC_003279.8	RefSeq	CDS	6935736	6935871	.	+	2	Parent=NM_059576.7
NC_003279.8	RefSeq	CDS	6936274	6936380	.	+	1	Parent=NM_059576.7
NC_003279.8	RefSeq	CDS	6936427	6936527	.	+	2	Parent=NM_059576.7
NC_003279.8	RefSeq	CDS	6936579	6936827	.	+	0	Parent=NM_059576.7
NC_003279.8	RefSeq	transcript	6934996	6935252	.	+	.	ID=NR_050231.1;geneID=13180744;gene_name=T10B11.10
NC_003279.8	RefSeq	exon	6934996	6935252	.	+	.	Parent=NR_050231.1
NC_003279.8	RefSeq	transcript	6935025	6935145	.	-	.	ID=NR_050232.1;geneID=3564969;gene_name=T10B11.9
NC_003279.8	RefSeq	exon	6935025	6935145	.	-	.	Parent=NR_050232.1
NC_003279.8	RefSeq	mRNA	6937464	6939672	.	-	.	ID=NM_059577.3;geneID=188369;gene_name=T10B11.4
NC_003279.8	RefSeq	exon	6937464	6937576	.	-	.	Parent=NM_059577.3
NC_003279.8	RefSeq	exon	6937744	6937950	.	-	.	Parent=NM_059577.3
NC_003279.8	RefSeq	exon	6937999	6938163	.	-	.	Parent=NM_059577.3
NC_003279.8	RefSeq	exon	6938441	6938668	.	-	.	Parent=NM_059577.3
NC_003279.8	RefSeq	exon	6938762	6938843	.	-	.	Parent=NM_059577.3
NC_003279.8	RefSeq	exon	6938890	6938990	.	-	.	Parent=NM_059577.3
NC_003279.8	RefSeq	exon	6939138	6939298	.	-	.	Parent=NM_059577.3
NC_003279.8	RefSeq	exon	6939532	6939672	.	-	.	Parent=NM_059577.3
NC_003279.8	RefSeq	CDS	6937504	6937576	.	-	1	Parent=NM_059577.3
NC_003279.8	RefSeq	CDS	6937744	6937950	.	-	1	Parent=NM_059577.3
NC_003279.8	RefSeq	CDS	6937999	6938163	.	-	1	Parent=NM_059577.3
NC_003279.8	RefSeq	CDS	6938441	6938668	.	-	1	Parent=NM_059577.3
NC_003279.8	RefSeq	CDS	6938762	6938843	.	-	2	Parent=NM_059577.3
NC_003279.8	RefSeq	CDS	6938890	6938990	.	-	1	Parent=NM_059577.3
NC_003279.8	RefSeq	CDS	6939138	6939298	.	-	0	Parent=NM_059577.3
NC_003279.8	RefSeq	CDS	6939532	6939618	.	-	0	Parent=NM_059577.3
NC_003279.8	RefSeq	mRNA	6940215	6943077	.	-	.	ID=NM_059578.3;geneID=188370;gene_name=T10B11.5
NC_003279.8	RefSeq	exon	6940215	6940438	.	-	.	Parent=NM_059578.3
NC_003279.8	RefSeq	exon	6940494	6940627	.	-	.	Parent=NM_059578.3
NC_003279.8	RefSeq	exon	6940703	6940789	.	-	.	Parent=NM_059578.3
NC_003279.8	RefSeq	exon	6940987	6941241	.	-	.	Parent=NM_059578.3
NC_003279.8	RefSeq	exon	6941672	6941726	.	-	.	Parent=NM_059578.3
NC_003279.8	RefSeq	exon	6941829	6941970	.	-	.	Parent=NM_059578.3
NC_003279.8	RefSeq	exon	6943009	6943077	.	-	.	Parent=NM_059578.3
NC_003279.8	RefSeq	CDS	6940249	6940438	.	-	1	Parent=NM_059578.3
NC_003279.8	RefSeq	CDS	6940494	6940627	.	-	0	Parent=NM_059578.3
NC_003279.8	RefSeq	CDS	6940703	6940789	.	-	0	Parent=NM_059578.3
NC_003279.8	RefSeq	CDS	6940987	6941241	.	-	0	Parent=NM_059578.3
NC_003279.8	RefSeq	CDS	6941672	6941726	.	-	1	Parent=NM_059578.3
NC_003279.8	RefSeq	CDS	6941829	6941950	.	-	0	Parent=NM_059578.3
NC_003279.8	RefSeq	mRNA	6943176	6945358	.	-	.	ID=NM_059579.6;geneID=172424;gene_name=T10B11.6
NC_003279.8	RefSeq	exon	6943176	6943542	.	-	.	Parent=NM_059579.6
NC_003279.8	RefSeq	exon	6943591	6943724	.	-	.	Parent=NM_059579.6
NC_003279.8	RefSeq	exon	6944373	6944514	.	-	.	Parent=NM_059579.6
NC_003279.8	RefSeq	exon	6944575	6944697	.	-	.	Parent=NM_059579.6
NC_003279.8	RefSeq	exon	6944746	6944877	.	-	.	Parent=NM_059579.6
NC_003279.8	RefSeq	exon	6945013	6945145	.	-	.	Parent=NM_059579.6
NC_003279.8	RefSeq	exon	6945208	6945358	.	-	.	Parent=NM_059579.6
NC_003279.8	RefSeq	CDS	6943380	6943542	.	-	1	Parent=NM_059579.6
NC_003279.8	RefSeq	CDS	6943591	6943724	.	-	0	Parent=NM_059579.6
NC_003279.8	RefSeq	CDS	6944373	6944514	.	-	1	Parent=NM_059579.6
NC_003279.8	RefSeq	CDS	6944575	6944697	.	-	1	Parent=NM_059579.6
NC_003279.8	RefSeq	CDS	6944746	6944877	.	-	1	Parent=NM_059579.6
NC_003279.8	RefSeq	CDS	6945013	6945145	.	-	2	Parent=NM_059579.6
NC_003279.8	RefSeq	CDS	6945208	6945358	.	-	0	Parent=NM_059579.6
NC_003279.8	RefSeq	mRNA	6945598	6950499	.	-	.	ID=NM_001047217.5;geneID=188371;gene_name=hrde-4
NC_003279.8	RefSeq	exon	6945598	6946157	.	-	.	Parent=NM_001047217.5
NC_003279.8	RefSeq	exon	6946323	6946360	.	-	.	Parent=NM_001047217.5
NC_003279.8	RefSeq	exon	6946524	6946696	.	-	.	Parent=NM_001047217.5
NC_003279.8	RefSeq	exon	6946755	6947060	.	-	.	Parent=NM_001047217.5
NC_003279.8	RefSeq	exon	6947178	6947469	.	-	.	Parent=NM_001047217.5
NC_003279.8	RefSeq	exon	6947517	6947636	.	-	.	Parent=NM_001047217.5
NC_003279.8	RefSeq	exon	6947686	6947987	.	-	.	Parent=NM_001047217.5
NC_003279.8	RefSeq	exon	6948298	6948405	.	-	.	Parent=NM_001047217.5
NC_003279.8	RefSeq	exon	6949860	6950019	.	-	.	Parent=NM_001047217.5
NC_003279.8	RefSeq	exon	6950068	6950148	.	-	.	Parent=NM_001047217.5
NC_003279.8	RefSeq	exon	6950375	6950499	.	-	.	Parent=NM_001047217.5
NC_003279.8	RefSeq	CDS	6946349	6946360	.	-	0	Parent=NM_001047217.5
NC_003279.8	RefSeq	CDS	6946524	6946696	.	-	2	Parent=NM_001047217.5
NC_003279.8	RefSeq	CDS	6946755	6947060	.	-	2	Parent=NM_001047217.5
NC_003279.8	RefSeq	CDS	6947178	6947469	.	-	0	Parent=NM_001047217.5
NC_003279.8	RefSeq	CDS	6947517	6947636	.	-	0	Parent=NM_001047217.5
NC_003279.8	RefSeq	CDS	6947686	6947987	.	-	2	Parent=NM_001047217.5
NC_003279.8	RefSeq	CDS	6948298	6948405	.	-	2	Parent=NM_001047217.5
NC_003279.8	RefSeq	CDS	6949860	6950019	.	-	0	Parent=NM_001047217.5
NC_003279.8	RefSeq	CDS	6950068	6950148	.	-	0	Parent=NM_001047217.5
NC_003279.8	RefSeq	CDS	6950375	6950458	.	-	0	Parent=NM_001047217.5
NC_003279.8	RefSeq	mRNA	6946349	6950121	.	-	.	ID=NM_001380623.1;geneID=188371;gene_name=hrde-4
NC_003279.8	RefSeq	exon	6946349	6946360	.	-	.	Parent=NM_001380623.1
NC_003279.8	RefSeq	exon	6946524	6946696	.	-	.	Parent=NM_001380623.1
NC_003279.8	RefSeq	exon	6946755	6947060	.	-	.	Parent=NM_001380623.1
NC_003279.8	RefSeq	exon	6947178	6947469	.	-	.	Parent=NM_001380623.1
NC_003279.8	RefSeq	exon	6947517	6947636	.	-	.	Parent=NM_001380623.1
NC_003279.8	RefSeq	exon	6947686	6947987	.	-	.	Parent=NM_001380623.1
NC_003279.8	RefSeq	exon	6948298	6948405	.	-	.	Parent=NM_001380623.1
NC_003279.8	RefSeq	exon	6949860	6950019	.	-	.	Parent=NM_001380623.1
NC_003279.8	RefSeq	exon	6950068	6950121	.	-	.	Parent=NM_001380623.1
NC_003279.8	RefSeq	CDS	6946349	6946360	.	-	0	Parent=NM_001380623.1
NC_003279.8	RefSeq	CDS	6946524	6946696	.	-	2	Parent=NM_001380623.1
NC_003279.8	RefSeq	CDS	6946755	6947060	.	-	2	Parent=NM_001380623.1
NC_003279.8	RefSeq	CDS	6947178	6947469	.	-	0	Parent=NM_001380623.1
NC_003279.8	RefSeq	CDS	6947517	6947636	.	-	0	Parent=NM_001380623.1
NC_003279.8	RefSeq	CDS	6947686	6947987	.	-	2	Parent=NM_001380623.1
NC_003279.8	RefSeq	CDS	6948298	6948405	.	-	2	Parent=NM_001380623.1
NC_003279.8	RefSeq	CDS	6949860	6950019	.	-	0	Parent=NM_001380623.1
NC_003279.8	RefSeq	CDS	6950068	6950121	.	-	0	Parent=NM_001380623.1
NC_003279.8	RefSeq	mRNA	6951135	6951982	.	+	.	ID=NM_059581.8;geneID=188368;gene_name=pcbd-1
NC_003279.8	RefSeq	exon	6951135	6951376	.	+	.	Parent=NM_059581.8
NC_003279.8	RefSeq	exon	6951552	6951671	.	+	.	Parent=NM_059581.8
NC_003279.8	RefSeq	exon	6951722	6951982	.	+	.	Parent=NM_059581.8
NC_003279.8	RefSeq	CDS	6951242	6951376	.	+	0	Parent=NM_059581.8
NC_003279.8	RefSeq	CDS	6951552	6951671	.	+	0	Parent=NM_059581.8
NC_003279.8	RefSeq	CDS	6951722	6951895	.	+	0	Parent=NM_059581.8
NC_003279.8	RefSeq	mRNA	6951890	6954252	.	-	.	ID=NM_059582.4;geneID=172425;gene_name=T10B11.8
NC_003279.8	RefSeq	exon	6951890	6952230	.	-	.	Parent=NM_059582.4
NC_003279.8	RefSeq	exon	6952298	6952408	.	-	.	Parent=NM_059582.4
NC_003279.8	RefSeq	exon	6952454	6952604	.	-	.	Parent=NM_059582.4
NC_003279.8	RefSeq	exon	6952651	6952757	.	-	.	Parent=NM_059582.4
NC_003279.8	RefSeq	exon	6952815	6953024	.	-	.	Parent=NM_059582.4
NC_003279.8	RefSeq	exon	6953072	6953179	.	-	.	Parent=NM_059582.4
NC_003279.8	RefSeq	exon	6953242	6953589	.	-	.	Parent=NM_059582.4
NC_003279.8	RefSeq	exon	6953640	6953931	.	-	.	Parent=NM_059582.4
NC_003279.8	RefSeq	exon	6954135	6954252	.	-	.	Parent=NM_059582.4
NC_003279.8	RefSeq	CDS	6952167	6952230	.	-	1	Parent=NM_059582.4
NC_003279.8	RefSeq	CDS	6952298	6952408	.	-	1	Parent=NM_059582.4
NC_003279.8	RefSeq	CDS	6952454	6952604	.	-	2	Parent=NM_059582.4
NC_003279.8	RefSeq	CDS	6952651	6952757	.	-	1	Parent=NM_059582.4
NC_003279.8	RefSeq	CDS	6952815	6953024	.	-	1	Parent=NM_059582.4
NC_003279.8	RefSeq	CDS	6953072	6953179	.	-	1	Parent=NM_059582.4
NC_003279.8	RefSeq	CDS	6953242	6953589	.	-	1	Parent=NM_059582.4
NC_003279.8	RefSeq	CDS	6953640	6953931	.	-	2	Parent=NM_059582.4
NC_003279.8	RefSeq	CDS	6954135	6954153	.	-	0	Parent=NM_059582.4
NC_003279.8	RefSeq	mRNA	6951897	6954209	.	-	.	ID=NM_182032.5;geneID=172425;gene_name=T10B11.8
NC_003279.8	RefSeq	exon	6951897	6952230	.	-	.	Parent=NM_182032.5
NC_003279.8	RefSeq	exon	6952298	6952408	.	-	.	Parent=NM_182032.5
NC_003279.8	RefSeq	exon	6952454	6952604	.	-	.	Parent=NM_182032.5
NC_003279.8	RefSeq	exon	6952651	6952757	.	-	.	Parent=NM_182032.5
NC_003279.8	RefSeq	exon	6952815	6953024	.	-	.	Parent=NM_182032.5
NC_003279.8	RefSeq	exon	6953072	6953179	.	-	.	Parent=NM_182032.5
NC_003279.8	RefSeq	exon	6953242	6953589	.	-	.	Parent=NM_182032.5
NC_003279.8	RefSeq	exon	6953640	6953925	.	-	.	Parent=NM_182032.5
NC_003279.8	RefSeq	exon	6954135	6954209	.	-	.	Parent=NM_182032.5
NC_003279.8	RefSeq	CDS	6952167	6952230	.	-	1	Parent=NM_182032.5
NC_003279.8	RefSeq	CDS	6952298	6952408	.	-	1	Parent=NM_182032.5
NC_003279.8	RefSeq	CDS	6952454	6952604	.	-	2	Parent=NM_182032.5
NC_003279.8	RefSeq	CDS	6952651	6952757	.	-	1	Parent=NM_182032.5
NC_003279.8	RefSeq	CDS	6952815	6953024	.	-	1	Parent=NM_182032.5
NC_003279.8	RefSeq	CDS	6953072	6953179	.	-	1	Parent=NM_182032.5
NC_003279.8	RefSeq	CDS	6953242	6953589	.	-	1	Parent=NM_182032.5
NC_003279.8	RefSeq	CDS	6953640	6953925	.	-	2	Parent=NM_182032.5
NC_003279.8	RefSeq	CDS	6954135	6954153	.	-	0	Parent=NM_182032.5
NC_003279.8	RefSeq	mRNA	6954414	6961139	.	-	.	ID=NM_059584.8;geneID=172426;gene_name=rege-1
NC_003279.8	RefSeq	exon	6954414	6954838	.	-	.	Parent=NM_059584.8
NC_003279.8	RefSeq	exon	6954938	6955121	.	-	.	Parent=NM_059584.8
NC_003279.8	RefSeq	exon	6955685	6955930	.	-	.	Parent=NM_059584.8
NC_003279.8	RefSeq	exon	6956472	6956698	.	-	.	Parent=NM_059584.8
NC_003279.8	RefSeq	exon	6957567	6957743	.	-	.	Parent=NM_059584.8
NC_003279.8	RefSeq	exon	6958177	6958263	.	-	.	Parent=NM_059584.8
NC_003279.8	RefSeq	exon	6958428	6958532	.	-	.	Parent=NM_059584.8
NC_003279.8	RefSeq	exon	6959374	6959645	.	-	.	Parent=NM_059584.8
NC_003279.8	RefSeq	exon	6959859	6959983	.	-	.	Parent=NM_059584.8
NC_003279.8	RefSeq	exon	6960076	6960140	.	-	.	Parent=NM_059584.8
NC_003279.8	RefSeq	exon	6960889	6961139	.	-	.	Parent=NM_059584.8
NC_003279.8	RefSeq	CDS	6954673	6954838	.	-	1	Parent=NM_059584.8
NC_003279.8	RefSeq	CDS	6954938	6955121	.	-	2	Parent=NM_059584.8
NC_003279.8	RefSeq	CDS	6955685	6955930	.	-	2	Parent=NM_059584.8
NC_003279.8	RefSeq	CDS	6956472	6956698	.	-	1	Parent=NM_059584.8
NC_003279.8	RefSeq	CDS	6957567	6957743	.	-	1	Parent=NM_059584.8
NC_003279.8	RefSeq	CDS	6958177	6958263	.	-	1	Parent=NM_059584.8
NC_003279.8	RefSeq	CDS	6958428	6958532	.	-	1	Parent=NM_059584.8
NC_003279.8	RefSeq	CDS	6959374	6959645	.	-	0	Parent=NM_059584.8
NC_003279.8	RefSeq	CDS	6959859	6959983	.	-	2	Parent=NM_059584.8
NC_003279.8	RefSeq	CDS	6960076	6960140	.	-	1	Parent=NM_059584.8
NC_003279.8	RefSeq	CDS	6960889	6961139	.	-	0	Parent=NM_059584.8
NC_003279.8	RefSeq	mRNA	6967670	6970145	.	-	.	ID=NM_059585.6;geneID=172427;gene_name=C30F12.2
NC_003279.8	RefSeq	exon	6967670	6968062	.	-	.	Parent=NM_059585.6
NC_003279.8	RefSeq	exon	6968137	6968268	.	-	.	Parent=NM_059585.6
NC_003279.8	RefSeq	exon	6968568	6968809	.	-	.	Parent=NM_059585.6
NC_003279.8	RefSeq	exon	6968989	6969136	.	-	.	Parent=NM_059585.6
NC_003279.8	RefSeq	exon	6969180	6969338	.	-	.	Parent=NM_059585.6
NC_003279.8	RefSeq	exon	6969447	6969562	.	-	.	Parent=NM_059585.6
NC_003279.8	RefSeq	exon	6969611	6969764	.	-	.	Parent=NM_059585.6
NC_003279.8	RefSeq	exon	6969850	6969975	.	-	.	Parent=NM_059585.6
NC_003279.8	RefSeq	exon	6970021	6970145	.	-	.	Parent=NM_059585.6
NC_003279.8	RefSeq	CDS	6967922	6968062	.	-	0	Parent=NM_059585.6
NC_003279.8	RefSeq	CDS	6968137	6968268	.	-	0	Parent=NM_059585.6
NC_003279.8	RefSeq	CDS	6968568	6968809	.	-	2	Parent=NM_059585.6
NC_003279.8	RefSeq	CDS	6968989	6969136	.	-	0	Parent=NM_059585.6
NC_003279.8	RefSeq	CDS	6969180	6969338	.	-	0	Parent=NM_059585.6
NC_003279.8	RefSeq	CDS	6969447	6969562	.	-	2	Parent=NM_059585.6
NC_003279.8	RefSeq	CDS	6969611	6969764	.	-	0	Parent=NM_059585.6
NC_003279.8	RefSeq	CDS	6969850	6969975	.	-	0	Parent=NM_059585.6
NC_003279.8	RefSeq	CDS	6970021	6970140	.	-	0	Parent=NM_059585.6
NC_003279.8	RefSeq	mRNA	6970363	6971888	.	-	.	ID=NM_059586.6;geneID=172428;gene_name=C30F12.3
NC_003279.8	RefSeq	exon	6970363	6970615	.	-	.	Parent=NM_059586.6
NC_003279.8	RefSeq	exon	6970662	6970758	.	-	.	Parent=NM_059586.6
NC_003279.8	RefSeq	exon	6970804	6970942	.	-	.	Parent=NM_059586.6
NC_003279.8	RefSeq	exon	6970990	6971106	.	-	.	Parent=NM_059586.6
NC_003279.8	RefSeq	exon	6971155	6971253	.	-	.	Parent=NM_059586.6
NC_003279.8	RefSeq	exon	6971313	6971425	.	-	.	Parent=NM_059586.6
NC_003279.8	RefSeq	exon	6971738	6971888	.	-	.	Parent=NM_059586.6
NC_003279.8	RefSeq	CDS	6970447	6970615	.	-	1	Parent=NM_059586.6
NC_003279.8	RefSeq	CDS	6970662	6970758	.	-	2	Parent=NM_059586.6
NC_003279.8	RefSeq	CDS	6970804	6970942	.	-	0	Parent=NM_059586.6
NC_003279.8	RefSeq	CDS	6970990	6971106	.	-	0	Parent=NM_059586.6
NC_003279.8	RefSeq	CDS	6971155	6971253	.	-	0	Parent=NM_059586.6
NC_003279.8	RefSeq	CDS	6971313	6971425	.	-	2	Parent=NM_059586.6
NC_003279.8	RefSeq	CDS	6971738	6971798	.	-	0	Parent=NM_059586.6
NC_003279.8	RefSeq	mRNA	6972157	6973696	.	-	.	ID=NM_059587.7;geneID=172429;gene_name=C30F12.4
NC_003279.8	RefSeq	exon	6972157	6972535	.	-	.	Parent=NM_059587.7
NC_003279.8	RefSeq	exon	6972691	6972815	.	-	.	Parent=NM_059587.7
NC_003279.8	RefSeq	exon	6973122	6973432	.	-	.	Parent=NM_059587.7
NC_003279.8	RefSeq	exon	6973480	6973591	.	-	.	Parent=NM_059587.7
NC_003279.8	RefSeq	exon	6973642	6973696	.	-	.	Parent=NM_059587.7
NC_003279.8	RefSeq	CDS	6972371	6972535	.	-	0	Parent=NM_059587.7
NC_003279.8	RefSeq	CDS	6972691	6972815	.	-	2	Parent=NM_059587.7
NC_003279.8	RefSeq	CDS	6973122	6973432	.	-	1	Parent=NM_059587.7
NC_003279.8	RefSeq	CDS	6973480	6973591	.	-	2	Parent=NM_059587.7
NC_003279.8	RefSeq	CDS	6973642	6973669	.	-	0	Parent=NM_059587.7
NC_003279.8	RefSeq	mRNA	6974558	6977071	.	+	.	ID=NM_059588.8;geneID=172430;gene_name=idhg-2
NC_003279.8	RefSeq	exon	6974558	6974839	.	+	.	Parent=NM_059588.8
NC_003279.8	RefSeq	exon	6974932	6975039	.	+	.	Parent=NM_059588.8
NC_003279.8	RefSeq	exon	6975637	6975738	.	+	.	Parent=NM_059588.8
NC_003279.8	RefSeq	exon	6975885	6976013	.	+	.	Parent=NM_059588.8
NC_003279.8	RefSeq	exon	6976093	6976185	.	+	.	Parent=NM_059588.8
NC_003279.8	RefSeq	exon	6976238	6976369	.	+	.	Parent=NM_059588.8
NC_003279.8	RefSeq	exon	6976429	6976839	.	+	.	Parent=NM_059588.8
NC_003279.8	RefSeq	exon	6976890	6977071	.	+	.	Parent=NM_059588.8
NC_003279.8	RefSeq	CDS	6974762	6974839	.	+	0	Parent=NM_059588.8
NC_003279.8	RefSeq	CDS	6974932	6975039	.	+	0	Parent=NM_059588.8
NC_003279.8	RefSeq	CDS	6975637	6975738	.	+	0	Parent=NM_059588.8
NC_003279.8	RefSeq	CDS	6975885	6976013	.	+	0	Parent=NM_059588.8
NC_003279.8	RefSeq	CDS	6976093	6976185	.	+	0	Parent=NM_059588.8
NC_003279.8	RefSeq	CDS	6976238	6976369	.	+	0	Parent=NM_059588.8
NC_003279.8	RefSeq	CDS	6976429	6976839	.	+	0	Parent=NM_059588.8
NC_003279.8	RefSeq	CDS	6976890	6976958	.	+	0	Parent=NM_059588.8
NC_003279.8	RefSeq	transcript	6979629	6979773	.	+	.	ID=NR_050233.1;geneID=13180757;gene_name=C30F12.8
NC_003279.8	RefSeq	exon	6979629	6979773	.	+	.	Parent=NR_050233.1
NC_003279.8	RefSeq	mRNA	6989067	6992108	.	+	.	ID=NM_059589.8;geneID=183056;gene_name=trhr-1
NC_003279.8	RefSeq	exon	6989067	6989286	.	+	.	Parent=NM_059589.8
NC_003279.8	RefSeq	exon	6989336	6989462	.	+	.	Parent=NM_059589.8
NC_003279.8	RefSeq	exon	6989701	6989812	.	+	.	Parent=NM_059589.8
NC_003279.8	RefSeq	exon	6990354	6990513	.	+	.	Parent=NM_059589.8
NC_003279.8	RefSeq	exon	6990611	6990740	.	+	.	Parent=NM_059589.8
NC_003279.8	RefSeq	exon	6990796	6990911	.	+	.	Parent=NM_059589.8
NC_003279.8	RefSeq	exon	6991036	6991288	.	+	.	Parent=NM_059589.8
NC_003279.8	RefSeq	exon	6991741	6992108	.	+	.	Parent=NM_059589.8
NC_003279.8	RefSeq	CDS	6989098	6989286	.	+	0	Parent=NM_059589.8
NC_003279.8	RefSeq	CDS	6989336	6989462	.	+	0	Parent=NM_059589.8
NC_003279.8	RefSeq	CDS	6989701	6989812	.	+	2	Parent=NM_059589.8
NC_003279.8	RefSeq	CDS	6990354	6990513	.	+	1	Parent=NM_059589.8
NC_003279.8	RefSeq	CDS	6990611	6990740	.	+	0	Parent=NM_059589.8
NC_003279.8	RefSeq	CDS	6990796	6990911	.	+	2	Parent=NM_059589.8
NC_003279.8	RefSeq	CDS	6991036	6991288	.	+	0	Parent=NM_059589.8
NC_003279.8	RefSeq	CDS	6991741	6991841	.	+	2	Parent=NM_059589.8
NC_003279.8	RefSeq	mRNA	6992072	6999706	.	-	.	ID=NM_001263440.3;geneID=183055;gene_name=C30F12.5
NC_003279.8	RefSeq	exon	6992072	6992448	.	-	.	Parent=NM_001263440.3
NC_003279.8	RefSeq	exon	6992816	6993069	.	-	.	Parent=NM_001263440.3
NC_003279.8	RefSeq	exon	6993463	6993533	.	-	.	Parent=NM_001263440.3
NC_003279.8	RefSeq	exon	6993989	6994096	.	-	.	Parent=NM_001263440.3
NC_003279.8	RefSeq	exon	6994147	6994245	.	-	.	Parent=NM_001263440.3
NC_003279.8	RefSeq	exon	6994292	6994372	.	-	.	Parent=NM_001263440.3
NC_003279.8	RefSeq	exon	6995398	6995505	.	-	.	Parent=NM_001263440.3
NC_003279.8	RefSeq	exon	6995805	6995886	.	-	.	Parent=NM_001263440.3
NC_003279.8	RefSeq	exon	6997539	6997693	.	-	.	Parent=NM_001263440.3
NC_003279.8	RefSeq	exon	6999461	6999706	.	-	.	Parent=NM_001263440.3
NC_003279.8	RefSeq	CDS	6992312	6992448	.	-	2	Parent=NM_001263440.3
NC_003279.8	RefSeq	CDS	6992816	6993069	.	-	1	Parent=NM_001263440.3
NC_003279.8	RefSeq	CDS	6993463	6993533	.	-	0	Parent=NM_001263440.3
NC_003279.8	RefSeq	CDS	6993989	6994096	.	-	0	Parent=NM_001263440.3
NC_003279.8	RefSeq	CDS	6994147	6994245	.	-	0	Parent=NM_001263440.3
NC_003279.8	RefSeq	CDS	6994292	6994372	.	-	0	Parent=NM_001263440.3
NC_003279.8	RefSeq	CDS	6995398	6995505	.	-	0	Parent=NM_001263440.3
NC_003279.8	RefSeq	CDS	6995805	6995886	.	-	1	Parent=NM_001263440.3
NC_003279.8	RefSeq	CDS	6997539	6997693	.	-	0	Parent=NM_001263440.3
NC_003279.8	RefSeq	CDS	6999461	6999523	.	-	0	Parent=NM_001263440.3
NC_003279.8	RefSeq	mRNA	6992312	6993215	.	-	.	ID=NM_001263441.3;geneID=183055;gene_name=C30F12.5
NC_003279.8	RefSeq	exon	6992312	6992448	.	-	.	Parent=NM_001263441.3
NC_003279.8	RefSeq	exon	6992816	6993069	.	-	.	Parent=NM_001263441.3
NC_003279.8	RefSeq	exon	6993154	6993215	.	-	.	Parent=NM_001263441.3
NC_003279.8	RefSeq	CDS	6992312	6992448	.	-	2	Parent=NM_001263441.3
NC_003279.8	RefSeq	CDS	6992816	6993069	.	-	1	Parent=NM_001263441.3
NC_003279.8	RefSeq	CDS	6993154	6993215	.	-	0	Parent=NM_001263441.3
NC_003279.8	RefSeq	transcript	6992718	6992853	.	+	.	ID=NR_050234.1;geneID=13180760;gene_name=C30F12.9
NC_003279.8	RefSeq	exon	6992718	6992853	.	+	.	Parent=NR_050234.1
NC_003279.8	RefSeq	mRNA	7002870	7003481	.	-	.	ID=rna-CELE_H06O01.4;geneID=186701;gene_name=H06O01.4
NC_003279.8	RefSeq	exon	7002870	7003178	.	-	.	Parent=rna-CELE_H06O01.4
NC_003279.8	RefSeq	exon	7003227	7003481	.	-	.	Parent=rna-CELE_H06O01.4
NC_003279.8	RefSeq	CDS	7002870	7003178	.	-	0	Parent=rna-CELE_H06O01.4
NC_003279.8	RefSeq	CDS	7003227	7003481	.	-	0	Parent=rna-CELE_H06O01.4
NC_003279.8	RefSeq	mRNA	7005443	7009200	.	+	.	ID=NM_059592.6;geneID=172431;gene_name=ctg-1
NC_003279.8	RefSeq	exon	7005443	7005781	.	+	.	Parent=NM_059592.6
NC_003279.8	RefSeq	exon	7006830	7006992	.	+	.	Parent=NM_059592.6
NC_003279.8	RefSeq	exon	7007248	7007433	.	+	.	Parent=NM_059592.6
NC_003279.8	RefSeq	exon	7007715	7007872	.	+	.	Parent=NM_059592.6
NC_003279.8	RefSeq	exon	7007916	7008003	.	+	.	Parent=NM_059592.6
NC_003279.8	RefSeq	exon	7008244	7008491	.	+	.	Parent=NM_059592.6
NC_003279.8	RefSeq	exon	7008774	7008940	.	+	.	Parent=NM_059592.6
NC_003279.8	RefSeq	exon	7008987	7009200	.	+	.	Parent=NM_059592.6
NC_003279.8	RefSeq	CDS	7005720	7005781	.	+	0	Parent=NM_059592.6
NC_003279.8	RefSeq	CDS	7006830	7006992	.	+	1	Parent=NM_059592.6
NC_003279.8	RefSeq	CDS	7007248	7007433	.	+	0	Parent=NM_059592.6
NC_003279.8	RefSeq	CDS	7007715	7007872	.	+	0	Parent=NM_059592.6
NC_003279.8	RefSeq	CDS	7007916	7008003	.	+	1	Parent=NM_059592.6
NC_003279.8	RefSeq	CDS	7008244	7008491	.	+	0	Parent=NM_059592.6
NC_003279.8	RefSeq	CDS	7008774	7008940	.	+	1	Parent=NM_059592.6
NC_003279.8	RefSeq	CDS	7008987	7009066	.	+	2	Parent=NM_059592.6
NC_003279.8	RefSeq	mRNA	7007308	7009066	.	+	.	ID=NM_001276522.3;geneID=172431;gene_name=ctg-1
NC_003279.8	RefSeq	exon	7007308	7007433	.	+	.	Parent=NM_001276522.3
NC_003279.8	RefSeq	exon	7007715	7007872	.	+	.	Parent=NM_001276522.3
NC_003279.8	RefSeq	exon	7007916	7008003	.	+	.	Parent=NM_001276522.3
NC_003279.8	RefSeq	exon	7008244	7008491	.	+	.	Parent=NM_001276522.3
NC_003279.8	RefSeq	exon	7008774	7008940	.	+	.	Parent=NM_001276522.3
NC_003279.8	RefSeq	exon	7008987	7009066	.	+	.	Parent=NM_001276522.3
NC_003279.8	RefSeq	CDS	7007308	7007433	.	+	0	Parent=NM_001276522.3
NC_003279.8	RefSeq	CDS	7007715	7007872	.	+	0	Parent=NM_001276522.3
NC_003279.8	RefSeq	CDS	7007916	7008003	.	+	1	Parent=NM_001276522.3
NC_003279.8	RefSeq	CDS	7008244	7008491	.	+	0	Parent=NM_001276522.3
NC_003279.8	RefSeq	CDS	7008774	7008940	.	+	1	Parent=NM_001276522.3
NC_003279.8	RefSeq	CDS	7008987	7009066	.	+	2	Parent=NM_001276522.3
NC_003279.8	RefSeq	mRNA	7007736	7009066	.	+	.	ID=NM_001276523.3;geneID=172431;gene_name=ctg-1
NC_003279.8	RefSeq	exon	7007736	7007872	.	+	.	Parent=NM_001276523.3
NC_003279.8	RefSeq	exon	7007916	7008003	.	+	.	Parent=NM_001276523.3
NC_003279.8	RefSeq	exon	7008244	7008491	.	+	.	Parent=NM_001276523.3
NC_003279.8	RefSeq	exon	7008774	7008940	.	+	.	Parent=NM_001276523.3
NC_003279.8	RefSeq	exon	7008987	7009066	.	+	.	Parent=NM_001276523.3
NC_003279.8	RefSeq	CDS	7007736	7007872	.	+	0	Parent=NM_001276523.3
NC_003279.8	RefSeq	CDS	7007916	7008003	.	+	1	Parent=NM_001276523.3
NC_003279.8	RefSeq	CDS	7008244	7008491	.	+	0	Parent=NM_001276523.3
NC_003279.8	RefSeq	CDS	7008774	7008940	.	+	1	Parent=NM_001276523.3
NC_003279.8	RefSeq	CDS	7008987	7009066	.	+	2	Parent=NM_001276523.3
NC_003279.8	RefSeq	mRNA	7009060	7015223	.	-	.	ID=NM_059593.7;geneID=172432;gene_name=chd-1
NC_003279.8	RefSeq	exon	7009060	7009526	.	-	.	Parent=NM_059593.7
NC_003279.8	RefSeq	exon	7009576	7010048	.	-	.	Parent=NM_059593.7
NC_003279.8	RefSeq	exon	7010327	7010492	.	-	.	Parent=NM_059593.7
NC_003279.8	RefSeq	exon	7010539	7010967	.	-	.	Parent=NM_059593.7
NC_003279.8	RefSeq	exon	7011145	7011304	.	-	.	Parent=NM_059593.7
NC_003279.8	RefSeq	exon	7011468	7013122	.	-	.	Parent=NM_059593.7
NC_003279.8	RefSeq	exon	7013169	7013519	.	-	.	Parent=NM_059593.7
NC_003279.8	RefSeq	exon	7013585	7014205	.	-	.	Parent=NM_059593.7
NC_003279.8	RefSeq	exon	7014503	7014739	.	-	.	Parent=NM_059593.7
NC_003279.8	RefSeq	exon	7014792	7014934	.	-	.	Parent=NM_059593.7
NC_003279.8	RefSeq	exon	7015079	7015223	.	-	.	Parent=NM_059593.7
NC_003279.8	RefSeq	CDS	7009506	7009526	.	-	0	Parent=NM_059593.7
NC_003279.8	RefSeq	CDS	7009576	7010048	.	-	2	Parent=NM_059593.7
NC_003279.8	RefSeq	CDS	7010327	7010492	.	-	0	Parent=NM_059593.7
NC_003279.8	RefSeq	CDS	7010539	7010967	.	-	0	Parent=NM_059593.7
NC_003279.8	RefSeq	CDS	7011145	7011304	.	-	1	Parent=NM_059593.7
NC_003279.8	RefSeq	CDS	7011468	7013122	.	-	0	Parent=NM_059593.7
NC_003279.8	RefSeq	CDS	7013169	7013519	.	-	0	Parent=NM_059593.7
NC_003279.8	RefSeq	CDS	7013585	7014205	.	-	0	Parent=NM_059593.7
NC_003279.8	RefSeq	CDS	7014503	7014739	.	-	0	Parent=NM_059593.7
NC_003279.8	RefSeq	CDS	7014792	7014934	.	-	2	Parent=NM_059593.7
NC_003279.8	RefSeq	CDS	7015079	7015208	.	-	0	Parent=NM_059593.7
NC_003279.8	RefSeq	transcript	7013218	7013578	.	+	.	ID=NR_147807.1;geneID=32928589;gene_name=H06O01.5
NC_003279.8	RefSeq	exon	7013218	7013578	.	+	.	Parent=NR_147807.1
NC_003279.8	RefSeq	mRNA	7015912	7020797	.	-	.	ID=NM_059594.9;geneID=172433;gene_name=pdi-3
NC_003279.8	RefSeq	exon	7015912	7016302	.	-	.	Parent=NM_059594.9
NC_003279.8	RefSeq	exon	7016354	7016430	.	-	.	Parent=NM_059594.9
NC_003279.8	RefSeq	exon	7016793	7017021	.	-	.	Parent=NM_059594.9
NC_003279.8	RefSeq	exon	7017101	7017400	.	-	.	Parent=NM_059594.9
NC_003279.8	RefSeq	exon	7017451	7017564	.	-	.	Parent=NM_059594.9
NC_003279.8	RefSeq	exon	7017621	7017744	.	-	.	Parent=NM_059594.9
NC_003279.8	RefSeq	exon	7017791	7018016	.	-	.	Parent=NM_059594.9
NC_003279.8	RefSeq	exon	7020557	7020797	.	-	.	Parent=NM_059594.9
NC_003279.8	RefSeq	CDS	7016137	7016302	.	-	1	Parent=NM_059594.9
NC_003279.8	RefSeq	CDS	7016354	7016430	.	-	0	Parent=NM_059594.9
NC_003279.8	RefSeq	CDS	7016793	7017021	.	-	1	Parent=NM_059594.9
NC_003279.8	RefSeq	CDS	7017101	7017400	.	-	1	Parent=NM_059594.9
NC_003279.8	RefSeq	CDS	7017451	7017564	.	-	1	Parent=NM_059594.9
NC_003279.8	RefSeq	CDS	7017621	7017744	.	-	2	Parent=NM_059594.9
NC_003279.8	RefSeq	CDS	7017791	7018016	.	-	0	Parent=NM_059594.9
NC_003279.8	RefSeq	CDS	7020557	7020787	.	-	0	Parent=NM_059594.9
NC_003279.8	RefSeq	transcript	7021295	7021584	.	-	.	ID=NR_050235.1;geneID=13180765;gene_name=VF15C11L.2
NC_003279.8	RefSeq	exon	7021295	7021584	.	-	.	Parent=NR_050235.1
NC_003279.8	RefSeq	transcript	7021407	7021584	.	+	.	ID=NR_050236.1;geneID=13180766;gene_name=VF15C11L.1
NC_003279.8	RefSeq	exon	7021407	7021584	.	+	.	Parent=NR_050236.1
NC_003279.8	RefSeq	mRNA	7021972	7029076	.	+	.	ID=NM_170895.6;geneID=172434;gene_name=ubql-1
NC_003279.8	RefSeq	exon	7021972	7022074	.	+	.	Parent=NM_170895.6
NC_003279.8	RefSeq	exon	7022197	7022302	.	+	.	Parent=NM_170895.6
NC_003279.8	RefSeq	exon	7022348	7022655	.	+	.	Parent=NM_170895.6
NC_003279.8	RefSeq	exon	7022764	7022892	.	+	.	Parent=NM_170895.6
NC_003279.8	RefSeq	exon	7023457	7023700	.	+	.	Parent=NM_170895.6
NC_003279.8	RefSeq	exon	7024027	7024166	.	+	.	Parent=NM_170895.6
NC_003279.8	RefSeq	exon	7024212	7024295	.	+	.	Parent=NM_170895.6
NC_003279.8	RefSeq	exon	7024342	7024454	.	+	.	Parent=NM_170895.6
NC_003279.8	RefSeq	exon	7024502	7024567	.	+	.	Parent=NM_170895.6
NC_003279.8	RefSeq	exon	7024612	7024723	.	+	.	Parent=NM_170895.6
NC_003279.8	RefSeq	exon	7028563	7028665	.	+	.	Parent=NM_170895.6
NC_003279.8	RefSeq	exon	7028714	7029076	.	+	.	Parent=NM_170895.6
NC_003279.8	RefSeq	CDS	7021982	7022074	.	+	0	Parent=NM_170895.6
NC_003279.8	RefSeq	CDS	7022197	7022302	.	+	0	Parent=NM_170895.6
NC_003279.8	RefSeq	CDS	7022348	7022655	.	+	2	Parent=NM_170895.6
NC_003279.8	RefSeq	CDS	7022764	7022892	.	+	0	Parent=NM_170895.6
NC_003279.8	RefSeq	CDS	7023457	7023700	.	+	0	Parent=NM_170895.6
NC_003279.8	RefSeq	CDS	7024027	7024166	.	+	2	Parent=NM_170895.6
NC_003279.8	RefSeq	CDS	7024212	7024295	.	+	0	Parent=NM_170895.6
NC_003279.8	RefSeq	CDS	7024342	7024454	.	+	0	Parent=NM_170895.6
NC_003279.8	RefSeq	CDS	7024502	7024567	.	+	1	Parent=NM_170895.6
NC_003279.8	RefSeq	CDS	7024612	7024693	.	+	1	Parent=NM_170895.6
NC_003279.8	RefSeq	mRNA	7021976	7029074	.	+	.	ID=NM_171839.4;geneID=172434;gene_name=ubql-1
NC_003279.8	RefSeq	exon	7021976	7022074	.	+	.	Parent=NM_171839.4
NC_003279.8	RefSeq	exon	7022197	7022302	.	+	.	Parent=NM_171839.4
NC_003279.8	RefSeq	exon	7022348	7022446	.	+	.	Parent=NM_171839.4
NC_003279.8	RefSeq	exon	7022501	7022655	.	+	.	Parent=NM_171839.4
NC_003279.8	RefSeq	exon	7022764	7022892	.	+	.	Parent=NM_171839.4
NC_003279.8	RefSeq	exon	7023457	7023700	.	+	.	Parent=NM_171839.4
NC_003279.8	RefSeq	exon	7024027	7024166	.	+	.	Parent=NM_171839.4
NC_003279.8	RefSeq	exon	7024212	7024295	.	+	.	Parent=NM_171839.4
NC_003279.8	RefSeq	exon	7024342	7024454	.	+	.	Parent=NM_171839.4
NC_003279.8	RefSeq	exon	7024502	7024567	.	+	.	Parent=NM_171839.4
NC_003279.8	RefSeq	exon	7024612	7024672	.	+	.	Parent=NM_171839.4
NC_003279.8	RefSeq	exon	7028563	7028665	.	+	.	Parent=NM_171839.4
NC_003279.8	RefSeq	exon	7028714	7029074	.	+	.	Parent=NM_171839.4
NC_003279.8	RefSeq	CDS	7021982	7022074	.	+	0	Parent=NM_171839.4
NC_003279.8	RefSeq	CDS	7022197	7022302	.	+	0	Parent=NM_171839.4
NC_003279.8	RefSeq	CDS	7022348	7022446	.	+	2	Parent=NM_171839.4
NC_003279.8	RefSeq	CDS	7022501	7022655	.	+	2	Parent=NM_171839.4
NC_003279.8	RefSeq	CDS	7022764	7022892	.	+	0	Parent=NM_171839.4
NC_003279.8	RefSeq	CDS	7023457	7023700	.	+	0	Parent=NM_171839.4
NC_003279.8	RefSeq	CDS	7024027	7024166	.	+	2	Parent=NM_171839.4
NC_003279.8	RefSeq	CDS	7024212	7024295	.	+	0	Parent=NM_171839.4
NC_003279.8	RefSeq	CDS	7024342	7024454	.	+	0	Parent=NM_171839.4
NC_003279.8	RefSeq	CDS	7024502	7024567	.	+	1	Parent=NM_171839.4
NC_003279.8	RefSeq	CDS	7024612	7024672	.	+	1	Parent=NM_171839.4
NC_003279.8	RefSeq	CDS	7028563	7028665	.	+	0	Parent=NM_171839.4
NC_003279.8	RefSeq	CDS	7028714	7028775	.	+	2	Parent=NM_171839.4
NC_003279.8	RefSeq	mRNA	7021982	7029074	.	+	.	ID=NM_170894.5;geneID=172434;gene_name=ubql-1
NC_003279.8	RefSeq	exon	7021982	7022074	.	+	.	Parent=NM_170894.5
NC_003279.8	RefSeq	exon	7022197	7022302	.	+	.	Parent=NM_170894.5
NC_003279.8	RefSeq	exon	7022348	7022655	.	+	.	Parent=NM_170894.5
NC_003279.8	RefSeq	exon	7022764	7022892	.	+	.	Parent=NM_170894.5
NC_003279.8	RefSeq	exon	7023457	7023700	.	+	.	Parent=NM_170894.5
NC_003279.8	RefSeq	exon	7024027	7024166	.	+	.	Parent=NM_170894.5
NC_003279.8	RefSeq	exon	7024212	7024295	.	+	.	Parent=NM_170894.5
NC_003279.8	RefSeq	exon	7024342	7024454	.	+	.	Parent=NM_170894.5
NC_003279.8	RefSeq	exon	7024502	7024567	.	+	.	Parent=NM_170894.5
NC_003279.8	RefSeq	exon	7024612	7024672	.	+	.	Parent=NM_170894.5
NC_003279.8	RefSeq	exon	7028563	7028665	.	+	.	Parent=NM_170894.5
NC_003279.8	RefSeq	exon	7028714	7029074	.	+	.	Parent=NM_170894.5
NC_003279.8	RefSeq	CDS	7021982	7022074	.	+	0	Parent=NM_170894.5
NC_003279.8	RefSeq	CDS	7022197	7022302	.	+	0	Parent=NM_170894.5
NC_003279.8	RefSeq	CDS	7022348	7022655	.	+	2	Parent=NM_170894.5
NC_003279.8	RefSeq	CDS	7022764	7022892	.	+	0	Parent=NM_170894.5
NC_003279.8	RefSeq	CDS	7023457	7023700	.	+	0	Parent=NM_170894.5
NC_003279.8	RefSeq	CDS	7024027	7024166	.	+	2	Parent=NM_170894.5
NC_003279.8	RefSeq	CDS	7024212	7024295	.	+	0	Parent=NM_170894.5
NC_003279.8	RefSeq	CDS	7024342	7024454	.	+	0	Parent=NM_170894.5
NC_003279.8	RefSeq	CDS	7024502	7024567	.	+	1	Parent=NM_170894.5
NC_003279.8	RefSeq	CDS	7024612	7024672	.	+	1	Parent=NM_170894.5
NC_003279.8	RefSeq	CDS	7028563	7028665	.	+	0	Parent=NM_170894.5
NC_003279.8	RefSeq	CDS	7028714	7028775	.	+	2	Parent=NM_170894.5
NC_003279.8	RefSeq	transcript	7029888	7030001	.	-	.	ID=NR_050237.1;geneID=13180768;gene_name=F15C11.7
NC_003279.8	RefSeq	exon	7029888	7030001	.	-	.	Parent=NR_050237.1
NC_003279.8	RefSeq	transcript	7033811	7033950	.	+	.	ID=NR_050238.1;geneID=13180769;gene_name=F15C11.6
NC_003279.8	RefSeq	exon	7033811	7033950	.	+	.	Parent=NR_050238.1
NC_003279.8	RefSeq	transcript	7034159	7034366	.	-	.	ID=NR_050239.1;geneID=13180770;gene_name=F15C11.5
NC_003279.8	RefSeq	exon	7034159	7034366	.	-	.	Parent=NR_050239.1
NC_003279.8	RefSeq	transcript	7035351	7035371	.	-	.	ID=NR_050240.1;geneID=13180771;gene_name=21ur-15531
NC_003279.8	RefSeq	exon	7035351	7035371	.	-	.	Parent=NR_050240.1
NC_003279.8	RefSeq	mRNA	7038900	7048832	.	+	.	ID=NM_059596.5;geneID=172435;gene_name=sem-4
NC_003279.8	RefSeq	exon	7038900	7038983	.	+	.	Parent=NM_059596.5
NC_003279.8	RefSeq	exon	7043685	7043833	.	+	.	Parent=NM_059596.5
NC_003279.8	RefSeq	exon	7044584	7044682	.	+	.	Parent=NM_059596.5
NC_003279.8	RefSeq	exon	7045068	7045178	.	+	.	Parent=NM_059596.5
NC_003279.8	RefSeq	exon	7045460	7045775	.	+	.	Parent=NM_059596.5
NC_003279.8	RefSeq	exon	7046016	7046622	.	+	.	Parent=NM_059596.5
NC_003279.8	RefSeq	exon	7047048	7047188	.	+	.	Parent=NM_059596.5
NC_003279.8	RefSeq	exon	7047257	7047594	.	+	.	Parent=NM_059596.5
NC_003279.8	RefSeq	exon	7047780	7047887	.	+	.	Parent=NM_059596.5
NC_003279.8	RefSeq	exon	7047945	7048832	.	+	.	Parent=NM_059596.5
NC_003279.8	RefSeq	CDS	7038908	7038983	.	+	0	Parent=NM_059596.5
NC_003279.8	RefSeq	CDS	7043685	7043833	.	+	2	Parent=NM_059596.5
NC_003279.8	RefSeq	CDS	7044584	7044682	.	+	0	Parent=NM_059596.5
NC_003279.8	RefSeq	CDS	7045068	7045178	.	+	0	Parent=NM_059596.5
NC_003279.8	RefSeq	CDS	7045460	7045775	.	+	0	Parent=NM_059596.5
NC_003279.8	RefSeq	CDS	7046016	7046622	.	+	2	Parent=NM_059596.5
NC_003279.8	RefSeq	CDS	7047048	7047188	.	+	1	Parent=NM_059596.5
NC_003279.8	RefSeq	CDS	7047257	7047594	.	+	1	Parent=NM_059596.5
NC_003279.8	RefSeq	CDS	7047780	7047887	.	+	2	Parent=NM_059596.5
NC_003279.8	RefSeq	CDS	7047945	7048234	.	+	2	Parent=NM_059596.5
NC_003279.8	RefSeq	transcript	7040641	7040711	.	-	.	ID=NR_050241.1;geneID=13180773;gene_name=F15C11.4
NC_003279.8	RefSeq	exon	7040641	7040711	.	-	.	Parent=NR_050241.1
NC_003279.8	RefSeq	mRNA	7050042	7051712	.	-	.	ID=rna-CELE_W01A8.7;geneID=4363003;gene_name=W01A8.7
NC_003279.8	RefSeq	exon	7050042	7050119	.	-	.	Parent=rna-CELE_W01A8.7
NC_003279.8	RefSeq	exon	7050214	7050456	.	-	.	Parent=rna-CELE_W01A8.7
NC_003279.8	RefSeq	exon	7050551	7050764	.	-	.	Parent=rna-CELE_W01A8.7
NC_003279.8	RefSeq	exon	7051244	7051564	.	-	.	Parent=rna-CELE_W01A8.7
NC_003279.8	RefSeq	exon	7051612	7051712	.	-	.	Parent=rna-CELE_W01A8.7
NC_003279.8	RefSeq	CDS	7050042	7050119	.	-	0	Parent=rna-CELE_W01A8.7
NC_003279.8	RefSeq	CDS	7050214	7050456	.	-	0	Parent=rna-CELE_W01A8.7
NC_003279.8	RefSeq	CDS	7050551	7050764	.	-	1	Parent=rna-CELE_W01A8.7
NC_003279.8	RefSeq	CDS	7051244	7051564	.	-	1	Parent=rna-CELE_W01A8.7
NC_003279.8	RefSeq	CDS	7051612	7051712	.	-	0	Parent=rna-CELE_W01A8.7
NC_003279.8	RefSeq	mRNA	7053688	7054912	.	-	.	ID=NM_001083148.3;geneID=4926920;gene_name=W01A8.8
NC_003279.8	RefSeq	exon	7053688	7053991	.	-	.	Parent=NM_001083148.3
NC_003279.8	RefSeq	exon	7054190	7054278	.	-	.	Parent=NM_001083148.3
NC_003279.8	RefSeq	exon	7054538	7054673	.	-	.	Parent=NM_001083148.3
NC_003279.8	RefSeq	exon	7054727	7054912	.	-	.	Parent=NM_001083148.3
NC_003279.8	RefSeq	CDS	7053773	7053991	.	-	0	Parent=NM_001083148.3
NC_003279.8	RefSeq	CDS	7054190	7054278	.	-	2	Parent=NM_001083148.3
NC_003279.8	RefSeq	CDS	7054538	7054673	.	-	0	Parent=NM_001083148.3
NC_003279.8	RefSeq	CDS	7054727	7054771	.	-	0	Parent=NM_001083148.3
NC_003279.8	RefSeq	mRNA	7053688	7056385	.	-	.	ID=NM_001395782.1;geneID=172436;gene_name=W01A8.2
NC_003279.8	RefSeq	exon	7053688	7055708	.	-	.	Parent=NM_001395782.1
NC_003279.8	RefSeq	exon	7055907	7056034	.	-	.	Parent=NM_001395782.1
NC_003279.8	RefSeq	exon	7056112	7056250	.	-	.	Parent=NM_001395782.1
NC_003279.8	RefSeq	exon	7056300	7056385	.	-	.	Parent=NM_001395782.1
NC_003279.8	RefSeq	CDS	7055613	7055708	.	-	0	Parent=NM_001395782.1
NC_003279.8	RefSeq	CDS	7055907	7056034	.	-	2	Parent=NM_001395782.1
NC_003279.8	RefSeq	CDS	7056112	7056250	.	-	0	Parent=NM_001395782.1
NC_003279.8	RefSeq	CDS	7056300	7056368	.	-	0	Parent=NM_001395782.1
NC_003279.8	RefSeq	transcript	7053773	7054278	.	-	.	ID=NR_132561.1;geneID=4926920;gene_name=W01A8.8
NC_003279.8	RefSeq	exon	7053773	7053991	.	-	.	Parent=NR_132561.1
NC_003279.8	RefSeq	exon	7054190	7054278	.	-	.	Parent=NR_132561.1
NC_003279.8	RefSeq	mRNA	7053773	7054553	.	-	.	ID=NM_001313512.3;geneID=4926920;gene_name=W01A8.8
NC_003279.8	RefSeq	exon	7053773	7053991	.	-	.	Parent=NM_001313512.3
NC_003279.8	RefSeq	exon	7054190	7054278	.	-	.	Parent=NM_001313512.3
NC_003279.8	RefSeq	exon	7054538	7054553	.	-	.	Parent=NM_001313512.3
NC_003279.8	RefSeq	CDS	7053773	7053991	.	-	0	Parent=NM_001313512.3
NC_003279.8	RefSeq	CDS	7054190	7054278	.	-	2	Parent=NM_001313512.3
NC_003279.8	RefSeq	CDS	7054538	7054553	.	-	0	Parent=NM_001313512.3
NC_003279.8	RefSeq	transcript	7053773	7056320	.	-	.	ID=NR_132560.1;geneID=172436;gene_name=W01A8.2
NC_003279.8	RefSeq	exon	7053773	7053991	.	-	.	Parent=NR_132560.1
NC_003279.8	RefSeq	exon	7054190	7054278	.	-	.	Parent=NR_132560.1
NC_003279.8	RefSeq	exon	7055609	7055708	.	-	.	Parent=NR_132560.1
NC_003279.8	RefSeq	exon	7055907	7056034	.	-	.	Parent=NR_132560.1
NC_003279.8	RefSeq	exon	7056112	7056250	.	-	.	Parent=NR_132560.1
NC_003279.8	RefSeq	exon	7056300	7056320	.	-	.	Parent=NR_132560.1
NC_003279.8	RefSeq	mRNA	7057192	7059344	.	+	.	ID=NM_001129054.5;geneID=172437;gene_name=plin-1
NC_003279.8	RefSeq	exon	7057192	7057303	.	+	.	Parent=NM_001129054.5
NC_003279.8	RefSeq	exon	7057358	7057954	.	+	.	Parent=NM_001129054.5
NC_003279.8	RefSeq	exon	7057991	7058077	.	+	.	Parent=NM_001129054.5
NC_003279.8	RefSeq	exon	7058133	7058336	.	+	.	Parent=NM_001129054.5
NC_003279.8	RefSeq	exon	7058384	7058485	.	+	.	Parent=NM_001129054.5
NC_003279.8	RefSeq	exon	7058537	7058596	.	+	.	Parent=NM_001129054.5
NC_003279.8	RefSeq	exon	7059185	7059344	.	+	.	Parent=NM_001129054.5
NC_003279.8	RefSeq	CDS	7057208	7057303	.	+	0	Parent=NM_001129054.5
NC_003279.8	RefSeq	CDS	7057358	7057954	.	+	0	Parent=NM_001129054.5
NC_003279.8	RefSeq	CDS	7057991	7058077	.	+	0	Parent=NM_001129054.5
NC_003279.8	RefSeq	CDS	7058133	7058336	.	+	0	Parent=NM_001129054.5
NC_003279.8	RefSeq	CDS	7058384	7058485	.	+	0	Parent=NM_001129054.5
NC_003279.8	RefSeq	CDS	7058537	7058596	.	+	0	Parent=NM_001129054.5
NC_003279.8	RefSeq	CDS	7059185	7059295	.	+	0	Parent=NM_001129054.5
NC_003279.8	RefSeq	mRNA	7057200	7059168	.	+	.	ID=NM_001026476.5;geneID=172437;gene_name=plin-1
NC_003279.8	RefSeq	exon	7057200	7057303	.	+	.	Parent=NM_001026476.5
NC_003279.8	RefSeq	exon	7057358	7057954	.	+	.	Parent=NM_001026476.5
NC_003279.8	RefSeq	exon	7058000	7058077	.	+	.	Parent=NM_001026476.5
NC_003279.8	RefSeq	exon	7058133	7058336	.	+	.	Parent=NM_001026476.5
NC_003279.8	RefSeq	exon	7058384	7058485	.	+	.	Parent=NM_001026476.5
NC_003279.8	RefSeq	exon	7058537	7059168	.	+	.	Parent=NM_001026476.5
NC_003279.8	RefSeq	CDS	7057208	7057303	.	+	0	Parent=NM_001026476.5
NC_003279.8	RefSeq	CDS	7057358	7057954	.	+	0	Parent=NM_001026476.5
NC_003279.8	RefSeq	CDS	7058000	7058077	.	+	0	Parent=NM_001026476.5
NC_003279.8	RefSeq	CDS	7058133	7058336	.	+	0	Parent=NM_001026476.5
NC_003279.8	RefSeq	CDS	7058384	7058485	.	+	0	Parent=NM_001026476.5
NC_003279.8	RefSeq	CDS	7058537	7058617	.	+	0	Parent=NM_001026476.5
NC_003279.8	RefSeq	mRNA	7057200	7059351	.	+	.	ID=NM_001026475.4;geneID=172437;gene_name=plin-1
NC_003279.8	RefSeq	exon	7057200	7057303	.	+	.	Parent=NM_001026475.4
NC_003279.8	RefSeq	exon	7057358	7057954	.	+	.	Parent=NM_001026475.4
NC_003279.8	RefSeq	exon	7058000	7058077	.	+	.	Parent=NM_001026475.4
NC_003279.8	RefSeq	exon	7058133	7058336	.	+	.	Parent=NM_001026475.4
NC_003279.8	RefSeq	exon	7058384	7058485	.	+	.	Parent=NM_001026475.4
NC_003279.8	RefSeq	exon	7058537	7058596	.	+	.	Parent=NM_001026475.4
NC_003279.8	RefSeq	exon	7059185	7059351	.	+	.	Parent=NM_001026475.4
NC_003279.8	RefSeq	CDS	7057208	7057303	.	+	0	Parent=NM_001026475.4
NC_003279.8	RefSeq	CDS	7057358	7057954	.	+	0	Parent=NM_001026475.4
NC_003279.8	RefSeq	CDS	7058000	7058077	.	+	0	Parent=NM_001026475.4
NC_003279.8	RefSeq	CDS	7058133	7058336	.	+	0	Parent=NM_001026475.4
NC_003279.8	RefSeq	CDS	7058384	7058485	.	+	0	Parent=NM_001026475.4
NC_003279.8	RefSeq	CDS	7058537	7058596	.	+	0	Parent=NM_001026475.4
NC_003279.8	RefSeq	CDS	7059185	7059295	.	+	0	Parent=NM_001026475.4
NC_003279.8	RefSeq	mRNA	7059892	7061254	.	-	.	ID=rna-CELE_W01A8.10;geneID=13180778;gene_name=W01A8.10
NC_003279.8	RefSeq	exon	7059892	7060022	.	-	.	Parent=rna-CELE_W01A8.10
NC_003279.8	RefSeq	exon	7060068	7060411	.	-	.	Parent=rna-CELE_W01A8.10
NC_003279.8	RefSeq	exon	7060461	7060571	.	-	.	Parent=rna-CELE_W01A8.10
NC_003279.8	RefSeq	exon	7060824	7060994	.	-	.	Parent=rna-CELE_W01A8.10
NC_003279.8	RefSeq	exon	7061208	7061254	.	-	.	Parent=rna-CELE_W01A8.10
NC_003279.8	RefSeq	CDS	7059892	7060022	.	-	2	Parent=rna-CELE_W01A8.10
NC_003279.8	RefSeq	CDS	7060068	7060411	.	-	1	Parent=rna-CELE_W01A8.10
NC_003279.8	RefSeq	CDS	7060461	7060571	.	-	1	Parent=rna-CELE_W01A8.10
NC_003279.8	RefSeq	CDS	7060824	7060994	.	-	1	Parent=rna-CELE_W01A8.10
NC_003279.8	RefSeq	CDS	7061208	7061254	.	-	0	Parent=rna-CELE_W01A8.10
NC_003279.8	RefSeq	mRNA	7065252	7068129	.	+	.	ID=NM_059599.5;geneID=189075;gene_name=cutl-6
NC_003279.8	RefSeq	exon	7065252	7065359	.	+	.	Parent=NM_059599.5
NC_003279.8	RefSeq	exon	7066316	7066503	.	+	.	Parent=NM_059599.5
NC_003279.8	RefSeq	exon	7066553	7066698	.	+	.	Parent=NM_059599.5
NC_003279.8	RefSeq	exon	7067086	7067473	.	+	.	Parent=NM_059599.5
NC_003279.8	RefSeq	exon	7067524	7067613	.	+	.	Parent=NM_059599.5
NC_003279.8	RefSeq	exon	7067684	7068129	.	+	.	Parent=NM_059599.5
NC_003279.8	RefSeq	CDS	7065263	7065359	.	+	0	Parent=NM_059599.5
NC_003279.8	RefSeq	CDS	7066316	7066503	.	+	2	Parent=NM_059599.5
NC_003279.8	RefSeq	CDS	7066553	7066698	.	+	0	Parent=NM_059599.5
NC_003279.8	RefSeq	CDS	7067086	7067473	.	+	1	Parent=NM_059599.5
NC_003279.8	RefSeq	CDS	7067524	7067613	.	+	0	Parent=NM_059599.5
NC_003279.8	RefSeq	CDS	7067684	7067899	.	+	0	Parent=NM_059599.5
NC_003279.8	RefSeq	transcript	7066995	7067144	.	-	.	ID=NR_050242.1;geneID=13180780;gene_name=W01A8.11
NC_003279.8	RefSeq	exon	7066995	7067144	.	-	.	Parent=NR_050242.1
NC_003279.8	RefSeq	mRNA	7068116	7069186	.	-	.	ID=NM_059600.6;geneID=172438;gene_name=nuo-6
NC_003279.8	RefSeq	exon	7068116	7068584	.	-	.	Parent=NM_059600.6
NC_003279.8	RefSeq	exon	7068932	7069001	.	-	.	Parent=NM_059600.6
NC_003279.8	RefSeq	exon	7069076	7069186	.	-	.	Parent=NM_059600.6
NC_003279.8	RefSeq	CDS	7068236	7068584	.	-	1	Parent=NM_059600.6
NC_003279.8	RefSeq	CDS	7068932	7069001	.	-	2	Parent=NM_059600.6
NC_003279.8	RefSeq	CDS	7069076	7069175	.	-	0	Parent=NM_059600.6
NC_003279.8	RefSeq	mRNA	7069440	7070665	.	+	.	ID=NM_059601.9;geneID=172439;gene_name=tofu-5
NC_003279.8	RefSeq	exon	7069440	7069543	.	+	.	Parent=NM_059601.9
NC_003279.8	RefSeq	exon	7069592	7069746	.	+	.	Parent=NM_059601.9
NC_003279.8	RefSeq	exon	7069796	7070021	.	+	.	Parent=NM_059601.9
NC_003279.8	RefSeq	exon	7070069	7070246	.	+	.	Parent=NM_059601.9
NC_003279.8	RefSeq	exon	7070312	7070665	.	+	.	Parent=NM_059601.9
NC_003279.8	RefSeq	CDS	7069442	7069543	.	+	0	Parent=NM_059601.9
NC_003279.8	RefSeq	CDS	7069592	7069746	.	+	0	Parent=NM_059601.9
NC_003279.8	RefSeq	CDS	7069796	7070021	.	+	1	Parent=NM_059601.9
NC_003279.8	RefSeq	CDS	7070069	7070246	.	+	0	Parent=NM_059601.9
NC_003279.8	RefSeq	CDS	7070312	7070586	.	+	2	Parent=NM_059601.9
NC_003279.8	RefSeq	mRNA	7070649	7074721	.	-	.	ID=NM_059602.5;geneID=189076;gene_name=W01A8.6
NC_003279.8	RefSeq	exon	7070649	7070934	.	-	.	Parent=NM_059602.5
NC_003279.8	RefSeq	exon	7070987	7071161	.	-	.	Parent=NM_059602.5
NC_003279.8	RefSeq	exon	7071521	7071659	.	-	.	Parent=NM_059602.5
NC_003279.8	RefSeq	exon	7071742	7071935	.	-	.	Parent=NM_059602.5
NC_003279.8	RefSeq	exon	7072210	7072332	.	-	.	Parent=NM_059602.5
NC_003279.8	RefSeq	exon	7072461	7072743	.	-	.	Parent=NM_059602.5
NC_003279.8	RefSeq	exon	7074660	7074721	.	-	.	Parent=NM_059602.5
NC_003279.8	RefSeq	CDS	7070756	7070934	.	-	2	Parent=NM_059602.5
NC_003279.8	RefSeq	CDS	7070987	7071161	.	-	0	Parent=NM_059602.5
NC_003279.8	RefSeq	CDS	7071521	7071659	.	-	1	Parent=NM_059602.5
NC_003279.8	RefSeq	CDS	7071742	7071935	.	-	0	Parent=NM_059602.5
NC_003279.8	RefSeq	CDS	7072210	7072332	.	-	0	Parent=NM_059602.5
NC_003279.8	RefSeq	CDS	7072461	7072743	.	-	1	Parent=NM_059602.5
NC_003279.8	RefSeq	CDS	7074660	7074709	.	-	0	Parent=NM_059602.5
NC_003279.8	RefSeq	transcript	7072817	7072837	.	-	.	ID=NR_050243.1;geneID=13180784;gene_name=21ur-15127
NC_003279.8	RefSeq	exon	7072817	7072837	.	-	.	Parent=NR_050243.1
NC_003279.8	RefSeq	mRNA	7075918	7079575	.	-	.	ID=NM_059603.8;geneID=172440;gene_name=kin-14
NC_003279.8	RefSeq	exon	7075918	7076095	.	-	.	Parent=NM_059603.8
NC_003279.8	RefSeq	exon	7076149	7076261	.	-	.	Parent=NM_059603.8
NC_003279.8	RefSeq	exon	7076674	7076821	.	-	.	Parent=NM_059603.8
NC_003279.8	RefSeq	exon	7076872	7077035	.	-	.	Parent=NM_059603.8
NC_003279.8	RefSeq	exon	7077096	7077146	.	-	.	Parent=NM_059603.8
NC_003279.8	RefSeq	exon	7077991	7078177	.	-	.	Parent=NM_059603.8
NC_003279.8	RefSeq	exon	7078222	7078351	.	-	.	Parent=NM_059603.8
NC_003279.8	RefSeq	exon	7078641	7078776	.	-	.	Parent=NM_059603.8
NC_003279.8	RefSeq	exon	7079264	7079575	.	-	.	Parent=NM_059603.8
NC_003279.8	RefSeq	CDS	7075943	7076095	.	-	0	Parent=NM_059603.8
NC_003279.8	RefSeq	CDS	7076149	7076261	.	-	2	Parent=NM_059603.8
NC_003279.8	RefSeq	CDS	7076674	7076821	.	-	0	Parent=NM_059603.8
NC_003279.8	RefSeq	CDS	7076872	7077035	.	-	2	Parent=NM_059603.8
NC_003279.8	RefSeq	CDS	7077096	7077146	.	-	2	Parent=NM_059603.8
NC_003279.8	RefSeq	CDS	7077991	7078177	.	-	0	Parent=NM_059603.8
NC_003279.8	RefSeq	CDS	7078222	7078351	.	-	1	Parent=NM_059603.8
NC_003279.8	RefSeq	CDS	7078641	7078776	.	-	2	Parent=NM_059603.8
NC_003279.8	RefSeq	CDS	7079264	7079438	.	-	0	Parent=NM_059603.8
NC_003279.8	RefSeq	mRNA	7079868	7081520	.	-	.	ID=NM_001383296.2;geneID=172441;gene_name=F22D6.2
NC_003279.8	RefSeq	exon	7079868	7080564	.	-	.	Parent=NM_001383296.2
NC_003279.8	RefSeq	exon	7080641	7080744	.	-	.	Parent=NM_001383296.2
NC_003279.8	RefSeq	exon	7080792	7080957	.	-	.	Parent=NM_001383296.2
NC_003279.8	RefSeq	exon	7081350	7081520	.	-	.	Parent=NM_001383296.2
NC_003279.8	RefSeq	CDS	7080416	7080564	.	-	2	Parent=NM_001383296.2
NC_003279.8	RefSeq	CDS	7080641	7080744	.	-	1	Parent=NM_001383296.2
NC_003279.8	RefSeq	CDS	7080792	7080957	.	-	2	Parent=NM_001383296.2
NC_003279.8	RefSeq	CDS	7081350	7081500	.	-	0	Parent=NM_001383296.2
NC_003279.8	RefSeq	mRNA	7088030	7090062	.	-	.	ID=NM_001026234.8;geneID=172442;gene_name=nars-1
NC_003279.8	RefSeq	exon	7088030	7088537	.	-	.	Parent=NM_001026234.8
NC_003279.8	RefSeq	exon	7088583	7088744	.	-	.	Parent=NM_001026234.8
NC_003279.8	RefSeq	exon	7088790	7088964	.	-	.	Parent=NM_001026234.8
NC_003279.8	RefSeq	exon	7089017	7089489	.	-	.	Parent=NM_001026234.8
NC_003279.8	RefSeq	exon	7089536	7089931	.	-	.	Parent=NM_001026234.8
NC_003279.8	RefSeq	exon	7089974	7090062	.	-	.	Parent=NM_001026234.8
NC_003279.8	RefSeq	CDS	7088190	7088537	.	-	0	Parent=NM_001026234.8
NC_003279.8	RefSeq	CDS	7088583	7088744	.	-	0	Parent=NM_001026234.8
NC_003279.8	RefSeq	CDS	7088790	7088964	.	-	1	Parent=NM_001026234.8
NC_003279.8	RefSeq	CDS	7089017	7089489	.	-	0	Parent=NM_001026234.8
NC_003279.8	RefSeq	CDS	7089536	7089931	.	-	0	Parent=NM_001026234.8
NC_003279.8	RefSeq	CDS	7089974	7090057	.	-	0	Parent=NM_001026234.8
NC_003279.8	RefSeq	transcript	7088190	7090057	.	-	.	ID=NR_002344.1;geneID=172442;gene_name=nars-1
NC_003279.8	RefSeq	exon	7088190	7088499	.	-	.	Parent=NR_002344.1
NC_003279.8	RefSeq	exon	7089633	7089931	.	-	.	Parent=NR_002344.1
NC_003279.8	RefSeq	exon	7089974	7090057	.	-	.	Parent=NR_002344.1
NC_003279.8	RefSeq	mRNA	7090740	7091361	.	+	.	ID=NM_059606.10;geneID=184827;gene_name=nduf-6
NC_003279.8	RefSeq	exon	7090740	7090882	.	+	.	Parent=NM_059606.10
NC_003279.8	RefSeq	exon	7090931	7091110	.	+	.	Parent=NM_059606.10
NC_003279.8	RefSeq	exon	7091156	7091361	.	+	.	Parent=NM_059606.10
NC_003279.8	RefSeq	CDS	7090742	7090882	.	+	0	Parent=NM_059606.10
NC_003279.8	RefSeq	CDS	7090931	7091110	.	+	0	Parent=NM_059606.10
NC_003279.8	RefSeq	CDS	7091156	7091257	.	+	0	Parent=NM_059606.10
NC_003279.8	RefSeq	mRNA	7091309	7094537	.	-	.	ID=NM_001263462.5;geneID=172443;gene_name=prpf-4
NC_003279.8	RefSeq	exon	7091309	7091571	.	-	.	Parent=NM_001263462.5
NC_003279.8	RefSeq	exon	7091783	7091872	.	-	.	Parent=NM_001263462.5
NC_003279.8	RefSeq	exon	7091920	7092164	.	-	.	Parent=NM_001263462.5
NC_003279.8	RefSeq	exon	7092215	7092766	.	-	.	Parent=NM_001263462.5
NC_003279.8	RefSeq	exon	7092851	7093271	.	-	.	Parent=NM_001263462.5
NC_003279.8	RefSeq	exon	7093322	7093459	.	-	.	Parent=NM_001263462.5
NC_003279.8	RefSeq	exon	7093698	7094341	.	-	.	Parent=NM_001263462.5
NC_003279.8	RefSeq	exon	7094385	7094537	.	-	.	Parent=NM_001263462.5
NC_003279.8	RefSeq	CDS	7091461	7091571	.	-	0	Parent=NM_001263462.5
NC_003279.8	RefSeq	CDS	7091783	7091872	.	-	0	Parent=NM_001263462.5
NC_003279.8	RefSeq	CDS	7091920	7092164	.	-	2	Parent=NM_001263462.5
NC_003279.8	RefSeq	CDS	7092215	7092766	.	-	2	Parent=NM_001263462.5
NC_003279.8	RefSeq	CDS	7092851	7093271	.	-	0	Parent=NM_001263462.5
NC_003279.8	RefSeq	CDS	7093322	7093459	.	-	0	Parent=NM_001263462.5
NC_003279.8	RefSeq	CDS	7093698	7094341	.	-	2	Parent=NM_001263462.5
NC_003279.8	RefSeq	CDS	7094385	7094511	.	-	0	Parent=NM_001263462.5
NC_003279.8	RefSeq	mRNA	7091309	7094538	.	-	.	ID=NM_001263463.4;geneID=172443;gene_name=prpf-4
NC_003279.8	RefSeq	exon	7091309	7091872	.	-	.	Parent=NM_001263463.4
NC_003279.8	RefSeq	exon	7091920	7092164	.	-	.	Parent=NM_001263463.4
NC_003279.8	RefSeq	exon	7092215	7092766	.	-	.	Parent=NM_001263463.4
NC_003279.8	RefSeq	exon	7092851	7093271	.	-	.	Parent=NM_001263463.4
NC_003279.8	RefSeq	exon	7093322	7093459	.	-	.	Parent=NM_001263463.4
NC_003279.8	RefSeq	exon	7093698	7094341	.	-	.	Parent=NM_001263463.4
NC_003279.8	RefSeq	exon	7094385	7094538	.	-	.	Parent=NM_001263463.4
NC_003279.8	RefSeq	CDS	7091753	7091872	.	-	0	Parent=NM_001263463.4
NC_003279.8	RefSeq	CDS	7091920	7092164	.	-	2	Parent=NM_001263463.4
NC_003279.8	RefSeq	CDS	7092215	7092766	.	-	2	Parent=NM_001263463.4
NC_003279.8	RefSeq	CDS	7092851	7093271	.	-	0	Parent=NM_001263463.4
NC_003279.8	RefSeq	CDS	7093322	7093459	.	-	0	Parent=NM_001263463.4
NC_003279.8	RefSeq	CDS	7093698	7094341	.	-	2	Parent=NM_001263463.4
NC_003279.8	RefSeq	CDS	7094385	7094511	.	-	0	Parent=NM_001263463.4
NC_003279.8	RefSeq	transcript	7091584	7091718	.	-	.	ID=NR_003380.1;geneID=4927017;gene_name=F22D6.16
NC_003279.8	RefSeq	exon	7091584	7091718	.	-	.	Parent=NR_003380.1
NC_003279.8	RefSeq	mRNA	7095486	7098400	.	+	.	ID=NM_059608.6;geneID=172444;gene_name=ekl-1
NC_003279.8	RefSeq	exon	7095486	7095619	.	+	.	Parent=NM_059608.6
NC_003279.8	RefSeq	exon	7095677	7095798	.	+	.	Parent=NM_059608.6
NC_003279.8	RefSeq	exon	7095840	7096104	.	+	.	Parent=NM_059608.6
NC_003279.8	RefSeq	exon	7096179	7096669	.	+	.	Parent=NM_059608.6
NC_003279.8	RefSeq	exon	7096719	7096823	.	+	.	Parent=NM_059608.6
NC_003279.8	RefSeq	exon	7096874	7097050	.	+	.	Parent=NM_059608.6
NC_003279.8	RefSeq	exon	7097096	7097284	.	+	.	Parent=NM_059608.6
NC_003279.8	RefSeq	exon	7097571	7097635	.	+	.	Parent=NM_059608.6
NC_003279.8	RefSeq	exon	7097683	7097769	.	+	.	Parent=NM_059608.6
NC_003279.8	RefSeq	exon	7097816	7097901	.	+	.	Parent=NM_059608.6
NC_003279.8	RefSeq	exon	7097979	7098400	.	+	.	Parent=NM_059608.6
NC_003279.8	RefSeq	CDS	7095488	7095619	.	+	0	Parent=NM_059608.6
NC_003279.8	RefSeq	CDS	7095677	7095798	.	+	0	Parent=NM_059608.6
NC_003279.8	RefSeq	CDS	7095840	7096104	.	+	1	Parent=NM_059608.6
NC_003279.8	RefSeq	CDS	7096179	7096669	.	+	0	Parent=NM_059608.6
NC_003279.8	RefSeq	CDS	7096719	7096823	.	+	1	Parent=NM_059608.6
NC_003279.8	RefSeq	CDS	7096874	7097050	.	+	1	Parent=NM_059608.6
NC_003279.8	RefSeq	CDS	7097096	7097284	.	+	1	Parent=NM_059608.6
NC_003279.8	RefSeq	CDS	7097571	7097635	.	+	1	Parent=NM_059608.6
NC_003279.8	RefSeq	CDS	7097683	7097769	.	+	2	Parent=NM_059608.6
NC_003279.8	RefSeq	CDS	7097816	7097901	.	+	2	Parent=NM_059608.6
NC_003279.8	RefSeq	CDS	7097979	7098080	.	+	0	Parent=NM_059608.6
NC_003279.8	RefSeq	mRNA	7098649	7099005	.	+	.	ID=rna-CELE_F22D6.14;geneID=184830;gene_name=F22D6.14
NC_003279.8	RefSeq	exon	7098649	7098695	.	+	.	Parent=rna-CELE_F22D6.14
NC_003279.8	RefSeq	exon	7098740	7098840	.	+	.	Parent=rna-CELE_F22D6.14
NC_003279.8	RefSeq	exon	7098888	7099005	.	+	.	Parent=rna-CELE_F22D6.14
NC_003279.8	RefSeq	CDS	7098649	7098695	.	+	0	Parent=rna-CELE_F22D6.14
NC_003279.8	RefSeq	CDS	7098740	7098840	.	+	1	Parent=rna-CELE_F22D6.14
NC_003279.8	RefSeq	CDS	7098888	7099005	.	+	2	Parent=rna-CELE_F22D6.14
NC_003279.8	RefSeq	mRNA	7098982	7099497	.	-	.	ID=NM_001383297.2;geneID=4363015;gene_name=F22D6.8
NC_003279.8	RefSeq	exon	7098982	7099144	.	-	.	Parent=NM_001383297.2
NC_003279.8	RefSeq	exon	7099196	7099313	.	-	.	Parent=NM_001383297.2
NC_003279.8	RefSeq	exon	7099358	7099497	.	-	.	Parent=NM_001383297.2
NC_003279.8	RefSeq	CDS	7099007	7099144	.	-	0	Parent=NM_001383297.2
NC_003279.8	RefSeq	CDS	7099196	7099313	.	-	1	Parent=NM_001383297.2
NC_003279.8	RefSeq	CDS	7099358	7099404	.	-	0	Parent=NM_001383297.2
NC_003279.8	RefSeq	mRNA	7100003	7101775	.	+	.	ID=NM_059611.6;geneID=184829;gene_name=F22D6.9
NC_003279.8	RefSeq	exon	7100003	7100077	.	+	.	Parent=NM_059611.6
NC_003279.8	RefSeq	exon	7100126	7100272	.	+	.	Parent=NM_059611.6
NC_003279.8	RefSeq	exon	7100319	7100707	.	+	.	Parent=NM_059611.6
NC_003279.8	RefSeq	exon	7101170	7101596	.	+	.	Parent=NM_059611.6
NC_003279.8	RefSeq	exon	7101641	7101775	.	+	.	Parent=NM_059611.6
NC_003279.8	RefSeq	CDS	7100018	7100077	.	+	0	Parent=NM_059611.6
NC_003279.8	RefSeq	CDS	7100126	7100272	.	+	0	Parent=NM_059611.6
NC_003279.8	RefSeq	CDS	7100319	7100707	.	+	0	Parent=NM_059611.6
NC_003279.8	RefSeq	CDS	7101170	7101596	.	+	1	Parent=NM_059611.6
NC_003279.8	RefSeq	CDS	7101641	7101724	.	+	0	Parent=NM_059611.6
NC_003279.8	RefSeq	mRNA	7102216	7103363	.	-	.	ID=NM_001026233.7;geneID=3565467;gene_name=F22D6.15
NC_003279.8	RefSeq	exon	7102216	7102403	.	-	.	Parent=NM_001026233.7
NC_003279.8	RefSeq	exon	7102454	7102600	.	-	.	Parent=NM_001026233.7
NC_003279.8	RefSeq	exon	7103268	7103363	.	-	.	Parent=NM_001026233.7
NC_003279.8	RefSeq	CDS	7102254	7102403	.	-	0	Parent=NM_001026233.7
NC_003279.8	RefSeq	CDS	7102454	7102600	.	-	0	Parent=NM_001026233.7
NC_003279.8	RefSeq	CDS	7103268	7103354	.	-	0	Parent=NM_001026233.7
NC_003279.8	RefSeq	mRNA	7103812	7104136	.	-	.	ID=rna-CELE_F22D6.17;geneID=13180796;gene_name=F22D6.17
NC_003279.8	RefSeq	exon	7103812	7103954	.	-	.	Parent=rna-CELE_F22D6.17
NC_003279.8	RefSeq	exon	7104047	7104136	.	-	.	Parent=rna-CELE_F22D6.17
NC_003279.8	RefSeq	CDS	7103812	7103954	.	-	0	Parent=rna-CELE_F22D6.17
NC_003279.8	RefSeq	CDS	7104047	7104136	.	-	0	Parent=rna-CELE_F22D6.17
NC_003279.8	RefSeq	transcript	7103994	7104058	.	+	.	ID=NR_050244.1;geneID=13180797;gene_name=F22D6.18
NC_003279.8	RefSeq	exon	7103994	7104058	.	+	.	Parent=NR_050244.1
NC_003279.8	RefSeq	mRNA	7105302	7106926	.	+	.	ID=NM_059612.4;geneID=172445;gene_name=col-60
NC_003279.8	RefSeq	exon	7105302	7105462	.	+	.	Parent=NM_059612.4
NC_003279.8	RefSeq	exon	7105509	7106143	.	+	.	Parent=NM_059612.4
NC_003279.8	RefSeq	exon	7106596	7106926	.	+	.	Parent=NM_059612.4
NC_003279.8	RefSeq	CDS	7105319	7105462	.	+	0	Parent=NM_059612.4
NC_003279.8	RefSeq	CDS	7105509	7106143	.	+	0	Parent=NM_059612.4
NC_003279.8	RefSeq	CDS	7106596	7106725	.	+	1	Parent=NM_059612.4
NC_003279.8	RefSeq	mRNA	7110234	7112443	.	+	.	ID=NM_059613.5;geneID=172446;gene_name=gly-18
NC_003279.8	RefSeq	exon	7110234	7110434	.	+	.	Parent=NM_059613.5
NC_003279.8	RefSeq	exon	7110484	7110572	.	+	.	Parent=NM_059613.5
NC_003279.8	RefSeq	exon	7110618	7110726	.	+	.	Parent=NM_059613.5
NC_003279.8	RefSeq	exon	7110857	7110988	.	+	.	Parent=NM_059613.5
NC_003279.8	RefSeq	exon	7111044	7111271	.	+	.	Parent=NM_059613.5
NC_003279.8	RefSeq	exon	7111515	7111589	.	+	.	Parent=NM_059613.5
NC_003279.8	RefSeq	exon	7111645	7112010	.	+	.	Parent=NM_059613.5
NC_003279.8	RefSeq	exon	7112159	7112443	.	+	.	Parent=NM_059613.5
NC_003279.8	RefSeq	CDS	7110240	7110434	.	+	0	Parent=NM_059613.5
NC_003279.8	RefSeq	CDS	7110484	7110572	.	+	0	Parent=NM_059613.5
NC_003279.8	RefSeq	CDS	7110618	7110726	.	+	1	Parent=NM_059613.5
NC_003279.8	RefSeq	CDS	7110857	7110988	.	+	0	Parent=NM_059613.5
NC_003279.8	RefSeq	CDS	7111044	7111271	.	+	0	Parent=NM_059613.5
NC_003279.8	RefSeq	CDS	7111515	7111589	.	+	0	Parent=NM_059613.5
NC_003279.8	RefSeq	CDS	7111645	7112010	.	+	0	Parent=NM_059613.5
NC_003279.8	RefSeq	CDS	7112159	7112287	.	+	0	Parent=NM_059613.5
NC_003279.8	RefSeq	mRNA	7113017	7114982	.	+	.	ID=NM_059614.7;geneID=172447;gene_name=gly-19
NC_003279.8	RefSeq	exon	7113017	7113202	.	+	.	Parent=NM_059614.7
NC_003279.8	RefSeq	exon	7113250	7113338	.	+	.	Parent=NM_059614.7
NC_003279.8	RefSeq	exon	7113403	7113511	.	+	.	Parent=NM_059614.7
NC_003279.8	RefSeq	exon	7113566	7113697	.	+	.	Parent=NM_059614.7
NC_003279.8	RefSeq	exon	7113752	7113979	.	+	.	Parent=NM_059614.7
NC_003279.8	RefSeq	exon	7114121	7114195	.	+	.	Parent=NM_059614.7
NC_003279.8	RefSeq	exon	7114300	7114662	.	+	.	Parent=NM_059614.7
NC_003279.8	RefSeq	exon	7114722	7114982	.	+	.	Parent=NM_059614.7
NC_003279.8	RefSeq	CDS	7113017	7113202	.	+	0	Parent=NM_059614.7
NC_003279.8	RefSeq	CDS	7113250	7113338	.	+	0	Parent=NM_059614.7
NC_003279.8	RefSeq	CDS	7113403	7113511	.	+	1	Parent=NM_059614.7
NC_003279.8	RefSeq	CDS	7113566	7113697	.	+	0	Parent=NM_059614.7
NC_003279.8	RefSeq	CDS	7113752	7113979	.	+	0	Parent=NM_059614.7
NC_003279.8	RefSeq	CDS	7114121	7114195	.	+	0	Parent=NM_059614.7
NC_003279.8	RefSeq	CDS	7114300	7114662	.	+	0	Parent=NM_059614.7
NC_003279.8	RefSeq	CDS	7114722	7114850	.	+	0	Parent=NM_059614.7
NC_003279.8	RefSeq	mRNA	7116329	7116655	.	-	.	ID=NM_059615.6;geneID=172448;gene_name=K10D3.6
NC_003279.8	RefSeq	exon	7116329	7116655	.	-	.	Parent=NM_059615.6
NC_003279.8	RefSeq	CDS	7116329	7116655	.	-	0	Parent=NM_059615.6
NC_003279.8	RefSeq	transcript	7116735	7116830	.	-	.	ID=NR_101575.1;geneID=24104750;gene_name=K10D3.9
NC_003279.8	RefSeq	exon	7116735	7116830	.	-	.	Parent=NR_101575.1
NC_003279.8	RefSeq	mRNA	7117808	7121545	.	+	.	ID=NM_059616.3;geneID=172449;gene_name=glr-3
NC_003279.8	RefSeq	exon	7117808	7117874	.	+	.	Parent=NM_059616.3
NC_003279.8	RefSeq	exon	7117921	7118162	.	+	.	Parent=NM_059616.3
NC_003279.8	RefSeq	exon	7118294	7118591	.	+	.	Parent=NM_059616.3
NC_003279.8	RefSeq	exon	7118636	7118748	.	+	.	Parent=NM_059616.3
NC_003279.8	RefSeq	exon	7118791	7118946	.	+	.	Parent=NM_059616.3
NC_003279.8	RefSeq	exon	7118991	7119213	.	+	.	Parent=NM_059616.3
NC_003279.8	RefSeq	exon	7119427	7119620	.	+	.	Parent=NM_059616.3
NC_003279.8	RefSeq	exon	7119667	7119783	.	+	.	Parent=NM_059616.3
NC_003279.8	RefSeq	exon	7119831	7119935	.	+	.	Parent=NM_059616.3
NC_003279.8	RefSeq	exon	7119981	7120099	.	+	.	Parent=NM_059616.3
NC_003279.8	RefSeq	exon	7120143	7120260	.	+	.	Parent=NM_059616.3
NC_003279.8	RefSeq	exon	7120307	7120525	.	+	.	Parent=NM_059616.3
NC_003279.8	RefSeq	exon	7120571	7120669	.	+	.	Parent=NM_059616.3
NC_003279.8	RefSeq	exon	7121059	7121271	.	+	.	Parent=NM_059616.3
NC_003279.8	RefSeq	exon	7121318	7121545	.	+	.	Parent=NM_059616.3
NC_003279.8	RefSeq	CDS	7117808	7117874	.	+	0	Parent=NM_059616.3
NC_003279.8	RefSeq	CDS	7117921	7118162	.	+	2	Parent=NM_059616.3
NC_003279.8	RefSeq	CDS	7118294	7118591	.	+	0	Parent=NM_059616.3
NC_003279.8	RefSeq	CDS	7118636	7118748	.	+	2	Parent=NM_059616.3
NC_003279.8	RefSeq	CDS	7118791	7118946	.	+	0	Parent=NM_059616.3
NC_003279.8	RefSeq	CDS	7118991	7119213	.	+	0	Parent=NM_059616.3
NC_003279.8	RefSeq	CDS	7119427	7119620	.	+	2	Parent=NM_059616.3
NC_003279.8	RefSeq	CDS	7119667	7119783	.	+	0	Parent=NM_059616.3
NC_003279.8	RefSeq	CDS	7119831	7119935	.	+	0	Parent=NM_059616.3
NC_003279.8	RefSeq	CDS	7119981	7120099	.	+	0	Parent=NM_059616.3
NC_003279.8	RefSeq	CDS	7120143	7120260	.	+	1	Parent=NM_059616.3
NC_003279.8	RefSeq	CDS	7120307	7120525	.	+	0	Parent=NM_059616.3
NC_003279.8	RefSeq	CDS	7120571	7120669	.	+	0	Parent=NM_059616.3
NC_003279.8	RefSeq	CDS	7121059	7121271	.	+	0	Parent=NM_059616.3
NC_003279.8	RefSeq	CDS	7121318	7121545	.	+	0	Parent=NM_059616.3
NC_003279.8	RefSeq	transcript	7118507	7118527	.	-	.	ID=NR_050245.1;geneID=13180803;gene_name=21ur-14256
NC_003279.8	RefSeq	exon	7118507	7118527	.	-	.	Parent=NR_050245.1
NC_003279.8	RefSeq	mRNA	7121657	7122194	.	-	.	ID=NM_001263473.1;geneID=13180804;gene_name=K10D3.8
NC_003279.8	RefSeq	exon	7121657	7121790	.	-	.	Parent=NM_001263473.1
NC_003279.8	RefSeq	exon	7122152	7122194	.	-	.	Parent=NM_001263473.1
NC_003279.8	RefSeq	CDS	7121657	7121790	.	-	2	Parent=NM_001263473.1
NC_003279.8	RefSeq	CDS	7122152	7122194	.	-	0	Parent=NM_001263473.1
NC_003279.8	RefSeq	mRNA	7122614	7128246	.	-	.	ID=NM_059617.7;geneID=172450;gene_name=unc-14
NC_003279.8	RefSeq	exon	7122614	7123303	.	-	.	Parent=NM_059617.7
NC_003279.8	RefSeq	exon	7123614	7123779	.	-	.	Parent=NM_059617.7
NC_003279.8	RefSeq	exon	7123875	7124026	.	-	.	Parent=NM_059617.7
NC_003279.8	RefSeq	exon	7124073	7124252	.	-	.	Parent=NM_059617.7
NC_003279.8	RefSeq	exon	7124405	7124548	.	-	.	Parent=NM_059617.7
NC_003279.8	RefSeq	exon	7124681	7124782	.	-	.	Parent=NM_059617.7
NC_003279.8	RefSeq	exon	7124969	7125148	.	-	.	Parent=NM_059617.7
NC_003279.8	RefSeq	exon	7125843	7125925	.	-	.	Parent=NM_059617.7
NC_003279.8	RefSeq	exon	7126469	7126585	.	-	.	Parent=NM_059617.7
NC_003279.8	RefSeq	exon	7127508	7128246	.	-	.	Parent=NM_059617.7
NC_003279.8	RefSeq	CDS	7123060	7123303	.	-	1	Parent=NM_059617.7
NC_003279.8	RefSeq	CDS	7123614	7123779	.	-	2	Parent=NM_059617.7
NC_003279.8	RefSeq	CDS	7123875	7124026	.	-	1	Parent=NM_059617.7
NC_003279.8	RefSeq	CDS	7124073	7124252	.	-	1	Parent=NM_059617.7
NC_003279.8	RefSeq	CDS	7124405	7124548	.	-	1	Parent=NM_059617.7
NC_003279.8	RefSeq	CDS	7124681	7124782	.	-	1	Parent=NM_059617.7
NC_003279.8	RefSeq	CDS	7124969	7125148	.	-	1	Parent=NM_059617.7
NC_003279.8	RefSeq	CDS	7125843	7125925	.	-	0	Parent=NM_059617.7
NC_003279.8	RefSeq	CDS	7126469	7126585	.	-	0	Parent=NM_059617.7
NC_003279.8	RefSeq	CDS	7127508	7128137	.	-	0	Parent=NM_059617.7
NC_003279.8	RefSeq	mRNA	7132747	7134370	.	+	.	ID=NM_059618.6;geneID=172451;gene_name=taf-11.2
NC_003279.8	RefSeq	exon	7132747	7132857	.	+	.	Parent=NM_059618.6
NC_003279.8	RefSeq	exon	7133186	7133444	.	+	.	Parent=NM_059618.6
NC_003279.8	RefSeq	exon	7133627	7133841	.	+	.	Parent=NM_059618.6
NC_003279.8	RefSeq	exon	7133913	7134370	.	+	.	Parent=NM_059618.6
NC_003279.8	RefSeq	CDS	7132748	7132857	.	+	0	Parent=NM_059618.6
NC_003279.8	RefSeq	CDS	7133186	7133444	.	+	1	Parent=NM_059618.6
NC_003279.8	RefSeq	CDS	7133627	7133841	.	+	0	Parent=NM_059618.6
NC_003279.8	RefSeq	CDS	7133913	7134174	.	+	1	Parent=NM_059618.6
NC_003279.8	RefSeq	mRNA	7134738	7139898	.	-	.	ID=NM_059619.5;geneID=172452;gene_name=K10D3.4
NC_003279.8	RefSeq	exon	7134738	7135203	.	-	.	Parent=NM_059619.5
NC_003279.8	RefSeq	exon	7135259	7135508	.	-	.	Parent=NM_059619.5
NC_003279.8	RefSeq	exon	7135556	7135732	.	-	.	Parent=NM_059619.5
NC_003279.8	RefSeq	exon	7135803	7136966	.	-	.	Parent=NM_059619.5
NC_003279.8	RefSeq	exon	7137020	7137250	.	-	.	Parent=NM_059619.5
NC_003279.8	RefSeq	exon	7137340	7137489	.	-	.	Parent=NM_059619.5
NC_003279.8	RefSeq	exon	7137709	7138212	.	-	.	Parent=NM_059619.5
NC_003279.8	RefSeq	exon	7139494	7139898	.	-	.	Parent=NM_059619.5
NC_003279.8	RefSeq	CDS	7135089	7135203	.	-	1	Parent=NM_059619.5
NC_003279.8	RefSeq	CDS	7135259	7135508	.	-	2	Parent=NM_059619.5
NC_003279.8	RefSeq	CDS	7135556	7135732	.	-	2	Parent=NM_059619.5
NC_003279.8	RefSeq	CDS	7135803	7136966	.	-	2	Parent=NM_059619.5
NC_003279.8	RefSeq	CDS	7137020	7137250	.	-	2	Parent=NM_059619.5
NC_003279.8	RefSeq	CDS	7137340	7137489	.	-	2	Parent=NM_059619.5
NC_003279.8	RefSeq	CDS	7137709	7138212	.	-	2	Parent=NM_059619.5
NC_003279.8	RefSeq	CDS	7139494	7139671	.	-	0	Parent=NM_059619.5
NC_003279.8	RefSeq	mRNA	7138482	7147578	.	-	.	ID=NM_059621.5;geneID=186807;gene_name=hpo-11
NC_003279.8	RefSeq	exon	7138482	7140401	.	-	.	Parent=NM_059621.5
NC_003279.8	RefSeq	exon	7140453	7140556	.	-	.	Parent=NM_059621.5
NC_003279.8	RefSeq	exon	7140910	7141033	.	-	.	Parent=NM_059621.5
NC_003279.8	RefSeq	exon	7141608	7142005	.	-	.	Parent=NM_059621.5
NC_003279.8	RefSeq	exon	7142060	7142224	.	-	.	Parent=NM_059621.5
NC_003279.8	RefSeq	exon	7142438	7142536	.	-	.	Parent=NM_059621.5
NC_003279.8	RefSeq	exon	7142982	7143241	.	-	.	Parent=NM_059621.5
NC_003279.8	RefSeq	exon	7143286	7143369	.	-	.	Parent=NM_059621.5
NC_003279.8	RefSeq	exon	7145452	7145587	.	-	.	Parent=NM_059621.5
NC_003279.8	RefSeq	exon	7145645	7145734	.	-	.	Parent=NM_059621.5
NC_003279.8	RefSeq	exon	7146201	7146364	.	-	.	Parent=NM_059621.5
NC_003279.8	RefSeq	exon	7146529	7146637	.	-	.	Parent=NM_059621.5
NC_003279.8	RefSeq	exon	7147138	7147290	.	-	.	Parent=NM_059621.5
NC_003279.8	RefSeq	exon	7147482	7147578	.	-	.	Parent=NM_059621.5
NC_003279.8	RefSeq	CDS	7140278	7140401	.	-	1	Parent=NM_059621.5
NC_003279.8	RefSeq	CDS	7140453	7140556	.	-	0	Parent=NM_059621.5
NC_003279.8	RefSeq	CDS	7140910	7141033	.	-	1	Parent=NM_059621.5
NC_003279.8	RefSeq	CDS	7141608	7142005	.	-	0	Parent=NM_059621.5
NC_003279.8	RefSeq	CDS	7142060	7142224	.	-	0	Parent=NM_059621.5
NC_003279.8	RefSeq	CDS	7142438	7142536	.	-	0	Parent=NM_059621.5
NC_003279.8	RefSeq	CDS	7142982	7143241	.	-	2	Parent=NM_059621.5
NC_003279.8	RefSeq	CDS	7143286	7143369	.	-	2	Parent=NM_059621.5
NC_003279.8	RefSeq	CDS	7145452	7145587	.	-	0	Parent=NM_059621.5
NC_003279.8	RefSeq	CDS	7145645	7145734	.	-	0	Parent=NM_059621.5
NC_003279.8	RefSeq	CDS	7146201	7146364	.	-	2	Parent=NM_059621.5
NC_003279.8	RefSeq	CDS	7146529	7146637	.	-	0	Parent=NM_059621.5
NC_003279.8	RefSeq	CDS	7147138	7147230	.	-	0	Parent=NM_059621.5
NC_003279.8	RefSeq	transcript	7139060	7139384	.	-	.	ID=NR_101576.1;geneID=24104749;gene_name=K10D3.10
NC_003279.8	RefSeq	exon	7139060	7139384	.	-	.	Parent=NR_101576.1
NC_003279.8	RefSeq	mRNA	7149940	7151844	.	-	.	ID=NM_059622.8;geneID=172454;gene_name=fecl-1
NC_003279.8	RefSeq	exon	7149940	7150203	.	-	.	Parent=NM_059622.8
NC_003279.8	RefSeq	exon	7150608	7150931	.	-	.	Parent=NM_059622.8
NC_003279.8	RefSeq	exon	7150978	7151093	.	-	.	Parent=NM_059622.8
NC_003279.8	RefSeq	exon	7151140	7151246	.	-	.	Parent=NM_059622.8
NC_003279.8	RefSeq	exon	7151297	7151512	.	-	.	Parent=NM_059622.8
NC_003279.8	RefSeq	exon	7151556	7151713	.	-	.	Parent=NM_059622.8
NC_003279.8	RefSeq	exon	7151771	7151844	.	-	.	Parent=NM_059622.8
NC_003279.8	RefSeq	CDS	7150045	7150203	.	-	0	Parent=NM_059622.8
NC_003279.8	RefSeq	CDS	7150608	7150931	.	-	0	Parent=NM_059622.8
NC_003279.8	RefSeq	CDS	7150978	7151093	.	-	2	Parent=NM_059622.8
NC_003279.8	RefSeq	CDS	7151140	7151246	.	-	1	Parent=NM_059622.8
NC_003279.8	RefSeq	CDS	7151297	7151512	.	-	1	Parent=NM_059622.8
NC_003279.8	RefSeq	CDS	7151556	7151713	.	-	0	Parent=NM_059622.8
NC_003279.8	RefSeq	CDS	7151771	7151815	.	-	0	Parent=NM_059622.8
NC_003279.8	RefSeq	mRNA	7152462	7156786	.	-	.	ID=NM_001322686.4;geneID=172455;gene_name=crml-1
NC_003279.8	RefSeq	exon	7152462	7153079	.	-	.	Parent=NM_001322686.4
NC_003279.8	RefSeq	exon	7153164	7154512	.	-	.	Parent=NM_001322686.4
NC_003279.8	RefSeq	exon	7154561	7155133	.	-	.	Parent=NM_001322686.4
NC_003279.8	RefSeq	exon	7155229	7155304	.	-	.	Parent=NM_001322686.4
NC_003279.8	RefSeq	exon	7155356	7155470	.	-	.	Parent=NM_001322686.4
NC_003279.8	RefSeq	exon	7155514	7155611	.	-	.	Parent=NM_001322686.4
NC_003279.8	RefSeq	exon	7155705	7156104	.	-	.	Parent=NM_001322686.4
NC_003279.8	RefSeq	exon	7156223	7156446	.	-	.	Parent=NM_001322686.4
NC_003279.8	RefSeq	exon	7156495	7156612	.	-	.	Parent=NM_001322686.4
NC_003279.8	RefSeq	exon	7156672	7156786	.	-	.	Parent=NM_001322686.4
NC_003279.8	RefSeq	CDS	7152911	7153079	.	-	1	Parent=NM_001322686.4
NC_003279.8	RefSeq	CDS	7153164	7154512	.	-	0	Parent=NM_001322686.4
NC_003279.8	RefSeq	CDS	7154561	7155133	.	-	0	Parent=NM_001322686.4
NC_003279.8	RefSeq	CDS	7155229	7155304	.	-	1	Parent=NM_001322686.4
NC_003279.8	RefSeq	CDS	7155356	7155470	.	-	2	Parent=NM_001322686.4
NC_003279.8	RefSeq	CDS	7155514	7155611	.	-	1	Parent=NM_001322686.4
NC_003279.8	RefSeq	CDS	7155705	7156104	.	-	2	Parent=NM_001322686.4
NC_003279.8	RefSeq	CDS	7156223	7156446	.	-	1	Parent=NM_001322686.4
NC_003279.8	RefSeq	CDS	7156495	7156612	.	-	2	Parent=NM_001322686.4
NC_003279.8	RefSeq	CDS	7156672	7156720	.	-	0	Parent=NM_001322686.4
NC_003279.8	RefSeq	transcript	7153702	7153794	.	-	.	ID=NR_101577.1;geneID=24104729;gene_name=K07G5.7
NC_003279.8	RefSeq	exon	7153702	7153794	.	-	.	Parent=NR_101577.1
NC_003279.8	RefSeq	mRNA	7159714	7160917	.	+	.	ID=NM_059624.2;geneID=187120;gene_name=xpa-1
NC_003279.8	RefSeq	exon	7159714	7159795	.	+	.	Parent=NM_059624.2
NC_003279.8	RefSeq	exon	7159839	7159936	.	+	.	Parent=NM_059624.2
NC_003279.8	RefSeq	exon	7160108	7160289	.	+	.	Parent=NM_059624.2
NC_003279.8	RefSeq	exon	7160335	7160436	.	+	.	Parent=NM_059624.2
NC_003279.8	RefSeq	exon	7160480	7160917	.	+	.	Parent=NM_059624.2
NC_003279.8	RefSeq	CDS	7159725	7159795	.	+	0	Parent=NM_059624.2
NC_003279.8	RefSeq	CDS	7159839	7159936	.	+	1	Parent=NM_059624.2
NC_003279.8	RefSeq	CDS	7160108	7160289	.	+	2	Parent=NM_059624.2
NC_003279.8	RefSeq	CDS	7160335	7160436	.	+	0	Parent=NM_059624.2
NC_003279.8	RefSeq	CDS	7160480	7160752	.	+	0	Parent=NM_059624.2
NC_003279.8	RefSeq	mRNA	7160936	7166523	.	+	.	ID=NM_059625.4;geneID=187121;gene_name=mks-6
NC_003279.8	RefSeq	exon	7160936	7161052	.	+	.	Parent=NM_059625.4
NC_003279.8	RefSeq	exon	7161102	7161376	.	+	.	Parent=NM_059625.4
NC_003279.8	RefSeq	exon	7161808	7162083	.	+	.	Parent=NM_059625.4
NC_003279.8	RefSeq	exon	7162127	7162317	.	+	.	Parent=NM_059625.4
NC_003279.8	RefSeq	exon	7162368	7162434	.	+	.	Parent=NM_059625.4
NC_003279.8	RefSeq	exon	7162696	7162769	.	+	.	Parent=NM_059625.4
NC_003279.8	RefSeq	exon	7162818	7162979	.	+	.	Parent=NM_059625.4
NC_003279.8	RefSeq	exon	7163047	7163193	.	+	.	Parent=NM_059625.4
NC_003279.8	RefSeq	exon	7163241	7163615	.	+	.	Parent=NM_059625.4
NC_003279.8	RefSeq	exon	7163660	7163863	.	+	.	Parent=NM_059625.4
NC_003279.8	RefSeq	exon	7163913	7164166	.	+	.	Parent=NM_059625.4
NC_003279.8	RefSeq	exon	7164416	7164654	.	+	.	Parent=NM_059625.4
NC_003279.8	RefSeq	exon	7164699	7164865	.	+	.	Parent=NM_059625.4
NC_003279.8	RefSeq	exon	7164932	7165392	.	+	.	Parent=NM_059625.4
NC_003279.8	RefSeq	exon	7165728	7165933	.	+	.	Parent=NM_059625.4
NC_003279.8	RefSeq	exon	7165982	7166523	.	+	.	Parent=NM_059625.4
NC_003279.8	RefSeq	CDS	7161016	7161052	.	+	0	Parent=NM_059625.4
NC_003279.8	RefSeq	CDS	7161102	7161376	.	+	2	Parent=NM_059625.4
NC_003279.8	RefSeq	CDS	7161808	7162083	.	+	0	Parent=NM_059625.4
NC_003279.8	RefSeq	CDS	7162127	7162317	.	+	0	Parent=NM_059625.4
NC_003279.8	RefSeq	CDS	7162368	7162434	.	+	1	Parent=NM_059625.4
NC_003279.8	RefSeq	CDS	7162696	7162769	.	+	0	Parent=NM_059625.4
NC_003279.8	RefSeq	CDS	7162818	7162979	.	+	1	Parent=NM_059625.4
NC_003279.8	RefSeq	CDS	7163047	7163193	.	+	1	Parent=NM_059625.4
NC_003279.8	RefSeq	CDS	7163241	7163615	.	+	1	Parent=NM_059625.4
NC_003279.8	RefSeq	CDS	7163660	7163863	.	+	1	Parent=NM_059625.4
NC_003279.8	RefSeq	CDS	7163913	7164166	.	+	1	Parent=NM_059625.4
NC_003279.8	RefSeq	CDS	7164416	7164654	.	+	2	Parent=NM_059625.4
NC_003279.8	RefSeq	CDS	7164699	7164865	.	+	0	Parent=NM_059625.4
NC_003279.8	RefSeq	CDS	7164932	7165392	.	+	1	Parent=NM_059625.4
NC_003279.8	RefSeq	CDS	7165728	7165933	.	+	2	Parent=NM_059625.4
NC_003279.8	RefSeq	CDS	7165982	7166455	.	+	0	Parent=NM_059625.4
NC_003279.8	RefSeq	mRNA	7166918	7169089	.	-	.	ID=NM_001374910.1;geneID=187122;gene_name=K07G5.4
NC_003279.8	RefSeq	exon	7166918	7167097	.	-	.	Parent=NM_001374910.1
NC_003279.8	RefSeq	exon	7167268	7167947	.	-	.	Parent=NM_001374910.1
NC_003279.8	RefSeq	exon	7168252	7168350	.	-	.	Parent=NM_001374910.1
NC_003279.8	RefSeq	exon	7168397	7168538	.	-	.	Parent=NM_001374910.1
NC_003279.8	RefSeq	exon	7168647	7169089	.	-	.	Parent=NM_001374910.1
NC_003279.8	RefSeq	CDS	7167013	7167097	.	-	1	Parent=NM_001374910.1
NC_003279.8	RefSeq	CDS	7167268	7167947	.	-	0	Parent=NM_001374910.1
NC_003279.8	RefSeq	CDS	7168252	7168350	.	-	0	Parent=NM_001374910.1
NC_003279.8	RefSeq	CDS	7168397	7168538	.	-	1	Parent=NM_001374910.1
NC_003279.8	RefSeq	CDS	7168647	7168684	.	-	0	Parent=NM_001374910.1
NC_003279.8	RefSeq	mRNA	7169997	7172192	.	+	.	ID=NM_059627.4;geneID=187123;gene_name=K07G5.5
NC_003279.8	RefSeq	exon	7169997	7170205	.	+	.	Parent=NM_059627.4
NC_003279.8	RefSeq	exon	7170348	7170466	.	+	.	Parent=NM_059627.4
NC_003279.8	RefSeq	exon	7170980	7171537	.	+	.	Parent=NM_059627.4
NC_003279.8	RefSeq	exon	7171872	7171959	.	+	.	Parent=NM_059627.4
NC_003279.8	RefSeq	exon	7172002	7172192	.	+	.	Parent=NM_059627.4
NC_003279.8	RefSeq	CDS	7170026	7170205	.	+	0	Parent=NM_059627.4
NC_003279.8	RefSeq	CDS	7170348	7170466	.	+	0	Parent=NM_059627.4
NC_003279.8	RefSeq	CDS	7170980	7171537	.	+	1	Parent=NM_059627.4
NC_003279.8	RefSeq	CDS	7171872	7171959	.	+	1	Parent=NM_059627.4
NC_003279.8	RefSeq	CDS	7172002	7172103	.	+	0	Parent=NM_059627.4
NC_003279.8	RefSeq	mRNA	7172463	7174124	.	-	.	ID=NM_059628.6;geneID=187451;gene_name=let-522
NC_003279.8	RefSeq	exon	7172463	7173029	.	-	.	Parent=NM_059628.6
NC_003279.8	RefSeq	exon	7173371	7173529	.	-	.	Parent=NM_059628.6
NC_003279.8	RefSeq	exon	7173593	7173691	.	-	.	Parent=NM_059628.6
NC_003279.8	RefSeq	exon	7174065	7174124	.	-	.	Parent=NM_059628.6
NC_003279.8	RefSeq	CDS	7172953	7173029	.	-	2	Parent=NM_059628.6
NC_003279.8	RefSeq	CDS	7173371	7173529	.	-	2	Parent=NM_059628.6
NC_003279.8	RefSeq	CDS	7173593	7173691	.	-	2	Parent=NM_059628.6
NC_003279.8	RefSeq	CDS	7174065	7174116	.	-	0	Parent=NM_059628.6
NC_003279.8	RefSeq	mRNA	7175510	7176442	.	-	.	ID=NM_001263485.3;geneID=13180816;gene_name=M05B5.7
NC_003279.8	RefSeq	exon	7175510	7175623	.	-	.	Parent=NM_001263485.3
NC_003279.8	RefSeq	exon	7175707	7175772	.	-	.	Parent=NM_001263485.3
NC_003279.8	RefSeq	exon	7176221	7176297	.	-	.	Parent=NM_001263485.3
NC_003279.8	RefSeq	exon	7176420	7176442	.	-	.	Parent=NM_001263485.3
NC_003279.8	RefSeq	CDS	7175539	7175623	.	-	1	Parent=NM_001263485.3
NC_003279.8	RefSeq	CDS	7175707	7175772	.	-	1	Parent=NM_001263485.3
NC_003279.8	RefSeq	CDS	7176221	7176297	.	-	0	Parent=NM_001263485.3
NC_003279.8	RefSeq	CDS	7176420	7176434	.	-	0	Parent=NM_001263485.3
NC_003279.8	RefSeq	transcript	7176696	7176842	.	-	.	ID=NR_050246.1;geneID=13180817;gene_name=M05B5.9
NC_003279.8	RefSeq	exon	7176696	7176842	.	-	.	Parent=NR_050246.1
NC_003279.8	RefSeq	mRNA	7177904	7179430	.	-	.	ID=NM_059629.2;geneID=187450;gene_name=M05B5.1
NC_003279.8	RefSeq	exon	7177904	7178285	.	-	.	Parent=NM_059629.2
NC_003279.8	RefSeq	exon	7178334	7178594	.	-	.	Parent=NM_059629.2
NC_003279.8	RefSeq	exon	7178642	7179126	.	-	.	Parent=NM_059629.2
NC_003279.8	RefSeq	exon	7179172	7179430	.	-	.	Parent=NM_059629.2
NC_003279.8	RefSeq	CDS	7177953	7178285	.	-	0	Parent=NM_059629.2
NC_003279.8	RefSeq	CDS	7178334	7178594	.	-	0	Parent=NM_059629.2
NC_003279.8	RefSeq	CDS	7178642	7179126	.	-	2	Parent=NM_059629.2
NC_003279.8	RefSeq	CDS	7179172	7179430	.	-	0	Parent=NM_059629.2
NC_003279.8	RefSeq	transcript	7181234	7181363	.	+	.	ID=NR_050248.1;geneID=13180820;gene_name=M05B5.8
NC_003279.8	RefSeq	exon	7181234	7181363	.	+	.	Parent=NR_050248.1
NC_003279.8	RefSeq	transcript	7181234	7181382	.	-	.	ID=NR_050247.1;geneID=13180819;gene_name=M05B5.10
NC_003279.8	RefSeq	exon	7181234	7181382	.	-	.	Parent=NR_050247.1
NC_003279.8	RefSeq	mRNA	7183053	7185650	.	+	.	ID=NM_059630.7;geneID=3565192;gene_name=trpa-2
NC_003279.8	RefSeq	exon	7183053	7183210	.	+	.	Parent=NM_059630.7
NC_003279.8	RefSeq	exon	7183285	7183430	.	+	.	Parent=NM_059630.7
NC_003279.8	RefSeq	exon	7183479	7183582	.	+	.	Parent=NM_059630.7
NC_003279.8	RefSeq	exon	7183625	7183780	.	+	.	Parent=NM_059630.7
NC_003279.8	RefSeq	exon	7183830	7183961	.	+	.	Parent=NM_059630.7
NC_003279.8	RefSeq	exon	7184437	7184955	.	+	.	Parent=NM_059630.7
NC_003279.8	RefSeq	exon	7185028	7185192	.	+	.	Parent=NM_059630.7
NC_003279.8	RefSeq	exon	7185391	7185650	.	+	.	Parent=NM_059630.7
NC_003279.8	RefSeq	CDS	7183062	7183210	.	+	0	Parent=NM_059630.7
NC_003279.8	RefSeq	CDS	7183285	7183430	.	+	1	Parent=NM_059630.7
NC_003279.8	RefSeq	CDS	7183479	7183582	.	+	2	Parent=NM_059630.7
NC_003279.8	RefSeq	CDS	7183625	7183780	.	+	0	Parent=NM_059630.7
NC_003279.8	RefSeq	CDS	7183830	7183961	.	+	0	Parent=NM_059630.7
NC_003279.8	RefSeq	CDS	7184437	7184955	.	+	0	Parent=NM_059630.7
NC_003279.8	RefSeq	CDS	7185028	7185192	.	+	0	Parent=NM_059630.7
NC_003279.8	RefSeq	CDS	7185391	7185465	.	+	0	Parent=NM_059630.7
NC_003279.8	RefSeq	mRNA	7185695	7188297	.	+	.	ID=NM_001383306.2;geneID=266840;gene_name=M05B5.3
NC_003279.8	RefSeq	exon	7185695	7185757	.	+	.	Parent=NM_001383306.2
NC_003279.8	RefSeq	exon	7186445	7186660	.	+	.	Parent=NM_001383306.2
NC_003279.8	RefSeq	exon	7186709	7187005	.	+	.	Parent=NM_001383306.2
NC_003279.8	RefSeq	exon	7187050	7187682	.	+	.	Parent=NM_001383306.2
NC_003279.8	RefSeq	exon	7187751	7187913	.	+	.	Parent=NM_001383306.2
NC_003279.8	RefSeq	exon	7188075	7188297	.	+	.	Parent=NM_001383306.2
NC_003279.8	RefSeq	CDS	7185748	7185757	.	+	0	Parent=NM_001383306.2
NC_003279.8	RefSeq	CDS	7186445	7186660	.	+	2	Parent=NM_001383306.2
NC_003279.8	RefSeq	CDS	7186709	7187005	.	+	2	Parent=NM_001383306.2
NC_003279.8	RefSeq	CDS	7187050	7187682	.	+	2	Parent=NM_001383306.2
NC_003279.8	RefSeq	CDS	7187751	7187913	.	+	2	Parent=NM_001383306.2
NC_003279.8	RefSeq	CDS	7188075	7188159	.	+	1	Parent=NM_001383306.2
NC_003279.8	RefSeq	mRNA	7186581	7188298	.	+	.	ID=NM_001313501.4;geneID=266840;gene_name=M05B5.3
NC_003279.8	RefSeq	exon	7186581	7186660	.	+	.	Parent=NM_001313501.4
NC_003279.8	RefSeq	exon	7186709	7187005	.	+	.	Parent=NM_001313501.4
NC_003279.8	RefSeq	exon	7187050	7187682	.	+	.	Parent=NM_001313501.4
NC_003279.8	RefSeq	exon	7187751	7187913	.	+	.	Parent=NM_001313501.4
NC_003279.8	RefSeq	exon	7188075	7188298	.	+	.	Parent=NM_001313501.4
NC_003279.8	RefSeq	CDS	7186585	7186660	.	+	0	Parent=NM_001313501.4
NC_003279.8	RefSeq	CDS	7186709	7187005	.	+	2	Parent=NM_001313501.4
NC_003279.8	RefSeq	CDS	7187050	7187682	.	+	2	Parent=NM_001313501.4
NC_003279.8	RefSeq	CDS	7187751	7187913	.	+	2	Parent=NM_001313501.4
NC_003279.8	RefSeq	CDS	7188075	7188159	.	+	1	Parent=NM_001313501.4
NC_003279.8	RefSeq	mRNA	7187870	7188159	.	+	.	ID=NM_001313503.3;geneID=266840;gene_name=M05B5.3
NC_003279.8	RefSeq	exon	7187870	7187913	.	+	.	Parent=NM_001313503.3
NC_003279.8	RefSeq	exon	7188075	7188159	.	+	.	Parent=NM_001313503.3
NC_003279.8	RefSeq	CDS	7187870	7187913	.	+	0	Parent=NM_001313503.3
NC_003279.8	RefSeq	CDS	7188075	7188159	.	+	1	Parent=NM_001313503.3
NC_003279.8	RefSeq	mRNA	7188465	7190581	.	+	.	ID=NM_059632.6;geneID=172457;gene_name=M05B5.4
NC_003279.8	RefSeq	exon	7188465	7188653	.	+	.	Parent=NM_059632.6
NC_003279.8	RefSeq	exon	7188942	7189101	.	+	.	Parent=NM_059632.6
NC_003279.8	RefSeq	exon	7189153	7189370	.	+	.	Parent=NM_059632.6
NC_003279.8	RefSeq	exon	7189580	7189722	.	+	.	Parent=NM_059632.6
NC_003279.8	RefSeq	exon	7189771	7189919	.	+	.	Parent=NM_059632.6
NC_003279.8	RefSeq	exon	7190022	7190581	.	+	.	Parent=NM_059632.6
NC_003279.8	RefSeq	CDS	7188539	7188653	.	+	0	Parent=NM_059632.6
NC_003279.8	RefSeq	CDS	7188942	7189101	.	+	2	Parent=NM_059632.6
NC_003279.8	RefSeq	CDS	7189153	7189370	.	+	1	Parent=NM_059632.6
NC_003279.8	RefSeq	CDS	7189580	7189722	.	+	2	Parent=NM_059632.6
NC_003279.8	RefSeq	CDS	7189771	7189919	.	+	0	Parent=NM_059632.6
NC_003279.8	RefSeq	CDS	7190022	7190490	.	+	1	Parent=NM_059632.6
NC_003279.8	RefSeq	mRNA	7190788	7193920	.	-	.	ID=NM_001026410.5;geneID=172458;gene_name=hlh-2
NC_003279.8	RefSeq	exon	7190788	7191362	.	-	.	Parent=NM_001026410.5
NC_003279.8	RefSeq	exon	7191530	7191671	.	-	.	Parent=NM_001026410.5
NC_003279.8	RefSeq	exon	7191784	7192085	.	-	.	Parent=NM_001026410.5
NC_003279.8	RefSeq	exon	7192925	7193412	.	-	.	Parent=NM_001026410.5
NC_003279.8	RefSeq	exon	7193763	7193920	.	-	.	Parent=NM_001026410.5
NC_003279.8	RefSeq	CDS	7191240	7191362	.	-	0	Parent=NM_001026410.5
NC_003279.8	RefSeq	CDS	7191530	7191671	.	-	1	Parent=NM_001026410.5
NC_003279.8	RefSeq	CDS	7191784	7192085	.	-	0	Parent=NM_001026410.5
NC_003279.8	RefSeq	CDS	7192925	7193412	.	-	2	Parent=NM_001026410.5
NC_003279.8	RefSeq	CDS	7193763	7193907	.	-	0	Parent=NM_001026410.5
NC_003279.8	RefSeq	transcript	7191240	7193907	.	-	.	ID=NR_002347.1;geneID=172458;gene_name=hlh-2
NC_003279.8	RefSeq	exon	7191240	7191362	.	-	.	Parent=NR_002347.1
NC_003279.8	RefSeq	exon	7191530	7191671	.	-	.	Parent=NR_002347.1
NC_003279.8	RefSeq	exon	7191784	7192085	.	-	.	Parent=NR_002347.1
NC_003279.8	RefSeq	exon	7192925	7193046	.	-	.	Parent=NR_002347.1
NC_003279.8	RefSeq	exon	7193091	7193412	.	-	.	Parent=NR_002347.1
NC_003279.8	RefSeq	exon	7193763	7193907	.	-	.	Parent=NR_002347.1
NC_003279.8	RefSeq	transcript	7201776	7201829	.	+	.	ID=NR_050249.1;geneID=13180825;gene_name=C01H6.10
NC_003279.8	RefSeq	exon	7201776	7201829	.	+	.	Parent=NR_050249.1
NC_003279.8	RefSeq	mRNA	7202205	7203533	.	-	.	ID=NM_059634.2;geneID=182090;gene_name=col-61
NC_003279.8	RefSeq	exon	7202205	7202840	.	-	.	Parent=NM_059634.2
NC_003279.8	RefSeq	exon	7202887	7203094	.	-	.	Parent=NM_059634.2
NC_003279.8	RefSeq	exon	7203392	7203533	.	-	.	Parent=NM_059634.2
NC_003279.8	RefSeq	CDS	7202242	7202840	.	-	2	Parent=NM_059634.2
NC_003279.8	RefSeq	CDS	7202887	7203094	.	-	0	Parent=NM_059634.2
NC_003279.8	RefSeq	CDS	7203392	7203508	.	-	0	Parent=NM_059634.2
NC_003279.8	RefSeq	mRNA	7204541	7207717	.	-	.	ID=NM_059635.4;geneID=172459;gene_name=mlt-2
NC_003279.8	RefSeq	exon	7204541	7204701	.	-	.	Parent=NM_059635.4
NC_003279.8	RefSeq	exon	7204751	7204830	.	-	.	Parent=NM_059635.4
NC_003279.8	RefSeq	exon	7204890	7205307	.	-	.	Parent=NM_059635.4
NC_003279.8	RefSeq	exon	7205386	7205490	.	-	.	Parent=NM_059635.4
NC_003279.8	RefSeq	exon	7205538	7205660	.	-	.	Parent=NM_059635.4
NC_003279.8	RefSeq	exon	7205711	7205823	.	-	.	Parent=NM_059635.4
NC_003279.8	RefSeq	exon	7206048	7206237	.	-	.	Parent=NM_059635.4
NC_003279.8	RefSeq	exon	7206314	7206444	.	-	.	Parent=NM_059635.4
NC_003279.8	RefSeq	exon	7206513	7206739	.	-	.	Parent=NM_059635.4
NC_003279.8	RefSeq	exon	7206960	7207276	.	-	.	Parent=NM_059635.4
NC_003279.8	RefSeq	exon	7207346	7207447	.	-	.	Parent=NM_059635.4
NC_003279.8	RefSeq	exon	7207498	7207717	.	-	.	Parent=NM_059635.4
NC_003279.8	RefSeq	CDS	7204591	7204701	.	-	0	Parent=NM_059635.4
NC_003279.8	RefSeq	CDS	7204751	7204830	.	-	2	Parent=NM_059635.4
NC_003279.8	RefSeq	CDS	7204890	7205307	.	-	0	Parent=NM_059635.4
NC_003279.8	RefSeq	CDS	7205386	7205490	.	-	0	Parent=NM_059635.4
NC_003279.8	RefSeq	CDS	7205538	7205660	.	-	0	Parent=NM_059635.4
NC_003279.8	RefSeq	CDS	7205711	7205823	.	-	2	Parent=NM_059635.4
NC_003279.8	RefSeq	CDS	7206048	7206237	.	-	0	Parent=NM_059635.4
NC_003279.8	RefSeq	CDS	7206314	7206444	.	-	2	Parent=NM_059635.4
NC_003279.8	RefSeq	CDS	7206513	7206739	.	-	1	Parent=NM_059635.4
NC_003279.8	RefSeq	CDS	7206960	7207276	.	-	0	Parent=NM_059635.4
NC_003279.8	RefSeq	CDS	7207346	7207447	.	-	0	Parent=NM_059635.4
NC_003279.8	RefSeq	CDS	7207498	7207587	.	-	0	Parent=NM_059635.4
NC_003279.8	RefSeq	mRNA	7208022	7209866	.	-	.	ID=NM_059636.3;geneID=182091;gene_name=C01H6.3
NC_003279.8	RefSeq	exon	7208022	7208527	.	-	.	Parent=NM_059636.3
NC_003279.8	RefSeq	exon	7208840	7208920	.	-	.	Parent=NM_059636.3
NC_003279.8	RefSeq	exon	7209390	7209507	.	-	.	Parent=NM_059636.3
NC_003279.8	RefSeq	exon	7209561	7209866	.	-	.	Parent=NM_059636.3
NC_003279.8	RefSeq	CDS	7208289	7208527	.	-	2	Parent=NM_059636.3
NC_003279.8	RefSeq	CDS	7208840	7208920	.	-	2	Parent=NM_059636.3
NC_003279.8	RefSeq	CDS	7209390	7209507	.	-	0	Parent=NM_059636.3
NC_003279.8	RefSeq	CDS	7209561	7209686	.	-	0	Parent=NM_059636.3
NC_003279.8	RefSeq	transcript	7208831	7208922	.	+	.	ID=NR_050250.1;geneID=13180829;gene_name=C01H6.11
NC_003279.8	RefSeq	exon	7208831	7208922	.	+	.	Parent=NR_050250.1
NC_003279.8	RefSeq	mRNA	7210271	7212522	.	+	.	ID=NM_059637.7;geneID=182092;gene_name=C01H6.4
NC_003279.8	RefSeq	exon	7210271	7210386	.	+	.	Parent=NM_059637.7
NC_003279.8	RefSeq	exon	7210590	7210673	.	+	.	Parent=NM_059637.7
NC_003279.8	RefSeq	exon	7210720	7210811	.	+	.	Parent=NM_059637.7
NC_003279.8	RefSeq	exon	7211081	7211255	.	+	.	Parent=NM_059637.7
NC_003279.8	RefSeq	exon	7211306	7211542	.	+	.	Parent=NM_059637.7
NC_003279.8	RefSeq	exon	7211627	7211788	.	+	.	Parent=NM_059637.7
NC_003279.8	RefSeq	exon	7211916	7212027	.	+	.	Parent=NM_059637.7
NC_003279.8	RefSeq	exon	7212082	7212522	.	+	.	Parent=NM_059637.7
NC_003279.8	RefSeq	CDS	7210593	7210673	.	+	0	Parent=NM_059637.7
NC_003279.8	RefSeq	CDS	7210720	7210811	.	+	0	Parent=NM_059637.7
NC_003279.8	RefSeq	CDS	7211081	7211255	.	+	1	Parent=NM_059637.7
NC_003279.8	RefSeq	CDS	7211306	7211542	.	+	0	Parent=NM_059637.7
NC_003279.8	RefSeq	CDS	7211627	7211788	.	+	0	Parent=NM_059637.7
NC_003279.8	RefSeq	CDS	7211916	7212027	.	+	0	Parent=NM_059637.7
NC_003279.8	RefSeq	CDS	7212082	7212440	.	+	2	Parent=NM_059637.7
NC_003279.8	RefSeq	mRNA	7214745	7221051	.	+	.	ID=NM_001025806.7;geneID=172460;gene_name=nhr-23
NC_003279.8	RefSeq	exon	7214745	7214973	.	+	.	Parent=NM_001025806.7
NC_003279.8	RefSeq	exon	7219318	7219409	.	+	.	Parent=NM_001025806.7
NC_003279.8	RefSeq	exon	7219456	7219529	.	+	.	Parent=NM_001025806.7
NC_003279.8	RefSeq	exon	7219576	7219696	.	+	.	Parent=NM_001025806.7
NC_003279.8	RefSeq	exon	7219769	7219860	.	+	.	Parent=NM_001025806.7
NC_003279.8	RefSeq	exon	7219905	7220460	.	+	.	Parent=NM_001025806.7
NC_003279.8	RefSeq	exon	7220507	7220788	.	+	.	Parent=NM_001025806.7
NC_003279.8	RefSeq	exon	7220863	7221051	.	+	.	Parent=NM_001025806.7
NC_003279.8	RefSeq	CDS	7214967	7214973	.	+	0	Parent=NM_001025806.7
NC_003279.8	RefSeq	CDS	7219318	7219409	.	+	2	Parent=NM_001025806.7
NC_003279.8	RefSeq	CDS	7219456	7219529	.	+	0	Parent=NM_001025806.7
NC_003279.8	RefSeq	CDS	7219576	7219696	.	+	1	Parent=NM_001025806.7
NC_003279.8	RefSeq	CDS	7219769	7219860	.	+	0	Parent=NM_001025806.7
NC_003279.8	RefSeq	CDS	7219905	7220460	.	+	1	Parent=NM_001025806.7
NC_003279.8	RefSeq	CDS	7220507	7220788	.	+	0	Parent=NM_001025806.7
NC_003279.8	RefSeq	CDS	7220863	7220952	.	+	0	Parent=NM_001025806.7
NC_003279.8	RefSeq	mRNA	7214967	7220952	.	+	.	ID=NM_001037880.6;geneID=172460;gene_name=nhr-23
NC_003279.8	RefSeq	exon	7214967	7214973	.	+	.	Parent=NM_001037880.6
NC_003279.8	RefSeq	exon	7219318	7219409	.	+	.	Parent=NM_001037880.6
NC_003279.8	RefSeq	exon	7219456	7219529	.	+	.	Parent=NM_001037880.6
NC_003279.8	RefSeq	exon	7219576	7219696	.	+	.	Parent=NM_001037880.6
NC_003279.8	RefSeq	exon	7219763	7219860	.	+	.	Parent=NM_001037880.6
NC_003279.8	RefSeq	exon	7219905	7220460	.	+	.	Parent=NM_001037880.6
NC_003279.8	RefSeq	exon	7220507	7220788	.	+	.	Parent=NM_001037880.6
NC_003279.8	RefSeq	exon	7220863	7220952	.	+	.	Parent=NM_001037880.6
NC_003279.8	RefSeq	CDS	7214967	7214973	.	+	0	Parent=NM_001037880.6
NC_003279.8	RefSeq	CDS	7219318	7219409	.	+	2	Parent=NM_001037880.6
NC_003279.8	RefSeq	CDS	7219456	7219529	.	+	0	Parent=NM_001037880.6
NC_003279.8	RefSeq	CDS	7219576	7219696	.	+	1	Parent=NM_001037880.6
NC_003279.8	RefSeq	CDS	7219763	7219860	.	+	0	Parent=NM_001037880.6
NC_003279.8	RefSeq	CDS	7219905	7220460	.	+	1	Parent=NM_001037880.6
NC_003279.8	RefSeq	CDS	7220507	7220788	.	+	0	Parent=NM_001037880.6
NC_003279.8	RefSeq	CDS	7220863	7220952	.	+	0	Parent=NM_001037880.6
NC_003279.8	RefSeq	mRNA	7216784	7221228	.	+	.	ID=NM_001025804.6;geneID=172460;gene_name=nhr-23
NC_003279.8	RefSeq	exon	7216784	7217029	.	+	.	Parent=NM_001025804.6
NC_003279.8	RefSeq	exon	7218786	7219177	.	+	.	Parent=NM_001025804.6
NC_003279.8	RefSeq	exon	7219318	7219409	.	+	.	Parent=NM_001025804.6
NC_003279.8	RefSeq	exon	7219456	7219529	.	+	.	Parent=NM_001025804.6
NC_003279.8	RefSeq	exon	7219576	7219696	.	+	.	Parent=NM_001025804.6
NC_003279.8	RefSeq	exon	7219769	7219860	.	+	.	Parent=NM_001025804.6
NC_003279.8	RefSeq	exon	7219905	7220460	.	+	.	Parent=NM_001025804.6
NC_003279.8	RefSeq	exon	7220507	7220788	.	+	.	Parent=NM_001025804.6
NC_003279.8	RefSeq	exon	7220863	7221228	.	+	.	Parent=NM_001025804.6
NC_003279.8	RefSeq	CDS	7216962	7217029	.	+	0	Parent=NM_001025804.6
NC_003279.8	RefSeq	CDS	7218786	7219177	.	+	1	Parent=NM_001025804.6
NC_003279.8	RefSeq	CDS	7219318	7219409	.	+	2	Parent=NM_001025804.6
NC_003279.8	RefSeq	CDS	7219456	7219529	.	+	0	Parent=NM_001025804.6
NC_003279.8	RefSeq	CDS	7219576	7219696	.	+	1	Parent=NM_001025804.6
NC_003279.8	RefSeq	CDS	7219769	7219860	.	+	0	Parent=NM_001025804.6
NC_003279.8	RefSeq	CDS	7219905	7220460	.	+	1	Parent=NM_001025804.6
NC_003279.8	RefSeq	CDS	7220507	7220788	.	+	0	Parent=NM_001025804.6
NC_003279.8	RefSeq	CDS	7220863	7220952	.	+	0	Parent=NM_001025804.6
NC_003279.8	RefSeq	mRNA	7218786	7221299	.	+	.	ID=NM_001380645.2;geneID=172460;gene_name=nhr-23
NC_003279.8	RefSeq	exon	7218786	7219177	.	+	.	Parent=NM_001380645.2
NC_003279.8	RefSeq	exon	7219318	7219409	.	+	.	Parent=NM_001380645.2
NC_003279.8	RefSeq	exon	7219456	7219529	.	+	.	Parent=NM_001380645.2
NC_003279.8	RefSeq	exon	7219576	7219696	.	+	.	Parent=NM_001380645.2
NC_003279.8	RefSeq	exon	7219769	7219860	.	+	.	Parent=NM_001380645.2
NC_003279.8	RefSeq	exon	7219905	7220460	.	+	.	Parent=NM_001380645.2
NC_003279.8	RefSeq	exon	7220507	7220788	.	+	.	Parent=NM_001380645.2
NC_003279.8	RefSeq	exon	7220863	7221299	.	+	.	Parent=NM_001380645.2
NC_003279.8	RefSeq	CDS	7218823	7219177	.	+	0	Parent=NM_001380645.2
NC_003279.8	RefSeq	CDS	7219318	7219409	.	+	2	Parent=NM_001380645.2
NC_003279.8	RefSeq	CDS	7219456	7219529	.	+	0	Parent=NM_001380645.2
NC_003279.8	RefSeq	CDS	7219576	7219696	.	+	1	Parent=NM_001380645.2
NC_003279.8	RefSeq	CDS	7219769	7219860	.	+	0	Parent=NM_001380645.2
NC_003279.8	RefSeq	CDS	7219905	7220460	.	+	1	Parent=NM_001380645.2
NC_003279.8	RefSeq	CDS	7220507	7220788	.	+	0	Parent=NM_001380645.2
NC_003279.8	RefSeq	CDS	7220863	7220952	.	+	0	Parent=NM_001380645.2
NC_003279.8	RefSeq	mRNA	7218823	7220952	.	+	.	ID=NM_001037882.6;geneID=172460;gene_name=nhr-23
NC_003279.8	RefSeq	exon	7218823	7219177	.	+	.	Parent=NM_001037882.6
NC_003279.8	RefSeq	exon	7219318	7219409	.	+	.	Parent=NM_001037882.6
NC_003279.8	RefSeq	exon	7219456	7219529	.	+	.	Parent=NM_001037882.6
NC_003279.8	RefSeq	exon	7219576	7219696	.	+	.	Parent=NM_001037882.6
NC_003279.8	RefSeq	exon	7219763	7219860	.	+	.	Parent=NM_001037882.6
NC_003279.8	RefSeq	exon	7219905	7220460	.	+	.	Parent=NM_001037882.6
NC_003279.8	RefSeq	exon	7220507	7220788	.	+	.	Parent=NM_001037882.6
NC_003279.8	RefSeq	exon	7220863	7220952	.	+	.	Parent=NM_001037882.6
NC_003279.8	RefSeq	CDS	7218823	7219177	.	+	0	Parent=NM_001037882.6
NC_003279.8	RefSeq	CDS	7219318	7219409	.	+	2	Parent=NM_001037882.6
NC_003279.8	RefSeq	CDS	7219456	7219529	.	+	0	Parent=NM_001037882.6
NC_003279.8	RefSeq	CDS	7219576	7219696	.	+	1	Parent=NM_001037882.6
NC_003279.8	RefSeq	CDS	7219763	7219860	.	+	0	Parent=NM_001037882.6
NC_003279.8	RefSeq	CDS	7219905	7220460	.	+	1	Parent=NM_001037882.6
NC_003279.8	RefSeq	CDS	7220507	7220788	.	+	0	Parent=NM_001037882.6
NC_003279.8	RefSeq	CDS	7220863	7220952	.	+	0	Parent=NM_001037882.6
NC_003279.8	RefSeq	mRNA	7219318	7220952	.	+	.	ID=NM_001392520.1;geneID=172460;gene_name=nhr-23
NC_003279.8	RefSeq	exon	7219318	7219409	.	+	.	Parent=NM_001392520.1
NC_003279.8	RefSeq	exon	7219456	7219529	.	+	.	Parent=NM_001392520.1
NC_003279.8	RefSeq	exon	7219576	7219696	.	+	.	Parent=NM_001392520.1
NC_003279.8	RefSeq	exon	7219769	7219860	.	+	.	Parent=NM_001392520.1
NC_003279.8	RefSeq	exon	7219905	7220460	.	+	.	Parent=NM_001392520.1
NC_003279.8	RefSeq	exon	7220507	7220788	.	+	.	Parent=NM_001392520.1
NC_003279.8	RefSeq	exon	7220863	7220952	.	+	.	Parent=NM_001392520.1
NC_003279.8	RefSeq	CDS	7219631	7219696	.	+	0	Parent=NM_001392520.1
NC_003279.8	RefSeq	CDS	7219769	7219860	.	+	0	Parent=NM_001392520.1
NC_003279.8	RefSeq	CDS	7219905	7220460	.	+	1	Parent=NM_001392520.1
NC_003279.8	RefSeq	CDS	7220507	7220788	.	+	0	Parent=NM_001392520.1
NC_003279.8	RefSeq	CDS	7220863	7220952	.	+	0	Parent=NM_001392520.1
NC_003279.8	RefSeq	mRNA	7222291	7224481	.	+	.	ID=NM_001392521.1;geneID=182093;gene_name=cnnm-4
NC_003279.8	RefSeq	exon	7222291	7222404	.	+	.	Parent=NM_001392521.1
NC_003279.8	RefSeq	exon	7222453	7222739	.	+	.	Parent=NM_001392521.1
NC_003279.8	RefSeq	exon	7222783	7222895	.	+	.	Parent=NM_001392521.1
NC_003279.8	RefSeq	exon	7222942	7223192	.	+	.	Parent=NM_001392521.1
NC_003279.8	RefSeq	exon	7223239	7223357	.	+	.	Parent=NM_001392521.1
NC_003279.8	RefSeq	exon	7223402	7223490	.	+	.	Parent=NM_001392521.1
NC_003279.8	RefSeq	exon	7223534	7223716	.	+	.	Parent=NM_001392521.1
NC_003279.8	RefSeq	exon	7223761	7223877	.	+	.	Parent=NM_001392521.1
NC_003279.8	RefSeq	exon	7223923	7224481	.	+	.	Parent=NM_001392521.1
NC_003279.8	RefSeq	CDS	7222373	7222404	.	+	0	Parent=NM_001392521.1
NC_003279.8	RefSeq	CDS	7222453	7222739	.	+	1	Parent=NM_001392521.1
NC_003279.8	RefSeq	CDS	7222783	7222895	.	+	2	Parent=NM_001392521.1
NC_003279.8	RefSeq	CDS	7222942	7223192	.	+	0	Parent=NM_001392521.1
NC_003279.8	RefSeq	CDS	7223239	7223357	.	+	1	Parent=NM_001392521.1
NC_003279.8	RefSeq	CDS	7223402	7223490	.	+	2	Parent=NM_001392521.1
NC_003279.8	RefSeq	CDS	7223534	7223716	.	+	0	Parent=NM_001392521.1
NC_003279.8	RefSeq	CDS	7223761	7223877	.	+	0	Parent=NM_001392521.1
NC_003279.8	RefSeq	CDS	7223923	7224135	.	+	0	Parent=NM_001392521.1
NC_003279.8	RefSeq	mRNA	7224808	7227763	.	+	.	ID=NM_001380647.2;geneID=172461;gene_name=swsn-9
NC_003279.8	RefSeq	exon	7224808	7224891	.	+	.	Parent=NM_001380647.2
NC_003279.8	RefSeq	exon	7225199	7225733	.	+	.	Parent=NM_001380647.2
NC_003279.8	RefSeq	exon	7225971	7226172	.	+	.	Parent=NM_001380647.2
NC_003279.8	RefSeq	exon	7226230	7226787	.	+	.	Parent=NM_001380647.2
NC_003279.8	RefSeq	exon	7226839	7226952	.	+	.	Parent=NM_001380647.2
NC_003279.8	RefSeq	exon	7227033	7227140	.	+	.	Parent=NM_001380647.2
NC_003279.8	RefSeq	exon	7227207	7227763	.	+	.	Parent=NM_001380647.2
NC_003279.8	RefSeq	CDS	7224834	7224891	.	+	0	Parent=NM_001380647.2
NC_003279.8	RefSeq	CDS	7225199	7225733	.	+	2	Parent=NM_001380647.2
NC_003279.8	RefSeq	CDS	7225971	7226172	.	+	1	Parent=NM_001380647.2
NC_003279.8	RefSeq	CDS	7226230	7226787	.	+	0	Parent=NM_001380647.2
NC_003279.8	RefSeq	CDS	7226839	7226952	.	+	0	Parent=NM_001380647.2
NC_003279.8	RefSeq	CDS	7227033	7227140	.	+	0	Parent=NM_001380647.2
NC_003279.8	RefSeq	CDS	7227207	7227542	.	+	0	Parent=NM_001380647.2
NC_003279.8	RefSeq	mRNA	7224834	7227760	.	+	.	ID=NM_001380648.1;geneID=172461;gene_name=swsn-9
NC_003279.8	RefSeq	exon	7224834	7224891	.	+	.	Parent=NM_001380648.1
NC_003279.8	RefSeq	exon	7225199	7225733	.	+	.	Parent=NM_001380648.1
NC_003279.8	RefSeq	exon	7225971	7226172	.	+	.	Parent=NM_001380648.1
NC_003279.8	RefSeq	exon	7226230	7226787	.	+	.	Parent=NM_001380648.1
NC_003279.8	RefSeq	exon	7226839	7226952	.	+	.	Parent=NM_001380648.1
NC_003279.8	RefSeq	exon	7227033	7227140	.	+	.	Parent=NM_001380648.1
NC_003279.8	RefSeq	exon	7227207	7227358	.	+	.	Parent=NM_001380648.1
NC_003279.8	RefSeq	exon	7227411	7227760	.	+	.	Parent=NM_001380648.1
NC_003279.8	RefSeq	CDS	7224834	7224891	.	+	0	Parent=NM_001380648.1
NC_003279.8	RefSeq	CDS	7225199	7225733	.	+	2	Parent=NM_001380648.1
NC_003279.8	RefSeq	CDS	7225971	7226172	.	+	1	Parent=NM_001380648.1
NC_003279.8	RefSeq	CDS	7226230	7226787	.	+	0	Parent=NM_001380648.1
NC_003279.8	RefSeq	CDS	7226839	7226952	.	+	0	Parent=NM_001380648.1
NC_003279.8	RefSeq	CDS	7227033	7227140	.	+	0	Parent=NM_001380648.1
NC_003279.8	RefSeq	CDS	7227207	7227358	.	+	0	Parent=NM_001380648.1
NC_003279.8	RefSeq	CDS	7227411	7227432	.	+	1	Parent=NM_001380648.1
NC_003279.8	RefSeq	mRNA	7227789	7229444	.	+	.	ID=NM_001128943.3;geneID=182094;gene_name=C01H6.8
NC_003279.8	RefSeq	exon	7227789	7227948	.	+	.	Parent=NM_001128943.3
NC_003279.8	RefSeq	exon	7228001	7228066	.	+	.	Parent=NM_001128943.3
NC_003279.8	RefSeq	exon	7228351	7228548	.	+	.	Parent=NM_001128943.3
NC_003279.8	RefSeq	exon	7228829	7229043	.	+	.	Parent=NM_001128943.3
NC_003279.8	RefSeq	exon	7229180	7229444	.	+	.	Parent=NM_001128943.3
NC_003279.8	RefSeq	CDS	7227920	7227948	.	+	0	Parent=NM_001128943.3
NC_003279.8	RefSeq	CDS	7228001	7228066	.	+	1	Parent=NM_001128943.3
NC_003279.8	RefSeq	CDS	7228351	7228548	.	+	1	Parent=NM_001128943.3
NC_003279.8	RefSeq	CDS	7228829	7229043	.	+	1	Parent=NM_001128943.3
NC_003279.8	RefSeq	CDS	7229180	7229277	.	+	2	Parent=NM_001128943.3
NC_003279.8	RefSeq	mRNA	7227881	7229435	.	+	.	ID=NM_001128944.5;geneID=182094;gene_name=C01H6.8
NC_003279.8	RefSeq	exon	7227881	7227948	.	+	.	Parent=NM_001128944.5
NC_003279.8	RefSeq	exon	7228001	7228066	.	+	.	Parent=NM_001128944.5
NC_003279.8	RefSeq	exon	7228829	7229043	.	+	.	Parent=NM_001128944.5
NC_003279.8	RefSeq	exon	7229180	7229435	.	+	.	Parent=NM_001128944.5
NC_003279.8	RefSeq	CDS	7227920	7227948	.	+	0	Parent=NM_001128944.5
NC_003279.8	RefSeq	CDS	7228001	7228066	.	+	1	Parent=NM_001128944.5
NC_003279.8	RefSeq	CDS	7228829	7229043	.	+	1	Parent=NM_001128944.5
NC_003279.8	RefSeq	CDS	7229180	7229277	.	+	2	Parent=NM_001128944.5
NC_003279.8	RefSeq	mRNA	7229429	7233121	.	-	.	ID=NM_059642.7;geneID=172462;gene_name=hasp-1
NC_003279.8	RefSeq	exon	7229429	7229699	.	-	.	Parent=NM_059642.7
NC_003279.8	RefSeq	exon	7229744	7229861	.	-	.	Parent=NM_059642.7
NC_003279.8	RefSeq	exon	7229909	7230011	.	-	.	Parent=NM_059642.7
NC_003279.8	RefSeq	exon	7230066	7231505	.	-	.	Parent=NM_059642.7
NC_003279.8	RefSeq	exon	7231661	7231798	.	-	.	Parent=NM_059642.7
NC_003279.8	RefSeq	exon	7231905	7232048	.	-	.	Parent=NM_059642.7
NC_003279.8	RefSeq	exon	7232098	7232214	.	-	.	Parent=NM_059642.7
NC_003279.8	RefSeq	exon	7232263	7232427	.	-	.	Parent=NM_059642.7
NC_003279.8	RefSeq	exon	7232472	7232640	.	-	.	Parent=NM_059642.7
NC_003279.8	RefSeq	exon	7232740	7232884	.	-	.	Parent=NM_059642.7
NC_003279.8	RefSeq	exon	7232933	7233121	.	-	.	Parent=NM_059642.7
NC_003279.8	RefSeq	CDS	7229577	7229699	.	-	0	Parent=NM_059642.7
NC_003279.8	RefSeq	CDS	7229744	7229861	.	-	1	Parent=NM_059642.7
NC_003279.8	RefSeq	CDS	7229909	7230011	.	-	2	Parent=NM_059642.7
NC_003279.8	RefSeq	CDS	7230066	7231505	.	-	2	Parent=NM_059642.7
NC_003279.8	RefSeq	CDS	7231661	7231798	.	-	2	Parent=NM_059642.7
NC_003279.8	RefSeq	CDS	7231905	7232048	.	-	2	Parent=NM_059642.7
NC_003279.8	RefSeq	CDS	7232098	7232214	.	-	2	Parent=NM_059642.7
NC_003279.8	RefSeq	CDS	7232263	7232427	.	-	2	Parent=NM_059642.7
NC_003279.8	RefSeq	CDS	7232472	7232640	.	-	0	Parent=NM_059642.7
NC_003279.8	RefSeq	CDS	7232740	7232884	.	-	1	Parent=NM_059642.7
NC_003279.8	RefSeq	CDS	7232933	7233120	.	-	0	Parent=NM_059642.7
NC_003279.8	RefSeq	mRNA	7233393	7234501	.	-	.	ID=NM_059643.5;geneID=187640;gene_name=R06C7.2
NC_003279.8	RefSeq	exon	7233393	7233825	.	-	.	Parent=NM_059643.5
NC_003279.8	RefSeq	exon	7233873	7234060	.	-	.	Parent=NM_059643.5
NC_003279.8	RefSeq	exon	7234104	7234128	.	-	.	Parent=NM_059643.5
NC_003279.8	RefSeq	exon	7234179	7234501	.	-	.	Parent=NM_059643.5
NC_003279.8	RefSeq	CDS	7233660	7233825	.	-	1	Parent=NM_059643.5
NC_003279.8	RefSeq	CDS	7233873	7234060	.	-	0	Parent=NM_059643.5
NC_003279.8	RefSeq	CDS	7234104	7234128	.	-	1	Parent=NM_059643.5
NC_003279.8	RefSeq	CDS	7234179	7234501	.	-	0	Parent=NM_059643.5
NC_003279.8	RefSeq	transcript	7235352	7235372	.	+	.	ID=NR_050251.1;geneID=13180837;gene_name=21ur-11100
NC_003279.8	RefSeq	exon	7235352	7235372	.	+	.	Parent=NR_050251.1
NC_003279.8	RefSeq	mRNA	7235384	7238792	.	+	.	ID=NM_059644.8;geneID=172463;gene_name=wago-1
NC_003279.8	RefSeq	exon	7235384	7235572	.	+	.	Parent=NM_059644.8
NC_003279.8	RefSeq	exon	7235619	7236199	.	+	.	Parent=NM_059644.8
NC_003279.8	RefSeq	exon	7236244	7236976	.	+	.	Parent=NM_059644.8
NC_003279.8	RefSeq	exon	7237025	7237200	.	+	.	Parent=NM_059644.8
NC_003279.8	RefSeq	exon	7237244	7237419	.	+	.	Parent=NM_059644.8
NC_003279.8	RefSeq	exon	7237462	7237808	.	+	.	Parent=NM_059644.8
NC_003279.8	RefSeq	exon	7237855	7238094	.	+	.	Parent=NM_059644.8
NC_003279.8	RefSeq	exon	7238135	7238442	.	+	.	Parent=NM_059644.8
NC_003279.8	RefSeq	exon	7238488	7238792	.	+	.	Parent=NM_059644.8
NC_003279.8	RefSeq	CDS	7235408	7235572	.	+	0	Parent=NM_059644.8
NC_003279.8	RefSeq	CDS	7235619	7236199	.	+	0	Parent=NM_059644.8
NC_003279.8	RefSeq	CDS	7236244	7236976	.	+	1	Parent=NM_059644.8
NC_003279.8	RefSeq	CDS	7237025	7237200	.	+	0	Parent=NM_059644.8
NC_003279.8	RefSeq	CDS	7237244	7237419	.	+	1	Parent=NM_059644.8
NC_003279.8	RefSeq	CDS	7237462	7237808	.	+	2	Parent=NM_059644.8
NC_003279.8	RefSeq	CDS	7237855	7238094	.	+	0	Parent=NM_059644.8
NC_003279.8	RefSeq	CDS	7238135	7238442	.	+	0	Parent=NM_059644.8
NC_003279.8	RefSeq	CDS	7238488	7238599	.	+	1	Parent=NM_059644.8
NC_003279.8	RefSeq	mRNA	7238994	7243763	.	-	.	ID=NM_001026412.5;geneID=172464;gene_name=dhp-1
NC_003279.8	RefSeq	exon	7238994	7239234	.	-	.	Parent=NM_001026412.5
NC_003279.8	RefSeq	exon	7240244	7240308	.	-	.	Parent=NM_001026412.5
NC_003279.8	RefSeq	exon	7240439	7240685	.	-	.	Parent=NM_001026412.5
NC_003279.8	RefSeq	exon	7240737	7240802	.	-	.	Parent=NM_001026412.5
NC_003279.8	RefSeq	exon	7241250	7241527	.	-	.	Parent=NM_001026412.5
NC_003279.8	RefSeq	exon	7241895	7242106	.	-	.	Parent=NM_001026412.5
NC_003279.8	RefSeq	exon	7242185	7242362	.	-	.	Parent=NM_001026412.5
NC_003279.8	RefSeq	exon	7242948	7243128	.	-	.	Parent=NM_001026412.5
NC_003279.8	RefSeq	exon	7243662	7243763	.	-	.	Parent=NM_001026412.5
NC_003279.8	RefSeq	CDS	7239084	7239234	.	-	1	Parent=NM_001026412.5
NC_003279.8	RefSeq	CDS	7240244	7240308	.	-	0	Parent=NM_001026412.5
NC_003279.8	RefSeq	CDS	7240439	7240685	.	-	1	Parent=NM_001026412.5
NC_003279.8	RefSeq	CDS	7240737	7240802	.	-	1	Parent=NM_001026412.5
NC_003279.8	RefSeq	CDS	7241250	7241527	.	-	0	Parent=NM_001026412.5
NC_003279.8	RefSeq	CDS	7241895	7242106	.	-	2	Parent=NM_001026412.5
NC_003279.8	RefSeq	CDS	7242185	7242362	.	-	0	Parent=NM_001026412.5
NC_003279.8	RefSeq	CDS	7242948	7243128	.	-	1	Parent=NM_001026412.5
NC_003279.8	RefSeq	CDS	7243662	7243753	.	-	0	Parent=NM_001026412.5
NC_003279.8	RefSeq	mRNA	7244966	7246102	.	+	.	ID=NM_059646.8;geneID=172465;gene_name=cpg-3
NC_003279.8	RefSeq	exon	7244966	7245032	.	+	.	Parent=NM_059646.8
NC_003279.8	RefSeq	exon	7245084	7245463	.	+	.	Parent=NM_059646.8
NC_003279.8	RefSeq	exon	7245509	7245756	.	+	.	Parent=NM_059646.8
NC_003279.8	RefSeq	exon	7245807	7246102	.	+	.	Parent=NM_059646.8
NC_003279.8	RefSeq	CDS	7244993	7245032	.	+	0	Parent=NM_059646.8
NC_003279.8	RefSeq	CDS	7245084	7245463	.	+	2	Parent=NM_059646.8
NC_003279.8	RefSeq	CDS	7245509	7245756	.	+	0	Parent=NM_059646.8
NC_003279.8	RefSeq	CDS	7245807	7246017	.	+	1	Parent=NM_059646.8
NC_003279.8	RefSeq	mRNA	7246075	7246811	.	-	.	ID=NM_059647.2;geneID=187641;gene_name=R06C7.6
NC_003279.8	RefSeq	exon	7246075	7246363	.	-	.	Parent=NM_059647.2
NC_003279.8	RefSeq	exon	7246412	7246579	.	-	.	Parent=NM_059647.2
NC_003279.8	RefSeq	exon	7246644	7246811	.	-	.	Parent=NM_059647.2
NC_003279.8	RefSeq	CDS	7246141	7246363	.	-	1	Parent=NM_059647.2
NC_003279.8	RefSeq	CDS	7246412	7246579	.	-	1	Parent=NM_059647.2
NC_003279.8	RefSeq	CDS	7246644	7246807	.	-	0	Parent=NM_059647.2
NC_003279.8	RefSeq	mRNA	7246904	7248689	.	-	.	ID=NM_001380665.2;geneID=172466;gene_name=adsl-1
NC_003279.8	RefSeq	exon	7246904	7247152	.	-	.	Parent=NM_001380665.2
NC_003279.8	RefSeq	exon	7247276	7247503	.	-	.	Parent=NM_001380665.2
NC_003279.8	RefSeq	exon	7247604	7248689	.	-	.	Parent=NM_001380665.2
NC_003279.8	RefSeq	CDS	7247464	7247503	.	-	1	Parent=NM_001380665.2
NC_003279.8	RefSeq	CDS	7247604	7248676	.	-	0	Parent=NM_001380665.2
NC_003279.8	RefSeq	mRNA	7246906	7248687	.	-	.	ID=NM_059648.7;geneID=172466;gene_name=adsl-1
NC_003279.8	RefSeq	exon	7246906	7247152	.	-	.	Parent=NM_059648.7
NC_003279.8	RefSeq	exon	7247276	7247503	.	-	.	Parent=NM_059648.7
NC_003279.8	RefSeq	exon	7247621	7248687	.	-	.	Parent=NM_059648.7
NC_003279.8	RefSeq	CDS	7247000	7247152	.	-	0	Parent=NM_059648.7
NC_003279.8	RefSeq	CDS	7247276	7247503	.	-	0	Parent=NM_059648.7
NC_003279.8	RefSeq	CDS	7247621	7248676	.	-	0	Parent=NM_059648.7
NC_003279.8	RefSeq	mRNA	7248827	7250816	.	-	.	ID=NM_059649.6;geneID=172467;gene_name=lin-61
NC_003279.8	RefSeq	exon	7248827	7249054	.	-	.	Parent=NM_059649.6
NC_003279.8	RefSeq	exon	7249109	7249248	.	-	.	Parent=NM_059649.6
NC_003279.8	RefSeq	exon	7249336	7250145	.	-	.	Parent=NM_059649.6
NC_003279.8	RefSeq	exon	7250196	7250292	.	-	.	Parent=NM_059649.6
NC_003279.8	RefSeq	exon	7250419	7250585	.	-	.	Parent=NM_059649.6
NC_003279.8	RefSeq	exon	7250634	7250816	.	-	.	Parent=NM_059649.6
NC_003279.8	RefSeq	CDS	7248976	7249054	.	-	1	Parent=NM_059649.6
NC_003279.8	RefSeq	CDS	7249109	7249248	.	-	0	Parent=NM_059649.6
NC_003279.8	RefSeq	CDS	7249336	7250145	.	-	0	Parent=NM_059649.6
NC_003279.8	RefSeq	CDS	7250196	7250292	.	-	1	Parent=NM_059649.6
NC_003279.8	RefSeq	CDS	7250419	7250585	.	-	0	Parent=NM_059649.6
NC_003279.8	RefSeq	CDS	7250634	7250816	.	-	0	Parent=NM_059649.6
NC_003279.8	RefSeq	mRNA	7248976	7251282	.	-	.	ID=NM_001129029.3;geneID=172467;gene_name=lin-61
NC_003279.8	RefSeq	exon	7248976	7249054	.	-	.	Parent=NM_001129029.3
NC_003279.8	RefSeq	exon	7249109	7249248	.	-	.	Parent=NM_001129029.3
NC_003279.8	RefSeq	exon	7249336	7250145	.	-	.	Parent=NM_001129029.3
NC_003279.8	RefSeq	exon	7250196	7250292	.	-	.	Parent=NM_001129029.3
NC_003279.8	RefSeq	exon	7250419	7250585	.	-	.	Parent=NM_001129029.3
NC_003279.8	RefSeq	exon	7250634	7250816	.	-	.	Parent=NM_001129029.3
NC_003279.8	RefSeq	exon	7250920	7251282	.	-	.	Parent=NM_001129029.3
NC_003279.8	RefSeq	CDS	7248976	7249054	.	-	1	Parent=NM_001129029.3
NC_003279.8	RefSeq	CDS	7249109	7249248	.	-	0	Parent=NM_001129029.3
NC_003279.8	RefSeq	CDS	7249336	7250145	.	-	0	Parent=NM_001129029.3
NC_003279.8	RefSeq	CDS	7250196	7250292	.	-	1	Parent=NM_001129029.3
NC_003279.8	RefSeq	CDS	7250419	7250585	.	-	0	Parent=NM_001129029.3
NC_003279.8	RefSeq	CDS	7250634	7250816	.	-	0	Parent=NM_001129029.3
NC_003279.8	RefSeq	CDS	7250920	7251282	.	-	0	Parent=NM_001129029.3
NC_003279.8	RefSeq	mRNA	7251941	7255223	.	+	.	ID=NM_059650.8;geneID=172468;gene_name=bub-1
NC_003279.8	RefSeq	exon	7251941	7252020	.	+	.	Parent=NM_059650.8
NC_003279.8	RefSeq	exon	7252066	7252595	.	+	.	Parent=NM_059650.8
NC_003279.8	RefSeq	exon	7252639	7253550	.	+	.	Parent=NM_059650.8
NC_003279.8	RefSeq	exon	7253595	7253782	.	+	.	Parent=NM_059650.8
NC_003279.8	RefSeq	exon	7253828	7254597	.	+	.	Parent=NM_059650.8
NC_003279.8	RefSeq	exon	7254642	7255223	.	+	.	Parent=NM_059650.8
NC_003279.8	RefSeq	CDS	7251947	7252020	.	+	0	Parent=NM_059650.8
NC_003279.8	RefSeq	CDS	7252066	7252595	.	+	1	Parent=NM_059650.8
NC_003279.8	RefSeq	CDS	7252639	7253550	.	+	2	Parent=NM_059650.8
NC_003279.8	RefSeq	CDS	7253595	7253782	.	+	2	Parent=NM_059650.8
NC_003279.8	RefSeq	CDS	7253828	7254597	.	+	0	Parent=NM_059650.8
NC_003279.8	RefSeq	CDS	7254642	7255131	.	+	1	Parent=NM_059650.8
NC_003279.8	RefSeq	mRNA	7255380	7258700	.	+	.	ID=NM_001129030.3;geneID=172470;gene_name=ztf-15
NC_003279.8	RefSeq	exon	7255380	7255550	.	+	.	Parent=NM_001129030.3
NC_003279.8	RefSeq	exon	7255595	7255708	.	+	.	Parent=NM_001129030.3
NC_003279.8	RefSeq	exon	7255754	7255843	.	+	.	Parent=NM_001129030.3
NC_003279.8	RefSeq	exon	7255892	7255978	.	+	.	Parent=NM_001129030.3
NC_003279.8	RefSeq	exon	7256021	7256236	.	+	.	Parent=NM_001129030.3
NC_003279.8	RefSeq	exon	7256421	7256894	.	+	.	Parent=NM_001129030.3
NC_003279.8	RefSeq	exon	7257034	7257426	.	+	.	Parent=NM_001129030.3
NC_003279.8	RefSeq	exon	7257728	7258222	.	+	.	Parent=NM_001129030.3
NC_003279.8	RefSeq	exon	7258275	7258418	.	+	.	Parent=NM_001129030.3
NC_003279.8	RefSeq	exon	7258477	7258700	.	+	.	Parent=NM_001129030.3
NC_003279.8	RefSeq	CDS	7255527	7255550	.	+	0	Parent=NM_001129030.3
NC_003279.8	RefSeq	CDS	7255595	7255708	.	+	0	Parent=NM_001129030.3
NC_003279.8	RefSeq	CDS	7255754	7255843	.	+	0	Parent=NM_001129030.3
NC_003279.8	RefSeq	CDS	7255892	7255978	.	+	0	Parent=NM_001129030.3
NC_003279.8	RefSeq	CDS	7256021	7256236	.	+	0	Parent=NM_001129030.3
NC_003279.8	RefSeq	CDS	7256421	7256894	.	+	0	Parent=NM_001129030.3
NC_003279.8	RefSeq	CDS	7257034	7257426	.	+	0	Parent=NM_001129030.3
NC_003279.8	RefSeq	CDS	7257728	7258222	.	+	0	Parent=NM_001129030.3
NC_003279.8	RefSeq	CDS	7258275	7258418	.	+	0	Parent=NM_001129030.3
NC_003279.8	RefSeq	CDS	7258477	7258485	.	+	0	Parent=NM_001129030.3
NC_003279.8	RefSeq	mRNA	7255511	7258699	.	+	.	ID=NM_059651.7;geneID=172470;gene_name=ztf-15
NC_003279.8	RefSeq	exon	7255511	7255550	.	+	.	Parent=NM_059651.7
NC_003279.8	RefSeq	exon	7255595	7255708	.	+	.	Parent=NM_059651.7
NC_003279.8	RefSeq	exon	7255754	7255843	.	+	.	Parent=NM_059651.7
NC_003279.8	RefSeq	exon	7255892	7255978	.	+	.	Parent=NM_059651.7
NC_003279.8	RefSeq	exon	7256021	7256236	.	+	.	Parent=NM_059651.7
NC_003279.8	RefSeq	exon	7256421	7256894	.	+	.	Parent=NM_059651.7
NC_003279.8	RefSeq	exon	7257034	7257426	.	+	.	Parent=NM_059651.7
NC_003279.8	RefSeq	exon	7257728	7258222	.	+	.	Parent=NM_059651.7
NC_003279.8	RefSeq	exon	7258275	7258418	.	+	.	Parent=NM_059651.7
NC_003279.8	RefSeq	exon	7258469	7258699	.	+	.	Parent=NM_059651.7
NC_003279.8	RefSeq	CDS	7255527	7255550	.	+	0	Parent=NM_059651.7
NC_003279.8	RefSeq	CDS	7255595	7255708	.	+	0	Parent=NM_059651.7
NC_003279.8	RefSeq	CDS	7255754	7255843	.	+	0	Parent=NM_059651.7
NC_003279.8	RefSeq	CDS	7255892	7255978	.	+	0	Parent=NM_059651.7
NC_003279.8	RefSeq	CDS	7256021	7256236	.	+	0	Parent=NM_059651.7
NC_003279.8	RefSeq	CDS	7256421	7256894	.	+	0	Parent=NM_059651.7
NC_003279.8	RefSeq	CDS	7257034	7257426	.	+	0	Parent=NM_059651.7
NC_003279.8	RefSeq	CDS	7257728	7258222	.	+	0	Parent=NM_059651.7
NC_003279.8	RefSeq	CDS	7258275	7258418	.	+	0	Parent=NM_059651.7
NC_003279.8	RefSeq	CDS	7258469	7258621	.	+	0	Parent=NM_059651.7
NC_003279.8	RefSeq	mRNA	7258946	7267057	.	-	.	ID=NM_059652.7;geneID=172471;gene_name=myo-1
NC_003279.8	RefSeq	exon	7258946	7259604	.	-	.	Parent=NM_059652.7
NC_003279.8	RefSeq	exon	7260055	7260290	.	-	.	Parent=NM_059652.7
NC_003279.8	RefSeq	exon	7260340	7260544	.	-	.	Parent=NM_059652.7
NC_003279.8	RefSeq	exon	7260593	7264869	.	-	.	Parent=NM_059652.7
NC_003279.8	RefSeq	exon	7264917	7265084	.	-	.	Parent=NM_059652.7
NC_003279.8	RefSeq	exon	7265137	7265241	.	-	.	Parent=NM_059652.7
NC_003279.8	RefSeq	exon	7265294	7265636	.	-	.	Parent=NM_059652.7
NC_003279.8	RefSeq	exon	7266014	7266286	.	-	.	Parent=NM_059652.7
NC_003279.8	RefSeq	exon	7266867	7267057	.	-	.	Parent=NM_059652.7
NC_003279.8	RefSeq	CDS	7259464	7259604	.	-	0	Parent=NM_059652.7
NC_003279.8	RefSeq	CDS	7260055	7260290	.	-	2	Parent=NM_059652.7
NC_003279.8	RefSeq	CDS	7260340	7260544	.	-	0	Parent=NM_059652.7
NC_003279.8	RefSeq	CDS	7260593	7264869	.	-	2	Parent=NM_059652.7
NC_003279.8	RefSeq	CDS	7264917	7265084	.	-	2	Parent=NM_059652.7
NC_003279.8	RefSeq	CDS	7265137	7265241	.	-	2	Parent=NM_059652.7
NC_003279.8	RefSeq	CDS	7265294	7265636	.	-	0	Parent=NM_059652.7
NC_003279.8	RefSeq	CDS	7266014	7266286	.	-	0	Parent=NM_059652.7
NC_003279.8	RefSeq	CDS	7266867	7266935	.	-	0	Parent=NM_059652.7
NC_003279.8	RefSeq	transcript	7259839	7259938	.	+	.	ID=NR_050252.1;geneID=13180847;gene_name=R06C7.12
NC_003279.8	RefSeq	exon	7259839	7259938	.	+	.	Parent=NR_050252.1
NC_003279.8	RefSeq	transcript	7267095	7267226	.	+	.	ID=NR_050253.1;geneID=13180848;gene_name=F21C3.10
NC_003279.8	RefSeq	exon	7267095	7267226	.	+	.	Parent=NR_050253.1
NC_003279.8	RefSeq	mRNA	7269119	7273008	.	-	.	ID=NM_001306537.3;geneID=192072;gene_name=twk-1
NC_003279.8	RefSeq	exon	7269119	7269462	.	-	.	Parent=NM_001306537.3
NC_003279.8	RefSeq	exon	7269508	7269615	.	-	.	Parent=NM_001306537.3
NC_003279.8	RefSeq	exon	7270014	7270652	.	-	.	Parent=NM_001306537.3
NC_003279.8	RefSeq	exon	7270698	7270852	.	-	.	Parent=NM_001306537.3
NC_003279.8	RefSeq	exon	7270905	7271064	.	-	.	Parent=NM_001306537.3
NC_003279.8	RefSeq	exon	7271237	7271332	.	-	.	Parent=NM_001306537.3
NC_003279.8	RefSeq	exon	7272081	7272178	.	-	.	Parent=NM_001306537.3
NC_003279.8	RefSeq	exon	7272958	7273008	.	-	.	Parent=NM_001306537.3
NC_003279.8	RefSeq	CDS	7269358	7269462	.	-	0	Parent=NM_001306537.3
NC_003279.8	RefSeq	CDS	7269508	7269615	.	-	0	Parent=NM_001306537.3
NC_003279.8	RefSeq	CDS	7270014	7270652	.	-	0	Parent=NM_001306537.3
NC_003279.8	RefSeq	CDS	7270698	7270852	.	-	2	Parent=NM_001306537.3
NC_003279.8	RefSeq	CDS	7270905	7271064	.	-	0	Parent=NM_001306537.3
NC_003279.8	RefSeq	CDS	7271237	7271332	.	-	0	Parent=NM_001306537.3
NC_003279.8	RefSeq	CDS	7272081	7272173	.	-	0	Parent=NM_001306537.3
NC_003279.8	RefSeq	mRNA	7274282	7278573	.	-	.	ID=NM_059654.5;geneID=172472;gene_name=tyr-3
NC_003279.8	RefSeq	exon	7274282	7274363	.	-	.	Parent=NM_059654.5
NC_003279.8	RefSeq	exon	7275070	7275181	.	-	.	Parent=NM_059654.5
NC_003279.8	RefSeq	exon	7275232	7275304	.	-	.	Parent=NM_059654.5
NC_003279.8	RefSeq	exon	7275396	7275511	.	-	.	Parent=NM_059654.5
NC_003279.8	RefSeq	exon	7275564	7275728	.	-	.	Parent=NM_059654.5
NC_003279.8	RefSeq	exon	7276076	7276455	.	-	.	Parent=NM_059654.5
NC_003279.8	RefSeq	exon	7276522	7276715	.	-	.	Parent=NM_059654.5
NC_003279.8	RefSeq	exon	7276760	7276930	.	-	.	Parent=NM_059654.5
NC_003279.8	RefSeq	exon	7277355	7277477	.	-	.	Parent=NM_059654.5
NC_003279.8	RefSeq	exon	7277518	7277593	.	-	.	Parent=NM_059654.5
NC_003279.8	RefSeq	exon	7277636	7277712	.	-	.	Parent=NM_059654.5
NC_003279.8	RefSeq	exon	7277759	7278012	.	-	.	Parent=NM_059654.5
NC_003279.8	RefSeq	exon	7278177	7278309	.	-	.	Parent=NM_059654.5
NC_003279.8	RefSeq	exon	7278392	7278573	.	-	.	Parent=NM_059654.5
NC_003279.8	RefSeq	CDS	7274291	7274363	.	-	1	Parent=NM_059654.5
NC_003279.8	RefSeq	CDS	7275070	7275181	.	-	2	Parent=NM_059654.5
NC_003279.8	RefSeq	CDS	7275232	7275304	.	-	0	Parent=NM_059654.5
NC_003279.8	RefSeq	CDS	7275396	7275511	.	-	2	Parent=NM_059654.5
NC_003279.8	RefSeq	CDS	7275564	7275728	.	-	2	Parent=NM_059654.5
NC_003279.8	RefSeq	CDS	7276076	7276455	.	-	1	Parent=NM_059654.5
NC_003279.8	RefSeq	CDS	7276522	7276715	.	-	0	Parent=NM_059654.5
NC_003279.8	RefSeq	CDS	7276760	7276930	.	-	0	Parent=NM_059654.5
NC_003279.8	RefSeq	CDS	7277355	7277477	.	-	0	Parent=NM_059654.5
NC_003279.8	RefSeq	CDS	7277518	7277593	.	-	1	Parent=NM_059654.5
NC_003279.8	RefSeq	CDS	7277636	7277712	.	-	0	Parent=NM_059654.5
NC_003279.8	RefSeq	CDS	7277759	7278012	.	-	2	Parent=NM_059654.5
NC_003279.8	RefSeq	CDS	7278177	7278309	.	-	0	Parent=NM_059654.5
NC_003279.8	RefSeq	CDS	7278392	7278526	.	-	0	Parent=NM_059654.5
NC_003279.8	RefSeq	mRNA	7278735	7279614	.	-	.	ID=NM_001374912.2;geneID=6418585;gene_name=F21C3.7
NC_003279.8	RefSeq	exon	7278735	7278906	.	-	.	Parent=NM_001374912.2
NC_003279.8	RefSeq	exon	7279125	7279324	.	-	.	Parent=NM_001374912.2
NC_003279.8	RefSeq	exon	7279495	7279614	.	-	.	Parent=NM_001374912.2
NC_003279.8	RefSeq	CDS	7278802	7278906	.	-	0	Parent=NM_001374912.2
NC_003279.8	RefSeq	CDS	7279125	7279324	.	-	2	Parent=NM_001374912.2
NC_003279.8	RefSeq	CDS	7279495	7279609	.	-	0	Parent=NM_001374912.2
NC_003279.8	RefSeq	transcript	7279355	7279427	.	-	.	ID=rna-CELE_F21C3.T1;geneID=184762;gene_name=F21C3.t1
NC_003279.8	RefSeq	exon	7279355	7279427	.	-	.	Parent=rna-CELE_F21C3.T1
NC_003279.8	RefSeq	transcript	7279603	7279623	.	-	.	ID=NR_050254.1;geneID=13180853;gene_name=21ur-12937
NC_003279.8	RefSeq	exon	7279603	7279623	.	-	.	Parent=NR_050254.1
NC_003279.8	RefSeq	mRNA	7279670	7280327	.	-	.	ID=NM_059655.7;geneID=184760;gene_name=hint-1
NC_003279.8	RefSeq	exon	7279670	7279932	.	-	.	Parent=NM_059655.7
NC_003279.8	RefSeq	exon	7280007	7280144	.	-	.	Parent=NM_059655.7
NC_003279.8	RefSeq	exon	7280189	7280327	.	-	.	Parent=NM_059655.7
NC_003279.8	RefSeq	CDS	7279801	7279932	.	-	0	Parent=NM_059655.7
NC_003279.8	RefSeq	CDS	7280007	7280144	.	-	0	Parent=NM_059655.7
NC_003279.8	RefSeq	CDS	7280189	7280311	.	-	0	Parent=NM_059655.7
NC_003279.8	RefSeq	mRNA	7280466	7282924	.	-	.	ID=NM_001026228.4;geneID=172473;gene_name=rde-2
NC_003279.8	RefSeq	exon	7280466	7280663	.	-	.	Parent=NM_001026228.4
NC_003279.8	RefSeq	exon	7280739	7281146	.	-	.	Parent=NM_001026228.4
NC_003279.8	RefSeq	exon	7281192	7281411	.	-	.	Parent=NM_001026228.4
NC_003279.8	RefSeq	exon	7281460	7281861	.	-	.	Parent=NM_001026228.4
NC_003279.8	RefSeq	exon	7281908	7281967	.	-	.	Parent=NM_001026228.4
NC_003279.8	RefSeq	exon	7282110	7282184	.	-	.	Parent=NM_001026228.4
NC_003279.8	RefSeq	exon	7282232	7282381	.	-	.	Parent=NM_001026228.4
NC_003279.8	RefSeq	exon	7282442	7282592	.	-	.	Parent=NM_001026228.4
NC_003279.8	RefSeq	exon	7282636	7282924	.	-	.	Parent=NM_001026228.4
NC_003279.8	RefSeq	CDS	7280653	7280663	.	-	2	Parent=NM_001026228.4
NC_003279.8	RefSeq	CDS	7280739	7281146	.	-	2	Parent=NM_001026228.4
NC_003279.8	RefSeq	CDS	7281192	7281411	.	-	0	Parent=NM_001026228.4
NC_003279.8	RefSeq	CDS	7281460	7281861	.	-	0	Parent=NM_001026228.4
NC_003279.8	RefSeq	CDS	7281908	7281967	.	-	0	Parent=NM_001026228.4
NC_003279.8	RefSeq	CDS	7282110	7282184	.	-	0	Parent=NM_001026228.4
NC_003279.8	RefSeq	CDS	7282232	7282381	.	-	0	Parent=NM_001026228.4
NC_003279.8	RefSeq	CDS	7282442	7282592	.	-	1	Parent=NM_001026228.4
NC_003279.8	RefSeq	CDS	7282636	7282871	.	-	0	Parent=NM_001026228.4
NC_003279.8	RefSeq	mRNA	7280524	7282871	.	-	.	ID=NM_001026227.3;geneID=172473;gene_name=rde-2
NC_003279.8	RefSeq	exon	7280524	7280663	.	-	.	Parent=NM_001026227.3
NC_003279.8	RefSeq	exon	7280739	7281146	.	-	.	Parent=NM_001026227.3
NC_003279.8	RefSeq	exon	7281192	7281411	.	-	.	Parent=NM_001026227.3
NC_003279.8	RefSeq	exon	7281460	7281861	.	-	.	Parent=NM_001026227.3
NC_003279.8	RefSeq	exon	7281908	7281967	.	-	.	Parent=NM_001026227.3
NC_003279.8	RefSeq	exon	7282086	7282184	.	-	.	Parent=NM_001026227.3
NC_003279.8	RefSeq	exon	7282232	7282381	.	-	.	Parent=NM_001026227.3
NC_003279.8	RefSeq	exon	7282442	7282592	.	-	.	Parent=NM_001026227.3
NC_003279.8	RefSeq	exon	7282636	7282871	.	-	.	Parent=NM_001026227.3
NC_003279.8	RefSeq	CDS	7280653	7280663	.	-	2	Parent=NM_001026227.3
NC_003279.8	RefSeq	CDS	7280739	7281146	.	-	2	Parent=NM_001026227.3
NC_003279.8	RefSeq	CDS	7281192	7281411	.	-	0	Parent=NM_001026227.3
NC_003279.8	RefSeq	CDS	7281460	7281861	.	-	0	Parent=NM_001026227.3
NC_003279.8	RefSeq	CDS	7281908	7281967	.	-	0	Parent=NM_001026227.3
NC_003279.8	RefSeq	CDS	7282086	7282184	.	-	0	Parent=NM_001026227.3
NC_003279.8	RefSeq	CDS	7282232	7282381	.	-	0	Parent=NM_001026227.3
NC_003279.8	RefSeq	CDS	7282442	7282592	.	-	1	Parent=NM_001026227.3
NC_003279.8	RefSeq	CDS	7282636	7282871	.	-	0	Parent=NM_001026227.3
NC_003279.8	RefSeq	mRNA	7282964	7283762	.	-	.	ID=NM_059657.6;geneID=172474;gene_name=pfd-6
NC_003279.8	RefSeq	exon	7282964	7283256	.	-	.	Parent=NM_059657.6
NC_003279.8	RefSeq	exon	7283395	7283519	.	-	.	Parent=NM_059657.6
NC_003279.8	RefSeq	exon	7283565	7283635	.	-	.	Parent=NM_059657.6
NC_003279.8	RefSeq	exon	7283683	7283762	.	-	.	Parent=NM_059657.6
NC_003279.8	RefSeq	CDS	7283130	7283256	.	-	1	Parent=NM_059657.6
NC_003279.8	RefSeq	CDS	7283395	7283519	.	-	0	Parent=NM_059657.6
NC_003279.8	RefSeq	CDS	7283565	7283635	.	-	2	Parent=NM_059657.6
NC_003279.8	RefSeq	CDS	7283683	7283740	.	-	0	Parent=NM_059657.6
NC_003279.8	RefSeq	mRNA	7283902	7285772	.	-	.	ID=NM_059658.3;geneID=184761;gene_name=F21C3.6
NC_003279.8	RefSeq	exon	7283902	7284028	.	-	.	Parent=NM_059658.3
NC_003279.8	RefSeq	exon	7284127	7284210	.	-	.	Parent=NM_059658.3
NC_003279.8	RefSeq	exon	7284355	7284547	.	-	.	Parent=NM_059658.3
NC_003279.8	RefSeq	exon	7285443	7285601	.	-	.	Parent=NM_059658.3
NC_003279.8	RefSeq	exon	7285707	7285772	.	-	.	Parent=NM_059658.3
NC_003279.8	RefSeq	CDS	7283960	7284028	.	-	0	Parent=NM_059658.3
NC_003279.8	RefSeq	CDS	7284127	7284210	.	-	0	Parent=NM_059658.3
NC_003279.8	RefSeq	CDS	7284355	7284547	.	-	1	Parent=NM_059658.3
NC_003279.8	RefSeq	CDS	7285443	7285601	.	-	1	Parent=NM_059658.3
NC_003279.8	RefSeq	CDS	7285707	7285762	.	-	0	Parent=NM_059658.3
NC_003279.8	RefSeq	transcript	7286301	7286321	.	-	.	ID=NR_050255.1;geneID=13180858;gene_name=21ur-14201
NC_003279.8	RefSeq	exon	7286301	7286321	.	-	.	Parent=NR_050255.1
NC_003279.8	RefSeq	transcript	7290712	7290859	.	-	.	ID=NR_050256.1;geneID=13180859;gene_name=F13G3.14
NC_003279.8	RefSeq	exon	7290712	7290859	.	-	.	Parent=NR_050256.1
NC_003279.8	RefSeq	transcript	7290946	7291013	.	-	.	ID=NR_050257.1;geneID=13180860;gene_name=F13G3.13
NC_003279.8	RefSeq	exon	7290946	7291013	.	-	.	Parent=NR_050257.1
NC_003279.8	RefSeq	mRNA	7291272	7292991	.	+	.	ID=NM_001392538.1;geneID=184429;gene_name=ztf-2
NC_003279.8	RefSeq	exon	7291272	7291677	.	+	.	Parent=NM_001392538.1
NC_003279.8	RefSeq	exon	7291842	7292171	.	+	.	Parent=NM_001392538.1
NC_003279.8	RefSeq	exon	7292225	7292991	.	+	.	Parent=NM_001392538.1
NC_003279.8	RefSeq	CDS	7291272	7291677	.	+	0	Parent=NM_001392538.1
NC_003279.8	RefSeq	CDS	7291842	7292171	.	+	2	Parent=NM_001392538.1
NC_003279.8	RefSeq	CDS	7292225	7292571	.	+	2	Parent=NM_001392538.1
NC_003279.8	RefSeq	mRNA	7294038	7295794	.	+	.	ID=NM_059660.2;geneID=184430;gene_name=srd-53
NC_003279.8	RefSeq	exon	7294038	7294252	.	+	.	Parent=NM_059660.2
NC_003279.8	RefSeq	exon	7294309	7294405	.	+	.	Parent=NM_059660.2
NC_003279.8	RefSeq	exon	7294511	7294648	.	+	.	Parent=NM_059660.2
NC_003279.8	RefSeq	exon	7294694	7294966	.	+	.	Parent=NM_059660.2
NC_003279.8	RefSeq	exon	7295349	7295448	.	+	.	Parent=NM_059660.2
NC_003279.8	RefSeq	exon	7295500	7295794	.	+	.	Parent=NM_059660.2
NC_003279.8	RefSeq	CDS	7294038	7294252	.	+	0	Parent=NM_059660.2
NC_003279.8	RefSeq	CDS	7294309	7294405	.	+	1	Parent=NM_059660.2
NC_003279.8	RefSeq	CDS	7294511	7294648	.	+	0	Parent=NM_059660.2
NC_003279.8	RefSeq	CDS	7294694	7294966	.	+	0	Parent=NM_059660.2
NC_003279.8	RefSeq	CDS	7295349	7295448	.	+	0	Parent=NM_059660.2
NC_003279.8	RefSeq	CDS	7295500	7295687	.	+	2	Parent=NM_059660.2
NC_003279.8	RefSeq	mRNA	7295675	7297010	.	+	.	ID=NM_001025931.4;geneID=3565139;gene_name=F13G3.12
NC_003279.8	RefSeq	exon	7295675	7296021	.	+	.	Parent=NM_001025931.4
NC_003279.8	RefSeq	exon	7296261	7296426	.	+	.	Parent=NM_001025931.4
NC_003279.8	RefSeq	exon	7296476	7296534	.	+	.	Parent=NM_001025931.4
NC_003279.8	RefSeq	exon	7296584	7297010	.	+	.	Parent=NM_001025931.4
NC_003279.8	RefSeq	CDS	7295785	7296021	.	+	0	Parent=NM_001025931.4
NC_003279.8	RefSeq	CDS	7296261	7296426	.	+	0	Parent=NM_001025931.4
NC_003279.8	RefSeq	CDS	7296476	7296534	.	+	2	Parent=NM_001025931.4
NC_003279.8	RefSeq	CDS	7296584	7296829	.	+	0	Parent=NM_001025931.4
NC_003279.8	RefSeq	mRNA	7296918	7299983	.	-	.	ID=NM_059661.6;geneID=172475;gene_name=F13G3.3
NC_003279.8	RefSeq	exon	7296918	7297073	.	-	.	Parent=NM_059661.6
NC_003279.8	RefSeq	exon	7297122	7297281	.	-	.	Parent=NM_059661.6
NC_003279.8	RefSeq	exon	7297326	7297447	.	-	.	Parent=NM_059661.6
NC_003279.8	RefSeq	exon	7297590	7297786	.	-	.	Parent=NM_059661.6
NC_003279.8	RefSeq	exon	7298086	7298239	.	-	.	Parent=NM_059661.6
NC_003279.8	RefSeq	exon	7298404	7298727	.	-	.	Parent=NM_059661.6
NC_003279.8	RefSeq	exon	7298787	7298892	.	-	.	Parent=NM_059661.6
NC_003279.8	RefSeq	exon	7299588	7299812	.	-	.	Parent=NM_059661.6
NC_003279.8	RefSeq	exon	7299874	7299983	.	-	.	Parent=NM_059661.6
NC_003279.8	RefSeq	CDS	7296945	7297073	.	-	0	Parent=NM_059661.6
NC_003279.8	RefSeq	CDS	7297122	7297281	.	-	1	Parent=NM_059661.6
NC_003279.8	RefSeq	CDS	7297326	7297447	.	-	0	Parent=NM_059661.6
NC_003279.8	RefSeq	CDS	7297590	7297786	.	-	2	Parent=NM_059661.6
NC_003279.8	RefSeq	CDS	7298086	7298239	.	-	0	Parent=NM_059661.6
NC_003279.8	RefSeq	CDS	7298404	7298727	.	-	0	Parent=NM_059661.6
NC_003279.8	RefSeq	CDS	7298787	7298892	.	-	1	Parent=NM_059661.6
NC_003279.8	RefSeq	CDS	7299588	7299812	.	-	1	Parent=NM_059661.6
NC_003279.8	RefSeq	CDS	7299874	7299962	.	-	0	Parent=NM_059661.6
NC_003279.8	RefSeq	mRNA	7296945	7299610	.	-	.	ID=NM_001136292.4;geneID=172475;gene_name=F13G3.3
NC_003279.8	RefSeq	exon	7296945	7297073	.	-	.	Parent=NM_001136292.4
NC_003279.8	RefSeq	exon	7297122	7297281	.	-	.	Parent=NM_001136292.4
NC_003279.8	RefSeq	exon	7297326	7297447	.	-	.	Parent=NM_001136292.4
NC_003279.8	RefSeq	exon	7297590	7297786	.	-	.	Parent=NM_001136292.4
NC_003279.8	RefSeq	exon	7298086	7298239	.	-	.	Parent=NM_001136292.4
NC_003279.8	RefSeq	exon	7298404	7298727	.	-	.	Parent=NM_001136292.4
NC_003279.8	RefSeq	exon	7298787	7298892	.	-	.	Parent=NM_001136292.4
NC_003279.8	RefSeq	exon	7299588	7299610	.	-	.	Parent=NM_001136292.4
NC_003279.8	RefSeq	CDS	7296945	7297073	.	-	0	Parent=NM_001136292.4
NC_003279.8	RefSeq	CDS	7297122	7297281	.	-	1	Parent=NM_001136292.4
NC_003279.8	RefSeq	CDS	7297326	7297447	.	-	0	Parent=NM_001136292.4
NC_003279.8	RefSeq	CDS	7297590	7297786	.	-	2	Parent=NM_001136292.4
NC_003279.8	RefSeq	CDS	7298086	7298239	.	-	0	Parent=NM_001136292.4
NC_003279.8	RefSeq	CDS	7298404	7298727	.	-	0	Parent=NM_001136292.4
NC_003279.8	RefSeq	CDS	7298787	7298892	.	-	1	Parent=NM_001136292.4
NC_003279.8	RefSeq	CDS	7299588	7299610	.	-	0	Parent=NM_001136292.4
NC_003279.8	RefSeq	mRNA	7300061	7300913	.	-	.	ID=NM_059662.7;geneID=172476;gene_name=dylt-1
NC_003279.8	RefSeq	exon	7300061	7300422	.	-	.	Parent=NM_059662.7
NC_003279.8	RefSeq	exon	7300543	7300750	.	-	.	Parent=NM_059662.7
NC_003279.8	RefSeq	exon	7300853	7300913	.	-	.	Parent=NM_059662.7
NC_003279.8	RefSeq	CDS	7300352	7300422	.	-	2	Parent=NM_059662.7
NC_003279.8	RefSeq	CDS	7300543	7300750	.	-	0	Parent=NM_059662.7
NC_003279.8	RefSeq	CDS	7300853	7300894	.	-	0	Parent=NM_059662.7
NC_003279.8	RefSeq	mRNA	7300999	7302975	.	-	.	ID=NM_001128981.7;geneID=172477;gene_name=ttx-7
NC_003279.8	RefSeq	exon	7300999	7301426	.	-	.	Parent=NM_001128981.7
NC_003279.8	RefSeq	exon	7301907	7302027	.	-	.	Parent=NM_001128981.7
NC_003279.8	RefSeq	exon	7302072	7302226	.	-	.	Parent=NM_001128981.7
NC_003279.8	RefSeq	exon	7302335	7302439	.	-	.	Parent=NM_001128981.7
NC_003279.8	RefSeq	exon	7302553	7302689	.	-	.	Parent=NM_001128981.7
NC_003279.8	RefSeq	exon	7302892	7302975	.	-	.	Parent=NM_001128981.7
NC_003279.8	RefSeq	CDS	7301165	7301426	.	-	1	Parent=NM_001128981.7
NC_003279.8	RefSeq	CDS	7301907	7302027	.	-	2	Parent=NM_001128981.7
NC_003279.8	RefSeq	CDS	7302072	7302226	.	-	1	Parent=NM_001128981.7
NC_003279.8	RefSeq	CDS	7302335	7302439	.	-	1	Parent=NM_001128981.7
NC_003279.8	RefSeq	CDS	7302553	7302689	.	-	0	Parent=NM_001128981.7
NC_003279.8	RefSeq	CDS	7302892	7302969	.	-	0	Parent=NM_001128981.7
NC_003279.8	RefSeq	mRNA	7301007	7302975	.	-	.	ID=NM_001128982.7;geneID=172477;gene_name=ttx-7
NC_003279.8	RefSeq	exon	7301007	7301426	.	-	.	Parent=NM_001128982.7
NC_003279.8	RefSeq	exon	7301663	7301774	.	-	.	Parent=NM_001128982.7
NC_003279.8	RefSeq	exon	7302072	7302226	.	-	.	Parent=NM_001128982.7
NC_003279.8	RefSeq	exon	7302335	7302439	.	-	.	Parent=NM_001128982.7
NC_003279.8	RefSeq	exon	7302553	7302689	.	-	.	Parent=NM_001128982.7
NC_003279.8	RefSeq	exon	7302892	7302975	.	-	.	Parent=NM_001128982.7
NC_003279.8	RefSeq	CDS	7301165	7301426	.	-	1	Parent=NM_001128982.7
NC_003279.8	RefSeq	CDS	7301663	7301774	.	-	2	Parent=NM_001128982.7
NC_003279.8	RefSeq	CDS	7302072	7302226	.	-	1	Parent=NM_001128982.7
NC_003279.8	RefSeq	CDS	7302335	7302439	.	-	1	Parent=NM_001128982.7
NC_003279.8	RefSeq	CDS	7302553	7302689	.	-	0	Parent=NM_001128982.7
NC_003279.8	RefSeq	CDS	7302892	7302969	.	-	0	Parent=NM_001128982.7
NC_003279.8	RefSeq	mRNA	7303300	7304690	.	-	.	ID=NM_059664.5;geneID=184431;gene_name=F13G3.6
NC_003279.8	RefSeq	exon	7303300	7303462	.	-	.	Parent=NM_059664.5
NC_003279.8	RefSeq	exon	7303512	7303649	.	-	.	Parent=NM_059664.5
NC_003279.8	RefSeq	exon	7303701	7303870	.	-	.	Parent=NM_059664.5
NC_003279.8	RefSeq	exon	7303943	7304196	.	-	.	Parent=NM_059664.5
NC_003279.8	RefSeq	exon	7304244	7304517	.	-	.	Parent=NM_059664.5
NC_003279.8	RefSeq	exon	7304568	7304690	.	-	.	Parent=NM_059664.5
NC_003279.8	RefSeq	CDS	7303345	7303462	.	-	1	Parent=NM_059664.5
NC_003279.8	RefSeq	CDS	7303512	7303649	.	-	1	Parent=NM_059664.5
NC_003279.8	RefSeq	CDS	7303701	7303870	.	-	0	Parent=NM_059664.5
NC_003279.8	RefSeq	CDS	7303943	7304196	.	-	2	Parent=NM_059664.5
NC_003279.8	RefSeq	CDS	7304244	7304517	.	-	0	Parent=NM_059664.5
NC_003279.8	RefSeq	CDS	7304568	7304687	.	-	0	Parent=NM_059664.5
NC_003279.8	RefSeq	mRNA	7304998	7307012	.	+	.	ID=NM_001025932.6;geneID=172478;gene_name=F13G3.7
NC_003279.8	RefSeq	exon	7304998	7305156	.	+	.	Parent=NM_001025932.6
NC_003279.8	RefSeq	exon	7305197	7305514	.	+	.	Parent=NM_001025932.6
NC_003279.8	RefSeq	exon	7305562	7305784	.	+	.	Parent=NM_001025932.6
NC_003279.8	RefSeq	exon	7305830	7305953	.	+	.	Parent=NM_001025932.6
NC_003279.8	RefSeq	exon	7306003	7306102	.	+	.	Parent=NM_001025932.6
NC_003279.8	RefSeq	exon	7306150	7306302	.	+	.	Parent=NM_001025932.6
NC_003279.8	RefSeq	exon	7306349	7306420	.	+	.	Parent=NM_001025932.6
NC_003279.8	RefSeq	exon	7306580	7307012	.	+	.	Parent=NM_001025932.6
NC_003279.8	RefSeq	CDS	7305142	7305156	.	+	0	Parent=NM_001025932.6
NC_003279.8	RefSeq	CDS	7305197	7305514	.	+	0	Parent=NM_001025932.6
NC_003279.8	RefSeq	CDS	7305562	7305784	.	+	0	Parent=NM_001025932.6
NC_003279.8	RefSeq	CDS	7305830	7305953	.	+	2	Parent=NM_001025932.6
NC_003279.8	RefSeq	CDS	7306003	7306102	.	+	1	Parent=NM_001025932.6
NC_003279.8	RefSeq	CDS	7306150	7306302	.	+	0	Parent=NM_001025932.6
NC_003279.8	RefSeq	CDS	7306349	7306420	.	+	0	Parent=NM_001025932.6
NC_003279.8	RefSeq	CDS	7306580	7306696	.	+	0	Parent=NM_001025932.6
NC_003279.8	RefSeq	mRNA	7305004	7307010	.	+	.	ID=NM_001392542.1;geneID=172478;gene_name=F13G3.7
NC_003279.8	RefSeq	exon	7305004	7305156	.	+	.	Parent=NM_001392542.1
NC_003279.8	RefSeq	exon	7305206	7305514	.	+	.	Parent=NM_001392542.1
NC_003279.8	RefSeq	exon	7305562	7305784	.	+	.	Parent=NM_001392542.1
NC_003279.8	RefSeq	exon	7305830	7305953	.	+	.	Parent=NM_001392542.1
NC_003279.8	RefSeq	exon	7306003	7306102	.	+	.	Parent=NM_001392542.1
NC_003279.8	RefSeq	exon	7306150	7306302	.	+	.	Parent=NM_001392542.1
NC_003279.8	RefSeq	exon	7306349	7306420	.	+	.	Parent=NM_001392542.1
NC_003279.8	RefSeq	exon	7306580	7307010	.	+	.	Parent=NM_001392542.1
NC_003279.8	RefSeq	CDS	7305142	7305156	.	+	0	Parent=NM_001392542.1
NC_003279.8	RefSeq	CDS	7305206	7305514	.	+	0	Parent=NM_001392542.1
NC_003279.8	RefSeq	CDS	7305562	7305784	.	+	0	Parent=NM_001392542.1
NC_003279.8	RefSeq	CDS	7305830	7305953	.	+	2	Parent=NM_001392542.1
NC_003279.8	RefSeq	CDS	7306003	7306102	.	+	1	Parent=NM_001392542.1
NC_003279.8	RefSeq	CDS	7306150	7306302	.	+	0	Parent=NM_001392542.1
NC_003279.8	RefSeq	CDS	7306349	7306420	.	+	0	Parent=NM_001392542.1
NC_003279.8	RefSeq	CDS	7306580	7306696	.	+	0	Parent=NM_001392542.1
NC_003279.8	RefSeq	mRNA	7305053	7305103	.	+	.	ID=NM_001361763.1;geneID=36805002;gene_name=F13G3.15
NC_003279.8	RefSeq	exon	7305053	7305103	.	+	.	Parent=NM_001361763.1
NC_003279.8	RefSeq	CDS	7305053	7305103	.	+	0	Parent=NM_001361763.1
NC_003279.8	RefSeq	mRNA	7307117	7308626	.	+	.	ID=NM_059666.9;geneID=172479;gene_name=mrpl-13
NC_003279.8	RefSeq	exon	7307117	7307209	.	+	.	Parent=NM_059666.9
NC_003279.8	RefSeq	exon	7307744	7307908	.	+	.	Parent=NM_059666.9
NC_003279.8	RefSeq	exon	7307952	7308038	.	+	.	Parent=NM_059666.9
NC_003279.8	RefSeq	exon	7308246	7308626	.	+	.	Parent=NM_059666.9
NC_003279.8	RefSeq	CDS	7307117	7307209	.	+	0	Parent=NM_059666.9
NC_003279.8	RefSeq	CDS	7307744	7307908	.	+	0	Parent=NM_059666.9
NC_003279.8	RefSeq	CDS	7307952	7308038	.	+	0	Parent=NM_059666.9
NC_003279.8	RefSeq	CDS	7308246	7308518	.	+	0	Parent=NM_059666.9
NC_003279.8	RefSeq	mRNA	7308643	7311915	.	-	.	ID=NM_059667.8;geneID=172480;gene_name=eat-5
NC_003279.8	RefSeq	exon	7308643	7308823	.	-	.	Parent=NM_059667.8
NC_003279.8	RefSeq	exon	7308896	7308972	.	-	.	Parent=NM_059667.8
NC_003279.8	RefSeq	exon	7309025	7309157	.	-	.	Parent=NM_059667.8
NC_003279.8	RefSeq	exon	7309268	7309360	.	-	.	Parent=NM_059667.8
NC_003279.8	RefSeq	exon	7309539	7309633	.	-	.	Parent=NM_059667.8
NC_003279.8	RefSeq	exon	7310024	7310204	.	-	.	Parent=NM_059667.8
NC_003279.8	RefSeq	exon	7310328	7310470	.	-	.	Parent=NM_059667.8
NC_003279.8	RefSeq	exon	7310819	7311082	.	-	.	Parent=NM_059667.8
NC_003279.8	RefSeq	exon	7311567	7311915	.	-	.	Parent=NM_059667.8
NC_003279.8	RefSeq	CDS	7308706	7308823	.	-	1	Parent=NM_059667.8
NC_003279.8	RefSeq	CDS	7308896	7308972	.	-	0	Parent=NM_059667.8
NC_003279.8	RefSeq	CDS	7309025	7309157	.	-	1	Parent=NM_059667.8
NC_003279.8	RefSeq	CDS	7309268	7309360	.	-	1	Parent=NM_059667.8
NC_003279.8	RefSeq	CDS	7309539	7309633	.	-	0	Parent=NM_059667.8
NC_003279.8	RefSeq	CDS	7310024	7310204	.	-	1	Parent=NM_059667.8
NC_003279.8	RefSeq	CDS	7310328	7310470	.	-	0	Parent=NM_059667.8
NC_003279.8	RefSeq	CDS	7310819	7311082	.	-	0	Parent=NM_059667.8
NC_003279.8	RefSeq	CDS	7311567	7311734	.	-	0	Parent=NM_059667.8
NC_003279.8	RefSeq	mRNA	7312797	7313525	.	-	.	ID=NM_059668.4;geneID=172481;gene_name=mif-3
NC_003279.8	RefSeq	exon	7312797	7313234	.	-	.	Parent=NM_059668.4
NC_003279.8	RefSeq	exon	7313365	7313427	.	-	.	Parent=NM_059668.4
NC_003279.8	RefSeq	exon	7313471	7313525	.	-	.	Parent=NM_059668.4
NC_003279.8	RefSeq	CDS	7312911	7313234	.	-	0	Parent=NM_059668.4
NC_003279.8	RefSeq	CDS	7313365	7313427	.	-	0	Parent=NM_059668.4
NC_003279.8	RefSeq	CDS	7313471	7313524	.	-	0	Parent=NM_059668.4
NC_003279.8	RefSeq	mRNA	7313625	7314279	.	-	.	ID=NM_001373051.2;geneID=3565846;gene_name=F13G3.10
NC_003279.8	RefSeq	exon	7313625	7313899	.	-	.	Parent=NM_001373051.2
NC_003279.8	RefSeq	exon	7313957	7314019	.	-	.	Parent=NM_001373051.2
NC_003279.8	RefSeq	exon	7314209	7314279	.	-	.	Parent=NM_001373051.2
NC_003279.8	RefSeq	CDS	7313675	7313899	.	-	0	Parent=NM_001373051.2
NC_003279.8	RefSeq	CDS	7313957	7314007	.	-	0	Parent=NM_001373051.2
NC_003279.8	RefSeq	mRNA	7313636	7314277	.	-	.	ID=NM_001392546.1;geneID=3565846;gene_name=F13G3.10
NC_003279.8	RefSeq	exon	7313636	7313899	.	-	.	Parent=NM_001392546.1
NC_003279.8	RefSeq	exon	7314209	7314277	.	-	.	Parent=NM_001392546.1
NC_003279.8	RefSeq	CDS	7313675	7313899	.	-	0	Parent=NM_001392546.1
NC_003279.8	RefSeq	CDS	7314209	7314274	.	-	0	Parent=NM_001392546.1
NC_003279.8	RefSeq	mRNA	7313675	7313773	.	-	.	ID=NM_001128980.4;geneID=3565846;gene_name=F13G3.10
NC_003279.8	RefSeq	exon	7313675	7313773	.	-	.	Parent=NM_001128980.4
NC_003279.8	RefSeq	CDS	7313675	7313773	.	-	0	Parent=NM_001128980.4
NC_003279.8	RefSeq	mRNA	7317646	7318337	.	+	.	ID=NM_001383333.2;geneID=172482;gene_name=F52A8.1
NC_003279.8	RefSeq	exon	7317646	7317890	.	+	.	Parent=NM_001383333.2
NC_003279.8	RefSeq	exon	7317960	7318337	.	+	.	Parent=NM_001383333.2
NC_003279.8	RefSeq	CDS	7317648	7317890	.	+	0	Parent=NM_001383333.2
NC_003279.8	RefSeq	CDS	7317960	7318049	.	+	0	Parent=NM_001383333.2
NC_003279.8	RefSeq	mRNA	7318290	7321085	.	-	.	ID=NM_059671.10;geneID=172483;gene_name=gpb-2
NC_003279.8	RefSeq	exon	7318290	7318658	.	-	.	Parent=NM_059671.10
NC_003279.8	RefSeq	exon	7318761	7318857	.	-	.	Parent=NM_059671.10
NC_003279.8	RefSeq	exon	7319150	7319368	.	-	.	Parent=NM_059671.10
NC_003279.8	RefSeq	exon	7319412	7319604	.	-	.	Parent=NM_059671.10
NC_003279.8	RefSeq	exon	7319837	7319955	.	-	.	Parent=NM_059671.10
NC_003279.8	RefSeq	exon	7320051	7320187	.	-	.	Parent=NM_059671.10
NC_003279.8	RefSeq	exon	7320736	7320824	.	-	.	Parent=NM_059671.10
NC_003279.8	RefSeq	exon	7320872	7321085	.	-	.	Parent=NM_059671.10
NC_003279.8	RefSeq	CDS	7318480	7318658	.	-	2	Parent=NM_059671.10
NC_003279.8	RefSeq	CDS	7318761	7318857	.	-	0	Parent=NM_059671.10
NC_003279.8	RefSeq	CDS	7319150	7319368	.	-	0	Parent=NM_059671.10
NC_003279.8	RefSeq	CDS	7319412	7319604	.	-	1	Parent=NM_059671.10
NC_003279.8	RefSeq	CDS	7319837	7319955	.	-	0	Parent=NM_059671.10
NC_003279.8	RefSeq	CDS	7320051	7320187	.	-	2	Parent=NM_059671.10
NC_003279.8	RefSeq	CDS	7320736	7320824	.	-	1	Parent=NM_059671.10
NC_003279.8	RefSeq	CDS	7320872	7320948	.	-	0	Parent=NM_059671.10
NC_003279.8	RefSeq	transcript	7318480	7318857	.	-	.	ID=NR_132562.1;geneID=172483;gene_name=gpb-2
NC_003279.8	RefSeq	exon	7318480	7318658	.	-	.	Parent=NR_132562.1
NC_003279.8	RefSeq	exon	7318761	7318857	.	-	.	Parent=NR_132562.1
NC_003279.8	RefSeq	mRNA	7322270	7324415	.	-	.	ID=NM_001348614.4;geneID=172484;gene_name=F52A8.3
NC_003279.8	RefSeq	exon	7322270	7322595	.	-	.	Parent=NM_001348614.4
NC_003279.8	RefSeq	exon	7322758	7322915	.	-	.	Parent=NM_001348614.4
NC_003279.8	RefSeq	exon	7323448	7323591	.	-	.	Parent=NM_001348614.4
NC_003279.8	RefSeq	exon	7324368	7324415	.	-	.	Parent=NM_001348614.4
NC_003279.8	RefSeq	CDS	7322330	7322595	.	-	2	Parent=NM_001348614.4
NC_003279.8	RefSeq	CDS	7322758	7322915	.	-	1	Parent=NM_001348614.4
NC_003279.8	RefSeq	CDS	7323448	7323590	.	-	0	Parent=NM_001348614.4
NC_003279.8	RefSeq	mRNA	7322330	7323590	.	-	.	ID=NM_001026304.3;geneID=172484;gene_name=F52A8.3
NC_003279.8	RefSeq	exon	7322330	7322600	.	-	.	Parent=NM_001026304.3
NC_003279.8	RefSeq	exon	7323448	7323590	.	-	.	Parent=NM_001026304.3
NC_003279.8	RefSeq	CDS	7322330	7322600	.	-	1	Parent=NM_001026304.3
NC_003279.8	RefSeq	CDS	7323448	7323590	.	-	0	Parent=NM_001026304.3
NC_003279.8	RefSeq	transcript	7327968	7327988	.	-	.	ID=NR_050258.1;geneID=13180876;gene_name=21ur-13600
NC_003279.8	RefSeq	exon	7327968	7327988	.	-	.	Parent=NR_050258.1
NC_003279.8	RefSeq	transcript	7333035	7334533	.	+	.	ID=NR_101578.1;geneID=24104613;gene_name=linc-149
NC_003279.8	RefSeq	exon	7333035	7334533	.	+	.	Parent=NR_101578.1
NC_003279.8	RefSeq	mRNA	7339232	7345684	.	+	.	ID=NM_001136303.4;geneID=172485;gene_name=glb-18
NC_003279.8	RefSeq	exon	7339232	7339302	.	+	.	Parent=NM_001136303.4
NC_003279.8	RefSeq	exon	7343919	7344033	.	+	.	Parent=NM_001136303.4
NC_003279.8	RefSeq	exon	7344076	7344126	.	+	.	Parent=NM_001136303.4
NC_003279.8	RefSeq	exon	7344546	7344731	.	+	.	Parent=NM_001136303.4
NC_003279.8	RefSeq	exon	7344965	7345093	.	+	.	Parent=NM_001136303.4
NC_003279.8	RefSeq	exon	7345508	7345684	.	+	.	Parent=NM_001136303.4
NC_003279.8	RefSeq	CDS	7339232	7339302	.	+	0	Parent=NM_001136303.4
NC_003279.8	RefSeq	CDS	7343919	7344033	.	+	1	Parent=NM_001136303.4
NC_003279.8	RefSeq	CDS	7344076	7344126	.	+	0	Parent=NM_001136303.4
NC_003279.8	RefSeq	CDS	7344546	7344731	.	+	0	Parent=NM_001136303.4
NC_003279.8	RefSeq	CDS	7344965	7345093	.	+	0	Parent=NM_001136303.4
NC_003279.8	RefSeq	CDS	7345508	7345684	.	+	0	Parent=NM_001136303.4
NC_003279.8	RefSeq	mRNA	7342831	7345986	.	+	.	ID=NM_059673.7;geneID=172485;gene_name=glb-18
NC_003279.8	RefSeq	exon	7342831	7342960	.	+	.	Parent=NM_059673.7
NC_003279.8	RefSeq	exon	7343919	7344033	.	+	.	Parent=NM_059673.7
NC_003279.8	RefSeq	exon	7344076	7344126	.	+	.	Parent=NM_059673.7
NC_003279.8	RefSeq	exon	7344546	7344731	.	+	.	Parent=NM_059673.7
NC_003279.8	RefSeq	exon	7344965	7345093	.	+	.	Parent=NM_059673.7
NC_003279.8	RefSeq	exon	7345508	7345986	.	+	.	Parent=NM_059673.7
NC_003279.8	RefSeq	CDS	7342902	7342960	.	+	0	Parent=NM_059673.7
NC_003279.8	RefSeq	CDS	7343919	7344033	.	+	1	Parent=NM_059673.7
NC_003279.8	RefSeq	CDS	7344076	7344126	.	+	0	Parent=NM_059673.7
NC_003279.8	RefSeq	CDS	7344546	7344731	.	+	0	Parent=NM_059673.7
NC_003279.8	RefSeq	CDS	7344965	7345093	.	+	0	Parent=NM_059673.7
NC_003279.8	RefSeq	CDS	7345508	7345684	.	+	0	Parent=NM_059673.7
NC_003279.8	RefSeq	mRNA	7345938	7346723	.	-	.	ID=NM_001383336.2;geneID=172486;gene_name=gcsh-2
NC_003279.8	RefSeq	exon	7345938	7346372	.	-	.	Parent=NM_001383336.2
NC_003279.8	RefSeq	exon	7346419	7346498	.	-	.	Parent=NM_001383336.2
NC_003279.8	RefSeq	exon	7346661	7346723	.	-	.	Parent=NM_001383336.2
NC_003279.8	RefSeq	CDS	7346073	7346372	.	-	0	Parent=NM_001383336.2
NC_003279.8	RefSeq	CDS	7346419	7346498	.	-	2	Parent=NM_001383336.2
NC_003279.8	RefSeq	CDS	7346661	7346721	.	-	0	Parent=NM_001383336.2
NC_003279.8	RefSeq	transcript	7347222	7350386	.	+	.	ID=NR_144481.1;geneID=172487;gene_name=kbrl-1
NC_003279.8	RefSeq	exon	7347222	7347502	.	+	.	Parent=NR_144481.1
NC_003279.8	RefSeq	exon	7348061	7348167	.	+	.	Parent=NR_144481.1
NC_003279.8	RefSeq	exon	7348429	7348507	.	+	.	Parent=NR_144481.1
NC_003279.8	RefSeq	exon	7349161	7349402	.	+	.	Parent=NR_144481.1
NC_003279.8	RefSeq	exon	7349453	7349876	.	+	.	Parent=NR_144481.1
NC_003279.8	RefSeq	exon	7349976	7350386	.	+	.	Parent=NR_144481.1
NC_003279.8	RefSeq	mRNA	7347364	7350386	.	+	.	ID=NM_059675.7;geneID=172487;gene_name=kbrl-1
NC_003279.8	RefSeq	exon	7347364	7347529	.	+	.	Parent=NM_059675.7
NC_003279.8	RefSeq	exon	7348061	7348167	.	+	.	Parent=NM_059675.7
NC_003279.8	RefSeq	exon	7348429	7348507	.	+	.	Parent=NM_059675.7
NC_003279.8	RefSeq	exon	7349161	7349402	.	+	.	Parent=NM_059675.7
NC_003279.8	RefSeq	exon	7349453	7349876	.	+	.	Parent=NM_059675.7
NC_003279.8	RefSeq	exon	7349976	7350386	.	+	.	Parent=NM_059675.7
NC_003279.8	RefSeq	CDS	7347364	7347529	.	+	0	Parent=NM_059675.7
NC_003279.8	RefSeq	CDS	7348061	7348167	.	+	2	Parent=NM_059675.7
NC_003279.8	RefSeq	CDS	7348429	7348507	.	+	0	Parent=NM_059675.7
NC_003279.8	RefSeq	CDS	7349161	7349402	.	+	2	Parent=NM_059675.7
NC_003279.8	RefSeq	CDS	7349453	7349876	.	+	0	Parent=NM_059675.7
NC_003279.8	RefSeq	CDS	7349976	7350052	.	+	2	Parent=NM_059675.7
NC_003279.8	RefSeq	mRNA	7347664	7350385	.	+	.	ID=NM_001346621.4;geneID=172487;gene_name=kbrl-1
NC_003279.8	RefSeq	exon	7347664	7347896	.	+	.	Parent=NM_001346621.4
NC_003279.8	RefSeq	exon	7348061	7348167	.	+	.	Parent=NM_001346621.4
NC_003279.8	RefSeq	exon	7348429	7348507	.	+	.	Parent=NM_001346621.4
NC_003279.8	RefSeq	exon	7349161	7349402	.	+	.	Parent=NM_001346621.4
NC_003279.8	RefSeq	exon	7349453	7349876	.	+	.	Parent=NM_001346621.4
NC_003279.8	RefSeq	exon	7349976	7350385	.	+	.	Parent=NM_001346621.4
NC_003279.8	RefSeq	CDS	7347887	7347896	.	+	0	Parent=NM_001346621.4
NC_003279.8	RefSeq	CDS	7348061	7348167	.	+	2	Parent=NM_001346621.4
NC_003279.8	RefSeq	CDS	7348429	7348507	.	+	0	Parent=NM_001346621.4
NC_003279.8	RefSeq	CDS	7349161	7349402	.	+	2	Parent=NM_001346621.4
NC_003279.8	RefSeq	CDS	7349453	7349876	.	+	0	Parent=NM_001346621.4
NC_003279.8	RefSeq	CDS	7349976	7350052	.	+	2	Parent=NM_001346621.4
NC_003279.8	RefSeq	mRNA	7348687	7350384	.	+	.	ID=NM_001346622.3;geneID=172487;gene_name=kbrl-1
NC_003279.8	RefSeq	exon	7348687	7349023	.	+	.	Parent=NM_001346622.3
NC_003279.8	RefSeq	exon	7349161	7349402	.	+	.	Parent=NM_001346622.3
NC_003279.8	RefSeq	exon	7349453	7349876	.	+	.	Parent=NM_001346622.3
NC_003279.8	RefSeq	exon	7349976	7350384	.	+	.	Parent=NM_001346622.3
NC_003279.8	RefSeq	CDS	7348864	7349023	.	+	0	Parent=NM_001346622.3
NC_003279.8	RefSeq	CDS	7349161	7349402	.	+	2	Parent=NM_001346622.3
NC_003279.8	RefSeq	CDS	7349453	7349876	.	+	0	Parent=NM_001346622.3
NC_003279.8	RefSeq	CDS	7349976	7350052	.	+	2	Parent=NM_001346622.3
NC_003279.8	RefSeq	mRNA	7349304	7350052	.	+	.	ID=NM_001047203.4;geneID=172487;gene_name=kbrl-1
NC_003279.8	RefSeq	exon	7349304	7349402	.	+	.	Parent=NM_001047203.4
NC_003279.8	RefSeq	exon	7349453	7349876	.	+	.	Parent=NM_001047203.4
NC_003279.8	RefSeq	exon	7349976	7350052	.	+	.	Parent=NM_001047203.4
NC_003279.8	RefSeq	CDS	7349304	7349402	.	+	0	Parent=NM_001047203.4
NC_003279.8	RefSeq	CDS	7349453	7349876	.	+	0	Parent=NM_001047203.4
NC_003279.8	RefSeq	CDS	7349976	7350052	.	+	2	Parent=NM_001047203.4
NC_003279.8	RefSeq	mRNA	7350309	7352217	.	-	.	ID=NM_059678.6;geneID=172488;gene_name=inx-14
NC_003279.8	RefSeq	exon	7350309	7350511	.	-	.	Parent=NM_059678.6
NC_003279.8	RefSeq	exon	7350555	7350600	.	-	.	Parent=NM_059678.6
NC_003279.8	RefSeq	exon	7350651	7350932	.	-	.	Parent=NM_059678.6
NC_003279.8	RefSeq	exon	7350979	7351230	.	-	.	Parent=NM_059678.6
NC_003279.8	RefSeq	exon	7351303	7351586	.	-	.	Parent=NM_059678.6
NC_003279.8	RefSeq	exon	7351634	7351843	.	-	.	Parent=NM_059678.6
NC_003279.8	RefSeq	exon	7351887	7352086	.	-	.	Parent=NM_059678.6
NC_003279.8	RefSeq	exon	7352148	7352217	.	-	.	Parent=NM_059678.6
NC_003279.8	RefSeq	CDS	7350474	7350511	.	-	2	Parent=NM_059678.6
NC_003279.8	RefSeq	CDS	7350555	7350600	.	-	0	Parent=NM_059678.6
NC_003279.8	RefSeq	CDS	7350651	7350932	.	-	0	Parent=NM_059678.6
NC_003279.8	RefSeq	CDS	7350979	7351230	.	-	0	Parent=NM_059678.6
NC_003279.8	RefSeq	CDS	7351303	7351586	.	-	2	Parent=NM_059678.6
NC_003279.8	RefSeq	CDS	7351634	7351843	.	-	2	Parent=NM_059678.6
NC_003279.8	RefSeq	CDS	7351887	7352073	.	-	0	Parent=NM_059678.6
NC_003279.8	RefSeq	mRNA	7350312	7352235	.	-	.	ID=NM_059677.7;geneID=172488;gene_name=inx-14
NC_003279.8	RefSeq	exon	7350312	7350511	.	-	.	Parent=NM_059677.7
NC_003279.8	RefSeq	exon	7350555	7350606	.	-	.	Parent=NM_059677.7
NC_003279.8	RefSeq	exon	7350651	7350932	.	-	.	Parent=NM_059677.7
NC_003279.8	RefSeq	exon	7350979	7351230	.	-	.	Parent=NM_059677.7
NC_003279.8	RefSeq	exon	7351303	7351586	.	-	.	Parent=NM_059677.7
NC_003279.8	RefSeq	exon	7351634	7351843	.	-	.	Parent=NM_059677.7
NC_003279.8	RefSeq	exon	7351887	7352086	.	-	.	Parent=NM_059677.7
NC_003279.8	RefSeq	exon	7352148	7352235	.	-	.	Parent=NM_059677.7
NC_003279.8	RefSeq	CDS	7350474	7350511	.	-	2	Parent=NM_059677.7
NC_003279.8	RefSeq	CDS	7350555	7350606	.	-	0	Parent=NM_059677.7
NC_003279.8	RefSeq	CDS	7350651	7350932	.	-	0	Parent=NM_059677.7
NC_003279.8	RefSeq	CDS	7350979	7351230	.	-	0	Parent=NM_059677.7
NC_003279.8	RefSeq	CDS	7351303	7351586	.	-	2	Parent=NM_059677.7
NC_003279.8	RefSeq	CDS	7351634	7351843	.	-	2	Parent=NM_059677.7
NC_003279.8	RefSeq	CDS	7351887	7352073	.	-	0	Parent=NM_059677.7
NC_003279.8	RefSeq	mRNA	7352415	7353703	.	+	.	ID=NM_059679.7;geneID=172489;gene_name=F07A5.2
NC_003279.8	RefSeq	exon	7352415	7352542	.	+	.	Parent=NM_059679.7
NC_003279.8	RefSeq	exon	7352608	7353097	.	+	.	Parent=NM_059679.7
NC_003279.8	RefSeq	exon	7353147	7353314	.	+	.	Parent=NM_059679.7
NC_003279.8	RefSeq	exon	7353360	7353536	.	+	.	Parent=NM_059679.7
NC_003279.8	RefSeq	exon	7353583	7353703	.	+	.	Parent=NM_059679.7
NC_003279.8	RefSeq	CDS	7352507	7352542	.	+	0	Parent=NM_059679.7
NC_003279.8	RefSeq	CDS	7352608	7353097	.	+	0	Parent=NM_059679.7
NC_003279.8	RefSeq	CDS	7353147	7353314	.	+	2	Parent=NM_059679.7
NC_003279.8	RefSeq	CDS	7353360	7353536	.	+	2	Parent=NM_059679.7
NC_003279.8	RefSeq	CDS	7353583	7353644	.	+	2	Parent=NM_059679.7
NC_003279.8	RefSeq	mRNA	7354491	7357213	.	+	.	ID=NM_059680.6;geneID=184107;gene_name=scav-6
NC_003279.8	RefSeq	exon	7354491	7354619	.	+	.	Parent=NM_059680.6
NC_003279.8	RefSeq	exon	7354668	7354843	.	+	.	Parent=NM_059680.6
NC_003279.8	RefSeq	exon	7354894	7355044	.	+	.	Parent=NM_059680.6
NC_003279.8	RefSeq	exon	7355112	7355212	.	+	.	Parent=NM_059680.6
NC_003279.8	RefSeq	exon	7355258	7355327	.	+	.	Parent=NM_059680.6
NC_003279.8	RefSeq	exon	7355373	7355468	.	+	.	Parent=NM_059680.6
NC_003279.8	RefSeq	exon	7355538	7355685	.	+	.	Parent=NM_059680.6
NC_003279.8	RefSeq	exon	7355780	7355909	.	+	.	Parent=NM_059680.6
NC_003279.8	RefSeq	exon	7355955	7356065	.	+	.	Parent=NM_059680.6
NC_003279.8	RefSeq	exon	7356367	7356643	.	+	.	Parent=NM_059680.6
NC_003279.8	RefSeq	exon	7356695	7356768	.	+	.	Parent=NM_059680.6
NC_003279.8	RefSeq	exon	7356815	7357213	.	+	.	Parent=NM_059680.6
NC_003279.8	RefSeq	CDS	7354494	7354619	.	+	0	Parent=NM_059680.6
NC_003279.8	RefSeq	CDS	7354668	7354843	.	+	0	Parent=NM_059680.6
NC_003279.8	RefSeq	CDS	7354894	7355044	.	+	1	Parent=NM_059680.6
NC_003279.8	RefSeq	CDS	7355112	7355212	.	+	0	Parent=NM_059680.6
NC_003279.8	RefSeq	CDS	7355258	7355327	.	+	1	Parent=NM_059680.6
NC_003279.8	RefSeq	CDS	7355373	7355468	.	+	0	Parent=NM_059680.6
NC_003279.8	RefSeq	CDS	7355538	7355685	.	+	0	Parent=NM_059680.6
NC_003279.8	RefSeq	CDS	7355780	7355909	.	+	2	Parent=NM_059680.6
NC_003279.8	RefSeq	CDS	7355955	7356065	.	+	1	Parent=NM_059680.6
NC_003279.8	RefSeq	CDS	7356367	7356643	.	+	1	Parent=NM_059680.6
NC_003279.8	RefSeq	CDS	7356695	7356768	.	+	0	Parent=NM_059680.6
NC_003279.8	RefSeq	CDS	7356815	7357127	.	+	1	Parent=NM_059680.6
NC_003279.8	RefSeq	mRNA	7357068	7359100	.	-	.	ID=NM_001374913.1;geneID=172490;gene_name=F07A5.4
NC_003279.8	RefSeq	exon	7357068	7357503	.	-	.	Parent=NM_001374913.1
NC_003279.8	RefSeq	exon	7357763	7357891	.	-	.	Parent=NM_001374913.1
NC_003279.8	RefSeq	exon	7357938	7358050	.	-	.	Parent=NM_001374913.1
NC_003279.8	RefSeq	exon	7358254	7358454	.	-	.	Parent=NM_001374913.1
NC_003279.8	RefSeq	exon	7358514	7358628	.	-	.	Parent=NM_001374913.1
NC_003279.8	RefSeq	exon	7358823	7358915	.	-	.	Parent=NM_001374913.1
NC_003279.8	RefSeq	exon	7358965	7359100	.	-	.	Parent=NM_001374913.1
NC_003279.8	RefSeq	CDS	7357240	7357503	.	-	0	Parent=NM_001374913.1
NC_003279.8	RefSeq	CDS	7357763	7357891	.	-	0	Parent=NM_001374913.1
NC_003279.8	RefSeq	CDS	7357938	7358050	.	-	2	Parent=NM_001374913.1
NC_003279.8	RefSeq	CDS	7358254	7358454	.	-	2	Parent=NM_001374913.1
NC_003279.8	RefSeq	CDS	7358514	7358628	.	-	0	Parent=NM_001374913.1
NC_003279.8	RefSeq	CDS	7358823	7358915	.	-	0	Parent=NM_001374913.1
NC_003279.8	RefSeq	CDS	7358965	7359066	.	-	0	Parent=NM_001374913.1
NC_003279.8	RefSeq	mRNA	7360226	7371534	.	-	.	ID=NM_059682.6;geneID=184108;gene_name=sue-1
NC_003279.8	RefSeq	exon	7360226	7360746	.	-	.	Parent=NM_059682.6
NC_003279.8	RefSeq	exon	7360986	7361100	.	-	.	Parent=NM_059682.6
NC_003279.8	RefSeq	exon	7361151	7361256	.	-	.	Parent=NM_059682.6
NC_003279.8	RefSeq	exon	7361565	7361633	.	-	.	Parent=NM_059682.6
NC_003279.8	RefSeq	exon	7363084	7363195	.	-	.	Parent=NM_059682.6
NC_003279.8	RefSeq	exon	7363410	7363501	.	-	.	Parent=NM_059682.6
NC_003279.8	RefSeq	exon	7363555	7363660	.	-	.	Parent=NM_059682.6
NC_003279.8	RefSeq	exon	7364285	7364412	.	-	.	Parent=NM_059682.6
NC_003279.8	RefSeq	exon	7367481	7367601	.	-	.	Parent=NM_059682.6
NC_003279.8	RefSeq	exon	7367650	7367769	.	-	.	Parent=NM_059682.6
NC_003279.8	RefSeq	exon	7370905	7371534	.	-	.	Parent=NM_059682.6
NC_003279.8	RefSeq	CDS	7360657	7360746	.	-	0	Parent=NM_059682.6
NC_003279.8	RefSeq	CDS	7360986	7361100	.	-	1	Parent=NM_059682.6
NC_003279.8	RefSeq	CDS	7361151	7361256	.	-	2	Parent=NM_059682.6
NC_003279.8	RefSeq	CDS	7361565	7361633	.	-	2	Parent=NM_059682.6
NC_003279.8	RefSeq	CDS	7363084	7363195	.	-	0	Parent=NM_059682.6
NC_003279.8	RefSeq	CDS	7363410	7363501	.	-	2	Parent=NM_059682.6
NC_003279.8	RefSeq	CDS	7363555	7363660	.	-	0	Parent=NM_059682.6
NC_003279.8	RefSeq	CDS	7364285	7364412	.	-	2	Parent=NM_059682.6
NC_003279.8	RefSeq	CDS	7367481	7367601	.	-	0	Parent=NM_059682.6
NC_003279.8	RefSeq	CDS	7367650	7367769	.	-	0	Parent=NM_059682.6
NC_003279.8	RefSeq	CDS	7370905	7371459	.	-	0	Parent=NM_059682.6
NC_003279.8	RefSeq	transcript	7372296	7372529	.	-	.	ID=NR_101579.1;geneID=24104397;gene_name=linc-141
NC_003279.8	RefSeq	exon	7372296	7372529	.	-	.	Parent=NR_101579.1
NC_003279.8	RefSeq	mRNA	7376604	7383197	.	-	.	ID=NM_001392551.1;geneID=172491;gene_name=unc-15
NC_003279.8	RefSeq	exon	7376604	7376821	.	-	.	Parent=NM_001392551.1
NC_003279.8	RefSeq	exon	7376887	7377321	.	-	.	Parent=NM_001392551.1
NC_003279.8	RefSeq	exon	7377596	7378372	.	-	.	Parent=NM_001392551.1
NC_003279.8	RefSeq	exon	7378422	7378551	.	-	.	Parent=NM_001392551.1
NC_003279.8	RefSeq	exon	7378601	7379532	.	-	.	Parent=NM_001392551.1
NC_003279.8	RefSeq	exon	7379655	7379759	.	-	.	Parent=NM_001392551.1
NC_003279.8	RefSeq	exon	7380067	7380286	.	-	.	Parent=NM_001392551.1
NC_003279.8	RefSeq	exon	7381358	7381413	.	-	.	Parent=NM_001392551.1
NC_003279.8	RefSeq	exon	7381461	7381571	.	-	.	Parent=NM_001392551.1
NC_003279.8	RefSeq	exon	7381641	7381727	.	-	.	Parent=NM_001392551.1
NC_003279.8	RefSeq	exon	7381774	7381830	.	-	.	Parent=NM_001392551.1
NC_003279.8	RefSeq	exon	7382967	7383197	.	-	.	Parent=NM_001392551.1
NC_003279.8	RefSeq	CDS	7377295	7377321	.	-	0	Parent=NM_001392551.1
NC_003279.8	RefSeq	CDS	7377596	7378372	.	-	0	Parent=NM_001392551.1
NC_003279.8	RefSeq	CDS	7378422	7378551	.	-	1	Parent=NM_001392551.1
NC_003279.8	RefSeq	CDS	7378601	7379532	.	-	0	Parent=NM_001392551.1
NC_003279.8	RefSeq	CDS	7379655	7379759	.	-	0	Parent=NM_001392551.1
NC_003279.8	RefSeq	CDS	7380067	7380286	.	-	1	Parent=NM_001392551.1
NC_003279.8	RefSeq	CDS	7381358	7381413	.	-	0	Parent=NM_001392551.1
NC_003279.8	RefSeq	CDS	7381461	7381571	.	-	0	Parent=NM_001392551.1
NC_003279.8	RefSeq	CDS	7381641	7381727	.	-	0	Parent=NM_001392551.1
NC_003279.8	RefSeq	CDS	7381774	7381830	.	-	0	Parent=NM_001392551.1
NC_003279.8	RefSeq	CDS	7382967	7383083	.	-	0	Parent=NM_001392551.1
NC_003279.8	RefSeq	mRNA	7377295	7379328	.	-	.	ID=NM_001380695.1;geneID=172491;gene_name=unc-15
NC_003279.8	RefSeq	exon	7377295	7377321	.	-	.	Parent=NM_001380695.1
NC_003279.8	RefSeq	exon	7377596	7378372	.	-	.	Parent=NM_001380695.1
NC_003279.8	RefSeq	exon	7378422	7378551	.	-	.	Parent=NM_001380695.1
NC_003279.8	RefSeq	exon	7378601	7379328	.	-	.	Parent=NM_001380695.1
NC_003279.8	RefSeq	CDS	7377295	7377321	.	-	0	Parent=NM_001380695.1
NC_003279.8	RefSeq	CDS	7377596	7378372	.	-	0	Parent=NM_001380695.1
NC_003279.8	RefSeq	CDS	7378422	7378551	.	-	1	Parent=NM_001380695.1
NC_003279.8	RefSeq	CDS	7378601	7379328	.	-	0	Parent=NM_001380695.1
NC_003279.8	RefSeq	mRNA	7384398	7388795	.	+	.	ID=NM_059686.6;geneID=182625;gene_name=C15A11.2
NC_003279.8	RefSeq	exon	7384398	7384517	.	+	.	Parent=NM_059686.6
NC_003279.8	RefSeq	exon	7388081	7388529	.	+	.	Parent=NM_059686.6
NC_003279.8	RefSeq	exon	7388615	7388795	.	+	.	Parent=NM_059686.6
NC_003279.8	RefSeq	CDS	7388110	7388529	.	+	0	Parent=NM_059686.6
NC_003279.8	RefSeq	CDS	7388615	7388716	.	+	0	Parent=NM_059686.6
NC_003279.8	RefSeq	mRNA	7385907	7386935	.	-	.	ID=NM_059685.5;geneID=172492;gene_name=col-35
NC_003279.8	RefSeq	exon	7385907	7386935	.	-	.	Parent=NM_059685.5
NC_003279.8	RefSeq	CDS	7385907	7386935	.	-	0	Parent=NM_059685.5
NC_003279.8	RefSeq	transcript	7387206	7387226	.	-	.	ID=NR_050259.1;geneID=13180888;gene_name=21ur-13320
NC_003279.8	RefSeq	exon	7387206	7387226	.	-	.	Parent=NR_050259.1
NC_003279.8	RefSeq	mRNA	7389054	7395918	.	-	.	ID=NM_059687.8;geneID=172493;gene_name=sol-1
NC_003279.8	RefSeq	exon	7389054	7389421	.	-	.	Parent=NM_059687.8
NC_003279.8	RefSeq	exon	7389636	7389804	.	-	.	Parent=NM_059687.8
NC_003279.8	RefSeq	exon	7389851	7389965	.	-	.	Parent=NM_059687.8
NC_003279.8	RefSeq	exon	7390158	7390296	.	-	.	Parent=NM_059687.8
NC_003279.8	RefSeq	exon	7390454	7390658	.	-	.	Parent=NM_059687.8
NC_003279.8	RefSeq	exon	7392206	7392263	.	-	.	Parent=NM_059687.8
NC_003279.8	RefSeq	exon	7394323	7394508	.	-	.	Parent=NM_059687.8
NC_003279.8	RefSeq	exon	7394993	7395079	.	-	.	Parent=NM_059687.8
NC_003279.8	RefSeq	exon	7395133	7395277	.	-	.	Parent=NM_059687.8
NC_003279.8	RefSeq	exon	7395356	7395475	.	-	.	Parent=NM_059687.8
NC_003279.8	RefSeq	exon	7395558	7395622	.	-	.	Parent=NM_059687.8
NC_003279.8	RefSeq	exon	7395704	7395918	.	-	.	Parent=NM_059687.8
NC_003279.8	RefSeq	CDS	7389106	7389421	.	-	1	Parent=NM_059687.8
NC_003279.8	RefSeq	CDS	7389636	7389804	.	-	2	Parent=NM_059687.8
NC_003279.8	RefSeq	CDS	7389851	7389965	.	-	0	Parent=NM_059687.8
NC_003279.8	RefSeq	CDS	7390158	7390296	.	-	1	Parent=NM_059687.8
NC_003279.8	RefSeq	CDS	7390454	7390658	.	-	2	Parent=NM_059687.8
NC_003279.8	RefSeq	CDS	7392206	7392263	.	-	0	Parent=NM_059687.8
NC_003279.8	RefSeq	CDS	7394323	7394508	.	-	0	Parent=NM_059687.8
NC_003279.8	RefSeq	CDS	7394993	7395079	.	-	0	Parent=NM_059687.8
NC_003279.8	RefSeq	CDS	7395133	7395277	.	-	1	Parent=NM_059687.8
NC_003279.8	RefSeq	CDS	7395356	7395475	.	-	1	Parent=NM_059687.8
NC_003279.8	RefSeq	CDS	7395558	7395622	.	-	0	Parent=NM_059687.8
NC_003279.8	RefSeq	CDS	7395704	7395883	.	-	0	Parent=NM_059687.8
NC_003279.8	RefSeq	transcript	7391591	7391692	.	-	.	ID=NR_101580.1;geneID=24104212;gene_name=C15A11.10
NC_003279.8	RefSeq	exon	7391591	7391692	.	-	.	Parent=NR_101580.1
NC_003279.8	RefSeq	mRNA	7398710	7401023	.	-	.	ID=NM_001392554.1;geneID=182626;gene_name=C15A11.4
NC_003279.8	RefSeq	exon	7398710	7399029	.	-	.	Parent=NM_001392554.1
NC_003279.8	RefSeq	exon	7399079	7399210	.	-	.	Parent=NM_001392554.1
NC_003279.8	RefSeq	exon	7399272	7399379	.	-	.	Parent=NM_001392554.1
NC_003279.8	RefSeq	exon	7399493	7399781	.	-	.	Parent=NM_001392554.1
NC_003279.8	RefSeq	exon	7399857	7399969	.	-	.	Parent=NM_001392554.1
NC_003279.8	RefSeq	exon	7400251	7400458	.	-	.	Parent=NM_001392554.1
NC_003279.8	RefSeq	exon	7400529	7400656	.	-	.	Parent=NM_001392554.1
NC_003279.8	RefSeq	exon	7400701	7400798	.	-	.	Parent=NM_001392554.1
NC_003279.8	RefSeq	exon	7400853	7401023	.	-	.	Parent=NM_001392554.1
NC_003279.8	RefSeq	CDS	7398908	7399029	.	-	2	Parent=NM_001392554.1
NC_003279.8	RefSeq	CDS	7399079	7399210	.	-	2	Parent=NM_001392554.1
NC_003279.8	RefSeq	CDS	7399272	7399379	.	-	2	Parent=NM_001392554.1
NC_003279.8	RefSeq	CDS	7399493	7399781	.	-	0	Parent=NM_001392554.1
NC_003279.8	RefSeq	CDS	7399857	7399969	.	-	2	Parent=NM_001392554.1
NC_003279.8	RefSeq	CDS	7400251	7400458	.	-	0	Parent=NM_001392554.1
NC_003279.8	RefSeq	CDS	7400529	7400656	.	-	2	Parent=NM_001392554.1
NC_003279.8	RefSeq	CDS	7400701	7400797	.	-	0	Parent=NM_001392554.1
NC_003279.8	RefSeq	transcript	7400590	7400610	.	+	.	ID=NR_050260.1;geneID=13180892;gene_name=21ur-15108
NC_003279.8	RefSeq	exon	7400590	7400610	.	+	.	Parent=NR_050260.1
NC_003279.8	RefSeq	mRNA	7401132	7402761	.	+	.	ID=NM_059689.8;geneID=172494;gene_name=col-7
NC_003279.8	RefSeq	exon	7401132	7401837	.	+	.	Parent=NM_059689.8
NC_003279.8	RefSeq	exon	7401899	7402761	.	+	.	Parent=NM_059689.8
NC_003279.8	RefSeq	CDS	7401697	7401837	.	+	0	Parent=NM_059689.8
NC_003279.8	RefSeq	CDS	7401899	7402708	.	+	0	Parent=NM_059689.8
NC_003279.8	RefSeq	mRNA	7403291	7404374	.	-	.	ID=NM_059690.2;geneID=172495;gene_name=col-62
NC_003279.8	RefSeq	exon	7403291	7404150	.	-	.	Parent=NM_059690.2
NC_003279.8	RefSeq	exon	7404212	7404374	.	-	.	Parent=NM_059690.2
NC_003279.8	RefSeq	CDS	7403341	7404150	.	-	0	Parent=NM_059690.2
NC_003279.8	RefSeq	CDS	7404212	7404352	.	-	0	Parent=NM_059690.2
NC_003279.8	RefSeq	mRNA	7404950	7408511	.	+	.	ID=NM_059691.4;geneID=172496;gene_name=C15A11.7
NC_003279.8	RefSeq	exon	7404950	7405106	.	+	.	Parent=NM_059691.4
NC_003279.8	RefSeq	exon	7405154	7405281	.	+	.	Parent=NM_059691.4
NC_003279.8	RefSeq	exon	7405345	7405552	.	+	.	Parent=NM_059691.4
NC_003279.8	RefSeq	exon	7405832	7405944	.	+	.	Parent=NM_059691.4
NC_003279.8	RefSeq	exon	7405988	7406276	.	+	.	Parent=NM_059691.4
NC_003279.8	RefSeq	exon	7406325	7406432	.	+	.	Parent=NM_059691.4
NC_003279.8	RefSeq	exon	7407801	7407932	.	+	.	Parent=NM_059691.4
NC_003279.8	RefSeq	exon	7407982	7408511	.	+	.	Parent=NM_059691.4
NC_003279.8	RefSeq	CDS	7405040	7405106	.	+	0	Parent=NM_059691.4
NC_003279.8	RefSeq	CDS	7405154	7405281	.	+	2	Parent=NM_059691.4
NC_003279.8	RefSeq	CDS	7405345	7405552	.	+	0	Parent=NM_059691.4
NC_003279.8	RefSeq	CDS	7405832	7405944	.	+	2	Parent=NM_059691.4
NC_003279.8	RefSeq	CDS	7405988	7406276	.	+	0	Parent=NM_059691.4
NC_003279.8	RefSeq	CDS	7406325	7406432	.	+	2	Parent=NM_059691.4
NC_003279.8	RefSeq	CDS	7407801	7407932	.	+	2	Parent=NM_059691.4
NC_003279.8	RefSeq	CDS	7407982	7408127	.	+	2	Parent=NM_059691.4
NC_003279.8	RefSeq	transcript	7405040	7408127	.	+	.	ID=NR_023939.1;geneID=172496;gene_name=C15A11.7
NC_003279.8	RefSeq	exon	7405040	7405106	.	+	.	Parent=NR_023939.1
NC_003279.8	RefSeq	exon	7405154	7405281	.	+	.	Parent=NR_023939.1
NC_003279.8	RefSeq	exon	7405345	7405552	.	+	.	Parent=NR_023939.1
NC_003279.8	RefSeq	exon	7405832	7405921	.	+	.	Parent=NR_023939.1
NC_003279.8	RefSeq	exon	7405988	7406276	.	+	.	Parent=NR_023939.1
NC_003279.8	RefSeq	exon	7406325	7406432	.	+	.	Parent=NR_023939.1
NC_003279.8	RefSeq	exon	7407801	7407932	.	+	.	Parent=NR_023939.1
NC_003279.8	RefSeq	exon	7407982	7408127	.	+	.	Parent=NR_023939.1
NC_003279.8	RefSeq	mRNA	7422785	7453729	.	+	.	ID=NM_001026702.3;geneID=172497;gene_name=unc-13
NC_003279.8	RefSeq	exon	7422785	7422857	.	+	.	Parent=NM_001026702.3
NC_003279.8	RefSeq	exon	7422958	7422987	.	+	.	Parent=NM_001026702.3
NC_003279.8	RefSeq	exon	7424934	7425033	.	+	.	Parent=NM_001026702.3
NC_003279.8	RefSeq	exon	7425329	7425439	.	+	.	Parent=NM_001026702.3
NC_003279.8	RefSeq	exon	7425673	7425803	.	+	.	Parent=NM_001026702.3
NC_003279.8	RefSeq	exon	7430280	7430344	.	+	.	Parent=NM_001026702.3
NC_003279.8	RefSeq	exon	7430697	7430742	.	+	.	Parent=NM_001026702.3
NC_003279.8	RefSeq	exon	7430956	7431104	.	+	.	Parent=NM_001026702.3
NC_003279.8	RefSeq	exon	7433099	7433628	.	+	.	Parent=NM_001026702.3
NC_003279.8	RefSeq	exon	7433960	7434025	.	+	.	Parent=NM_001026702.3
NC_003279.8	RefSeq	exon	7434299	7434496	.	+	.	Parent=NM_001026702.3
NC_003279.8	RefSeq	exon	7434544	7434664	.	+	.	Parent=NM_001026702.3
NC_003279.8	RefSeq	exon	7435026	7435226	.	+	.	Parent=NM_001026702.3
NC_003279.8	RefSeq	exon	7442929	7443945	.	+	.	Parent=NM_001026702.3
NC_003279.8	RefSeq	exon	7444032	7444151	.	+	.	Parent=NM_001026702.3
NC_003279.8	RefSeq	exon	7445012	7445020	.	+	.	Parent=NM_001026702.3
NC_003279.8	RefSeq	exon	7445377	7445448	.	+	.	Parent=NM_001026702.3
NC_003279.8	RefSeq	exon	7445704	7446151	.	+	.	Parent=NM_001026702.3
NC_003279.8	RefSeq	exon	7446478	7446619	.	+	.	Parent=NM_001026702.3
NC_003279.8	RefSeq	exon	7446676	7447108	.	+	.	Parent=NM_001026702.3
NC_003279.8	RefSeq	exon	7447350	7447438	.	+	.	Parent=NM_001026702.3
NC_003279.8	RefSeq	exon	7447726	7447864	.	+	.	Parent=NM_001026702.3
NC_003279.8	RefSeq	exon	7450228	7450317	.	+	.	Parent=NM_001026702.3
NC_003279.8	RefSeq	exon	7450397	7450902	.	+	.	Parent=NM_001026702.3
NC_003279.8	RefSeq	exon	7451023	7451295	.	+	.	Parent=NM_001026702.3
NC_003279.8	RefSeq	exon	7451780	7452504	.	+	.	Parent=NM_001026702.3
NC_003279.8	RefSeq	exon	7452552	7452647	.	+	.	Parent=NM_001026702.3
NC_003279.8	RefSeq	exon	7452889	7453048	.	+	.	Parent=NM_001026702.3
NC_003279.8	RefSeq	exon	7453102	7453229	.	+	.	Parent=NM_001026702.3
NC_003279.8	RefSeq	exon	7453276	7453376	.	+	.	Parent=NM_001026702.3
NC_003279.8	RefSeq	exon	7453631	7453729	.	+	.	Parent=NM_001026702.3
NC_003279.8	RefSeq	CDS	7422785	7422857	.	+	0	Parent=NM_001026702.3
NC_003279.8	RefSeq	CDS	7422958	7422987	.	+	2	Parent=NM_001026702.3
NC_003279.8	RefSeq	CDS	7424934	7425033	.	+	2	Parent=NM_001026702.3
NC_003279.8	RefSeq	CDS	7425329	7425439	.	+	1	Parent=NM_001026702.3
NC_003279.8	RefSeq	CDS	7425673	7425803	.	+	1	Parent=NM_001026702.3
NC_003279.8	RefSeq	CDS	7430280	7430344	.	+	2	Parent=NM_001026702.3
NC_003279.8	RefSeq	CDS	7430697	7430742	.	+	0	Parent=NM_001026702.3
NC_003279.8	RefSeq	CDS	7430956	7431104	.	+	2	Parent=NM_001026702.3
NC_003279.8	RefSeq	CDS	7433099	7433628	.	+	0	Parent=NM_001026702.3
NC_003279.8	RefSeq	CDS	7433960	7434025	.	+	1	Parent=NM_001026702.3
NC_003279.8	RefSeq	CDS	7434299	7434496	.	+	1	Parent=NM_001026702.3
NC_003279.8	RefSeq	CDS	7434544	7434664	.	+	1	Parent=NM_001026702.3
NC_003279.8	RefSeq	CDS	7435026	7435226	.	+	0	Parent=NM_001026702.3
NC_003279.8	RefSeq	CDS	7442929	7443945	.	+	0	Parent=NM_001026702.3
NC_003279.8	RefSeq	CDS	7444032	7444151	.	+	0	Parent=NM_001026702.3
NC_003279.8	RefSeq	CDS	7445012	7445020	.	+	0	Parent=NM_001026702.3
NC_003279.8	RefSeq	CDS	7445377	7445448	.	+	0	Parent=NM_001026702.3
NC_003279.8	RefSeq	CDS	7445704	7446151	.	+	0	Parent=NM_001026702.3
NC_003279.8	RefSeq	CDS	7446478	7446619	.	+	2	Parent=NM_001026702.3
NC_003279.8	RefSeq	CDS	7446676	7447108	.	+	1	Parent=NM_001026702.3
NC_003279.8	RefSeq	CDS	7447350	7447438	.	+	0	Parent=NM_001026702.3
NC_003279.8	RefSeq	CDS	7447726	7447864	.	+	1	Parent=NM_001026702.3
NC_003279.8	RefSeq	CDS	7450228	7450317	.	+	0	Parent=NM_001026702.3
NC_003279.8	RefSeq	CDS	7450397	7450902	.	+	0	Parent=NM_001026702.3
NC_003279.8	RefSeq	CDS	7451023	7451295	.	+	1	Parent=NM_001026702.3
NC_003279.8	RefSeq	CDS	7451780	7452504	.	+	1	Parent=NM_001026702.3
NC_003279.8	RefSeq	CDS	7452552	7452647	.	+	2	Parent=NM_001026702.3
NC_003279.8	RefSeq	CDS	7452889	7453048	.	+	2	Parent=NM_001026702.3
NC_003279.8	RefSeq	CDS	7453102	7453229	.	+	1	Parent=NM_001026702.3
NC_003279.8	RefSeq	CDS	7453276	7453376	.	+	2	Parent=NM_001026702.3
NC_003279.8	RefSeq	CDS	7453631	7453729	.	+	0	Parent=NM_001026702.3
NC_003279.8	RefSeq	mRNA	7422785	7453729	.	+	.	ID=NM_001026703.4;geneID=172497;gene_name=unc-13
NC_003279.8	RefSeq	exon	7422785	7422857	.	+	.	Parent=NM_001026703.4
NC_003279.8	RefSeq	exon	7422958	7422987	.	+	.	Parent=NM_001026703.4
NC_003279.8	RefSeq	exon	7424934	7425033	.	+	.	Parent=NM_001026703.4
NC_003279.8	RefSeq	exon	7425329	7425439	.	+	.	Parent=NM_001026703.4
NC_003279.8	RefSeq	exon	7425673	7425803	.	+	.	Parent=NM_001026703.4
NC_003279.8	RefSeq	exon	7430280	7430344	.	+	.	Parent=NM_001026703.4
NC_003279.8	RefSeq	exon	7430697	7430742	.	+	.	Parent=NM_001026703.4
NC_003279.8	RefSeq	exon	7430956	7431104	.	+	.	Parent=NM_001026703.4
NC_003279.8	RefSeq	exon	7433099	7433628	.	+	.	Parent=NM_001026703.4
NC_003279.8	RefSeq	exon	7433960	7434025	.	+	.	Parent=NM_001026703.4
NC_003279.8	RefSeq	exon	7434299	7434496	.	+	.	Parent=NM_001026703.4
NC_003279.8	RefSeq	exon	7434544	7434664	.	+	.	Parent=NM_001026703.4
NC_003279.8	RefSeq	exon	7435026	7435226	.	+	.	Parent=NM_001026703.4
NC_003279.8	RefSeq	exon	7444032	7444151	.	+	.	Parent=NM_001026703.4
NC_003279.8	RefSeq	exon	7445012	7445020	.	+	.	Parent=NM_001026703.4
NC_003279.8	RefSeq	exon	7445377	7445448	.	+	.	Parent=NM_001026703.4
NC_003279.8	RefSeq	exon	7445704	7446151	.	+	.	Parent=NM_001026703.4
NC_003279.8	RefSeq	exon	7446478	7446619	.	+	.	Parent=NM_001026703.4
NC_003279.8	RefSeq	exon	7446676	7447108	.	+	.	Parent=NM_001026703.4
NC_003279.8	RefSeq	exon	7447350	7447438	.	+	.	Parent=NM_001026703.4
NC_003279.8	RefSeq	exon	7447726	7447864	.	+	.	Parent=NM_001026703.4
NC_003279.8	RefSeq	exon	7450228	7450317	.	+	.	Parent=NM_001026703.4
NC_003279.8	RefSeq	exon	7450397	7450902	.	+	.	Parent=NM_001026703.4
NC_003279.8	RefSeq	exon	7451023	7451295	.	+	.	Parent=NM_001026703.4
NC_003279.8	RefSeq	exon	7451780	7452504	.	+	.	Parent=NM_001026703.4
NC_003279.8	RefSeq	exon	7452552	7452647	.	+	.	Parent=NM_001026703.4
NC_003279.8	RefSeq	exon	7452889	7453048	.	+	.	Parent=NM_001026703.4
NC_003279.8	RefSeq	exon	7453102	7453229	.	+	.	Parent=NM_001026703.4
NC_003279.8	RefSeq	exon	7453276	7453376	.	+	.	Parent=NM_001026703.4
NC_003279.8	RefSeq	exon	7453631	7453729	.	+	.	Parent=NM_001026703.4
NC_003279.8	RefSeq	CDS	7422785	7422857	.	+	0	Parent=NM_001026703.4
NC_003279.8	RefSeq	CDS	7422958	7422987	.	+	2	Parent=NM_001026703.4
NC_003279.8	RefSeq	CDS	7424934	7425033	.	+	2	Parent=NM_001026703.4
NC_003279.8	RefSeq	CDS	7425329	7425439	.	+	1	Parent=NM_001026703.4
NC_003279.8	RefSeq	CDS	7425673	7425803	.	+	1	Parent=NM_001026703.4
NC_003279.8	RefSeq	CDS	7430280	7430344	.	+	2	Parent=NM_001026703.4
NC_003279.8	RefSeq	CDS	7430697	7430742	.	+	0	Parent=NM_001026703.4
NC_003279.8	RefSeq	CDS	7430956	7431104	.	+	2	Parent=NM_001026703.4
NC_003279.8	RefSeq	CDS	7433099	7433628	.	+	0	Parent=NM_001026703.4
NC_003279.8	RefSeq	CDS	7433960	7434025	.	+	1	Parent=NM_001026703.4
NC_003279.8	RefSeq	CDS	7434299	7434496	.	+	1	Parent=NM_001026703.4
NC_003279.8	RefSeq	CDS	7434544	7434664	.	+	1	Parent=NM_001026703.4
NC_003279.8	RefSeq	CDS	7435026	7435226	.	+	0	Parent=NM_001026703.4
NC_003279.8	RefSeq	CDS	7444032	7444151	.	+	0	Parent=NM_001026703.4
NC_003279.8	RefSeq	CDS	7445012	7445020	.	+	0	Parent=NM_001026703.4
NC_003279.8	RefSeq	CDS	7445377	7445448	.	+	0	Parent=NM_001026703.4
NC_003279.8	RefSeq	CDS	7445704	7446151	.	+	0	Parent=NM_001026703.4
NC_003279.8	RefSeq	CDS	7446478	7446619	.	+	2	Parent=NM_001026703.4
NC_003279.8	RefSeq	CDS	7446676	7447108	.	+	1	Parent=NM_001026703.4
NC_003279.8	RefSeq	CDS	7447350	7447438	.	+	0	Parent=NM_001026703.4
NC_003279.8	RefSeq	CDS	7447726	7447864	.	+	1	Parent=NM_001026703.4
NC_003279.8	RefSeq	CDS	7450228	7450317	.	+	0	Parent=NM_001026703.4
NC_003279.8	RefSeq	CDS	7450397	7450902	.	+	0	Parent=NM_001026703.4
NC_003279.8	RefSeq	CDS	7451023	7451295	.	+	1	Parent=NM_001026703.4
NC_003279.8	RefSeq	CDS	7451780	7452504	.	+	1	Parent=NM_001026703.4
NC_003279.8	RefSeq	CDS	7452552	7452647	.	+	2	Parent=NM_001026703.4
NC_003279.8	RefSeq	CDS	7452889	7453048	.	+	2	Parent=NM_001026703.4
NC_003279.8	RefSeq	CDS	7453102	7453229	.	+	1	Parent=NM_001026703.4
NC_003279.8	RefSeq	CDS	7453276	7453376	.	+	2	Parent=NM_001026703.4
NC_003279.8	RefSeq	CDS	7453631	7453729	.	+	0	Parent=NM_001026703.4
NC_003279.8	RefSeq	mRNA	7422785	7453729	.	+	.	ID=NM_001263573.3;geneID=172497;gene_name=unc-13
NC_003279.8	RefSeq	exon	7422785	7422857	.	+	.	Parent=NM_001263573.3
NC_003279.8	RefSeq	exon	7422958	7422987	.	+	.	Parent=NM_001263573.3
NC_003279.8	RefSeq	exon	7424934	7425033	.	+	.	Parent=NM_001263573.3
NC_003279.8	RefSeq	exon	7425329	7425439	.	+	.	Parent=NM_001263573.3
NC_003279.8	RefSeq	exon	7425673	7425803	.	+	.	Parent=NM_001263573.3
NC_003279.8	RefSeq	exon	7430280	7430344	.	+	.	Parent=NM_001263573.3
NC_003279.8	RefSeq	exon	7430697	7430742	.	+	.	Parent=NM_001263573.3
NC_003279.8	RefSeq	exon	7430956	7431104	.	+	.	Parent=NM_001263573.3
NC_003279.8	RefSeq	exon	7433090	7433628	.	+	.	Parent=NM_001263573.3
NC_003279.8	RefSeq	exon	7433960	7434025	.	+	.	Parent=NM_001263573.3
NC_003279.8	RefSeq	exon	7434299	7434496	.	+	.	Parent=NM_001263573.3
NC_003279.8	RefSeq	exon	7434544	7434664	.	+	.	Parent=NM_001263573.3
NC_003279.8	RefSeq	exon	7435026	7435226	.	+	.	Parent=NM_001263573.3
NC_003279.8	RefSeq	exon	7444032	7444151	.	+	.	Parent=NM_001263573.3
NC_003279.8	RefSeq	exon	7445012	7445020	.	+	.	Parent=NM_001263573.3
NC_003279.8	RefSeq	exon	7445377	7445448	.	+	.	Parent=NM_001263573.3
NC_003279.8	RefSeq	exon	7445704	7446151	.	+	.	Parent=NM_001263573.3
NC_003279.8	RefSeq	exon	7446478	7446619	.	+	.	Parent=NM_001263573.3
NC_003279.8	RefSeq	exon	7446676	7447108	.	+	.	Parent=NM_001263573.3
NC_003279.8	RefSeq	exon	7447350	7447438	.	+	.	Parent=NM_001263573.3
NC_003279.8	RefSeq	exon	7447726	7447864	.	+	.	Parent=NM_001263573.3
NC_003279.8	RefSeq	exon	7450228	7450317	.	+	.	Parent=NM_001263573.3
NC_003279.8	RefSeq	exon	7450397	7450902	.	+	.	Parent=NM_001263573.3
NC_003279.8	RefSeq	exon	7451023	7451295	.	+	.	Parent=NM_001263573.3
NC_003279.8	RefSeq	exon	7451780	7452504	.	+	.	Parent=NM_001263573.3
NC_003279.8	RefSeq	exon	7452552	7452647	.	+	.	Parent=NM_001263573.3
NC_003279.8	RefSeq	exon	7452889	7453048	.	+	.	Parent=NM_001263573.3
NC_003279.8	RefSeq	exon	7453102	7453229	.	+	.	Parent=NM_001263573.3
NC_003279.8	RefSeq	exon	7453276	7453376	.	+	.	Parent=NM_001263573.3
NC_003279.8	RefSeq	exon	7453631	7453729	.	+	.	Parent=NM_001263573.3
NC_003279.8	RefSeq	CDS	7422785	7422857	.	+	0	Parent=NM_001263573.3
NC_003279.8	RefSeq	CDS	7422958	7422987	.	+	2	Parent=NM_001263573.3
NC_003279.8	RefSeq	CDS	7424934	7425033	.	+	2	Parent=NM_001263573.3
NC_003279.8	RefSeq	CDS	7425329	7425439	.	+	1	Parent=NM_001263573.3
NC_003279.8	RefSeq	CDS	7425673	7425803	.	+	1	Parent=NM_001263573.3
NC_003279.8	RefSeq	CDS	7430280	7430344	.	+	2	Parent=NM_001263573.3
NC_003279.8	RefSeq	CDS	7430697	7430742	.	+	0	Parent=NM_001263573.3
NC_003279.8	RefSeq	CDS	7430956	7431104	.	+	2	Parent=NM_001263573.3
NC_003279.8	RefSeq	CDS	7433090	7433628	.	+	0	Parent=NM_001263573.3
NC_003279.8	RefSeq	CDS	7433960	7434025	.	+	1	Parent=NM_001263573.3
NC_003279.8	RefSeq	CDS	7434299	7434496	.	+	1	Parent=NM_001263573.3
NC_003279.8	RefSeq	CDS	7434544	7434664	.	+	1	Parent=NM_001263573.3
NC_003279.8	RefSeq	CDS	7435026	7435226	.	+	0	Parent=NM_001263573.3
NC_003279.8	RefSeq	CDS	7444032	7444151	.	+	0	Parent=NM_001263573.3
NC_003279.8	RefSeq	CDS	7445012	7445020	.	+	0	Parent=NM_001263573.3
NC_003279.8	RefSeq	CDS	7445377	7445448	.	+	0	Parent=NM_001263573.3
NC_003279.8	RefSeq	CDS	7445704	7446151	.	+	0	Parent=NM_001263573.3
NC_003279.8	RefSeq	CDS	7446478	7446619	.	+	2	Parent=NM_001263573.3
NC_003279.8	RefSeq	CDS	7446676	7447108	.	+	1	Parent=NM_001263573.3
NC_003279.8	RefSeq	CDS	7447350	7447438	.	+	0	Parent=NM_001263573.3
NC_003279.8	RefSeq	CDS	7447726	7447864	.	+	1	Parent=NM_001263573.3
NC_003279.8	RefSeq	CDS	7450228	7450317	.	+	0	Parent=NM_001263573.3
NC_003279.8	RefSeq	CDS	7450397	7450902	.	+	0	Parent=NM_001263573.3
NC_003279.8	RefSeq	CDS	7451023	7451295	.	+	1	Parent=NM_001263573.3
NC_003279.8	RefSeq	CDS	7451780	7452504	.	+	1	Parent=NM_001263573.3
NC_003279.8	RefSeq	CDS	7452552	7452647	.	+	2	Parent=NM_001263573.3
NC_003279.8	RefSeq	CDS	7452889	7453048	.	+	2	Parent=NM_001263573.3
NC_003279.8	RefSeq	CDS	7453102	7453229	.	+	1	Parent=NM_001263573.3
NC_003279.8	RefSeq	CDS	7453276	7453376	.	+	2	Parent=NM_001263573.3
NC_003279.8	RefSeq	CDS	7453631	7453729	.	+	0	Parent=NM_001263573.3
NC_003279.8	RefSeq	mRNA	7422785	7453729	.	+	.	ID=NM_001330927.3;geneID=172497;gene_name=unc-13
NC_003279.8	RefSeq	exon	7422785	7422857	.	+	.	Parent=NM_001330927.3
NC_003279.8	RefSeq	exon	7422958	7422987	.	+	.	Parent=NM_001330927.3
NC_003279.8	RefSeq	exon	7424934	7425033	.	+	.	Parent=NM_001330927.3
NC_003279.8	RefSeq	exon	7425329	7425439	.	+	.	Parent=NM_001330927.3
NC_003279.8	RefSeq	exon	7425673	7425803	.	+	.	Parent=NM_001330927.3
NC_003279.8	RefSeq	exon	7430280	7430344	.	+	.	Parent=NM_001330927.3
NC_003279.8	RefSeq	exon	7430697	7430742	.	+	.	Parent=NM_001330927.3
NC_003279.8	RefSeq	exon	7430956	7431104	.	+	.	Parent=NM_001330927.3
NC_003279.8	RefSeq	exon	7433090	7433628	.	+	.	Parent=NM_001330927.3
NC_003279.8	RefSeq	exon	7433960	7434025	.	+	.	Parent=NM_001330927.3
NC_003279.8	RefSeq	exon	7434299	7434496	.	+	.	Parent=NM_001330927.3
NC_003279.8	RefSeq	exon	7434544	7434664	.	+	.	Parent=NM_001330927.3
NC_003279.8	RefSeq	exon	7435026	7435226	.	+	.	Parent=NM_001330927.3
NC_003279.8	RefSeq	exon	7444032	7444151	.	+	.	Parent=NM_001330927.3
NC_003279.8	RefSeq	exon	7445377	7445448	.	+	.	Parent=NM_001330927.3
NC_003279.8	RefSeq	exon	7445704	7446151	.	+	.	Parent=NM_001330927.3
NC_003279.8	RefSeq	exon	7446478	7446619	.	+	.	Parent=NM_001330927.3
NC_003279.8	RefSeq	exon	7446676	7447108	.	+	.	Parent=NM_001330927.3
NC_003279.8	RefSeq	exon	7447350	7447438	.	+	.	Parent=NM_001330927.3
NC_003279.8	RefSeq	exon	7447726	7447864	.	+	.	Parent=NM_001330927.3
NC_003279.8	RefSeq	exon	7450228	7450317	.	+	.	Parent=NM_001330927.3
NC_003279.8	RefSeq	exon	7450397	7450902	.	+	.	Parent=NM_001330927.3
NC_003279.8	RefSeq	exon	7451023	7451295	.	+	.	Parent=NM_001330927.3
NC_003279.8	RefSeq	exon	7451780	7452504	.	+	.	Parent=NM_001330927.3
NC_003279.8	RefSeq	exon	7452552	7452647	.	+	.	Parent=NM_001330927.3
NC_003279.8	RefSeq	exon	7452889	7453048	.	+	.	Parent=NM_001330927.3
NC_003279.8	RefSeq	exon	7453102	7453229	.	+	.	Parent=NM_001330927.3
NC_003279.8	RefSeq	exon	7453276	7453376	.	+	.	Parent=NM_001330927.3
NC_003279.8	RefSeq	exon	7453631	7453729	.	+	.	Parent=NM_001330927.3
NC_003279.8	RefSeq	CDS	7422785	7422857	.	+	0	Parent=NM_001330927.3
NC_003279.8	RefSeq	CDS	7422958	7422987	.	+	2	Parent=NM_001330927.3
NC_003279.8	RefSeq	CDS	7424934	7425033	.	+	2	Parent=NM_001330927.3
NC_003279.8	RefSeq	CDS	7425329	7425439	.	+	1	Parent=NM_001330927.3
NC_003279.8	RefSeq	CDS	7425673	7425803	.	+	1	Parent=NM_001330927.3
NC_003279.8	RefSeq	CDS	7430280	7430344	.	+	2	Parent=NM_001330927.3
NC_003279.8	RefSeq	CDS	7430697	7430742	.	+	0	Parent=NM_001330927.3
NC_003279.8	RefSeq	CDS	7430956	7431104	.	+	2	Parent=NM_001330927.3
NC_003279.8	RefSeq	CDS	7433090	7433628	.	+	0	Parent=NM_001330927.3
NC_003279.8	RefSeq	CDS	7433960	7434025	.	+	1	Parent=NM_001330927.3
NC_003279.8	RefSeq	CDS	7434299	7434496	.	+	1	Parent=NM_001330927.3
NC_003279.8	RefSeq	CDS	7434544	7434664	.	+	1	Parent=NM_001330927.3
NC_003279.8	RefSeq	CDS	7435026	7435226	.	+	0	Parent=NM_001330927.3
NC_003279.8	RefSeq	CDS	7444032	7444151	.	+	0	Parent=NM_001330927.3
NC_003279.8	RefSeq	CDS	7445377	7445448	.	+	0	Parent=NM_001330927.3
NC_003279.8	RefSeq	CDS	7445704	7446151	.	+	0	Parent=NM_001330927.3
NC_003279.8	RefSeq	CDS	7446478	7446619	.	+	2	Parent=NM_001330927.3
NC_003279.8	RefSeq	CDS	7446676	7447108	.	+	1	Parent=NM_001330927.3
NC_003279.8	RefSeq	CDS	7447350	7447438	.	+	0	Parent=NM_001330927.3
NC_003279.8	RefSeq	CDS	7447726	7447864	.	+	1	Parent=NM_001330927.3
NC_003279.8	RefSeq	CDS	7450228	7450317	.	+	0	Parent=NM_001330927.3
NC_003279.8	RefSeq	CDS	7450397	7450902	.	+	0	Parent=NM_001330927.3
NC_003279.8	RefSeq	CDS	7451023	7451295	.	+	1	Parent=NM_001330927.3
NC_003279.8	RefSeq	CDS	7451780	7452504	.	+	1	Parent=NM_001330927.3
NC_003279.8	RefSeq	CDS	7452552	7452647	.	+	2	Parent=NM_001330927.3
NC_003279.8	RefSeq	CDS	7452889	7453048	.	+	2	Parent=NM_001330927.3
NC_003279.8	RefSeq	CDS	7453102	7453229	.	+	1	Parent=NM_001330927.3
NC_003279.8	RefSeq	CDS	7453276	7453376	.	+	2	Parent=NM_001330927.3
NC_003279.8	RefSeq	CDS	7453631	7453729	.	+	0	Parent=NM_001330927.3
NC_003279.8	RefSeq	mRNA	7422785	7454116	.	+	.	ID=NM_001026700.2;geneID=172497;gene_name=unc-13
NC_003279.8	RefSeq	exon	7422785	7422857	.	+	.	Parent=NM_001026700.2
NC_003279.8	RefSeq	exon	7422958	7422987	.	+	.	Parent=NM_001026700.2
NC_003279.8	RefSeq	exon	7424934	7425033	.	+	.	Parent=NM_001026700.2
NC_003279.8	RefSeq	exon	7425329	7425439	.	+	.	Parent=NM_001026700.2
NC_003279.8	RefSeq	exon	7425673	7425803	.	+	.	Parent=NM_001026700.2
NC_003279.8	RefSeq	exon	7430280	7430344	.	+	.	Parent=NM_001026700.2
NC_003279.8	RefSeq	exon	7430697	7430742	.	+	.	Parent=NM_001026700.2
NC_003279.8	RefSeq	exon	7430956	7431104	.	+	.	Parent=NM_001026700.2
NC_003279.8	RefSeq	exon	7433099	7433628	.	+	.	Parent=NM_001026700.2
NC_003279.8	RefSeq	exon	7433960	7434025	.	+	.	Parent=NM_001026700.2
NC_003279.8	RefSeq	exon	7434299	7434496	.	+	.	Parent=NM_001026700.2
NC_003279.8	RefSeq	exon	7434544	7434664	.	+	.	Parent=NM_001026700.2
NC_003279.8	RefSeq	exon	7435026	7435226	.	+	.	Parent=NM_001026700.2
NC_003279.8	RefSeq	exon	7444032	7444151	.	+	.	Parent=NM_001026700.2
NC_003279.8	RefSeq	exon	7445377	7445448	.	+	.	Parent=NM_001026700.2
NC_003279.8	RefSeq	exon	7445704	7446151	.	+	.	Parent=NM_001026700.2
NC_003279.8	RefSeq	exon	7446478	7446619	.	+	.	Parent=NM_001026700.2
NC_003279.8	RefSeq	exon	7446676	7447108	.	+	.	Parent=NM_001026700.2
NC_003279.8	RefSeq	exon	7447350	7447438	.	+	.	Parent=NM_001026700.2
NC_003279.8	RefSeq	exon	7447726	7447864	.	+	.	Parent=NM_001026700.2
NC_003279.8	RefSeq	exon	7450228	7450317	.	+	.	Parent=NM_001026700.2
NC_003279.8	RefSeq	exon	7450397	7450902	.	+	.	Parent=NM_001026700.2
NC_003279.8	RefSeq	exon	7451023	7451295	.	+	.	Parent=NM_001026700.2
NC_003279.8	RefSeq	exon	7451780	7452504	.	+	.	Parent=NM_001026700.2
NC_003279.8	RefSeq	exon	7452552	7452647	.	+	.	Parent=NM_001026700.2
NC_003279.8	RefSeq	exon	7452889	7453048	.	+	.	Parent=NM_001026700.2
NC_003279.8	RefSeq	exon	7453102	7453229	.	+	.	Parent=NM_001026700.2
NC_003279.8	RefSeq	exon	7453276	7453376	.	+	.	Parent=NM_001026700.2
NC_003279.8	RefSeq	exon	7453631	7454116	.	+	.	Parent=NM_001026700.2
NC_003279.8	RefSeq	CDS	7422785	7422857	.	+	0	Parent=NM_001026700.2
NC_003279.8	RefSeq	CDS	7422958	7422987	.	+	2	Parent=NM_001026700.2
NC_003279.8	RefSeq	CDS	7424934	7425033	.	+	2	Parent=NM_001026700.2
NC_003279.8	RefSeq	CDS	7425329	7425439	.	+	1	Parent=NM_001026700.2
NC_003279.8	RefSeq	CDS	7425673	7425803	.	+	1	Parent=NM_001026700.2
NC_003279.8	RefSeq	CDS	7430280	7430344	.	+	2	Parent=NM_001026700.2
NC_003279.8	RefSeq	CDS	7430697	7430742	.	+	0	Parent=NM_001026700.2
NC_003279.8	RefSeq	CDS	7430956	7431104	.	+	2	Parent=NM_001026700.2
NC_003279.8	RefSeq	CDS	7433099	7433628	.	+	0	Parent=NM_001026700.2
NC_003279.8	RefSeq	CDS	7433960	7434025	.	+	1	Parent=NM_001026700.2
NC_003279.8	RefSeq	CDS	7434299	7434496	.	+	1	Parent=NM_001026700.2
NC_003279.8	RefSeq	CDS	7434544	7434664	.	+	1	Parent=NM_001026700.2
NC_003279.8	RefSeq	CDS	7435026	7435226	.	+	0	Parent=NM_001026700.2
NC_003279.8	RefSeq	CDS	7444032	7444151	.	+	0	Parent=NM_001026700.2
NC_003279.8	RefSeq	CDS	7445377	7445448	.	+	0	Parent=NM_001026700.2
NC_003279.8	RefSeq	CDS	7445704	7446151	.	+	0	Parent=NM_001026700.2
NC_003279.8	RefSeq	CDS	7446478	7446619	.	+	2	Parent=NM_001026700.2
NC_003279.8	RefSeq	CDS	7446676	7447108	.	+	1	Parent=NM_001026700.2
NC_003279.8	RefSeq	CDS	7447350	7447438	.	+	0	Parent=NM_001026700.2
NC_003279.8	RefSeq	CDS	7447726	7447864	.	+	1	Parent=NM_001026700.2
NC_003279.8	RefSeq	CDS	7450228	7450317	.	+	0	Parent=NM_001026700.2
NC_003279.8	RefSeq	CDS	7450397	7450902	.	+	0	Parent=NM_001026700.2
NC_003279.8	RefSeq	CDS	7451023	7451295	.	+	1	Parent=NM_001026700.2
NC_003279.8	RefSeq	CDS	7451780	7452504	.	+	1	Parent=NM_001026700.2
NC_003279.8	RefSeq	CDS	7452552	7452647	.	+	2	Parent=NM_001026700.2
NC_003279.8	RefSeq	CDS	7452889	7453048	.	+	2	Parent=NM_001026700.2
NC_003279.8	RefSeq	CDS	7453102	7453229	.	+	1	Parent=NM_001026700.2
NC_003279.8	RefSeq	CDS	7453276	7453376	.	+	2	Parent=NM_001026700.2
NC_003279.8	RefSeq	CDS	7453631	7453729	.	+	0	Parent=NM_001026700.2
NC_003279.8	RefSeq	mRNA	7422830	7453729	.	+	.	ID=NM_001330928.3;geneID=172497;gene_name=unc-13
NC_003279.8	RefSeq	exon	7422830	7422857	.	+	.	Parent=NM_001330928.3
NC_003279.8	RefSeq	exon	7422958	7422987	.	+	.	Parent=NM_001330928.3
NC_003279.8	RefSeq	exon	7424934	7425033	.	+	.	Parent=NM_001330928.3
NC_003279.8	RefSeq	exon	7425329	7425439	.	+	.	Parent=NM_001330928.3
NC_003279.8	RefSeq	exon	7425673	7425803	.	+	.	Parent=NM_001330928.3
NC_003279.8	RefSeq	exon	7430280	7430344	.	+	.	Parent=NM_001330928.3
NC_003279.8	RefSeq	exon	7430697	7430742	.	+	.	Parent=NM_001330928.3
NC_003279.8	RefSeq	exon	7430956	7431104	.	+	.	Parent=NM_001330928.3
NC_003279.8	RefSeq	exon	7433090	7433628	.	+	.	Parent=NM_001330928.3
NC_003279.8	RefSeq	exon	7433960	7434025	.	+	.	Parent=NM_001330928.3
NC_003279.8	RefSeq	exon	7434299	7434496	.	+	.	Parent=NM_001330928.3
NC_003279.8	RefSeq	exon	7434544	7434664	.	+	.	Parent=NM_001330928.3
NC_003279.8	RefSeq	exon	7435026	7435226	.	+	.	Parent=NM_001330928.3
NC_003279.8	RefSeq	exon	7444032	7444151	.	+	.	Parent=NM_001330928.3
NC_003279.8	RefSeq	exon	7445377	7445448	.	+	.	Parent=NM_001330928.3
NC_003279.8	RefSeq	exon	7445704	7446151	.	+	.	Parent=NM_001330928.3
NC_003279.8	RefSeq	exon	7446478	7446619	.	+	.	Parent=NM_001330928.3
NC_003279.8	RefSeq	exon	7446676	7447108	.	+	.	Parent=NM_001330928.3
NC_003279.8	RefSeq	exon	7447350	7447438	.	+	.	Parent=NM_001330928.3
NC_003279.8	RefSeq	exon	7447726	7447864	.	+	.	Parent=NM_001330928.3
NC_003279.8	RefSeq	exon	7450228	7450317	.	+	.	Parent=NM_001330928.3
NC_003279.8	RefSeq	exon	7450397	7450902	.	+	.	Parent=NM_001330928.3
NC_003279.8	RefSeq	exon	7451023	7451295	.	+	.	Parent=NM_001330928.3
NC_003279.8	RefSeq	exon	7451780	7452504	.	+	.	Parent=NM_001330928.3
NC_003279.8	RefSeq	exon	7452552	7452647	.	+	.	Parent=NM_001330928.3
NC_003279.8	RefSeq	exon	7452889	7453048	.	+	.	Parent=NM_001330928.3
NC_003279.8	RefSeq	exon	7453102	7453229	.	+	.	Parent=NM_001330928.3
NC_003279.8	RefSeq	exon	7453276	7453376	.	+	.	Parent=NM_001330928.3
NC_003279.8	RefSeq	exon	7453631	7453729	.	+	.	Parent=NM_001330928.3
NC_003279.8	RefSeq	CDS	7422830	7422857	.	+	0	Parent=NM_001330928.3
NC_003279.8	RefSeq	CDS	7422958	7422987	.	+	2	Parent=NM_001330928.3
NC_003279.8	RefSeq	CDS	7424934	7425033	.	+	2	Parent=NM_001330928.3
NC_003279.8	RefSeq	CDS	7425329	7425439	.	+	1	Parent=NM_001330928.3
NC_003279.8	RefSeq	CDS	7425673	7425803	.	+	1	Parent=NM_001330928.3
NC_003279.8	RefSeq	CDS	7430280	7430344	.	+	2	Parent=NM_001330928.3
NC_003279.8	RefSeq	CDS	7430697	7430742	.	+	0	Parent=NM_001330928.3
NC_003279.8	RefSeq	CDS	7430956	7431104	.	+	2	Parent=NM_001330928.3
NC_003279.8	RefSeq	CDS	7433090	7433628	.	+	0	Parent=NM_001330928.3
NC_003279.8	RefSeq	CDS	7433960	7434025	.	+	1	Parent=NM_001330928.3
NC_003279.8	RefSeq	CDS	7434299	7434496	.	+	1	Parent=NM_001330928.3
NC_003279.8	RefSeq	CDS	7434544	7434664	.	+	1	Parent=NM_001330928.3
NC_003279.8	RefSeq	CDS	7435026	7435226	.	+	0	Parent=NM_001330928.3
NC_003279.8	RefSeq	CDS	7444032	7444151	.	+	0	Parent=NM_001330928.3
NC_003279.8	RefSeq	CDS	7445377	7445448	.	+	0	Parent=NM_001330928.3
NC_003279.8	RefSeq	CDS	7445704	7446151	.	+	0	Parent=NM_001330928.3
NC_003279.8	RefSeq	CDS	7446478	7446619	.	+	2	Parent=NM_001330928.3
NC_003279.8	RefSeq	CDS	7446676	7447108	.	+	1	Parent=NM_001330928.3
NC_003279.8	RefSeq	CDS	7447350	7447438	.	+	0	Parent=NM_001330928.3
NC_003279.8	RefSeq	CDS	7447726	7447864	.	+	1	Parent=NM_001330928.3
NC_003279.8	RefSeq	CDS	7450228	7450317	.	+	0	Parent=NM_001330928.3
NC_003279.8	RefSeq	CDS	7450397	7450902	.	+	0	Parent=NM_001330928.3
NC_003279.8	RefSeq	CDS	7451023	7451295	.	+	1	Parent=NM_001330928.3
NC_003279.8	RefSeq	CDS	7451780	7452504	.	+	1	Parent=NM_001330928.3
NC_003279.8	RefSeq	CDS	7452552	7452647	.	+	2	Parent=NM_001330928.3
NC_003279.8	RefSeq	CDS	7452889	7453048	.	+	2	Parent=NM_001330928.3
NC_003279.8	RefSeq	CDS	7453102	7453229	.	+	1	Parent=NM_001330928.3
NC_003279.8	RefSeq	CDS	7453276	7453376	.	+	2	Parent=NM_001330928.3
NC_003279.8	RefSeq	CDS	7453631	7453729	.	+	0	Parent=NM_001330928.3
NC_003279.8	RefSeq	mRNA	7422830	7453729	.	+	.	ID=NM_001330929.3;geneID=172497;gene_name=unc-13
NC_003279.8	RefSeq	exon	7422830	7422857	.	+	.	Parent=NM_001330929.3
NC_003279.8	RefSeq	exon	7422958	7422987	.	+	.	Parent=NM_001330929.3
NC_003279.8	RefSeq	exon	7424934	7425033	.	+	.	Parent=NM_001330929.3
NC_003279.8	RefSeq	exon	7425329	7425439	.	+	.	Parent=NM_001330929.3
NC_003279.8	RefSeq	exon	7425673	7425803	.	+	.	Parent=NM_001330929.3
NC_003279.8	RefSeq	exon	7430280	7430344	.	+	.	Parent=NM_001330929.3
NC_003279.8	RefSeq	exon	7430697	7430742	.	+	.	Parent=NM_001330929.3
NC_003279.8	RefSeq	exon	7430956	7431104	.	+	.	Parent=NM_001330929.3
NC_003279.8	RefSeq	exon	7433099	7433628	.	+	.	Parent=NM_001330929.3
NC_003279.8	RefSeq	exon	7433960	7434025	.	+	.	Parent=NM_001330929.3
NC_003279.8	RefSeq	exon	7434299	7434496	.	+	.	Parent=NM_001330929.3
NC_003279.8	RefSeq	exon	7434544	7434664	.	+	.	Parent=NM_001330929.3
NC_003279.8	RefSeq	exon	7435026	7435226	.	+	.	Parent=NM_001330929.3
NC_003279.8	RefSeq	exon	7444032	7444151	.	+	.	Parent=NM_001330929.3
NC_003279.8	RefSeq	exon	7445377	7445448	.	+	.	Parent=NM_001330929.3
NC_003279.8	RefSeq	exon	7445704	7446151	.	+	.	Parent=NM_001330929.3
NC_003279.8	RefSeq	exon	7446478	7446619	.	+	.	Parent=NM_001330929.3
NC_003279.8	RefSeq	exon	7446676	7447108	.	+	.	Parent=NM_001330929.3
NC_003279.8	RefSeq	exon	7447350	7447438	.	+	.	Parent=NM_001330929.3
NC_003279.8	RefSeq	exon	7447726	7447864	.	+	.	Parent=NM_001330929.3
NC_003279.8	RefSeq	exon	7450228	7450317	.	+	.	Parent=NM_001330929.3
NC_003279.8	RefSeq	exon	7450397	7450902	.	+	.	Parent=NM_001330929.3
NC_003279.8	RefSeq	exon	7451023	7451295	.	+	.	Parent=NM_001330929.3
NC_003279.8	RefSeq	exon	7451780	7452504	.	+	.	Parent=NM_001330929.3
NC_003279.8	RefSeq	exon	7452552	7452647	.	+	.	Parent=NM_001330929.3
NC_003279.8	RefSeq	exon	7452889	7453048	.	+	.	Parent=NM_001330929.3
NC_003279.8	RefSeq	exon	7453102	7453229	.	+	.	Parent=NM_001330929.3
NC_003279.8	RefSeq	exon	7453276	7453376	.	+	.	Parent=NM_001330929.3
NC_003279.8	RefSeq	exon	7453631	7453729	.	+	.	Parent=NM_001330929.3
NC_003279.8	RefSeq	CDS	7422830	7422857	.	+	0	Parent=NM_001330929.3
NC_003279.8	RefSeq	CDS	7422958	7422987	.	+	2	Parent=NM_001330929.3
NC_003279.8	RefSeq	CDS	7424934	7425033	.	+	2	Parent=NM_001330929.3
NC_003279.8	RefSeq	CDS	7425329	7425439	.	+	1	Parent=NM_001330929.3
NC_003279.8	RefSeq	CDS	7425673	7425803	.	+	1	Parent=NM_001330929.3
NC_003279.8	RefSeq	CDS	7430280	7430344	.	+	2	Parent=NM_001330929.3
NC_003279.8	RefSeq	CDS	7430697	7430742	.	+	0	Parent=NM_001330929.3
NC_003279.8	RefSeq	CDS	7430956	7431104	.	+	2	Parent=NM_001330929.3
NC_003279.8	RefSeq	CDS	7433099	7433628	.	+	0	Parent=NM_001330929.3
NC_003279.8	RefSeq	CDS	7433960	7434025	.	+	1	Parent=NM_001330929.3
NC_003279.8	RefSeq	CDS	7434299	7434496	.	+	1	Parent=NM_001330929.3
NC_003279.8	RefSeq	CDS	7434544	7434664	.	+	1	Parent=NM_001330929.3
NC_003279.8	RefSeq	CDS	7435026	7435226	.	+	0	Parent=NM_001330929.3
NC_003279.8	RefSeq	CDS	7444032	7444151	.	+	0	Parent=NM_001330929.3
NC_003279.8	RefSeq	CDS	7445377	7445448	.	+	0	Parent=NM_001330929.3
NC_003279.8	RefSeq	CDS	7445704	7446151	.	+	0	Parent=NM_001330929.3
NC_003279.8	RefSeq	CDS	7446478	7446619	.	+	2	Parent=NM_001330929.3
NC_003279.8	RefSeq	CDS	7446676	7447108	.	+	1	Parent=NM_001330929.3
NC_003279.8	RefSeq	CDS	7447350	7447438	.	+	0	Parent=NM_001330929.3
NC_003279.8	RefSeq	CDS	7447726	7447864	.	+	1	Parent=NM_001330929.3
NC_003279.8	RefSeq	CDS	7450228	7450317	.	+	0	Parent=NM_001330929.3
NC_003279.8	RefSeq	CDS	7450397	7450902	.	+	0	Parent=NM_001330929.3
NC_003279.8	RefSeq	CDS	7451023	7451295	.	+	1	Parent=NM_001330929.3
NC_003279.8	RefSeq	CDS	7451780	7452504	.	+	1	Parent=NM_001330929.3
NC_003279.8	RefSeq	CDS	7452552	7452647	.	+	2	Parent=NM_001330929.3
NC_003279.8	RefSeq	CDS	7452889	7453048	.	+	2	Parent=NM_001330929.3
NC_003279.8	RefSeq	CDS	7453102	7453229	.	+	1	Parent=NM_001330929.3
NC_003279.8	RefSeq	CDS	7453276	7453376	.	+	2	Parent=NM_001330929.3
NC_003279.8	RefSeq	CDS	7453631	7453729	.	+	0	Parent=NM_001330929.3
NC_003279.8	RefSeq	mRNA	7433417	7453729	.	+	.	ID=NM_001330930.3;geneID=172497;gene_name=unc-13
NC_003279.8	RefSeq	exon	7433417	7433628	.	+	.	Parent=NM_001330930.3
NC_003279.8	RefSeq	exon	7433960	7434025	.	+	.	Parent=NM_001330930.3
NC_003279.8	RefSeq	exon	7434299	7434496	.	+	.	Parent=NM_001330930.3
NC_003279.8	RefSeq	exon	7434544	7434664	.	+	.	Parent=NM_001330930.3
NC_003279.8	RefSeq	exon	7435026	7435226	.	+	.	Parent=NM_001330930.3
NC_003279.8	RefSeq	exon	7444032	7444151	.	+	.	Parent=NM_001330930.3
NC_003279.8	RefSeq	exon	7445377	7445448	.	+	.	Parent=NM_001330930.3
NC_003279.8	RefSeq	exon	7445704	7446151	.	+	.	Parent=NM_001330930.3
NC_003279.8	RefSeq	exon	7446478	7446619	.	+	.	Parent=NM_001330930.3
NC_003279.8	RefSeq	exon	7446676	7447108	.	+	.	Parent=NM_001330930.3
NC_003279.8	RefSeq	exon	7447350	7447438	.	+	.	Parent=NM_001330930.3
NC_003279.8	RefSeq	exon	7447726	7447864	.	+	.	Parent=NM_001330930.3
NC_003279.8	RefSeq	exon	7450228	7450317	.	+	.	Parent=NM_001330930.3
NC_003279.8	RefSeq	exon	7450397	7450902	.	+	.	Parent=NM_001330930.3
NC_003279.8	RefSeq	exon	7451023	7451295	.	+	.	Parent=NM_001330930.3
NC_003279.8	RefSeq	exon	7451780	7452504	.	+	.	Parent=NM_001330930.3
NC_003279.8	RefSeq	exon	7452552	7452647	.	+	.	Parent=NM_001330930.3
NC_003279.8	RefSeq	exon	7452889	7453048	.	+	.	Parent=NM_001330930.3
NC_003279.8	RefSeq	exon	7453102	7453229	.	+	.	Parent=NM_001330930.3
NC_003279.8	RefSeq	exon	7453276	7453376	.	+	.	Parent=NM_001330930.3
NC_003279.8	RefSeq	exon	7453631	7453729	.	+	.	Parent=NM_001330930.3
NC_003279.8	RefSeq	CDS	7433417	7433628	.	+	0	Parent=NM_001330930.3
NC_003279.8	RefSeq	CDS	7433960	7434025	.	+	1	Parent=NM_001330930.3
NC_003279.8	RefSeq	CDS	7434299	7434496	.	+	1	Parent=NM_001330930.3
NC_003279.8	RefSeq	CDS	7434544	7434664	.	+	1	Parent=NM_001330930.3
NC_003279.8	RefSeq	CDS	7435026	7435226	.	+	0	Parent=NM_001330930.3
NC_003279.8	RefSeq	CDS	7444032	7444151	.	+	0	Parent=NM_001330930.3
NC_003279.8	RefSeq	CDS	7445377	7445448	.	+	0	Parent=NM_001330930.3
NC_003279.8	RefSeq	CDS	7445704	7446151	.	+	0	Parent=NM_001330930.3
NC_003279.8	RefSeq	CDS	7446478	7446619	.	+	2	Parent=NM_001330930.3
NC_003279.8	RefSeq	CDS	7446676	7447108	.	+	1	Parent=NM_001330930.3
NC_003279.8	RefSeq	CDS	7447350	7447438	.	+	0	Parent=NM_001330930.3
NC_003279.8	RefSeq	CDS	7447726	7447864	.	+	1	Parent=NM_001330930.3
NC_003279.8	RefSeq	CDS	7450228	7450317	.	+	0	Parent=NM_001330930.3
NC_003279.8	RefSeq	CDS	7450397	7450902	.	+	0	Parent=NM_001330930.3
NC_003279.8	RefSeq	CDS	7451023	7451295	.	+	1	Parent=NM_001330930.3
NC_003279.8	RefSeq	CDS	7451780	7452504	.	+	1	Parent=NM_001330930.3
NC_003279.8	RefSeq	CDS	7452552	7452647	.	+	2	Parent=NM_001330930.3
NC_003279.8	RefSeq	CDS	7452889	7453048	.	+	2	Parent=NM_001330930.3
NC_003279.8	RefSeq	CDS	7453102	7453229	.	+	1	Parent=NM_001330930.3
NC_003279.8	RefSeq	CDS	7453276	7453376	.	+	2	Parent=NM_001330930.3
NC_003279.8	RefSeq	CDS	7453631	7453729	.	+	0	Parent=NM_001330930.3
NC_003279.8	RefSeq	mRNA	7433417	7453729	.	+	.	ID=NM_001380703.1;geneID=172497;gene_name=unc-13
NC_003279.8	RefSeq	exon	7433417	7433628	.	+	.	Parent=NM_001380703.1
NC_003279.8	RefSeq	exon	7433960	7434025	.	+	.	Parent=NM_001380703.1
NC_003279.8	RefSeq	exon	7434299	7434496	.	+	.	Parent=NM_001380703.1
NC_003279.8	RefSeq	exon	7434544	7434664	.	+	.	Parent=NM_001380703.1
NC_003279.8	RefSeq	exon	7435026	7435226	.	+	.	Parent=NM_001380703.1
NC_003279.8	RefSeq	exon	7444032	7444151	.	+	.	Parent=NM_001380703.1
NC_003279.8	RefSeq	exon	7445012	7445020	.	+	.	Parent=NM_001380703.1
NC_003279.8	RefSeq	exon	7445377	7445448	.	+	.	Parent=NM_001380703.1
NC_003279.8	RefSeq	exon	7445704	7446151	.	+	.	Parent=NM_001380703.1
NC_003279.8	RefSeq	exon	7446478	7446619	.	+	.	Parent=NM_001380703.1
NC_003279.8	RefSeq	exon	7446676	7447108	.	+	.	Parent=NM_001380703.1
NC_003279.8	RefSeq	exon	7447350	7447438	.	+	.	Parent=NM_001380703.1
NC_003279.8	RefSeq	exon	7447726	7447864	.	+	.	Parent=NM_001380703.1
NC_003279.8	RefSeq	exon	7450228	7450317	.	+	.	Parent=NM_001380703.1
NC_003279.8	RefSeq	exon	7450397	7450902	.	+	.	Parent=NM_001380703.1
NC_003279.8	RefSeq	exon	7451023	7451295	.	+	.	Parent=NM_001380703.1
NC_003279.8	RefSeq	exon	7451780	7452504	.	+	.	Parent=NM_001380703.1
NC_003279.8	RefSeq	exon	7452552	7452647	.	+	.	Parent=NM_001380703.1
NC_003279.8	RefSeq	exon	7452889	7453048	.	+	.	Parent=NM_001380703.1
NC_003279.8	RefSeq	exon	7453102	7453229	.	+	.	Parent=NM_001380703.1
NC_003279.8	RefSeq	exon	7453276	7453376	.	+	.	Parent=NM_001380703.1
NC_003279.8	RefSeq	exon	7453631	7453729	.	+	.	Parent=NM_001380703.1
NC_003279.8	RefSeq	CDS	7433417	7433628	.	+	0	Parent=NM_001380703.1
NC_003279.8	RefSeq	CDS	7433960	7434025	.	+	1	Parent=NM_001380703.1
NC_003279.8	RefSeq	CDS	7434299	7434496	.	+	1	Parent=NM_001380703.1
NC_003279.8	RefSeq	CDS	7434544	7434664	.	+	1	Parent=NM_001380703.1
NC_003279.8	RefSeq	CDS	7435026	7435226	.	+	0	Parent=NM_001380703.1
NC_003279.8	RefSeq	CDS	7444032	7444151	.	+	0	Parent=NM_001380703.1
NC_003279.8	RefSeq	CDS	7445012	7445020	.	+	0	Parent=NM_001380703.1
NC_003279.8	RefSeq	CDS	7445377	7445448	.	+	0	Parent=NM_001380703.1
NC_003279.8	RefSeq	CDS	7445704	7446151	.	+	0	Parent=NM_001380703.1
NC_003279.8	RefSeq	CDS	7446478	7446619	.	+	2	Parent=NM_001380703.1
NC_003279.8	RefSeq	CDS	7446676	7447108	.	+	1	Parent=NM_001380703.1
NC_003279.8	RefSeq	CDS	7447350	7447438	.	+	0	Parent=NM_001380703.1
NC_003279.8	RefSeq	CDS	7447726	7447864	.	+	1	Parent=NM_001380703.1
NC_003279.8	RefSeq	CDS	7450228	7450317	.	+	0	Parent=NM_001380703.1
NC_003279.8	RefSeq	CDS	7450397	7450902	.	+	0	Parent=NM_001380703.1
NC_003279.8	RefSeq	CDS	7451023	7451295	.	+	1	Parent=NM_001380703.1
NC_003279.8	RefSeq	CDS	7451780	7452504	.	+	1	Parent=NM_001380703.1
NC_003279.8	RefSeq	CDS	7452552	7452647	.	+	2	Parent=NM_001380703.1
NC_003279.8	RefSeq	CDS	7452889	7453048	.	+	2	Parent=NM_001380703.1
NC_003279.8	RefSeq	CDS	7453102	7453229	.	+	1	Parent=NM_001380703.1
NC_003279.8	RefSeq	CDS	7453276	7453376	.	+	2	Parent=NM_001380703.1
NC_003279.8	RefSeq	CDS	7453631	7453729	.	+	0	Parent=NM_001380703.1
NC_003279.8	RefSeq	mRNA	7443036	7453729	.	+	.	ID=NM_001306224.3;geneID=172497;gene_name=unc-13
NC_003279.8	RefSeq	exon	7443036	7443945	.	+	.	Parent=NM_001306224.3
NC_003279.8	RefSeq	exon	7444032	7444151	.	+	.	Parent=NM_001306224.3
NC_003279.8	RefSeq	exon	7445012	7445020	.	+	.	Parent=NM_001306224.3
NC_003279.8	RefSeq	exon	7445377	7445448	.	+	.	Parent=NM_001306224.3
NC_003279.8	RefSeq	exon	7445704	7446151	.	+	.	Parent=NM_001306224.3
NC_003279.8	RefSeq	exon	7446478	7446619	.	+	.	Parent=NM_001306224.3
NC_003279.8	RefSeq	exon	7446676	7447108	.	+	.	Parent=NM_001306224.3
NC_003279.8	RefSeq	exon	7447350	7447438	.	+	.	Parent=NM_001306224.3
NC_003279.8	RefSeq	exon	7447726	7447864	.	+	.	Parent=NM_001306224.3
NC_003279.8	RefSeq	exon	7450228	7450317	.	+	.	Parent=NM_001306224.3
NC_003279.8	RefSeq	exon	7450397	7450902	.	+	.	Parent=NM_001306224.3
NC_003279.8	RefSeq	exon	7451023	7451295	.	+	.	Parent=NM_001306224.3
NC_003279.8	RefSeq	exon	7451780	7452504	.	+	.	Parent=NM_001306224.3
NC_003279.8	RefSeq	exon	7452552	7452647	.	+	.	Parent=NM_001306224.3
NC_003279.8	RefSeq	exon	7452889	7453048	.	+	.	Parent=NM_001306224.3
NC_003279.8	RefSeq	exon	7453102	7453229	.	+	.	Parent=NM_001306224.3
NC_003279.8	RefSeq	exon	7453276	7453376	.	+	.	Parent=NM_001306224.3
NC_003279.8	RefSeq	exon	7453631	7453729	.	+	.	Parent=NM_001306224.3
NC_003279.8	RefSeq	CDS	7443169	7443945	.	+	0	Parent=NM_001306224.3
NC_003279.8	RefSeq	CDS	7444032	7444151	.	+	0	Parent=NM_001306224.3
NC_003279.8	RefSeq	CDS	7445012	7445020	.	+	0	Parent=NM_001306224.3
NC_003279.8	RefSeq	CDS	7445377	7445448	.	+	0	Parent=NM_001306224.3
NC_003279.8	RefSeq	CDS	7445704	7446151	.	+	0	Parent=NM_001306224.3
NC_003279.8	RefSeq	CDS	7446478	7446619	.	+	2	Parent=NM_001306224.3
NC_003279.8	RefSeq	CDS	7446676	7447108	.	+	1	Parent=NM_001306224.3
NC_003279.8	RefSeq	CDS	7447350	7447438	.	+	0	Parent=NM_001306224.3
NC_003279.8	RefSeq	CDS	7447726	7447864	.	+	1	Parent=NM_001306224.3
NC_003279.8	RefSeq	CDS	7450228	7450317	.	+	0	Parent=NM_001306224.3
NC_003279.8	RefSeq	CDS	7450397	7450902	.	+	0	Parent=NM_001306224.3
NC_003279.8	RefSeq	CDS	7451023	7451295	.	+	1	Parent=NM_001306224.3
NC_003279.8	RefSeq	CDS	7451780	7452504	.	+	1	Parent=NM_001306224.3
NC_003279.8	RefSeq	CDS	7452552	7452647	.	+	2	Parent=NM_001306224.3
NC_003279.8	RefSeq	CDS	7452889	7453048	.	+	2	Parent=NM_001306224.3
NC_003279.8	RefSeq	CDS	7453102	7453229	.	+	1	Parent=NM_001306224.3
NC_003279.8	RefSeq	CDS	7453276	7453376	.	+	2	Parent=NM_001306224.3
NC_003279.8	RefSeq	CDS	7453631	7453729	.	+	0	Parent=NM_001306224.3
NC_003279.8	RefSeq	mRNA	7443169	7453729	.	+	.	ID=NM_001330931.3;geneID=172497;gene_name=unc-13
NC_003279.8	RefSeq	exon	7443169	7443945	.	+	.	Parent=NM_001330931.3
NC_003279.8	RefSeq	exon	7444032	7444151	.	+	.	Parent=NM_001330931.3
NC_003279.8	RefSeq	exon	7445377	7445448	.	+	.	Parent=NM_001330931.3
NC_003279.8	RefSeq	exon	7445704	7446151	.	+	.	Parent=NM_001330931.3
NC_003279.8	RefSeq	exon	7446478	7446619	.	+	.	Parent=NM_001330931.3
NC_003279.8	RefSeq	exon	7446676	7447108	.	+	.	Parent=NM_001330931.3
NC_003279.8	RefSeq	exon	7447350	7447438	.	+	.	Parent=NM_001330931.3
NC_003279.8	RefSeq	exon	7447726	7447864	.	+	.	Parent=NM_001330931.3
NC_003279.8	RefSeq	exon	7450228	7450317	.	+	.	Parent=NM_001330931.3
NC_003279.8	RefSeq	exon	7450397	7450902	.	+	.	Parent=NM_001330931.3
NC_003279.8	RefSeq	exon	7451023	7451295	.	+	.	Parent=NM_001330931.3
NC_003279.8	RefSeq	exon	7451780	7452504	.	+	.	Parent=NM_001330931.3
NC_003279.8	RefSeq	exon	7452552	7452647	.	+	.	Parent=NM_001330931.3
NC_003279.8	RefSeq	exon	7452889	7453048	.	+	.	Parent=NM_001330931.3
NC_003279.8	RefSeq	exon	7453102	7453229	.	+	.	Parent=NM_001330931.3
NC_003279.8	RefSeq	exon	7453276	7453376	.	+	.	Parent=NM_001330931.3
NC_003279.8	RefSeq	exon	7453631	7453729	.	+	.	Parent=NM_001330931.3
NC_003279.8	RefSeq	CDS	7443169	7443945	.	+	0	Parent=NM_001330931.3
NC_003279.8	RefSeq	CDS	7444032	7444151	.	+	0	Parent=NM_001330931.3
NC_003279.8	RefSeq	CDS	7445377	7445448	.	+	0	Parent=NM_001330931.3
NC_003279.8	RefSeq	CDS	7445704	7446151	.	+	0	Parent=NM_001330931.3
NC_003279.8	RefSeq	CDS	7446478	7446619	.	+	2	Parent=NM_001330931.3
NC_003279.8	RefSeq	CDS	7446676	7447108	.	+	1	Parent=NM_001330931.3
NC_003279.8	RefSeq	CDS	7447350	7447438	.	+	0	Parent=NM_001330931.3
NC_003279.8	RefSeq	CDS	7447726	7447864	.	+	1	Parent=NM_001330931.3
NC_003279.8	RefSeq	CDS	7450228	7450317	.	+	0	Parent=NM_001330931.3
NC_003279.8	RefSeq	CDS	7450397	7450902	.	+	0	Parent=NM_001330931.3
NC_003279.8	RefSeq	CDS	7451023	7451295	.	+	1	Parent=NM_001330931.3
NC_003279.8	RefSeq	CDS	7451780	7452504	.	+	1	Parent=NM_001330931.3
NC_003279.8	RefSeq	CDS	7452552	7452647	.	+	2	Parent=NM_001330931.3
NC_003279.8	RefSeq	CDS	7452889	7453048	.	+	2	Parent=NM_001330931.3
NC_003279.8	RefSeq	CDS	7453102	7453229	.	+	1	Parent=NM_001330931.3
NC_003279.8	RefSeq	CDS	7453276	7453376	.	+	2	Parent=NM_001330931.3
NC_003279.8	RefSeq	CDS	7453631	7453729	.	+	0	Parent=NM_001330931.3
NC_003279.8	RefSeq	mRNA	7454660	7456953	.	+	.	ID=NM_059694.6;geneID=172498;gene_name=spe-4
NC_003279.8	RefSeq	exon	7454660	7454920	.	+	.	Parent=NM_059694.6
NC_003279.8	RefSeq	exon	7455303	7455557	.	+	.	Parent=NM_059694.6
NC_003279.8	RefSeq	exon	7455601	7455736	.	+	.	Parent=NM_059694.6
NC_003279.8	RefSeq	exon	7455784	7455857	.	+	.	Parent=NM_059694.6
NC_003279.8	RefSeq	exon	7455905	7456130	.	+	.	Parent=NM_059694.6
NC_003279.8	RefSeq	exon	7456202	7456459	.	+	.	Parent=NM_059694.6
NC_003279.8	RefSeq	exon	7456524	7456670	.	+	.	Parent=NM_059694.6
NC_003279.8	RefSeq	exon	7456720	7456953	.	+	.	Parent=NM_059694.6
NC_003279.8	RefSeq	CDS	7454714	7454920	.	+	0	Parent=NM_059694.6
NC_003279.8	RefSeq	CDS	7455303	7455557	.	+	0	Parent=NM_059694.6
NC_003279.8	RefSeq	CDS	7455601	7455736	.	+	0	Parent=NM_059694.6
NC_003279.8	RefSeq	CDS	7455784	7455857	.	+	2	Parent=NM_059694.6
NC_003279.8	RefSeq	CDS	7455905	7456130	.	+	0	Parent=NM_059694.6
NC_003279.8	RefSeq	CDS	7456202	7456459	.	+	2	Parent=NM_059694.6
NC_003279.8	RefSeq	CDS	7456524	7456670	.	+	2	Parent=NM_059694.6
NC_003279.8	RefSeq	CDS	7456720	7456814	.	+	2	Parent=NM_059694.6
NC_003279.8	RefSeq	mRNA	7457152	7460756	.	-	.	ID=NM_001026704.6;geneID=172499;gene_name=lars-2
NC_003279.8	RefSeq	exon	7457152	7457463	.	-	.	Parent=NM_001026704.6
NC_003279.8	RefSeq	exon	7457543	7457831	.	-	.	Parent=NM_001026704.6
NC_003279.8	RefSeq	exon	7457877	7457951	.	-	.	Parent=NM_001026704.6
NC_003279.8	RefSeq	exon	7458042	7458560	.	-	.	Parent=NM_001026704.6
NC_003279.8	RefSeq	exon	7458612	7458780	.	-	.	Parent=NM_001026704.6
NC_003279.8	RefSeq	exon	7458832	7459073	.	-	.	Parent=NM_001026704.6
NC_003279.8	RefSeq	exon	7459424	7459635	.	-	.	Parent=NM_001026704.6
NC_003279.8	RefSeq	exon	7459742	7460504	.	-	.	Parent=NM_001026704.6
NC_003279.8	RefSeq	exon	7460604	7460756	.	-	.	Parent=NM_001026704.6
NC_003279.8	RefSeq	CDS	7457303	7457463	.	-	2	Parent=NM_001026704.6
NC_003279.8	RefSeq	CDS	7457543	7457831	.	-	0	Parent=NM_001026704.6
NC_003279.8	RefSeq	CDS	7457877	7457951	.	-	0	Parent=NM_001026704.6
NC_003279.8	RefSeq	CDS	7458042	7458560	.	-	0	Parent=NM_001026704.6
NC_003279.8	RefSeq	CDS	7458612	7458780	.	-	1	Parent=NM_001026704.6
NC_003279.8	RefSeq	CDS	7458832	7459073	.	-	0	Parent=NM_001026704.6
NC_003279.8	RefSeq	CDS	7459424	7459635	.	-	2	Parent=NM_001026704.6
NC_003279.8	RefSeq	CDS	7459742	7460504	.	-	0	Parent=NM_001026704.6
NC_003279.8	RefSeq	CDS	7460604	7460753	.	-	0	Parent=NM_001026704.6
NC_003279.8	RefSeq	mRNA	7457303	7458986	.	-	.	ID=NM_001136331.4;geneID=172499;gene_name=lars-2
NC_003279.8	RefSeq	exon	7457303	7457463	.	-	.	Parent=NM_001136331.4
NC_003279.8	RefSeq	exon	7457543	7457831	.	-	.	Parent=NM_001136331.4
NC_003279.8	RefSeq	exon	7457877	7457951	.	-	.	Parent=NM_001136331.4
NC_003279.8	RefSeq	exon	7458042	7458560	.	-	.	Parent=NM_001136331.4
NC_003279.8	RefSeq	exon	7458612	7458780	.	-	.	Parent=NM_001136331.4
NC_003279.8	RefSeq	exon	7458832	7458986	.	-	.	Parent=NM_001136331.4
NC_003279.8	RefSeq	CDS	7457303	7457463	.	-	2	Parent=NM_001136331.4
NC_003279.8	RefSeq	CDS	7457543	7457831	.	-	0	Parent=NM_001136331.4
NC_003279.8	RefSeq	CDS	7457877	7457951	.	-	0	Parent=NM_001136331.4
NC_003279.8	RefSeq	CDS	7458042	7458560	.	-	0	Parent=NM_001136331.4
NC_003279.8	RefSeq	CDS	7458612	7458780	.	-	1	Parent=NM_001136331.4
NC_003279.8	RefSeq	CDS	7458832	7458986	.	-	0	Parent=NM_001136331.4
NC_003279.8	RefSeq	mRNA	7460856	7466429	.	-	.	ID=NM_059696.4;geneID=172500;gene_name=ZK524.4
NC_003279.8	RefSeq	exon	7460856	7461641	.	-	.	Parent=NM_059696.4
NC_003279.8	RefSeq	exon	7461738	7461929	.	-	.	Parent=NM_059696.4
NC_003279.8	RefSeq	exon	7462062	7462580	.	-	.	Parent=NM_059696.4
NC_003279.8	RefSeq	exon	7462628	7462710	.	-	.	Parent=NM_059696.4
NC_003279.8	RefSeq	exon	7462760	7462872	.	-	.	Parent=NM_059696.4
NC_003279.8	RefSeq	exon	7462921	7463013	.	-	.	Parent=NM_059696.4
NC_003279.8	RefSeq	exon	7463140	7463234	.	-	.	Parent=NM_059696.4
NC_003279.8	RefSeq	exon	7463525	7463938	.	-	.	Parent=NM_059696.4
NC_003279.8	RefSeq	exon	7464476	7464876	.	-	.	Parent=NM_059696.4
NC_003279.8	RefSeq	exon	7465252	7465354	.	-	.	Parent=NM_059696.4
NC_003279.8	RefSeq	exon	7465403	7465544	.	-	.	Parent=NM_059696.4
NC_003279.8	RefSeq	exon	7465598	7465763	.	-	.	Parent=NM_059696.4
NC_003279.8	RefSeq	exon	7465822	7466001	.	-	.	Parent=NM_059696.4
NC_003279.8	RefSeq	exon	7466104	7466220	.	-	.	Parent=NM_059696.4
NC_003279.8	RefSeq	exon	7466266	7466429	.	-	.	Parent=NM_059696.4
NC_003279.8	RefSeq	CDS	7461365	7461641	.	-	1	Parent=NM_059696.4
NC_003279.8	RefSeq	CDS	7461738	7461929	.	-	1	Parent=NM_059696.4
NC_003279.8	RefSeq	CDS	7462062	7462580	.	-	1	Parent=NM_059696.4
NC_003279.8	RefSeq	CDS	7462628	7462710	.	-	0	Parent=NM_059696.4
NC_003279.8	RefSeq	CDS	7462760	7462872	.	-	2	Parent=NM_059696.4
NC_003279.8	RefSeq	CDS	7462921	7463013	.	-	2	Parent=NM_059696.4
NC_003279.8	RefSeq	CDS	7463140	7463234	.	-	1	Parent=NM_059696.4
NC_003279.8	RefSeq	CDS	7463525	7463938	.	-	1	Parent=NM_059696.4
NC_003279.8	RefSeq	CDS	7464476	7464876	.	-	0	Parent=NM_059696.4
NC_003279.8	RefSeq	CDS	7465252	7465354	.	-	1	Parent=NM_059696.4
NC_003279.8	RefSeq	CDS	7465403	7465544	.	-	2	Parent=NM_059696.4
NC_003279.8	RefSeq	CDS	7465598	7465763	.	-	0	Parent=NM_059696.4
NC_003279.8	RefSeq	CDS	7465822	7466001	.	-	0	Parent=NM_059696.4
NC_003279.8	RefSeq	CDS	7466104	7466220	.	-	0	Parent=NM_059696.4
NC_003279.8	RefSeq	CDS	7466266	7466421	.	-	0	Parent=NM_059696.4
NC_003279.8	RefSeq	mRNA	7472626	7474201	.	-	.	ID=NM_059697.8;geneID=172501;gene_name=T28F4.1
NC_003279.8	RefSeq	exon	7472626	7473212	.	-	.	Parent=NM_059697.8
NC_003279.8	RefSeq	exon	7473443	7474007	.	-	.	Parent=NM_059697.8
NC_003279.8	RefSeq	exon	7474060	7474201	.	-	.	Parent=NM_059697.8
NC_003279.8	RefSeq	CDS	7473054	7473212	.	-	0	Parent=NM_059697.8
NC_003279.8	RefSeq	CDS	7473443	7474007	.	-	1	Parent=NM_059697.8
NC_003279.8	RefSeq	CDS	7474060	7474193	.	-	0	Parent=NM_059697.8
NC_003279.8	RefSeq	transcript	7475046	7475283	.	+	.	ID=NR_050261.1;geneID=13180901;gene_name=T28F4.7
NC_003279.8	RefSeq	exon	7475046	7475283	.	+	.	Parent=NR_050261.1
NC_003279.8	RefSeq	mRNA	7480108	7483505	.	+	.	ID=NM_059698.3;geneID=189058;gene_name=asic-2
NC_003279.8	RefSeq	exon	7480108	7480227	.	+	.	Parent=NM_059698.3
NC_003279.8	RefSeq	exon	7480463	7480594	.	+	.	Parent=NM_059698.3
NC_003279.8	RefSeq	exon	7480728	7480877	.	+	.	Parent=NM_059698.3
NC_003279.8	RefSeq	exon	7480926	7481080	.	+	.	Parent=NM_059698.3
NC_003279.8	RefSeq	exon	7481198	7481327	.	+	.	Parent=NM_059698.3
NC_003279.8	RefSeq	exon	7481373	7481525	.	+	.	Parent=NM_059698.3
NC_003279.8	RefSeq	exon	7481570	7481644	.	+	.	Parent=NM_059698.3
NC_003279.8	RefSeq	exon	7482030	7482162	.	+	.	Parent=NM_059698.3
NC_003279.8	RefSeq	exon	7482211	7482383	.	+	.	Parent=NM_059698.3
NC_003279.8	RefSeq	exon	7482466	7482606	.	+	.	Parent=NM_059698.3
NC_003279.8	RefSeq	exon	7482670	7482744	.	+	.	Parent=NM_059698.3
NC_003279.8	RefSeq	exon	7482792	7482893	.	+	.	Parent=NM_059698.3
NC_003279.8	RefSeq	exon	7483267	7483505	.	+	.	Parent=NM_059698.3
NC_003279.8	RefSeq	CDS	7480135	7480227	.	+	0	Parent=NM_059698.3
NC_003279.8	RefSeq	CDS	7480463	7480594	.	+	0	Parent=NM_059698.3
NC_003279.8	RefSeq	CDS	7480728	7480877	.	+	0	Parent=NM_059698.3
NC_003279.8	RefSeq	CDS	7480926	7481080	.	+	0	Parent=NM_059698.3
NC_003279.8	RefSeq	CDS	7481198	7481327	.	+	1	Parent=NM_059698.3
NC_003279.8	RefSeq	CDS	7481373	7481525	.	+	0	Parent=NM_059698.3
NC_003279.8	RefSeq	CDS	7481570	7481644	.	+	0	Parent=NM_059698.3
NC_003279.8	RefSeq	CDS	7482030	7482162	.	+	0	Parent=NM_059698.3
NC_003279.8	RefSeq	CDS	7482211	7482383	.	+	2	Parent=NM_059698.3
NC_003279.8	RefSeq	CDS	7482466	7482606	.	+	0	Parent=NM_059698.3
NC_003279.8	RefSeq	CDS	7482670	7482744	.	+	0	Parent=NM_059698.3
NC_003279.8	RefSeq	CDS	7482792	7482893	.	+	0	Parent=NM_059698.3
NC_003279.8	RefSeq	CDS	7483267	7483392	.	+	0	Parent=NM_059698.3
NC_003279.8	RefSeq	mRNA	7484062	7486293	.	-	.	ID=NM_059699.3;geneID=189059;gene_name=T28F4.3
NC_003279.8	RefSeq	exon	7484062	7484286	.	-	.	Parent=NM_059699.3
NC_003279.8	RefSeq	exon	7484333	7484485	.	-	.	Parent=NM_059699.3
NC_003279.8	RefSeq	exon	7484568	7485044	.	-	.	Parent=NM_059699.3
NC_003279.8	RefSeq	exon	7485210	7485324	.	-	.	Parent=NM_059699.3
NC_003279.8	RefSeq	exon	7485372	7485722	.	-	.	Parent=NM_059699.3
NC_003279.8	RefSeq	exon	7485775	7486049	.	-	.	Parent=NM_059699.3
NC_003279.8	RefSeq	exon	7486230	7486293	.	-	.	Parent=NM_059699.3
NC_003279.8	RefSeq	CDS	7484176	7484286	.	-	0	Parent=NM_059699.3
NC_003279.8	RefSeq	CDS	7484333	7484485	.	-	0	Parent=NM_059699.3
NC_003279.8	RefSeq	CDS	7484568	7485044	.	-	0	Parent=NM_059699.3
NC_003279.8	RefSeq	CDS	7485210	7485324	.	-	1	Parent=NM_059699.3
NC_003279.8	RefSeq	CDS	7485372	7485722	.	-	1	Parent=NM_059699.3
NC_003279.8	RefSeq	CDS	7485775	7486040	.	-	0	Parent=NM_059699.3
NC_003279.8	RefSeq	mRNA	7486648	7494736	.	-	.	ID=NM_059700.8;geneID=172502;gene_name=T28F4.4
NC_003279.8	RefSeq	exon	7486648	7486945	.	-	.	Parent=NM_059700.8
NC_003279.8	RefSeq	exon	7487161	7487294	.	-	.	Parent=NM_059700.8
NC_003279.8	RefSeq	exon	7487342	7487512	.	-	.	Parent=NM_059700.8
NC_003279.8	RefSeq	exon	7487996	7488167	.	-	.	Parent=NM_059700.8
NC_003279.8	RefSeq	exon	7488211	7488821	.	-	.	Parent=NM_059700.8
NC_003279.8	RefSeq	exon	7489045	7489156	.	-	.	Parent=NM_059700.8
NC_003279.8	RefSeq	exon	7489214	7489395	.	-	.	Parent=NM_059700.8
NC_003279.8	RefSeq	exon	7489441	7489834	.	-	.	Parent=NM_059700.8
NC_003279.8	RefSeq	exon	7489885	7489986	.	-	.	Parent=NM_059700.8
NC_003279.8	RefSeq	exon	7490037	7490173	.	-	.	Parent=NM_059700.8
NC_003279.8	RefSeq	exon	7492944	7493164	.	-	.	Parent=NM_059700.8
NC_003279.8	RefSeq	exon	7493745	7493866	.	-	.	Parent=NM_059700.8
NC_003279.8	RefSeq	exon	7493923	7494212	.	-	.	Parent=NM_059700.8
NC_003279.8	RefSeq	exon	7494628	7494736	.	-	.	Parent=NM_059700.8
NC_003279.8	RefSeq	CDS	7486801	7486945	.	-	1	Parent=NM_059700.8
NC_003279.8	RefSeq	CDS	7487161	7487294	.	-	0	Parent=NM_059700.8
NC_003279.8	RefSeq	CDS	7487342	7487512	.	-	0	Parent=NM_059700.8
NC_003279.8	RefSeq	CDS	7487996	7488167	.	-	1	Parent=NM_059700.8
NC_003279.8	RefSeq	CDS	7488211	7488821	.	-	0	Parent=NM_059700.8
NC_003279.8	RefSeq	CDS	7489045	7489156	.	-	1	Parent=NM_059700.8
NC_003279.8	RefSeq	CDS	7489214	7489395	.	-	0	Parent=NM_059700.8
NC_003279.8	RefSeq	CDS	7489441	7489834	.	-	1	Parent=NM_059700.8
NC_003279.8	RefSeq	CDS	7489885	7489986	.	-	1	Parent=NM_059700.8
NC_003279.8	RefSeq	CDS	7490037	7490167	.	-	0	Parent=NM_059700.8
NC_003279.8	RefSeq	mRNA	7486801	7494652	.	-	.	ID=NM_001380711.2;geneID=172502;gene_name=T28F4.4
NC_003279.8	RefSeq	exon	7486801	7486945	.	-	.	Parent=NM_001380711.2
NC_003279.8	RefSeq	exon	7487161	7487294	.	-	.	Parent=NM_001380711.2
NC_003279.8	RefSeq	exon	7487342	7487512	.	-	.	Parent=NM_001380711.2
NC_003279.8	RefSeq	exon	7487996	7488167	.	-	.	Parent=NM_001380711.2
NC_003279.8	RefSeq	exon	7488211	7488821	.	-	.	Parent=NM_001380711.2
NC_003279.8	RefSeq	exon	7489045	7489156	.	-	.	Parent=NM_001380711.2
NC_003279.8	RefSeq	exon	7489214	7489395	.	-	.	Parent=NM_001380711.2
NC_003279.8	RefSeq	exon	7489441	7489834	.	-	.	Parent=NM_001380711.2
NC_003279.8	RefSeq	exon	7489885	7489986	.	-	.	Parent=NM_001380711.2
NC_003279.8	RefSeq	exon	7490037	7490173	.	-	.	Parent=NM_001380711.2
NC_003279.8	RefSeq	exon	7492944	7493164	.	-	.	Parent=NM_001380711.2
NC_003279.8	RefSeq	exon	7493745	7493866	.	-	.	Parent=NM_001380711.2
NC_003279.8	RefSeq	exon	7493923	7494212	.	-	.	Parent=NM_001380711.2
NC_003279.8	RefSeq	exon	7494628	7494652	.	-	.	Parent=NM_001380711.2
NC_003279.8	RefSeq	CDS	7486801	7486945	.	-	1	Parent=NM_001380711.2
NC_003279.8	RefSeq	CDS	7487161	7487294	.	-	0	Parent=NM_001380711.2
NC_003279.8	RefSeq	CDS	7487342	7487512	.	-	0	Parent=NM_001380711.2
NC_003279.8	RefSeq	CDS	7487996	7488167	.	-	1	Parent=NM_001380711.2
NC_003279.8	RefSeq	CDS	7488211	7488821	.	-	0	Parent=NM_001380711.2
NC_003279.8	RefSeq	CDS	7489045	7489156	.	-	1	Parent=NM_001380711.2
NC_003279.8	RefSeq	CDS	7489214	7489395	.	-	0	Parent=NM_001380711.2
NC_003279.8	RefSeq	CDS	7489441	7489834	.	-	1	Parent=NM_001380711.2
NC_003279.8	RefSeq	CDS	7489885	7489986	.	-	1	Parent=NM_001380711.2
NC_003279.8	RefSeq	CDS	7490037	7490173	.	-	0	Parent=NM_001380711.2
NC_003279.8	RefSeq	CDS	7492944	7493164	.	-	2	Parent=NM_001380711.2
NC_003279.8	RefSeq	CDS	7493745	7493866	.	-	1	Parent=NM_001380711.2
NC_003279.8	RefSeq	CDS	7493923	7494209	.	-	0	Parent=NM_001380711.2
NC_003279.8	RefSeq	mRNA	7489894	7490428	.	+	.	ID=NM_001350367.2;geneID=32091600;gene_name=T28F4.8
NC_003279.8	RefSeq	exon	7489894	7490008	.	+	.	Parent=NM_001350367.2
NC_003279.8	RefSeq	exon	7490093	7490428	.	+	.	Parent=NM_001350367.2
NC_003279.8	RefSeq	CDS	7489894	7490008	.	+	0	Parent=NM_001350367.2
NC_003279.8	RefSeq	CDS	7490093	7490169	.	+	2	Parent=NM_001350367.2
NC_003279.8	RefSeq	mRNA	7491816	7492934	.	+	.	ID=NM_059701.8;geneID=172503;gene_name=T28F4.5
NC_003279.8	RefSeq	exon	7491816	7492546	.	+	.	Parent=NM_059701.8
NC_003279.8	RefSeq	exon	7492597	7492934	.	+	.	Parent=NM_059701.8
NC_003279.8	RefSeq	CDS	7492364	7492546	.	+	0	Parent=NM_059701.8
NC_003279.8	RefSeq	CDS	7492597	7492731	.	+	0	Parent=NM_059701.8
NC_003279.8	RefSeq	mRNA	7495437	7503577	.	+	.	ID=NM_001025837.4;geneID=172504;gene_name=pbrm-1
NC_003279.8	RefSeq	exon	7495437	7495567	.	+	.	Parent=NM_001025837.4
NC_003279.8	RefSeq	exon	7495614	7496611	.	+	.	Parent=NM_001025837.4
NC_003279.8	RefSeq	exon	7496664	7497006	.	+	.	Parent=NM_001025837.4
NC_003279.8	RefSeq	exon	7497063	7497589	.	+	.	Parent=NM_001025837.4
NC_003279.8	RefSeq	exon	7497668	7498613	.	+	.	Parent=NM_001025837.4
NC_003279.8	RefSeq	exon	7498662	7499419	.	+	.	Parent=NM_001025837.4
NC_003279.8	RefSeq	exon	7499612	7499787	.	+	.	Parent=NM_001025837.4
NC_003279.8	RefSeq	exon	7499837	7499937	.	+	.	Parent=NM_001025837.4
NC_003279.8	RefSeq	exon	7499985	7500056	.	+	.	Parent=NM_001025837.4
NC_003279.8	RefSeq	exon	7501317	7501727	.	+	.	Parent=NM_001025837.4
NC_003279.8	RefSeq	exon	7501825	7502050	.	+	.	Parent=NM_001025837.4
NC_003279.8	RefSeq	exon	7502122	7502558	.	+	.	Parent=NM_001025837.4
NC_003279.8	RefSeq	exon	7502605	7502891	.	+	.	Parent=NM_001025837.4
NC_003279.8	RefSeq	exon	7502944	7503067	.	+	.	Parent=NM_001025837.4
NC_003279.8	RefSeq	exon	7503114	7503577	.	+	.	Parent=NM_001025837.4
NC_003279.8	RefSeq	CDS	7495442	7495567	.	+	0	Parent=NM_001025837.4
NC_003279.8	RefSeq	CDS	7495614	7496611	.	+	0	Parent=NM_001025837.4
NC_003279.8	RefSeq	CDS	7496664	7497006	.	+	1	Parent=NM_001025837.4
NC_003279.8	RefSeq	CDS	7497063	7497589	.	+	0	Parent=NM_001025837.4
NC_003279.8	RefSeq	CDS	7497668	7498613	.	+	1	Parent=NM_001025837.4
NC_003279.8	RefSeq	CDS	7498662	7499419	.	+	0	Parent=NM_001025837.4
NC_003279.8	RefSeq	CDS	7499612	7499787	.	+	1	Parent=NM_001025837.4
NC_003279.8	RefSeq	CDS	7499837	7499937	.	+	2	Parent=NM_001025837.4
NC_003279.8	RefSeq	CDS	7499985	7500056	.	+	0	Parent=NM_001025837.4
NC_003279.8	RefSeq	CDS	7501317	7501727	.	+	0	Parent=NM_001025837.4
NC_003279.8	RefSeq	CDS	7501825	7502050	.	+	0	Parent=NM_001025837.4
NC_003279.8	RefSeq	CDS	7502122	7502558	.	+	2	Parent=NM_001025837.4
NC_003279.8	RefSeq	CDS	7502605	7502891	.	+	0	Parent=NM_001025837.4
NC_003279.8	RefSeq	CDS	7502944	7503067	.	+	1	Parent=NM_001025837.4
NC_003279.8	RefSeq	CDS	7503114	7503233	.	+	0	Parent=NM_001025837.4
NC_003279.8	RefSeq	transcript	7500236	7500327	.	-	.	ID=NR_101581.1;geneID=24104253;gene_name=C26C6.12
NC_003279.8	RefSeq	exon	7500236	7500327	.	-	.	Parent=NR_101581.1
NC_003279.8	RefSeq	mRNA	7501317	7503582	.	+	.	ID=NM_001392571.1;geneID=172504;gene_name=pbrm-1
NC_003279.8	RefSeq	exon	7501317	7501727	.	+	.	Parent=NM_001392571.1
NC_003279.8	RefSeq	exon	7501825	7502050	.	+	.	Parent=NM_001392571.1
NC_003279.8	RefSeq	exon	7502122	7502558	.	+	.	Parent=NM_001392571.1
NC_003279.8	RefSeq	exon	7502605	7502891	.	+	.	Parent=NM_001392571.1
NC_003279.8	RefSeq	exon	7502944	7503067	.	+	.	Parent=NM_001392571.1
NC_003279.8	RefSeq	exon	7503114	7503582	.	+	.	Parent=NM_001392571.1
NC_003279.8	RefSeq	CDS	7501380	7501727	.	+	0	Parent=NM_001392571.1
NC_003279.8	RefSeq	CDS	7501825	7502050	.	+	0	Parent=NM_001392571.1
NC_003279.8	RefSeq	CDS	7502122	7502558	.	+	2	Parent=NM_001392571.1
NC_003279.8	RefSeq	CDS	7502605	7502891	.	+	0	Parent=NM_001392571.1
NC_003279.8	RefSeq	CDS	7502944	7503067	.	+	1	Parent=NM_001392571.1
NC_003279.8	RefSeq	CDS	7503114	7503233	.	+	0	Parent=NM_001392571.1
NC_003279.8	RefSeq	mRNA	7503523	7505642	.	-	.	ID=NM_001374919.2;geneID=182936;gene_name=C26C6.8
NC_003279.8	RefSeq	exon	7503523	7503765	.	-	.	Parent=NM_001374919.2
NC_003279.8	RefSeq	exon	7504415	7504635	.	-	.	Parent=NM_001374919.2
NC_003279.8	RefSeq	exon	7504684	7504797	.	-	.	Parent=NM_001374919.2
NC_003279.8	RefSeq	exon	7505166	7505318	.	-	.	Parent=NM_001374919.2
NC_003279.8	RefSeq	exon	7505373	7505464	.	-	.	Parent=NM_001374919.2
NC_003279.8	RefSeq	exon	7505538	7505642	.	-	.	Parent=NM_001374919.2
NC_003279.8	RefSeq	CDS	7503576	7503765	.	-	1	Parent=NM_001374919.2
NC_003279.8	RefSeq	CDS	7504415	7504635	.	-	0	Parent=NM_001374919.2
NC_003279.8	RefSeq	CDS	7504684	7504797	.	-	0	Parent=NM_001374919.2
NC_003279.8	RefSeq	CDS	7505166	7505318	.	-	0	Parent=NM_001374919.2
NC_003279.8	RefSeq	CDS	7505373	7505464	.	-	2	Parent=NM_001374919.2
NC_003279.8	RefSeq	CDS	7505538	7505580	.	-	0	Parent=NM_001374919.2
NC_003279.8	RefSeq	mRNA	7505951	7506693	.	+	.	ID=NM_059705.2;geneID=182934;gene_name=C26C6.6
NC_003279.8	RefSeq	exon	7505951	7506037	.	+	.	Parent=NM_059705.2
NC_003279.8	RefSeq	exon	7506083	7506148	.	+	.	Parent=NM_059705.2
NC_003279.8	RefSeq	exon	7506209	7506308	.	+	.	Parent=NM_059705.2
NC_003279.8	RefSeq	exon	7506468	7506693	.	+	.	Parent=NM_059705.2
NC_003279.8	RefSeq	CDS	7505972	7506037	.	+	0	Parent=NM_059705.2
NC_003279.8	RefSeq	CDS	7506083	7506148	.	+	0	Parent=NM_059705.2
NC_003279.8	RefSeq	CDS	7506209	7506308	.	+	0	Parent=NM_059705.2
NC_003279.8	RefSeq	CDS	7506468	7506646	.	+	2	Parent=NM_059705.2
NC_003279.8	RefSeq	mRNA	7509569	7512852	.	+	.	ID=NM_001136283.3;geneID=182935;gene_name=glb-8
NC_003279.8	RefSeq	exon	7509569	7509688	.	+	.	Parent=NM_001136283.3
NC_003279.8	RefSeq	exon	7509976	7510192	.	+	.	Parent=NM_001136283.3
NC_003279.8	RefSeq	exon	7510729	7510792	.	+	.	Parent=NM_001136283.3
NC_003279.8	RefSeq	exon	7510855	7511097	.	+	.	Parent=NM_001136283.3
NC_003279.8	RefSeq	exon	7511142	7511306	.	+	.	Parent=NM_001136283.3
NC_003279.8	RefSeq	exon	7511774	7512033	.	+	.	Parent=NM_001136283.3
NC_003279.8	RefSeq	exon	7512238	7512322	.	+	.	Parent=NM_001136283.3
NC_003279.8	RefSeq	exon	7512424	7512852	.	+	.	Parent=NM_001136283.3
NC_003279.8	RefSeq	CDS	7509583	7509688	.	+	0	Parent=NM_001136283.3
NC_003279.8	RefSeq	CDS	7509976	7510192	.	+	2	Parent=NM_001136283.3
NC_003279.8	RefSeq	CDS	7510729	7510792	.	+	1	Parent=NM_001136283.3
NC_003279.8	RefSeq	CDS	7510855	7511097	.	+	0	Parent=NM_001136283.3
NC_003279.8	RefSeq	CDS	7511142	7511306	.	+	0	Parent=NM_001136283.3
NC_003279.8	RefSeq	CDS	7511774	7512033	.	+	0	Parent=NM_001136283.3
NC_003279.8	RefSeq	CDS	7512238	7512322	.	+	1	Parent=NM_001136283.3
NC_003279.8	RefSeq	CDS	7512424	7512492	.	+	0	Parent=NM_001136283.3
NC_003279.8	RefSeq	transcript	7512187	7512207	.	-	.	ID=NR_050262.1;geneID=13180911;gene_name=21ur-12969
NC_003279.8	RefSeq	exon	7512187	7512207	.	-	.	Parent=NR_050262.1
NC_003279.8	RefSeq	mRNA	7512848	7513728	.	-	.	ID=NM_001128953.4;geneID=6418574;gene_name=C26C6.10
NC_003279.8	RefSeq	exon	7512848	7513031	.	-	.	Parent=NM_001128953.4
NC_003279.8	RefSeq	exon	7513395	7513523	.	-	.	Parent=NM_001128953.4
NC_003279.8	RefSeq	exon	7513576	7513636	.	-	.	Parent=NM_001128953.4
NC_003279.8	RefSeq	exon	7513689	7513728	.	-	.	Parent=NM_001128953.4
NC_003279.8	RefSeq	CDS	7512918	7513031	.	-	0	Parent=NM_001128953.4
NC_003279.8	RefSeq	CDS	7513395	7513523	.	-	0	Parent=NM_001128953.4
NC_003279.8	RefSeq	CDS	7513576	7513636	.	-	1	Parent=NM_001128953.4
NC_003279.8	RefSeq	CDS	7513689	7513726	.	-	0	Parent=NM_001128953.4
NC_003279.8	RefSeq	mRNA	7514076	7515126	.	-	.	ID=NM_001025840.7;geneID=259317;gene_name=C26C6.9
NC_003279.8	RefSeq	exon	7514076	7514302	.	-	.	Parent=NM_001025840.7
NC_003279.8	RefSeq	exon	7514348	7514470	.	-	.	Parent=NM_001025840.7
NC_003279.8	RefSeq	exon	7514517	7514711	.	-	.	Parent=NM_001025840.7
NC_003279.8	RefSeq	exon	7514826	7514918	.	-	.	Parent=NM_001025840.7
NC_003279.8	RefSeq	exon	7514983	7515126	.	-	.	Parent=NM_001025840.7
NC_003279.8	RefSeq	CDS	7514147	7514302	.	-	0	Parent=NM_001025840.7
NC_003279.8	RefSeq	CDS	7514348	7514470	.	-	0	Parent=NM_001025840.7
NC_003279.8	RefSeq	CDS	7514517	7514711	.	-	0	Parent=NM_001025840.7
NC_003279.8	RefSeq	CDS	7514826	7514918	.	-	0	Parent=NM_001025840.7
NC_003279.8	RefSeq	CDS	7514983	7515069	.	-	0	Parent=NM_001025840.7
NC_003279.8	RefSeq	transcript	7518822	7519001	.	+	.	ID=NR_101582.1;geneID=24104254;gene_name=C26C6.13
NC_003279.8	RefSeq	exon	7518822	7519001	.	+	.	Parent=NR_101582.1
NC_003279.8	RefSeq	transcript	7519240	7519339	.	+	.	ID=NR_101583.1;geneID=24104255;gene_name=C26C6.14
NC_003279.8	RefSeq	exon	7519240	7519339	.	+	.	Parent=NR_101583.1
NC_003279.8	RefSeq	mRNA	7522116	7526716	.	+	.	ID=NM_059707.6;geneID=172505;gene_name=goa-1
NC_003279.8	RefSeq	exon	7522116	7522370	.	+	.	Parent=NM_059707.6
NC_003279.8	RefSeq	exon	7522671	7522812	.	+	.	Parent=NM_059707.6
NC_003279.8	RefSeq	exon	7524032	7524192	.	+	.	Parent=NM_059707.6
NC_003279.8	RefSeq	exon	7524397	7524525	.	+	.	Parent=NM_059707.6
NC_003279.8	RefSeq	exon	7524574	7524703	.	+	.	Parent=NM_059707.6
NC_003279.8	RefSeq	exon	7525039	7525192	.	+	.	Parent=NM_059707.6
NC_003279.8	RefSeq	exon	7525245	7525318	.	+	.	Parent=NM_059707.6
NC_003279.8	RefSeq	exon	7525742	7526716	.	+	.	Parent=NM_059707.6
NC_003279.8	RefSeq	CDS	7522210	7522370	.	+	0	Parent=NM_059707.6
NC_003279.8	RefSeq	CDS	7522671	7522812	.	+	1	Parent=NM_059707.6
NC_003279.8	RefSeq	CDS	7524032	7524192	.	+	0	Parent=NM_059707.6
NC_003279.8	RefSeq	CDS	7524397	7524525	.	+	1	Parent=NM_059707.6
NC_003279.8	RefSeq	CDS	7524574	7524703	.	+	1	Parent=NM_059707.6
NC_003279.8	RefSeq	CDS	7525039	7525192	.	+	0	Parent=NM_059707.6
NC_003279.8	RefSeq	CDS	7525245	7525318	.	+	2	Parent=NM_059707.6
NC_003279.8	RefSeq	CDS	7525742	7525855	.	+	0	Parent=NM_059707.6
NC_003279.8	RefSeq	mRNA	7527224	7531715	.	+	.	ID=NM_059708.4;geneID=172506;gene_name=nas-36
NC_003279.8	RefSeq	exon	7527224	7527408	.	+	.	Parent=NM_059708.4
NC_003279.8	RefSeq	exon	7527896	7528006	.	+	.	Parent=NM_059708.4
NC_003279.8	RefSeq	exon	7528051	7528135	.	+	.	Parent=NM_059708.4
NC_003279.8	RefSeq	exon	7528177	7528255	.	+	.	Parent=NM_059708.4
NC_003279.8	RefSeq	exon	7528310	7528380	.	+	.	Parent=NM_059708.4
NC_003279.8	RefSeq	exon	7528428	7528551	.	+	.	Parent=NM_059708.4
NC_003279.8	RefSeq	exon	7528869	7528935	.	+	.	Parent=NM_059708.4
NC_003279.8	RefSeq	exon	7528987	7529070	.	+	.	Parent=NM_059708.4
NC_003279.8	RefSeq	exon	7529123	7529366	.	+	.	Parent=NM_059708.4
NC_003279.8	RefSeq	exon	7529693	7529818	.	+	.	Parent=NM_059708.4
NC_003279.8	RefSeq	exon	7529930	7530164	.	+	.	Parent=NM_059708.4
NC_003279.8	RefSeq	exon	7530221	7530336	.	+	.	Parent=NM_059708.4
NC_003279.8	RefSeq	exon	7530573	7530623	.	+	.	Parent=NM_059708.4
NC_003279.8	RefSeq	exon	7530672	7530798	.	+	.	Parent=NM_059708.4
NC_003279.8	RefSeq	exon	7530894	7531004	.	+	.	Parent=NM_059708.4
NC_003279.8	RefSeq	exon	7531268	7531715	.	+	.	Parent=NM_059708.4
NC_003279.8	RefSeq	CDS	7527307	7527408	.	+	0	Parent=NM_059708.4
NC_003279.8	RefSeq	CDS	7527896	7528006	.	+	0	Parent=NM_059708.4
NC_003279.8	RefSeq	CDS	7528051	7528135	.	+	0	Parent=NM_059708.4
NC_003279.8	RefSeq	CDS	7528177	7528255	.	+	2	Parent=NM_059708.4
NC_003279.8	RefSeq	CDS	7528310	7528380	.	+	1	Parent=NM_059708.4
NC_003279.8	RefSeq	CDS	7528428	7528551	.	+	2	Parent=NM_059708.4
NC_003279.8	RefSeq	CDS	7528869	7528935	.	+	1	Parent=NM_059708.4
NC_003279.8	RefSeq	CDS	7528987	7529070	.	+	0	Parent=NM_059708.4
NC_003279.8	RefSeq	CDS	7529123	7529366	.	+	0	Parent=NM_059708.4
NC_003279.8	RefSeq	CDS	7529693	7529818	.	+	2	Parent=NM_059708.4
NC_003279.8	RefSeq	CDS	7529930	7530164	.	+	2	Parent=NM_059708.4
NC_003279.8	RefSeq	CDS	7530221	7530336	.	+	1	Parent=NM_059708.4
NC_003279.8	RefSeq	CDS	7530573	7530623	.	+	2	Parent=NM_059708.4
NC_003279.8	RefSeq	CDS	7530672	7530798	.	+	2	Parent=NM_059708.4
NC_003279.8	RefSeq	CDS	7530894	7531004	.	+	1	Parent=NM_059708.4
NC_003279.8	RefSeq	CDS	7531268	7531388	.	+	1	Parent=NM_059708.4
NC_003279.8	RefSeq	mRNA	7532047	7536125	.	+	.	ID=NM_001047173.4;geneID=182933;gene_name=C26C6.4
NC_003279.8	RefSeq	exon	7532047	7532213	.	+	.	Parent=NM_001047173.4
NC_003279.8	RefSeq	exon	7532261	7532431	.	+	.	Parent=NM_001047173.4
NC_003279.8	RefSeq	exon	7533157	7533225	.	+	.	Parent=NM_001047173.4
NC_003279.8	RefSeq	exon	7533276	7533365	.	+	.	Parent=NM_001047173.4
NC_003279.8	RefSeq	exon	7533681	7533851	.	+	.	Parent=NM_001047173.4
NC_003279.8	RefSeq	exon	7534020	7534235	.	+	.	Parent=NM_001047173.4
NC_003279.8	RefSeq	exon	7534296	7534385	.	+	.	Parent=NM_001047173.4
NC_003279.8	RefSeq	exon	7534894	7534991	.	+	.	Parent=NM_001047173.4
NC_003279.8	RefSeq	exon	7535158	7535328	.	+	.	Parent=NM_001047173.4
NC_003279.8	RefSeq	exon	7535835	7536125	.	+	.	Parent=NM_001047173.4
NC_003279.8	RefSeq	CDS	7532315	7532431	.	+	0	Parent=NM_001047173.4
NC_003279.8	RefSeq	CDS	7533157	7533225	.	+	0	Parent=NM_001047173.4
NC_003279.8	RefSeq	CDS	7533276	7533365	.	+	0	Parent=NM_001047173.4
NC_003279.8	RefSeq	CDS	7533681	7533851	.	+	0	Parent=NM_001047173.4
NC_003279.8	RefSeq	CDS	7534020	7534235	.	+	0	Parent=NM_001047173.4
NC_003279.8	RefSeq	CDS	7534296	7534385	.	+	0	Parent=NM_001047173.4
NC_003279.8	RefSeq	CDS	7534894	7534991	.	+	0	Parent=NM_001047173.4
NC_003279.8	RefSeq	CDS	7535158	7535328	.	+	1	Parent=NM_001047173.4
NC_003279.8	RefSeq	CDS	7535835	7535997	.	+	1	Parent=NM_001047173.4
NC_003279.8	RefSeq	mRNA	7533339	7535997	.	+	.	ID=NM_001047174.2;geneID=182933;gene_name=C26C6.4
NC_003279.8	RefSeq	exon	7533339	7533365	.	+	.	Parent=NM_001047174.2
NC_003279.8	RefSeq	exon	7533681	7533851	.	+	.	Parent=NM_001047174.2
NC_003279.8	RefSeq	exon	7534020	7534235	.	+	.	Parent=NM_001047174.2
NC_003279.8	RefSeq	exon	7534296	7534385	.	+	.	Parent=NM_001047174.2
NC_003279.8	RefSeq	exon	7534894	7534991	.	+	.	Parent=NM_001047174.2
NC_003279.8	RefSeq	exon	7535158	7535328	.	+	.	Parent=NM_001047174.2
NC_003279.8	RefSeq	exon	7535835	7535997	.	+	.	Parent=NM_001047174.2
NC_003279.8	RefSeq	CDS	7533339	7533365	.	+	0	Parent=NM_001047174.2
NC_003279.8	RefSeq	CDS	7533681	7533851	.	+	0	Parent=NM_001047174.2
NC_003279.8	RefSeq	CDS	7534020	7534235	.	+	0	Parent=NM_001047174.2
NC_003279.8	RefSeq	CDS	7534296	7534385	.	+	0	Parent=NM_001047174.2
NC_003279.8	RefSeq	CDS	7534894	7534991	.	+	0	Parent=NM_001047174.2
NC_003279.8	RefSeq	CDS	7535158	7535328	.	+	1	Parent=NM_001047174.2
NC_003279.8	RefSeq	CDS	7535835	7535997	.	+	1	Parent=NM_001047174.2
NC_003279.8	RefSeq	mRNA	7536104	7542159	.	-	.	ID=NM_182031.6;geneID=172507;gene_name=dcp-66
NC_003279.8	RefSeq	exon	7536104	7537608	.	-	.	Parent=NM_182031.6
NC_003279.8	RefSeq	exon	7537772	7537988	.	-	.	Parent=NM_182031.6
NC_003279.8	RefSeq	exon	7538033	7538167	.	-	.	Parent=NM_182031.6
NC_003279.8	RefSeq	exon	7538464	7538585	.	-	.	Parent=NM_182031.6
NC_003279.8	RefSeq	exon	7539175	7539259	.	-	.	Parent=NM_182031.6
NC_003279.8	RefSeq	exon	7539303	7539501	.	-	.	Parent=NM_182031.6
NC_003279.8	RefSeq	exon	7540035	7540657	.	-	.	Parent=NM_182031.6
NC_003279.8	RefSeq	exon	7540979	7541647	.	-	.	Parent=NM_182031.6
NC_003279.8	RefSeq	exon	7542003	7542159	.	-	.	Parent=NM_182031.6
NC_003279.8	RefSeq	CDS	7537493	7537608	.	-	2	Parent=NM_182031.6
NC_003279.8	RefSeq	CDS	7537772	7537988	.	-	0	Parent=NM_182031.6
NC_003279.8	RefSeq	CDS	7538033	7538167	.	-	0	Parent=NM_182031.6
NC_003279.8	RefSeq	CDS	7538464	7538585	.	-	2	Parent=NM_182031.6
NC_003279.8	RefSeq	CDS	7539175	7539259	.	-	0	Parent=NM_182031.6
NC_003279.8	RefSeq	CDS	7539303	7539501	.	-	1	Parent=NM_182031.6
NC_003279.8	RefSeq	CDS	7540035	7540657	.	-	0	Parent=NM_182031.6
NC_003279.8	RefSeq	CDS	7540979	7541647	.	-	0	Parent=NM_182031.6
NC_003279.8	RefSeq	CDS	7542003	7542011	.	-	0	Parent=NM_182031.6
NC_003279.8	RefSeq	mRNA	7536108	7542157	.	-	.	ID=NM_059710.8;geneID=172507;gene_name=dcp-66
NC_003279.8	RefSeq	exon	7536108	7537608	.	-	.	Parent=NM_059710.8
NC_003279.8	RefSeq	exon	7537772	7537988	.	-	.	Parent=NM_059710.8
NC_003279.8	RefSeq	exon	7538033	7538167	.	-	.	Parent=NM_059710.8
NC_003279.8	RefSeq	exon	7538464	7538585	.	-	.	Parent=NM_059710.8
NC_003279.8	RefSeq	exon	7539175	7539250	.	-	.	Parent=NM_059710.8
NC_003279.8	RefSeq	exon	7539303	7539501	.	-	.	Parent=NM_059710.8
NC_003279.8	RefSeq	exon	7540035	7540657	.	-	.	Parent=NM_059710.8
NC_003279.8	RefSeq	exon	7540979	7541647	.	-	.	Parent=NM_059710.8
NC_003279.8	RefSeq	exon	7542003	7542157	.	-	.	Parent=NM_059710.8
NC_003279.8	RefSeq	CDS	7537493	7537608	.	-	2	Parent=NM_059710.8
NC_003279.8	RefSeq	CDS	7537772	7537988	.	-	0	Parent=NM_059710.8
NC_003279.8	RefSeq	CDS	7538033	7538167	.	-	0	Parent=NM_059710.8
NC_003279.8	RefSeq	CDS	7538464	7538585	.	-	2	Parent=NM_059710.8
NC_003279.8	RefSeq	CDS	7539175	7539250	.	-	0	Parent=NM_059710.8
NC_003279.8	RefSeq	CDS	7539303	7539501	.	-	1	Parent=NM_059710.8
NC_003279.8	RefSeq	CDS	7540035	7540657	.	-	0	Parent=NM_059710.8
NC_003279.8	RefSeq	CDS	7540979	7541647	.	-	0	Parent=NM_059710.8
NC_003279.8	RefSeq	CDS	7542003	7542011	.	-	0	Parent=NM_059710.8
NC_003279.8	RefSeq	transcript	7544618	7544730	.	-	.	ID=NR_050263.1;geneID=13180918;gene_name=H15M21.1
NC_003279.8	RefSeq	exon	7544618	7544730	.	-	.	Parent=NR_050263.1
NC_003279.8	RefSeq	mRNA	7553844	7554553	.	+	.	ID=NM_059711.4;geneID=188905;gene_name=T25G3.1
NC_003279.8	RefSeq	exon	7553844	7553903	.	+	.	Parent=NM_059711.4
NC_003279.8	RefSeq	exon	7553979	7554074	.	+	.	Parent=NM_059711.4
NC_003279.8	RefSeq	exon	7554151	7554553	.	+	.	Parent=NM_059711.4
NC_003279.8	RefSeq	CDS	7553859	7553903	.	+	0	Parent=NM_059711.4
NC_003279.8	RefSeq	CDS	7553979	7554074	.	+	0	Parent=NM_059711.4
NC_003279.8	RefSeq	CDS	7554151	7554480	.	+	0	Parent=NM_059711.4
NC_003279.8	RefSeq	mRNA	7554855	7559629	.	+	.	ID=NM_059712.6;geneID=172508;gene_name=chs-1
NC_003279.8	RefSeq	exon	7554855	7555108	.	+	.	Parent=NM_059712.6
NC_003279.8	RefSeq	exon	7555157	7555298	.	+	.	Parent=NM_059712.6
NC_003279.8	RefSeq	exon	7555343	7555944	.	+	.	Parent=NM_059712.6
NC_003279.8	RefSeq	exon	7555989	7556080	.	+	.	Parent=NM_059712.6
NC_003279.8	RefSeq	exon	7556129	7556476	.	+	.	Parent=NM_059712.6
NC_003279.8	RefSeq	exon	7556525	7557996	.	+	.	Parent=NM_059712.6
NC_003279.8	RefSeq	exon	7558043	7558425	.	+	.	Parent=NM_059712.6
NC_003279.8	RefSeq	exon	7558471	7558873	.	+	.	Parent=NM_059712.6
NC_003279.8	RefSeq	exon	7558927	7559181	.	+	.	Parent=NM_059712.6
NC_003279.8	RefSeq	exon	7559293	7559629	.	+	.	Parent=NM_059712.6
NC_003279.8	RefSeq	CDS	7555001	7555108	.	+	0	Parent=NM_059712.6
NC_003279.8	RefSeq	CDS	7555157	7555298	.	+	0	Parent=NM_059712.6
NC_003279.8	RefSeq	CDS	7555343	7555944	.	+	2	Parent=NM_059712.6
NC_003279.8	RefSeq	CDS	7555989	7556080	.	+	0	Parent=NM_059712.6
NC_003279.8	RefSeq	CDS	7556129	7556476	.	+	1	Parent=NM_059712.6
NC_003279.8	RefSeq	CDS	7556525	7557996	.	+	1	Parent=NM_059712.6
NC_003279.8	RefSeq	CDS	7558043	7558425	.	+	2	Parent=NM_059712.6
NC_003279.8	RefSeq	CDS	7558471	7558873	.	+	0	Parent=NM_059712.6
NC_003279.8	RefSeq	CDS	7558927	7559181	.	+	2	Parent=NM_059712.6
NC_003279.8	RefSeq	CDS	7559293	7559456	.	+	2	Parent=NM_059712.6
NC_003279.8	RefSeq	mRNA	7559839	7562349	.	+	.	ID=NM_059713.11;geneID=3565801;gene_name=T25G3.3
NC_003279.8	RefSeq	exon	7559839	7559985	.	+	.	Parent=NM_059713.11
NC_003279.8	RefSeq	exon	7560031	7560158	.	+	.	Parent=NM_059713.11
NC_003279.8	RefSeq	exon	7560209	7560604	.	+	.	Parent=NM_059713.11
NC_003279.8	RefSeq	exon	7561057	7561271	.	+	.	Parent=NM_059713.11
NC_003279.8	RefSeq	exon	7561318	7561565	.	+	.	Parent=NM_059713.11
NC_003279.8	RefSeq	exon	7561655	7561743	.	+	.	Parent=NM_059713.11
NC_003279.8	RefSeq	exon	7561792	7561962	.	+	.	Parent=NM_059713.11
NC_003279.8	RefSeq	exon	7562012	7562349	.	+	.	Parent=NM_059713.11
NC_003279.8	RefSeq	CDS	7559844	7559985	.	+	0	Parent=NM_059713.11
NC_003279.8	RefSeq	CDS	7560031	7560158	.	+	2	Parent=NM_059713.11
NC_003279.8	RefSeq	CDS	7560209	7560604	.	+	0	Parent=NM_059713.11
NC_003279.8	RefSeq	CDS	7561057	7561271	.	+	0	Parent=NM_059713.11
NC_003279.8	RefSeq	CDS	7561318	7561565	.	+	1	Parent=NM_059713.11
NC_003279.8	RefSeq	CDS	7561655	7561743	.	+	2	Parent=NM_059713.11
NC_003279.8	RefSeq	CDS	7561792	7561962	.	+	0	Parent=NM_059713.11
NC_003279.8	RefSeq	CDS	7562012	7562164	.	+	0	Parent=NM_059713.11
NC_003279.8	RefSeq	mRNA	7564584	7567719	.	+	.	ID=NM_059714.7;geneID=172509;gene_name=gpdh-3
NC_003279.8	RefSeq	exon	7564584	7564693	.	+	.	Parent=NM_059714.7
NC_003279.8	RefSeq	exon	7564743	7564844	.	+	.	Parent=NM_059714.7
NC_003279.8	RefSeq	exon	7564901	7565431	.	+	.	Parent=NM_059714.7
NC_003279.8	RefSeq	exon	7565480	7566700	.	+	.	Parent=NM_059714.7
NC_003279.8	RefSeq	exon	7567135	7567233	.	+	.	Parent=NM_059714.7
NC_003279.8	RefSeq	exon	7567277	7567719	.	+	.	Parent=NM_059714.7
NC_003279.8	RefSeq	CDS	7564586	7564693	.	+	0	Parent=NM_059714.7
NC_003279.8	RefSeq	CDS	7564743	7564844	.	+	0	Parent=NM_059714.7
NC_003279.8	RefSeq	CDS	7564901	7565431	.	+	0	Parent=NM_059714.7
NC_003279.8	RefSeq	CDS	7565480	7566700	.	+	0	Parent=NM_059714.7
NC_003279.8	RefSeq	CDS	7567135	7567233	.	+	0	Parent=NM_059714.7
NC_003279.8	RefSeq	CDS	7567277	7567384	.	+	0	Parent=NM_059714.7
NC_003279.8	RefSeq	transcript	7566945	7567094	.	-	.	ID=NR_050264.1;geneID=13180923;gene_name=D2030.14
NC_003279.8	RefSeq	exon	7566945	7567094	.	-	.	Parent=NR_050264.1
NC_003279.8	RefSeq	mRNA	7567827	7570553	.	-	.	ID=NM_059715.9;geneID=172510;gene_name=mans-1
NC_003279.8	RefSeq	exon	7567827	7568281	.	-	.	Parent=NM_059715.9
NC_003279.8	RefSeq	exon	7568633	7568826	.	-	.	Parent=NM_059715.9
NC_003279.8	RefSeq	exon	7568875	7569216	.	-	.	Parent=NM_059715.9
NC_003279.8	RefSeq	exon	7569270	7569663	.	-	.	Parent=NM_059715.9
NC_003279.8	RefSeq	exon	7569772	7570120	.	-	.	Parent=NM_059715.9
NC_003279.8	RefSeq	exon	7570165	7570336	.	-	.	Parent=NM_059715.9
NC_003279.8	RefSeq	exon	7570496	7570553	.	-	.	Parent=NM_059715.9
NC_003279.8	RefSeq	CDS	7568093	7568281	.	-	0	Parent=NM_059715.9
NC_003279.8	RefSeq	CDS	7568633	7568826	.	-	2	Parent=NM_059715.9
NC_003279.8	RefSeq	CDS	7568875	7569216	.	-	2	Parent=NM_059715.9
NC_003279.8	RefSeq	CDS	7569270	7569663	.	-	0	Parent=NM_059715.9
NC_003279.8	RefSeq	CDS	7569772	7570120	.	-	1	Parent=NM_059715.9
NC_003279.8	RefSeq	CDS	7570165	7570319	.	-	0	Parent=NM_059715.9
NC_003279.8	RefSeq	mRNA	7574240	7578537	.	+	.	ID=NM_001025905.6;geneID=172511;gene_name=D2030.2
NC_003279.8	RefSeq	exon	7574240	7574358	.	+	.	Parent=NM_001025905.6
NC_003279.8	RefSeq	exon	7575951	7576138	.	+	.	Parent=NM_001025905.6
NC_003279.8	RefSeq	exon	7576575	7576978	.	+	.	Parent=NM_001025905.6
NC_003279.8	RefSeq	exon	7577095	7577844	.	+	.	Parent=NM_001025905.6
NC_003279.8	RefSeq	exon	7577920	7578155	.	+	.	Parent=NM_001025905.6
NC_003279.8	RefSeq	exon	7578236	7578537	.	+	.	Parent=NM_001025905.6
NC_003279.8	RefSeq	CDS	7574279	7574358	.	+	0	Parent=NM_001025905.6
NC_003279.8	RefSeq	CDS	7575951	7576138	.	+	1	Parent=NM_001025905.6
NC_003279.8	RefSeq	CDS	7576575	7576978	.	+	2	Parent=NM_001025905.6
NC_003279.8	RefSeq	CDS	7577095	7577844	.	+	0	Parent=NM_001025905.6
NC_003279.8	RefSeq	CDS	7577920	7578155	.	+	0	Parent=NM_001025905.6
NC_003279.8	RefSeq	CDS	7578236	7578338	.	+	1	Parent=NM_001025905.6
NC_003279.8	RefSeq	mRNA	7575950	7578517	.	+	.	ID=NM_001392577.1;geneID=172511;gene_name=D2030.2
NC_003279.8	RefSeq	exon	7575950	7576138	.	+	.	Parent=NM_001392577.1
NC_003279.8	RefSeq	exon	7576575	7576978	.	+	.	Parent=NM_001392577.1
NC_003279.8	RefSeq	exon	7577095	7577844	.	+	.	Parent=NM_001392577.1
NC_003279.8	RefSeq	exon	7577920	7578155	.	+	.	Parent=NM_001392577.1
NC_003279.8	RefSeq	exon	7578236	7578517	.	+	.	Parent=NM_001392577.1
NC_003279.8	RefSeq	CDS	7576655	7576978	.	+	0	Parent=NM_001392577.1
NC_003279.8	RefSeq	CDS	7577095	7577844	.	+	0	Parent=NM_001392577.1
NC_003279.8	RefSeq	CDS	7577920	7578155	.	+	0	Parent=NM_001392577.1
NC_003279.8	RefSeq	CDS	7578236	7578338	.	+	1	Parent=NM_001392577.1
NC_003279.8	RefSeq	mRNA	7578547	7580833	.	-	.	ID=NM_059717.5;geneID=172512;gene_name=D2030.3
NC_003279.8	RefSeq	exon	7578547	7578972	.	-	.	Parent=NM_059717.5
NC_003279.8	RefSeq	exon	7579021	7579209	.	-	.	Parent=NM_059717.5
NC_003279.8	RefSeq	exon	7579258	7579527	.	-	.	Parent=NM_059717.5
NC_003279.8	RefSeq	exon	7579971	7580206	.	-	.	Parent=NM_059717.5
NC_003279.8	RefSeq	exon	7580274	7580688	.	-	.	Parent=NM_059717.5
NC_003279.8	RefSeq	exon	7580769	7580833	.	-	.	Parent=NM_059717.5
NC_003279.8	RefSeq	CDS	7578619	7578972	.	-	0	Parent=NM_059717.5
NC_003279.8	RefSeq	CDS	7579021	7579209	.	-	0	Parent=NM_059717.5
NC_003279.8	RefSeq	CDS	7579258	7579527	.	-	0	Parent=NM_059717.5
NC_003279.8	RefSeq	CDS	7579971	7580206	.	-	2	Parent=NM_059717.5
NC_003279.8	RefSeq	CDS	7580274	7580688	.	-	0	Parent=NM_059717.5
NC_003279.8	RefSeq	CDS	7580769	7580831	.	-	0	Parent=NM_059717.5
NC_003279.8	RefSeq	mRNA	7580944	7581628	.	-	.	ID=NM_059718.8;geneID=172513;gene_name=D2030.4
NC_003279.8	RefSeq	exon	7580944	7581217	.	-	.	Parent=NM_059718.8
NC_003279.8	RefSeq	exon	7581323	7581427	.	-	.	Parent=NM_059718.8
NC_003279.8	RefSeq	exon	7581510	7581628	.	-	.	Parent=NM_059718.8
NC_003279.8	RefSeq	CDS	7581065	7581217	.	-	0	Parent=NM_059718.8
NC_003279.8	RefSeq	CDS	7581323	7581427	.	-	0	Parent=NM_059718.8
NC_003279.8	RefSeq	CDS	7581510	7581623	.	-	0	Parent=NM_059718.8
NC_003279.8	RefSeq	mRNA	7582106	7583333	.	+	.	ID=NM_059719.6;geneID=172514;gene_name=mce-1
NC_003279.8	RefSeq	exon	7582106	7582183	.	+	.	Parent=NM_059719.6
NC_003279.8	RefSeq	exon	7582258	7582383	.	+	.	Parent=NM_059719.6
NC_003279.8	RefSeq	exon	7582727	7583333	.	+	.	Parent=NM_059719.6
NC_003279.8	RefSeq	CDS	7582121	7582183	.	+	0	Parent=NM_059719.6
NC_003279.8	RefSeq	CDS	7582258	7582383	.	+	0	Parent=NM_059719.6
NC_003279.8	RefSeq	CDS	7582727	7583026	.	+	0	Parent=NM_059719.6
NC_003279.8	RefSeq	mRNA	7583810	7585340	.	+	.	ID=NM_001025904.2;geneID=3565410;gene_name=D2030.12
NC_003279.8	RefSeq	exon	7583810	7583856	.	+	.	Parent=NM_001025904.2
NC_003279.8	RefSeq	exon	7583890	7584112	.	+	.	Parent=NM_001025904.2
NC_003279.8	RefSeq	exon	7584806	7584987	.	+	.	Parent=NM_001025904.2
NC_003279.8	RefSeq	exon	7585032	7585175	.	+	.	Parent=NM_001025904.2
NC_003279.8	RefSeq	exon	7585221	7585340	.	+	.	Parent=NM_001025904.2
NC_003279.8	RefSeq	CDS	7584004	7584112	.	+	0	Parent=NM_001025904.2
NC_003279.8	RefSeq	CDS	7584806	7584987	.	+	2	Parent=NM_001025904.2
NC_003279.8	RefSeq	CDS	7585032	7585175	.	+	0	Parent=NM_001025904.2
NC_003279.8	RefSeq	CDS	7585221	7585298	.	+	0	Parent=NM_001025904.2
NC_003279.8	RefSeq	mRNA	7585329	7588367	.	-	.	ID=NM_059720.7;geneID=172515;gene_name=prg-1
NC_003279.8	RefSeq	exon	7585329	7585669	.	-	.	Parent=NM_059720.7
NC_003279.8	RefSeq	exon	7585715	7585901	.	-	.	Parent=NM_059720.7
NC_003279.8	RefSeq	exon	7585948	7586185	.	-	.	Parent=NM_059720.7
NC_003279.8	RefSeq	exon	7586234	7586408	.	-	.	Parent=NM_059720.7
NC_003279.8	RefSeq	exon	7586456	7586820	.	-	.	Parent=NM_059720.7
NC_003279.8	RefSeq	exon	7586867	7587308	.	-	.	Parent=NM_059720.7
NC_003279.8	RefSeq	exon	7587353	7587595	.	-	.	Parent=NM_059720.7
NC_003279.8	RefSeq	exon	7587644	7587958	.	-	.	Parent=NM_059720.7
NC_003279.8	RefSeq	exon	7588008	7588367	.	-	.	Parent=NM_059720.7
NC_003279.8	RefSeq	CDS	7585514	7585669	.	-	0	Parent=NM_059720.7
NC_003279.8	RefSeq	CDS	7585715	7585901	.	-	1	Parent=NM_059720.7
NC_003279.8	RefSeq	CDS	7585948	7586185	.	-	2	Parent=NM_059720.7
NC_003279.8	RefSeq	CDS	7586234	7586408	.	-	0	Parent=NM_059720.7
NC_003279.8	RefSeq	CDS	7586456	7586820	.	-	2	Parent=NM_059720.7
NC_003279.8	RefSeq	CDS	7586867	7587308	.	-	0	Parent=NM_059720.7
NC_003279.8	RefSeq	CDS	7587353	7587595	.	-	0	Parent=NM_059720.7
NC_003279.8	RefSeq	CDS	7587644	7587958	.	-	0	Parent=NM_059720.7
NC_003279.8	RefSeq	CDS	7588008	7588361	.	-	0	Parent=NM_059720.7
NC_003279.8	RefSeq	mRNA	7588580	7590565	.	+	.	ID=NM_059721.6;geneID=172516;gene_name=D2030.7
NC_003279.8	RefSeq	exon	7588580	7588814	.	+	.	Parent=NM_059721.6
NC_003279.8	RefSeq	exon	7588867	7588932	.	+	.	Parent=NM_059721.6
NC_003279.8	RefSeq	exon	7588983	7589153	.	+	.	Parent=NM_059721.6
NC_003279.8	RefSeq	exon	7589199	7589465	.	+	.	Parent=NM_059721.6
NC_003279.8	RefSeq	exon	7589509	7589818	.	+	.	Parent=NM_059721.6
NC_003279.8	RefSeq	exon	7589914	7590058	.	+	.	Parent=NM_059721.6
NC_003279.8	RefSeq	exon	7590103	7590225	.	+	.	Parent=NM_059721.6
NC_003279.8	RefSeq	exon	7590271	7590364	.	+	.	Parent=NM_059721.6
NC_003279.8	RefSeq	exon	7590436	7590565	.	+	.	Parent=NM_059721.6
NC_003279.8	RefSeq	CDS	7588722	7588814	.	+	0	Parent=NM_059721.6
NC_003279.8	RefSeq	CDS	7588867	7588932	.	+	0	Parent=NM_059721.6
NC_003279.8	RefSeq	CDS	7588983	7589153	.	+	0	Parent=NM_059721.6
NC_003279.8	RefSeq	CDS	7589199	7589465	.	+	0	Parent=NM_059721.6
NC_003279.8	RefSeq	CDS	7589509	7589818	.	+	0	Parent=NM_059721.6
NC_003279.8	RefSeq	CDS	7589914	7590058	.	+	2	Parent=NM_059721.6
NC_003279.8	RefSeq	CDS	7590103	7590225	.	+	1	Parent=NM_059721.6
NC_003279.8	RefSeq	CDS	7590271	7590364	.	+	1	Parent=NM_059721.6
NC_003279.8	RefSeq	CDS	7590436	7590453	.	+	0	Parent=NM_059721.6
NC_003279.8	RefSeq	mRNA	7590662	7591204	.	+	.	ID=NM_001392581.1;geneID=266841;gene_name=D2030.11
NC_003279.8	RefSeq	exon	7590662	7590817	.	+	.	Parent=NM_001392581.1
NC_003279.8	RefSeq	exon	7590871	7591032	.	+	.	Parent=NM_001392581.1
NC_003279.8	RefSeq	exon	7591076	7591204	.	+	.	Parent=NM_001392581.1
NC_003279.8	RefSeq	CDS	7590668	7590817	.	+	0	Parent=NM_001392581.1
NC_003279.8	RefSeq	CDS	7590871	7591032	.	+	0	Parent=NM_001392581.1
NC_003279.8	RefSeq	CDS	7591076	7591174	.	+	0	Parent=NM_001392581.1
NC_003279.8	RefSeq	mRNA	7591288	7595372	.	+	.	ID=NM_059722.7;geneID=172517;gene_name=D2030.8
NC_003279.8	RefSeq	exon	7591288	7591384	.	+	.	Parent=NM_059722.7
NC_003279.8	RefSeq	exon	7591432	7591538	.	+	.	Parent=NM_059722.7
NC_003279.8	RefSeq	exon	7591752	7591861	.	+	.	Parent=NM_059722.7
NC_003279.8	RefSeq	exon	7591909	7592247	.	+	.	Parent=NM_059722.7
NC_003279.8	RefSeq	exon	7592872	7593074	.	+	.	Parent=NM_059722.7
NC_003279.8	RefSeq	exon	7593134	7593265	.	+	.	Parent=NM_059722.7
NC_003279.8	RefSeq	exon	7593311	7593389	.	+	.	Parent=NM_059722.7
NC_003279.8	RefSeq	exon	7593684	7593920	.	+	.	Parent=NM_059722.7
NC_003279.8	RefSeq	exon	7594414	7594575	.	+	.	Parent=NM_059722.7
NC_003279.8	RefSeq	exon	7594622	7595372	.	+	.	Parent=NM_059722.7
NC_003279.8	RefSeq	CDS	7591299	7591384	.	+	0	Parent=NM_059722.7
NC_003279.8	RefSeq	CDS	7591432	7591538	.	+	1	Parent=NM_059722.7
NC_003279.8	RefSeq	CDS	7591752	7591861	.	+	2	Parent=NM_059722.7
NC_003279.8	RefSeq	CDS	7591909	7592247	.	+	0	Parent=NM_059722.7
NC_003279.8	RefSeq	CDS	7592872	7593074	.	+	0	Parent=NM_059722.7
NC_003279.8	RefSeq	CDS	7593134	7593265	.	+	1	Parent=NM_059722.7
NC_003279.8	RefSeq	CDS	7593311	7593389	.	+	1	Parent=NM_059722.7
NC_003279.8	RefSeq	CDS	7593684	7593920	.	+	0	Parent=NM_059722.7
NC_003279.8	RefSeq	CDS	7594414	7594575	.	+	0	Parent=NM_059722.7
NC_003279.8	RefSeq	CDS	7594622	7594702	.	+	0	Parent=NM_059722.7
NC_003279.8	RefSeq	mRNA	7596505	7602208	.	+	.	ID=NM_001263616.4;geneID=172518;gene_name=wdr-23
NC_003279.8	RefSeq	exon	7596505	7596610	.	+	.	Parent=NM_001263616.4
NC_003279.8	RefSeq	exon	7596670	7596746	.	+	.	Parent=NM_001263616.4
NC_003279.8	RefSeq	exon	7598296	7598436	.	+	.	Parent=NM_001263616.4
NC_003279.8	RefSeq	exon	7598822	7599071	.	+	.	Parent=NM_001263616.4
NC_003279.8	RefSeq	exon	7599121	7599367	.	+	.	Parent=NM_001263616.4
NC_003279.8	RefSeq	exon	7599426	7599636	.	+	.	Parent=NM_001263616.4
NC_003279.8	RefSeq	exon	7600154	7600333	.	+	.	Parent=NM_001263616.4
NC_003279.8	RefSeq	exon	7600435	7600621	.	+	.	Parent=NM_001263616.4
NC_003279.8	RefSeq	exon	7601281	7601387	.	+	.	Parent=NM_001263616.4
NC_003279.8	RefSeq	exon	7601697	7602208	.	+	.	Parent=NM_001263616.4
NC_003279.8	RefSeq	CDS	7596526	7596610	.	+	0	Parent=NM_001263616.4
NC_003279.8	RefSeq	CDS	7596670	7596746	.	+	2	Parent=NM_001263616.4
NC_003279.8	RefSeq	CDS	7598296	7598436	.	+	0	Parent=NM_001263616.4
NC_003279.8	RefSeq	CDS	7598822	7599071	.	+	0	Parent=NM_001263616.4
NC_003279.8	RefSeq	CDS	7599121	7599367	.	+	2	Parent=NM_001263616.4
NC_003279.8	RefSeq	CDS	7599426	7599636	.	+	1	Parent=NM_001263616.4
NC_003279.8	RefSeq	CDS	7600154	7600333	.	+	0	Parent=NM_001263616.4
NC_003279.8	RefSeq	CDS	7600435	7600621	.	+	0	Parent=NM_001263616.4
NC_003279.8	RefSeq	CDS	7601281	7601387	.	+	2	Parent=NM_001263616.4
NC_003279.8	RefSeq	CDS	7601697	7601903	.	+	0	Parent=NM_001263616.4
NC_003279.8	RefSeq	mRNA	7596507	7602221	.	+	.	ID=NM_059723.7;geneID=172518;gene_name=wdr-23
NC_003279.8	RefSeq	exon	7596507	7596610	.	+	.	Parent=NM_059723.7
NC_003279.8	RefSeq	exon	7596670	7596746	.	+	.	Parent=NM_059723.7
NC_003279.8	RefSeq	exon	7598296	7598436	.	+	.	Parent=NM_059723.7
NC_003279.8	RefSeq	exon	7598822	7599071	.	+	.	Parent=NM_059723.7
NC_003279.8	RefSeq	exon	7599121	7599367	.	+	.	Parent=NM_059723.7
NC_003279.8	RefSeq	exon	7599426	7599636	.	+	.	Parent=NM_059723.7
NC_003279.8	RefSeq	exon	7600154	7600333	.	+	.	Parent=NM_059723.7
NC_003279.8	RefSeq	exon	7600411	7600621	.	+	.	Parent=NM_059723.7
NC_003279.8	RefSeq	exon	7601281	7601387	.	+	.	Parent=NM_059723.7
NC_003279.8	RefSeq	exon	7601697	7602221	.	+	.	Parent=NM_059723.7
NC_003279.8	RefSeq	CDS	7596526	7596610	.	+	0	Parent=NM_059723.7
NC_003279.8	RefSeq	CDS	7596670	7596746	.	+	2	Parent=NM_059723.7
NC_003279.8	RefSeq	CDS	7598296	7598436	.	+	0	Parent=NM_059723.7
NC_003279.8	RefSeq	CDS	7598822	7599071	.	+	0	Parent=NM_059723.7
NC_003279.8	RefSeq	CDS	7599121	7599367	.	+	2	Parent=NM_059723.7
NC_003279.8	RefSeq	CDS	7599426	7599636	.	+	1	Parent=NM_059723.7
NC_003279.8	RefSeq	CDS	7600154	7600333	.	+	0	Parent=NM_059723.7
NC_003279.8	RefSeq	CDS	7600411	7600621	.	+	0	Parent=NM_059723.7
NC_003279.8	RefSeq	CDS	7601281	7601387	.	+	2	Parent=NM_059723.7
NC_003279.8	RefSeq	CDS	7601697	7601903	.	+	0	Parent=NM_059723.7
NC_003279.8	RefSeq	mRNA	7597014	7602207	.	+	.	ID=NM_059724.4;geneID=172518;gene_name=wdr-23
NC_003279.8	RefSeq	exon	7597014	7597212	.	+	.	Parent=NM_059724.4
NC_003279.8	RefSeq	exon	7598296	7598436	.	+	.	Parent=NM_059724.4
NC_003279.8	RefSeq	exon	7598822	7599071	.	+	.	Parent=NM_059724.4
NC_003279.8	RefSeq	exon	7599121	7599367	.	+	.	Parent=NM_059724.4
NC_003279.8	RefSeq	exon	7599426	7599636	.	+	.	Parent=NM_059724.4
NC_003279.8	RefSeq	exon	7600154	7600333	.	+	.	Parent=NM_059724.4
NC_003279.8	RefSeq	exon	7600411	7600621	.	+	.	Parent=NM_059724.4
NC_003279.8	RefSeq	exon	7601281	7601387	.	+	.	Parent=NM_059724.4
NC_003279.8	RefSeq	exon	7601697	7602207	.	+	.	Parent=NM_059724.4
NC_003279.8	RefSeq	CDS	7597174	7597212	.	+	0	Parent=NM_059724.4
NC_003279.8	RefSeq	CDS	7598296	7598436	.	+	0	Parent=NM_059724.4
NC_003279.8	RefSeq	CDS	7598822	7599071	.	+	0	Parent=NM_059724.4
NC_003279.8	RefSeq	CDS	7599121	7599367	.	+	2	Parent=NM_059724.4
NC_003279.8	RefSeq	CDS	7599426	7599636	.	+	1	Parent=NM_059724.4
NC_003279.8	RefSeq	CDS	7600154	7600333	.	+	0	Parent=NM_059724.4
NC_003279.8	RefSeq	CDS	7600411	7600621	.	+	0	Parent=NM_059724.4
NC_003279.8	RefSeq	CDS	7601281	7601387	.	+	2	Parent=NM_059724.4
NC_003279.8	RefSeq	CDS	7601697	7601903	.	+	0	Parent=NM_059724.4
NC_003279.8	RefSeq	mRNA	7598353	7601903	.	+	.	ID=NM_001306353.3;geneID=172518;gene_name=wdr-23
NC_003279.8	RefSeq	exon	7598353	7598436	.	+	.	Parent=NM_001306353.3
NC_003279.8	RefSeq	exon	7598822	7599071	.	+	.	Parent=NM_001306353.3
NC_003279.8	RefSeq	exon	7599121	7599367	.	+	.	Parent=NM_001306353.3
NC_003279.8	RefSeq	exon	7599426	7599636	.	+	.	Parent=NM_001306353.3
NC_003279.8	RefSeq	exon	7600154	7600333	.	+	.	Parent=NM_001306353.3
NC_003279.8	RefSeq	exon	7600411	7600621	.	+	.	Parent=NM_001306353.3
NC_003279.8	RefSeq	exon	7601281	7601387	.	+	.	Parent=NM_001306353.3
NC_003279.8	RefSeq	exon	7601697	7601903	.	+	.	Parent=NM_001306353.3
NC_003279.8	RefSeq	CDS	7598353	7598436	.	+	0	Parent=NM_001306353.3
NC_003279.8	RefSeq	CDS	7598822	7599071	.	+	0	Parent=NM_001306353.3
NC_003279.8	RefSeq	CDS	7599121	7599367	.	+	2	Parent=NM_001306353.3
NC_003279.8	RefSeq	CDS	7599426	7599636	.	+	1	Parent=NM_001306353.3
NC_003279.8	RefSeq	CDS	7600154	7600333	.	+	0	Parent=NM_001306353.3
NC_003279.8	RefSeq	CDS	7600411	7600621	.	+	0	Parent=NM_001306353.3
NC_003279.8	RefSeq	CDS	7601281	7601387	.	+	2	Parent=NM_001306353.3
NC_003279.8	RefSeq	CDS	7601697	7601903	.	+	0	Parent=NM_001306353.3
NC_003279.8	RefSeq	mRNA	7598353	7601903	.	+	.	ID=NM_001306354.3;geneID=172518;gene_name=wdr-23
NC_003279.8	RefSeq	exon	7598353	7598436	.	+	.	Parent=NM_001306354.3
NC_003279.8	RefSeq	exon	7598822	7599071	.	+	.	Parent=NM_001306354.3
NC_003279.8	RefSeq	exon	7599121	7599367	.	+	.	Parent=NM_001306354.3
NC_003279.8	RefSeq	exon	7599426	7599636	.	+	.	Parent=NM_001306354.3
NC_003279.8	RefSeq	exon	7600154	7600333	.	+	.	Parent=NM_001306354.3
NC_003279.8	RefSeq	exon	7600435	7600621	.	+	.	Parent=NM_001306354.3
NC_003279.8	RefSeq	exon	7601281	7601387	.	+	.	Parent=NM_001306354.3
NC_003279.8	RefSeq	exon	7601697	7601903	.	+	.	Parent=NM_001306354.3
NC_003279.8	RefSeq	CDS	7598353	7598436	.	+	0	Parent=NM_001306354.3
NC_003279.8	RefSeq	CDS	7598822	7599071	.	+	0	Parent=NM_001306354.3
NC_003279.8	RefSeq	CDS	7599121	7599367	.	+	2	Parent=NM_001306354.3
NC_003279.8	RefSeq	CDS	7599426	7599636	.	+	1	Parent=NM_001306354.3
NC_003279.8	RefSeq	CDS	7600154	7600333	.	+	0	Parent=NM_001306354.3
NC_003279.8	RefSeq	CDS	7600435	7600621	.	+	0	Parent=NM_001306354.3
NC_003279.8	RefSeq	CDS	7601281	7601387	.	+	2	Parent=NM_001306354.3
NC_003279.8	RefSeq	CDS	7601697	7601903	.	+	0	Parent=NM_001306354.3
NC_003279.8	RefSeq	mRNA	7602307	7608184	.	+	.	ID=NM_170901.4;geneID=172519;gene_name=aex-1
NC_003279.8	RefSeq	exon	7602307	7602422	.	+	.	Parent=NM_170901.4
NC_003279.8	RefSeq	exon	7602612	7602665	.	+	.	Parent=NM_170901.4
NC_003279.8	RefSeq	exon	7602715	7602788	.	+	.	Parent=NM_170901.4
NC_003279.8	RefSeq	exon	7603015	7603065	.	+	.	Parent=NM_170901.4
NC_003279.8	RefSeq	exon	7603362	7603692	.	+	.	Parent=NM_170901.4
NC_003279.8	RefSeq	exon	7603765	7603862	.	+	.	Parent=NM_170901.4
NC_003279.8	RefSeq	exon	7603909	7603948	.	+	.	Parent=NM_170901.4
NC_003279.8	RefSeq	exon	7603999	7604082	.	+	.	Parent=NM_170901.4
NC_003279.8	RefSeq	exon	7604170	7604574	.	+	.	Parent=NM_170901.4
NC_003279.8	RefSeq	exon	7604721	7605063	.	+	.	Parent=NM_170901.4
NC_003279.8	RefSeq	exon	7605448	7605524	.	+	.	Parent=NM_170901.4
NC_003279.8	RefSeq	exon	7605569	7605739	.	+	.	Parent=NM_170901.4
NC_003279.8	RefSeq	exon	7605922	7606107	.	+	.	Parent=NM_170901.4
NC_003279.8	RefSeq	exon	7606159	7606259	.	+	.	Parent=NM_170901.4
NC_003279.8	RefSeq	exon	7606310	7606704	.	+	.	Parent=NM_170901.4
NC_003279.8	RefSeq	exon	7606862	7607033	.	+	.	Parent=NM_170901.4
NC_003279.8	RefSeq	exon	7607234	7607302	.	+	.	Parent=NM_170901.4
NC_003279.8	RefSeq	exon	7607688	7607826	.	+	.	Parent=NM_170901.4
NC_003279.8	RefSeq	exon	7607866	7608184	.	+	.	Parent=NM_170901.4
NC_003279.8	RefSeq	CDS	7602324	7602422	.	+	0	Parent=NM_170901.4
NC_003279.8	RefSeq	CDS	7602612	7602665	.	+	0	Parent=NM_170901.4
NC_003279.8	RefSeq	CDS	7602715	7602788	.	+	0	Parent=NM_170901.4
NC_003279.8	RefSeq	CDS	7603015	7603065	.	+	1	Parent=NM_170901.4
NC_003279.8	RefSeq	CDS	7603362	7603692	.	+	1	Parent=NM_170901.4
NC_003279.8	RefSeq	CDS	7603765	7603862	.	+	0	Parent=NM_170901.4
NC_003279.8	RefSeq	CDS	7603909	7603948	.	+	1	Parent=NM_170901.4
NC_003279.8	RefSeq	CDS	7603999	7604082	.	+	0	Parent=NM_170901.4
NC_003279.8	RefSeq	CDS	7604170	7604574	.	+	0	Parent=NM_170901.4
NC_003279.8	RefSeq	CDS	7604721	7605063	.	+	0	Parent=NM_170901.4
NC_003279.8	RefSeq	CDS	7605448	7605524	.	+	2	Parent=NM_170901.4
NC_003279.8	RefSeq	CDS	7605569	7605739	.	+	0	Parent=NM_170901.4
NC_003279.8	RefSeq	CDS	7605922	7606107	.	+	0	Parent=NM_170901.4
NC_003279.8	RefSeq	CDS	7606159	7606259	.	+	0	Parent=NM_170901.4
NC_003279.8	RefSeq	CDS	7606310	7606704	.	+	1	Parent=NM_170901.4
NC_003279.8	RefSeq	CDS	7606862	7607033	.	+	2	Parent=NM_170901.4
NC_003279.8	RefSeq	CDS	7607234	7607302	.	+	1	Parent=NM_170901.4
NC_003279.8	RefSeq	CDS	7607688	7607826	.	+	1	Parent=NM_170901.4
NC_003279.8	RefSeq	CDS	7607866	7608006	.	+	0	Parent=NM_170901.4
NC_003279.8	RefSeq	mRNA	7602324	7608245	.	+	.	ID=NM_001025903.4;geneID=172519;gene_name=aex-1
NC_003279.8	RefSeq	exon	7602324	7602422	.	+	.	Parent=NM_001025903.4
NC_003279.8	RefSeq	exon	7602612	7602665	.	+	.	Parent=NM_001025903.4
NC_003279.8	RefSeq	exon	7602715	7602788	.	+	.	Parent=NM_001025903.4
NC_003279.8	RefSeq	exon	7603015	7603065	.	+	.	Parent=NM_001025903.4
NC_003279.8	RefSeq	exon	7603362	7603692	.	+	.	Parent=NM_001025903.4
NC_003279.8	RefSeq	exon	7603765	7603862	.	+	.	Parent=NM_001025903.4
NC_003279.8	RefSeq	exon	7603909	7603948	.	+	.	Parent=NM_001025903.4
NC_003279.8	RefSeq	exon	7603999	7604082	.	+	.	Parent=NM_001025903.4
NC_003279.8	RefSeq	exon	7604170	7604574	.	+	.	Parent=NM_001025903.4
NC_003279.8	RefSeq	exon	7604721	7605063	.	+	.	Parent=NM_001025903.4
NC_003279.8	RefSeq	exon	7605448	7605524	.	+	.	Parent=NM_001025903.4
NC_003279.8	RefSeq	exon	7605569	7605739	.	+	.	Parent=NM_001025903.4
NC_003279.8	RefSeq	exon	7605922	7606107	.	+	.	Parent=NM_001025903.4
NC_003279.8	RefSeq	exon	7606159	7606259	.	+	.	Parent=NM_001025903.4
NC_003279.8	RefSeq	exon	7606310	7606704	.	+	.	Parent=NM_001025903.4
NC_003279.8	RefSeq	exon	7606862	7607033	.	+	.	Parent=NM_001025903.4
NC_003279.8	RefSeq	exon	7607234	7607302	.	+	.	Parent=NM_001025903.4
NC_003279.8	RefSeq	exon	7607735	7607826	.	+	.	Parent=NM_001025903.4
NC_003279.8	RefSeq	exon	7607866	7608245	.	+	.	Parent=NM_001025903.4
NC_003279.8	RefSeq	CDS	7602324	7602422	.	+	0	Parent=NM_001025903.4
NC_003279.8	RefSeq	CDS	7602612	7602665	.	+	0	Parent=NM_001025903.4
NC_003279.8	RefSeq	CDS	7602715	7602788	.	+	0	Parent=NM_001025903.4
NC_003279.8	RefSeq	CDS	7603015	7603065	.	+	1	Parent=NM_001025903.4
NC_003279.8	RefSeq	CDS	7603362	7603692	.	+	1	Parent=NM_001025903.4
NC_003279.8	RefSeq	CDS	7603765	7603862	.	+	0	Parent=NM_001025903.4
NC_003279.8	RefSeq	CDS	7603909	7603948	.	+	1	Parent=NM_001025903.4
NC_003279.8	RefSeq	CDS	7603999	7604082	.	+	0	Parent=NM_001025903.4
NC_003279.8	RefSeq	CDS	7604170	7604574	.	+	0	Parent=NM_001025903.4
NC_003279.8	RefSeq	CDS	7604721	7605063	.	+	0	Parent=NM_001025903.4
NC_003279.8	RefSeq	CDS	7605448	7605524	.	+	2	Parent=NM_001025903.4
NC_003279.8	RefSeq	CDS	7605569	7605739	.	+	0	Parent=NM_001025903.4
NC_003279.8	RefSeq	CDS	7605922	7606107	.	+	0	Parent=NM_001025903.4
NC_003279.8	RefSeq	CDS	7606159	7606259	.	+	0	Parent=NM_001025903.4
NC_003279.8	RefSeq	CDS	7606310	7606704	.	+	1	Parent=NM_001025903.4
NC_003279.8	RefSeq	CDS	7606862	7607033	.	+	2	Parent=NM_001025903.4
NC_003279.8	RefSeq	CDS	7607234	7607302	.	+	1	Parent=NM_001025903.4
NC_003279.8	RefSeq	CDS	7607735	7607750	.	+	1	Parent=NM_001025903.4
NC_003279.8	RefSeq	transcript	7605489	7605509	.	-	.	ID=NR_050265.1;geneID=13180936;gene_name=21ur-12259
NC_003279.8	RefSeq	exon	7605489	7605509	.	-	.	Parent=NR_050265.1
NC_003279.8	RefSeq	transcript	7611209	7611315	.	-	.	ID=NR_050266.1;geneID=13180937;gene_name=F29D11.3
NC_003279.8	RefSeq	exon	7611209	7611315	.	-	.	Parent=NR_050266.1
NC_003279.8	RefSeq	mRNA	7614176	7634143	.	+	.	ID=NM_001392587.1;geneID=172520;gene_name=lrp-1
NC_003279.8	RefSeq	exon	7614176	7614361	.	+	.	Parent=NM_001392587.1
NC_003279.8	RefSeq	exon	7616029	7616199	.	+	.	Parent=NM_001392587.1
NC_003279.8	RefSeq	exon	7616336	7616467	.	+	.	Parent=NM_001392587.1
NC_003279.8	RefSeq	exon	7616536	7616657	.	+	.	Parent=NM_001392587.1
NC_003279.8	RefSeq	exon	7616713	7616851	.	+	.	Parent=NM_001392587.1
NC_003279.8	RefSeq	exon	7616901	7617137	.	+	.	Parent=NM_001392587.1
NC_003279.8	RefSeq	exon	7617486	7617981	.	+	.	Parent=NM_001392587.1
NC_003279.8	RefSeq	exon	7618114	7618302	.	+	.	Parent=NM_001392587.1
NC_003279.8	RefSeq	exon	7618347	7618524	.	+	.	Parent=NM_001392587.1
NC_003279.8	RefSeq	exon	7618748	7619331	.	+	.	Parent=NM_001392587.1
NC_003279.8	RefSeq	exon	7619622	7619903	.	+	.	Parent=NM_001392587.1
NC_003279.8	RefSeq	exon	7619955	7620258	.	+	.	Parent=NM_001392587.1
NC_003279.8	RefSeq	exon	7620554	7621098	.	+	.	Parent=NM_001392587.1
NC_003279.8	RefSeq	exon	7621418	7621931	.	+	.	Parent=NM_001392587.1
NC_003279.8	RefSeq	exon	7621984	7622283	.	+	.	Parent=NM_001392587.1
NC_003279.8	RefSeq	exon	7622332	7623345	.	+	.	Parent=NM_001392587.1
NC_003279.8	RefSeq	exon	7623494	7623624	.	+	.	Parent=NM_001392587.1
NC_003279.8	RefSeq	exon	7623693	7624266	.	+	.	Parent=NM_001392587.1
NC_003279.8	RefSeq	exon	7624469	7624697	.	+	.	Parent=NM_001392587.1
NC_003279.8	RefSeq	exon	7624752	7624935	.	+	.	Parent=NM_001392587.1
NC_003279.8	RefSeq	exon	7625007	7628257	.	+	.	Parent=NM_001392587.1
NC_003279.8	RefSeq	exon	7628393	7628539	.	+	.	Parent=NM_001392587.1
NC_003279.8	RefSeq	exon	7628777	7630824	.	+	.	Parent=NM_001392587.1
NC_003279.8	RefSeq	exon	7631044	7631431	.	+	.	Parent=NM_001392587.1
NC_003279.8	RefSeq	exon	7631490	7633132	.	+	.	Parent=NM_001392587.1
NC_003279.8	RefSeq	exon	7633180	7633429	.	+	.	Parent=NM_001392587.1
NC_003279.8	RefSeq	exon	7633671	7634143	.	+	.	Parent=NM_001392587.1
NC_003279.8	RefSeq	CDS	7614271	7614361	.	+	0	Parent=NM_001392587.1
NC_003279.8	RefSeq	CDS	7616029	7616199	.	+	2	Parent=NM_001392587.1
NC_003279.8	RefSeq	CDS	7616336	7616467	.	+	2	Parent=NM_001392587.1
NC_003279.8	RefSeq	CDS	7616536	7616657	.	+	2	Parent=NM_001392587.1
NC_003279.8	RefSeq	CDS	7616713	7616851	.	+	0	Parent=NM_001392587.1
NC_003279.8	RefSeq	CDS	7616901	7617137	.	+	2	Parent=NM_001392587.1
NC_003279.8	RefSeq	CDS	7617486	7617981	.	+	2	Parent=NM_001392587.1
NC_003279.8	RefSeq	CDS	7618114	7618302	.	+	1	Parent=NM_001392587.1
NC_003279.8	RefSeq	CDS	7618347	7618524	.	+	1	Parent=NM_001392587.1
NC_003279.8	RefSeq	CDS	7618748	7619331	.	+	0	Parent=NM_001392587.1
NC_003279.8	RefSeq	CDS	7619622	7619903	.	+	1	Parent=NM_001392587.1
NC_003279.8	RefSeq	CDS	7619955	7620258	.	+	1	Parent=NM_001392587.1
NC_003279.8	RefSeq	CDS	7620554	7621098	.	+	0	Parent=NM_001392587.1
NC_003279.8	RefSeq	CDS	7621418	7621931	.	+	1	Parent=NM_001392587.1
NC_003279.8	RefSeq	CDS	7621984	7622283	.	+	0	Parent=NM_001392587.1
NC_003279.8	RefSeq	CDS	7622332	7623345	.	+	0	Parent=NM_001392587.1
NC_003279.8	RefSeq	CDS	7623494	7623624	.	+	0	Parent=NM_001392587.1
NC_003279.8	RefSeq	CDS	7623693	7624266	.	+	1	Parent=NM_001392587.1
NC_003279.8	RefSeq	CDS	7624469	7624697	.	+	0	Parent=NM_001392587.1
NC_003279.8	RefSeq	CDS	7624752	7624935	.	+	2	Parent=NM_001392587.1
NC_003279.8	RefSeq	CDS	7625007	7628257	.	+	1	Parent=NM_001392587.1
NC_003279.8	RefSeq	CDS	7628393	7628539	.	+	2	Parent=NM_001392587.1
NC_003279.8	RefSeq	CDS	7628777	7630824	.	+	2	Parent=NM_001392587.1
NC_003279.8	RefSeq	CDS	7631044	7631431	.	+	0	Parent=NM_001392587.1
NC_003279.8	RefSeq	CDS	7631490	7633132	.	+	2	Parent=NM_001392587.1
NC_003279.8	RefSeq	CDS	7633180	7633429	.	+	0	Parent=NM_001392587.1
NC_003279.8	RefSeq	CDS	7633671	7633789	.	+	2	Parent=NM_001392587.1
NC_003279.8	RefSeq	mRNA	7634492	7639785	.	-	.	ID=NM_059727.6;geneID=172521;gene_name=capg-1
NC_003279.8	RefSeq	exon	7634492	7634935	.	-	.	Parent=NM_059727.6
NC_003279.8	RefSeq	exon	7634995	7635355	.	-	.	Parent=NM_059727.6
NC_003279.8	RefSeq	exon	7635413	7635583	.	-	.	Parent=NM_059727.6
NC_003279.8	RefSeq	exon	7636121	7636301	.	-	.	Parent=NM_059727.6
NC_003279.8	RefSeq	exon	7636362	7636957	.	-	.	Parent=NM_059727.6
NC_003279.8	RefSeq	exon	7637008	7637434	.	-	.	Parent=NM_059727.6
NC_003279.8	RefSeq	exon	7637490	7637639	.	-	.	Parent=NM_059727.6
NC_003279.8	RefSeq	exon	7637692	7638112	.	-	.	Parent=NM_059727.6
NC_003279.8	RefSeq	exon	7638160	7638384	.	-	.	Parent=NM_059727.6
NC_003279.8	RefSeq	exon	7638728	7638830	.	-	.	Parent=NM_059727.6
NC_003279.8	RefSeq	exon	7638889	7639059	.	-	.	Parent=NM_059727.6
NC_003279.8	RefSeq	exon	7639108	7639314	.	-	.	Parent=NM_059727.6
NC_003279.8	RefSeq	exon	7639372	7639474	.	-	.	Parent=NM_059727.6
NC_003279.8	RefSeq	exon	7639516	7639785	.	-	.	Parent=NM_059727.6
NC_003279.8	RefSeq	CDS	7634838	7634935	.	-	2	Parent=NM_059727.6
NC_003279.8	RefSeq	CDS	7634995	7635355	.	-	0	Parent=NM_059727.6
NC_003279.8	RefSeq	CDS	7635413	7635583	.	-	0	Parent=NM_059727.6
NC_003279.8	RefSeq	CDS	7636121	7636301	.	-	1	Parent=NM_059727.6
NC_003279.8	RefSeq	CDS	7636362	7636957	.	-	0	Parent=NM_059727.6
NC_003279.8	RefSeq	CDS	7637008	7637434	.	-	1	Parent=NM_059727.6
NC_003279.8	RefSeq	CDS	7637490	7637639	.	-	1	Parent=NM_059727.6
NC_003279.8	RefSeq	CDS	7637692	7638112	.	-	2	Parent=NM_059727.6
NC_003279.8	RefSeq	CDS	7638160	7638384	.	-	2	Parent=NM_059727.6
NC_003279.8	RefSeq	CDS	7638728	7638830	.	-	0	Parent=NM_059727.6
NC_003279.8	RefSeq	CDS	7638889	7639059	.	-	0	Parent=NM_059727.6
NC_003279.8	RefSeq	CDS	7639108	7639314	.	-	0	Parent=NM_059727.6
NC_003279.8	RefSeq	CDS	7639372	7639474	.	-	1	Parent=NM_059727.6
NC_003279.8	RefSeq	CDS	7639516	7639763	.	-	0	Parent=NM_059727.6
NC_003279.8	RefSeq	transcript	7639382	7639402	.	-	.	ID=NR_050267.1;geneID=13180940;gene_name=21ur-12960
NC_003279.8	RefSeq	exon	7639382	7639402	.	-	.	Parent=NR_050267.1
NC_003279.8	RefSeq	mRNA	7640348	7641767	.	-	.	ID=NM_059728.9;geneID=172522;gene_name=F26A3.1
NC_003279.8	RefSeq	exon	7640348	7640549	.	-	.	Parent=NM_059728.9
NC_003279.8	RefSeq	exon	7640596	7640779	.	-	.	Parent=NM_059728.9
NC_003279.8	RefSeq	exon	7640827	7640934	.	-	.	Parent=NM_059728.9
NC_003279.8	RefSeq	exon	7640980	7641215	.	-	.	Parent=NM_059728.9
NC_003279.8	RefSeq	exon	7641384	7641566	.	-	.	Parent=NM_059728.9
NC_003279.8	RefSeq	exon	7641617	7641767	.	-	.	Parent=NM_059728.9
NC_003279.8	RefSeq	CDS	7640425	7640549	.	-	2	Parent=NM_059728.9
NC_003279.8	RefSeq	CDS	7640596	7640779	.	-	0	Parent=NM_059728.9
NC_003279.8	RefSeq	CDS	7640827	7640934	.	-	0	Parent=NM_059728.9
NC_003279.8	RefSeq	CDS	7640980	7641215	.	-	2	Parent=NM_059728.9
NC_003279.8	RefSeq	CDS	7641384	7641566	.	-	2	Parent=NM_059728.9
NC_003279.8	RefSeq	CDS	7641617	7641767	.	-	0	Parent=NM_059728.9
NC_003279.8	RefSeq	mRNA	7642457	7643328	.	-	.	ID=NM_001383376.2;geneID=184953;gene_name=ncbp-2
NC_003279.8	RefSeq	exon	7642457	7642491	.	-	.	Parent=NM_001383376.2
NC_003279.8	RefSeq	exon	7642595	7642803	.	-	.	Parent=NM_001383376.2
NC_003279.8	RefSeq	exon	7642898	7643079	.	-	.	Parent=NM_001383376.2
NC_003279.8	RefSeq	exon	7643173	7643328	.	-	.	Parent=NM_001383376.2
NC_003279.8	RefSeq	CDS	7642475	7642491	.	-	2	Parent=NM_001383376.2
NC_003279.8	RefSeq	CDS	7642595	7642803	.	-	1	Parent=NM_001383376.2
NC_003279.8	RefSeq	CDS	7642898	7643079	.	-	0	Parent=NM_001383376.2
NC_003279.8	RefSeq	CDS	7643173	7643241	.	-	0	Parent=NM_001383376.2
NC_003279.8	RefSeq	mRNA	7642475	7642748	.	-	.	ID=NM_001263625.3;geneID=184953;gene_name=ncbp-2
NC_003279.8	RefSeq	exon	7642475	7642491	.	-	.	Parent=NM_001263625.3
NC_003279.8	RefSeq	exon	7642595	7642748	.	-	.	Parent=NM_001263625.3
NC_003279.8	RefSeq	CDS	7642475	7642491	.	-	2	Parent=NM_001263625.3
NC_003279.8	RefSeq	CDS	7642595	7642748	.	-	0	Parent=NM_001263625.3
NC_003279.8	RefSeq	mRNA	7642475	7642947	.	-	.	ID=NM_001263624.3;geneID=184953;gene_name=ncbp-2
NC_003279.8	RefSeq	exon	7642475	7642491	.	-	.	Parent=NM_001263624.3
NC_003279.8	RefSeq	exon	7642595	7642803	.	-	.	Parent=NM_001263624.3
NC_003279.8	RefSeq	exon	7642898	7642947	.	-	.	Parent=NM_001263624.3
NC_003279.8	RefSeq	CDS	7642475	7642491	.	-	2	Parent=NM_001263624.3
NC_003279.8	RefSeq	CDS	7642595	7642803	.	-	1	Parent=NM_001263624.3
NC_003279.8	RefSeq	CDS	7642898	7642947	.	-	0	Parent=NM_001263624.3
NC_003279.8	RefSeq	transcript	7643431	7644222	.	-	.	ID=NR_050268.1;geneID=172523;gene_name=rrf-1
NC_003279.8	RefSeq	exon	7643431	7643800	.	-	.	Parent=NR_050268.1
NC_003279.8	RefSeq	exon	7643848	7643967	.	-	.	Parent=NR_050268.1
NC_003279.8	RefSeq	exon	7644018	7644222	.	-	.	Parent=NR_050268.1
NC_003279.8	RefSeq	mRNA	7643432	7649777	.	-	.	ID=NM_001263626.4;geneID=172523;gene_name=rrf-1
NC_003279.8	RefSeq	exon	7643432	7643800	.	-	.	Parent=NM_001263626.4
NC_003279.8	RefSeq	exon	7643848	7643967	.	-	.	Parent=NM_001263626.4
NC_003279.8	RefSeq	exon	7644018	7644267	.	-	.	Parent=NM_001263626.4
NC_003279.8	RefSeq	exon	7644572	7645098	.	-	.	Parent=NM_001263626.4
NC_003279.8	RefSeq	exon	7645151	7645286	.	-	.	Parent=NM_001263626.4
NC_003279.8	RefSeq	exon	7645339	7645518	.	-	.	Parent=NM_001263626.4
NC_003279.8	RefSeq	exon	7645564	7645835	.	-	.	Parent=NM_001263626.4
NC_003279.8	RefSeq	exon	7645881	7646082	.	-	.	Parent=NM_001263626.4
NC_003279.8	RefSeq	exon	7646138	7646595	.	-	.	Parent=NM_001263626.4
NC_003279.8	RefSeq	exon	7646643	7646754	.	-	.	Parent=NM_001263626.4
NC_003279.8	RefSeq	exon	7646805	7647167	.	-	.	Parent=NM_001263626.4
NC_003279.8	RefSeq	exon	7647212	7647391	.	-	.	Parent=NM_001263626.4
NC_003279.8	RefSeq	exon	7647469	7648011	.	-	.	Parent=NM_001263626.4
NC_003279.8	RefSeq	exon	7648060	7648326	.	-	.	Parent=NM_001263626.4
NC_003279.8	RefSeq	exon	7648388	7648567	.	-	.	Parent=NM_001263626.4
NC_003279.8	RefSeq	exon	7648646	7648789	.	-	.	Parent=NM_001263626.4
NC_003279.8	RefSeq	exon	7648838	7648960	.	-	.	Parent=NM_001263626.4
NC_003279.8	RefSeq	exon	7649036	7649356	.	-	.	Parent=NM_001263626.4
NC_003279.8	RefSeq	exon	7649407	7649565	.	-	.	Parent=NM_001263626.4
NC_003279.8	RefSeq	exon	7649660	7649777	.	-	.	Parent=NM_001263626.4
NC_003279.8	RefSeq	CDS	7643640	7643800	.	-	2	Parent=NM_001263626.4
NC_003279.8	RefSeq	CDS	7643848	7643967	.	-	2	Parent=NM_001263626.4
NC_003279.8	RefSeq	CDS	7644018	7644267	.	-	0	Parent=NM_001263626.4
NC_003279.8	RefSeq	CDS	7644572	7645098	.	-	2	Parent=NM_001263626.4
NC_003279.8	RefSeq	CDS	7645151	7645286	.	-	0	Parent=NM_001263626.4
NC_003279.8	RefSeq	CDS	7645339	7645518	.	-	0	Parent=NM_001263626.4
NC_003279.8	RefSeq	CDS	7645564	7645835	.	-	2	Parent=NM_001263626.4
NC_003279.8	RefSeq	CDS	7645881	7646082	.	-	0	Parent=NM_001263626.4
NC_003279.8	RefSeq	CDS	7646138	7646595	.	-	2	Parent=NM_001263626.4
NC_003279.8	RefSeq	CDS	7646643	7646754	.	-	0	Parent=NM_001263626.4
NC_003279.8	RefSeq	CDS	7646805	7647167	.	-	0	Parent=NM_001263626.4
NC_003279.8	RefSeq	CDS	7647212	7647391	.	-	0	Parent=NM_001263626.4
NC_003279.8	RefSeq	CDS	7647469	7648011	.	-	0	Parent=NM_001263626.4
NC_003279.8	RefSeq	CDS	7648060	7648326	.	-	0	Parent=NM_001263626.4
NC_003279.8	RefSeq	CDS	7648388	7648567	.	-	0	Parent=NM_001263626.4
NC_003279.8	RefSeq	CDS	7648646	7648789	.	-	0	Parent=NM_001263626.4
NC_003279.8	RefSeq	CDS	7648838	7648960	.	-	0	Parent=NM_001263626.4
NC_003279.8	RefSeq	CDS	7649036	7649356	.	-	0	Parent=NM_001263626.4
NC_003279.8	RefSeq	CDS	7649407	7649565	.	-	0	Parent=NM_001263626.4
NC_003279.8	RefSeq	CDS	7649660	7649767	.	-	0	Parent=NM_001263626.4
NC_003279.8	RefSeq	mRNA	7643640	7649430	.	-	.	ID=NM_001263627.3;geneID=172523;gene_name=rrf-1
NC_003279.8	RefSeq	exon	7643640	7643800	.	-	.	Parent=NM_001263627.3
NC_003279.8	RefSeq	exon	7643848	7643967	.	-	.	Parent=NM_001263627.3
NC_003279.8	RefSeq	exon	7644018	7644267	.	-	.	Parent=NM_001263627.3
NC_003279.8	RefSeq	exon	7644572	7645098	.	-	.	Parent=NM_001263627.3
NC_003279.8	RefSeq	exon	7645151	7645286	.	-	.	Parent=NM_001263627.3
NC_003279.8	RefSeq	exon	7645339	7645518	.	-	.	Parent=NM_001263627.3
NC_003279.8	RefSeq	exon	7645564	7645835	.	-	.	Parent=NM_001263627.3
NC_003279.8	RefSeq	exon	7645881	7646082	.	-	.	Parent=NM_001263627.3
NC_003279.8	RefSeq	exon	7646138	7646595	.	-	.	Parent=NM_001263627.3
NC_003279.8	RefSeq	exon	7646643	7646754	.	-	.	Parent=NM_001263627.3
NC_003279.8	RefSeq	exon	7646805	7647167	.	-	.	Parent=NM_001263627.3
NC_003279.8	RefSeq	exon	7647212	7647391	.	-	.	Parent=NM_001263627.3
NC_003279.8	RefSeq	exon	7647469	7648011	.	-	.	Parent=NM_001263627.3
NC_003279.8	RefSeq	exon	7648060	7648326	.	-	.	Parent=NM_001263627.3
NC_003279.8	RefSeq	exon	7648388	7648567	.	-	.	Parent=NM_001263627.3
NC_003279.8	RefSeq	exon	7648646	7648789	.	-	.	Parent=NM_001263627.3
NC_003279.8	RefSeq	exon	7648838	7648960	.	-	.	Parent=NM_001263627.3
NC_003279.8	RefSeq	exon	7649036	7649356	.	-	.	Parent=NM_001263627.3
NC_003279.8	RefSeq	exon	7649407	7649430	.	-	.	Parent=NM_001263627.3
NC_003279.8	RefSeq	CDS	7643640	7643800	.	-	2	Parent=NM_001263627.3
NC_003279.8	RefSeq	CDS	7643848	7643967	.	-	2	Parent=NM_001263627.3
NC_003279.8	RefSeq	CDS	7644018	7644267	.	-	0	Parent=NM_001263627.3
NC_003279.8	RefSeq	CDS	7644572	7645098	.	-	2	Parent=NM_001263627.3
NC_003279.8	RefSeq	CDS	7645151	7645286	.	-	0	Parent=NM_001263627.3
NC_003279.8	RefSeq	CDS	7645339	7645518	.	-	0	Parent=NM_001263627.3
NC_003279.8	RefSeq	CDS	7645564	7645835	.	-	2	Parent=NM_001263627.3
NC_003279.8	RefSeq	CDS	7645881	7646082	.	-	0	Parent=NM_001263627.3
NC_003279.8	RefSeq	CDS	7646138	7646595	.	-	2	Parent=NM_001263627.3
NC_003279.8	RefSeq	CDS	7646643	7646754	.	-	0	Parent=NM_001263627.3
NC_003279.8	RefSeq	CDS	7646805	7647167	.	-	0	Parent=NM_001263627.3
NC_003279.8	RefSeq	CDS	7647212	7647391	.	-	0	Parent=NM_001263627.3
NC_003279.8	RefSeq	CDS	7647469	7648011	.	-	0	Parent=NM_001263627.3
NC_003279.8	RefSeq	CDS	7648060	7648326	.	-	0	Parent=NM_001263627.3
NC_003279.8	RefSeq	CDS	7648388	7648567	.	-	0	Parent=NM_001263627.3
NC_003279.8	RefSeq	CDS	7648646	7648789	.	-	0	Parent=NM_001263627.3
NC_003279.8	RefSeq	CDS	7648838	7648960	.	-	0	Parent=NM_001263627.3
NC_003279.8	RefSeq	CDS	7649036	7649356	.	-	0	Parent=NM_001263627.3
NC_003279.8	RefSeq	CDS	7649407	7649430	.	-	0	Parent=NM_001263627.3
NC_003279.8	RefSeq	mRNA	7650341	7656338	.	-	.	ID=NM_059731.6;geneID=172524;gene_name=ego-1
NC_003279.8	RefSeq	exon	7650341	7650833	.	-	.	Parent=NM_059731.6
NC_003279.8	RefSeq	exon	7650886	7651255	.	-	.	Parent=NM_059731.6
NC_003279.8	RefSeq	exon	7651305	7651834	.	-	.	Parent=NM_059731.6
NC_003279.8	RefSeq	exon	7651882	7652020	.	-	.	Parent=NM_059731.6
NC_003279.8	RefSeq	exon	7652069	7652248	.	-	.	Parent=NM_059731.6
NC_003279.8	RefSeq	exon	7652294	7652767	.	-	.	Parent=NM_059731.6
NC_003279.8	RefSeq	exon	7652835	7653277	.	-	.	Parent=NM_059731.6
NC_003279.8	RefSeq	exon	7653326	7653437	.	-	.	Parent=NM_059731.6
NC_003279.8	RefSeq	exon	7653486	7653863	.	-	.	Parent=NM_059731.6
NC_003279.8	RefSeq	exon	7653908	7655089	.	-	.	Parent=NM_059731.6
NC_003279.8	RefSeq	exon	7655135	7655269	.	-	.	Parent=NM_059731.6
NC_003279.8	RefSeq	exon	7655348	7655488	.	-	.	Parent=NM_059731.6
NC_003279.8	RefSeq	exon	7655538	7655912	.	-	.	Parent=NM_059731.6
NC_003279.8	RefSeq	exon	7655957	7656121	.	-	.	Parent=NM_059731.6
NC_003279.8	RefSeq	exon	7656165	7656338	.	-	.	Parent=NM_059731.6
NC_003279.8	RefSeq	CDS	7650667	7650833	.	-	2	Parent=NM_059731.6
NC_003279.8	RefSeq	CDS	7650886	7651255	.	-	0	Parent=NM_059731.6
NC_003279.8	RefSeq	CDS	7651305	7651834	.	-	2	Parent=NM_059731.6
NC_003279.8	RefSeq	CDS	7651882	7652020	.	-	0	Parent=NM_059731.6
NC_003279.8	RefSeq	CDS	7652069	7652248	.	-	0	Parent=NM_059731.6
NC_003279.8	RefSeq	CDS	7652294	7652767	.	-	0	Parent=NM_059731.6
NC_003279.8	RefSeq	CDS	7652835	7653277	.	-	2	Parent=NM_059731.6
NC_003279.8	RefSeq	CDS	7653326	7653437	.	-	0	Parent=NM_059731.6
NC_003279.8	RefSeq	CDS	7653486	7653863	.	-	0	Parent=NM_059731.6
NC_003279.8	RefSeq	CDS	7653908	7655089	.	-	0	Parent=NM_059731.6
NC_003279.8	RefSeq	CDS	7655135	7655269	.	-	0	Parent=NM_059731.6
NC_003279.8	RefSeq	CDS	7655348	7655488	.	-	0	Parent=NM_059731.6
NC_003279.8	RefSeq	CDS	7655538	7655912	.	-	0	Parent=NM_059731.6
NC_003279.8	RefSeq	CDS	7655957	7656121	.	-	0	Parent=NM_059731.6
NC_003279.8	RefSeq	CDS	7656165	7656272	.	-	0	Parent=NM_059731.6
NC_003279.8	RefSeq	transcript	7656454	7656474	.	-	.	ID=NR_050269.1;geneID=13180945;gene_name=21ur-14981
NC_003279.8	RefSeq	exon	7656454	7656474	.	-	.	Parent=NR_050269.1
NC_003279.8	RefSeq	mRNA	7656978	7658291	.	-	.	ID=NM_059732.5;geneID=172525;gene_name=F26A3.4
NC_003279.8	RefSeq	exon	7656978	7657354	.	-	.	Parent=NM_059732.5
NC_003279.8	RefSeq	exon	7657409	7657516	.	-	.	Parent=NM_059732.5
NC_003279.8	RefSeq	exon	7657617	7657716	.	-	.	Parent=NM_059732.5
NC_003279.8	RefSeq	exon	7657930	7658291	.	-	.	Parent=NM_059732.5
NC_003279.8	RefSeq	CDS	7657232	7657354	.	-	0	Parent=NM_059732.5
NC_003279.8	RefSeq	CDS	7657409	7657516	.	-	0	Parent=NM_059732.5
NC_003279.8	RefSeq	CDS	7657617	7657716	.	-	1	Parent=NM_059732.5
NC_003279.8	RefSeq	CDS	7657930	7658279	.	-	0	Parent=NM_059732.5
NC_003279.8	RefSeq	mRNA	7667729	7669900	.	+	.	ID=NM_059733.3;geneID=184954;gene_name=F26A3.5
NC_003279.8	RefSeq	exon	7667729	7667772	.	+	.	Parent=NM_059733.3
NC_003279.8	RefSeq	exon	7668537	7668690	.	+	.	Parent=NM_059733.3
NC_003279.8	RefSeq	exon	7668743	7668835	.	+	.	Parent=NM_059733.3
NC_003279.8	RefSeq	exon	7668905	7669200	.	+	.	Parent=NM_059733.3
NC_003279.8	RefSeq	exon	7669293	7669529	.	+	.	Parent=NM_059733.3
NC_003279.8	RefSeq	exon	7669581	7669698	.	+	.	Parent=NM_059733.3
NC_003279.8	RefSeq	exon	7669744	7669900	.	+	.	Parent=NM_059733.3
NC_003279.8	RefSeq	CDS	7667729	7667772	.	+	0	Parent=NM_059733.3
NC_003279.8	RefSeq	CDS	7668537	7668690	.	+	1	Parent=NM_059733.3
NC_003279.8	RefSeq	CDS	7668743	7668835	.	+	0	Parent=NM_059733.3
NC_003279.8	RefSeq	CDS	7668905	7669200	.	+	0	Parent=NM_059733.3
NC_003279.8	RefSeq	CDS	7669293	7669529	.	+	1	Parent=NM_059733.3
NC_003279.8	RefSeq	CDS	7669581	7669698	.	+	1	Parent=NM_059733.3
NC_003279.8	RefSeq	CDS	7669744	7669797	.	+	0	Parent=NM_059733.3
NC_003279.8	RefSeq	mRNA	7670155	7672714	.	-	.	ID=NM_059734.4;geneID=184955;gene_name=del-3
NC_003279.8	RefSeq	exon	7670155	7670482	.	-	.	Parent=NM_059734.4
NC_003279.8	RefSeq	exon	7670526	7670668	.	-	.	Parent=NM_059734.4
NC_003279.8	RefSeq	exon	7670729	7670969	.	-	.	Parent=NM_059734.4
NC_003279.8	RefSeq	exon	7671319	7671503	.	-	.	Parent=NM_059734.4
NC_003279.8	RefSeq	exon	7671677	7671838	.	-	.	Parent=NM_059734.4
NC_003279.8	RefSeq	exon	7672085	7672526	.	-	.	Parent=NM_059734.4
NC_003279.8	RefSeq	exon	7672580	7672714	.	-	.	Parent=NM_059734.4
NC_003279.8	RefSeq	CDS	7670326	7670482	.	-	1	Parent=NM_059734.4
NC_003279.8	RefSeq	CDS	7670526	7670668	.	-	0	Parent=NM_059734.4
NC_003279.8	RefSeq	CDS	7670729	7670969	.	-	1	Parent=NM_059734.4
NC_003279.8	RefSeq	CDS	7671319	7671503	.	-	0	Parent=NM_059734.4
NC_003279.8	RefSeq	CDS	7671677	7671838	.	-	0	Parent=NM_059734.4
NC_003279.8	RefSeq	CDS	7672085	7672526	.	-	1	Parent=NM_059734.4
NC_003279.8	RefSeq	CDS	7672580	7672713	.	-	0	Parent=NM_059734.4
NC_003279.8	RefSeq	transcript	7671532	7671642	.	+	.	ID=NR_050270.1;geneID=13180949;gene_name=F26A3.11
NC_003279.8	RefSeq	exon	7671532	7671642	.	+	.	Parent=NR_050270.1
NC_003279.8	RefSeq	mRNA	7674734	7676127	.	-	.	ID=NM_059735.7;geneID=172526;gene_name=F26A3.7
NC_003279.8	RefSeq	exon	7674734	7674933	.	-	.	Parent=NM_059735.7
NC_003279.8	RefSeq	exon	7675176	7675463	.	-	.	Parent=NM_059735.7
NC_003279.8	RefSeq	exon	7675508	7675603	.	-	.	Parent=NM_059735.7
NC_003279.8	RefSeq	exon	7675663	7675764	.	-	.	Parent=NM_059735.7
NC_003279.8	RefSeq	exon	7675813	7676016	.	-	.	Parent=NM_059735.7
NC_003279.8	RefSeq	exon	7676067	7676127	.	-	.	Parent=NM_059735.7
NC_003279.8	RefSeq	CDS	7674784	7674933	.	-	0	Parent=NM_059735.7
NC_003279.8	RefSeq	CDS	7675176	7675463	.	-	0	Parent=NM_059735.7
NC_003279.8	RefSeq	CDS	7675508	7675603	.	-	0	Parent=NM_059735.7
NC_003279.8	RefSeq	CDS	7675663	7675764	.	-	0	Parent=NM_059735.7
NC_003279.8	RefSeq	CDS	7675813	7676016	.	-	0	Parent=NM_059735.7
NC_003279.8	RefSeq	CDS	7676067	7676120	.	-	0	Parent=NM_059735.7
NC_003279.8	RefSeq	mRNA	7676668	7679046	.	+	.	ID=NM_059736.6;geneID=172527;gene_name=T24B1.1
NC_003279.8	RefSeq	exon	7676668	7676753	.	+	.	Parent=NM_059736.6
NC_003279.8	RefSeq	exon	7676800	7676999	.	+	.	Parent=NM_059736.6
NC_003279.8	RefSeq	exon	7677045	7677202	.	+	.	Parent=NM_059736.6
NC_003279.8	RefSeq	exon	7677250	7677481	.	+	.	Parent=NM_059736.6
NC_003279.8	RefSeq	exon	7677536	7677755	.	+	.	Parent=NM_059736.6
NC_003279.8	RefSeq	exon	7677800	7677957	.	+	.	Parent=NM_059736.6
NC_003279.8	RefSeq	exon	7678126	7678480	.	+	.	Parent=NM_059736.6
NC_003279.8	RefSeq	exon	7678533	7679046	.	+	.	Parent=NM_059736.6
NC_003279.8	RefSeq	CDS	7676682	7676753	.	+	0	Parent=NM_059736.6
NC_003279.8	RefSeq	CDS	7676800	7676999	.	+	0	Parent=NM_059736.6
NC_003279.8	RefSeq	CDS	7677045	7677202	.	+	1	Parent=NM_059736.6
NC_003279.8	RefSeq	CDS	7677250	7677481	.	+	2	Parent=NM_059736.6
NC_003279.8	RefSeq	CDS	7677536	7677755	.	+	1	Parent=NM_059736.6
NC_003279.8	RefSeq	CDS	7677800	7677957	.	+	0	Parent=NM_059736.6
NC_003279.8	RefSeq	CDS	7678126	7678480	.	+	1	Parent=NM_059736.6
NC_003279.8	RefSeq	CDS	7678533	7678793	.	+	0	Parent=NM_059736.6
NC_003279.8	RefSeq	mRNA	7679448	7680833	.	+	.	ID=NM_001392592.1;geneID=172528;gene_name=T23G11.7
NC_003279.8	RefSeq	exon	7679448	7679552	.	+	.	Parent=NM_001392592.1
NC_003279.8	RefSeq	exon	7679734	7680833	.	+	.	Parent=NM_001392592.1
NC_003279.8	RefSeq	CDS	7679456	7679552	.	+	0	Parent=NM_001392592.1
NC_003279.8	RefSeq	CDS	7679734	7680722	.	+	2	Parent=NM_001392592.1
NC_003279.8	RefSeq	mRNA	7679454	7683045	.	+	.	ID=NM_059738.8;geneID=172528;gene_name=T23G11.7
NC_003279.8	RefSeq	exon	7679454	7679552	.	+	.	Parent=NM_059738.8
NC_003279.8	RefSeq	exon	7680884	7681020	.	+	.	Parent=NM_059738.8
NC_003279.8	RefSeq	exon	7681065	7681142	.	+	.	Parent=NM_059738.8
NC_003279.8	RefSeq	exon	7681618	7681689	.	+	.	Parent=NM_059738.8
NC_003279.8	RefSeq	exon	7681873	7681996	.	+	.	Parent=NM_059738.8
NC_003279.8	RefSeq	exon	7682051	7682179	.	+	.	Parent=NM_059738.8
NC_003279.8	RefSeq	exon	7682483	7683045	.	+	.	Parent=NM_059738.8
NC_003279.8	RefSeq	CDS	7679456	7679552	.	+	0	Parent=NM_059738.8
NC_003279.8	RefSeq	CDS	7680884	7681020	.	+	2	Parent=NM_059738.8
NC_003279.8	RefSeq	CDS	7681065	7681142	.	+	0	Parent=NM_059738.8
NC_003279.8	RefSeq	CDS	7681618	7681689	.	+	0	Parent=NM_059738.8
NC_003279.8	RefSeq	CDS	7681873	7681996	.	+	0	Parent=NM_059738.8
NC_003279.8	RefSeq	CDS	7682051	7682179	.	+	2	Parent=NM_059738.8
NC_003279.8	RefSeq	CDS	7682483	7682784	.	+	2	Parent=NM_059738.8
NC_003279.8	RefSeq	mRNA	7683341	7694210	.	+	.	ID=NM_001267076.2;geneID=172530;gene_name=rlbp-1
NC_003279.8	RefSeq	exon	7683341	7683390	.	+	.	Parent=NM_001267076.2
NC_003279.8	RefSeq	exon	7683437	7683784	.	+	.	Parent=NM_001267076.2
NC_003279.8	RefSeq	exon	7684027	7684246	.	+	.	Parent=NM_001267076.2
NC_003279.8	RefSeq	exon	7684949	7685077	.	+	.	Parent=NM_001267076.2
NC_003279.8	RefSeq	exon	7685125	7685162	.	+	.	Parent=NM_001267076.2
NC_003279.8	RefSeq	exon	7691221	7691344	.	+	.	Parent=NM_001267076.2
NC_003279.8	RefSeq	exon	7693122	7693220	.	+	.	Parent=NM_001267076.2
NC_003279.8	RefSeq	exon	7693272	7693522	.	+	.	Parent=NM_001267076.2
NC_003279.8	RefSeq	exon	7693568	7694210	.	+	.	Parent=NM_001267076.2
NC_003279.8	RefSeq	CDS	7683350	7683390	.	+	0	Parent=NM_001267076.2
NC_003279.8	RefSeq	CDS	7683437	7683784	.	+	1	Parent=NM_001267076.2
NC_003279.8	RefSeq	CDS	7684027	7684246	.	+	1	Parent=NM_001267076.2
NC_003279.8	RefSeq	CDS	7684949	7685077	.	+	0	Parent=NM_001267076.2
NC_003279.8	RefSeq	CDS	7685125	7685162	.	+	0	Parent=NM_001267076.2
NC_003279.8	RefSeq	CDS	7691221	7691344	.	+	1	Parent=NM_001267076.2
NC_003279.8	RefSeq	CDS	7693122	7693220	.	+	0	Parent=NM_001267076.2
NC_003279.8	RefSeq	CDS	7693272	7693522	.	+	0	Parent=NM_001267076.2
NC_003279.8	RefSeq	CDS	7693568	7693703	.	+	1	Parent=NM_001267076.2
NC_003279.8	RefSeq	mRNA	7684964	7693703	.	+	.	ID=NM_001263636.3;geneID=172530;gene_name=rlbp-1
NC_003279.8	RefSeq	exon	7684964	7685077	.	+	.	Parent=NM_001263636.3
NC_003279.8	RefSeq	exon	7685125	7685162	.	+	.	Parent=NM_001263636.3
NC_003279.8	RefSeq	exon	7691221	7691344	.	+	.	Parent=NM_001263636.3
NC_003279.8	RefSeq	exon	7693122	7693220	.	+	.	Parent=NM_001263636.3
NC_003279.8	RefSeq	exon	7693272	7693522	.	+	.	Parent=NM_001263636.3
NC_003279.8	RefSeq	exon	7693568	7693703	.	+	.	Parent=NM_001263636.3
NC_003279.8	RefSeq	CDS	7684964	7685077	.	+	0	Parent=NM_001263636.3
NC_003279.8	RefSeq	CDS	7685125	7685162	.	+	0	Parent=NM_001263636.3
NC_003279.8	RefSeq	CDS	7691221	7691344	.	+	1	Parent=NM_001263636.3
NC_003279.8	RefSeq	CDS	7693122	7693220	.	+	0	Parent=NM_001263636.3
NC_003279.8	RefSeq	CDS	7693272	7693522	.	+	0	Parent=NM_001263636.3
NC_003279.8	RefSeq	CDS	7693568	7693703	.	+	1	Parent=NM_001263636.3
NC_003279.8	RefSeq	mRNA	7685066	7686204	.	-	.	ID=NM_001129050.4;geneID=172529;gene_name=lron-9
NC_003279.8	RefSeq	exon	7685066	7685458	.	-	.	Parent=NM_001129050.4
NC_003279.8	RefSeq	exon	7685939	7686021	.	-	.	Parent=NM_001129050.4
NC_003279.8	RefSeq	exon	7686158	7686204	.	-	.	Parent=NM_001129050.4
NC_003279.8	RefSeq	CDS	7685327	7685458	.	-	0	Parent=NM_001129050.4
NC_003279.8	RefSeq	CDS	7685939	7686021	.	-	2	Parent=NM_001129050.4
NC_003279.8	RefSeq	CDS	7686158	7686164	.	-	0	Parent=NM_001129050.4
NC_003279.8	RefSeq	mRNA	7685066	7689403	.	-	.	ID=NM_001083146.7;geneID=172529;gene_name=lron-9
NC_003279.8	RefSeq	exon	7685066	7685458	.	-	.	Parent=NM_001083146.7
NC_003279.8	RefSeq	exon	7685939	7686021	.	-	.	Parent=NM_001083146.7
NC_003279.8	RefSeq	exon	7686591	7686705	.	-	.	Parent=NM_001083146.7
NC_003279.8	RefSeq	exon	7686773	7687005	.	-	.	Parent=NM_001083146.7
NC_003279.8	RefSeq	exon	7687051	7687129	.	-	.	Parent=NM_001083146.7
NC_003279.8	RefSeq	exon	7687183	7687552	.	-	.	Parent=NM_001083146.7
NC_003279.8	RefSeq	exon	7687597	7687844	.	-	.	Parent=NM_001083146.7
NC_003279.8	RefSeq	exon	7687899	7688051	.	-	.	Parent=NM_001083146.7
NC_003279.8	RefSeq	exon	7688643	7688747	.	-	.	Parent=NM_001083146.7
NC_003279.8	RefSeq	exon	7688804	7688989	.	-	.	Parent=NM_001083146.7
NC_003279.8	RefSeq	exon	7689043	7689150	.	-	.	Parent=NM_001083146.7
NC_003279.8	RefSeq	exon	7689197	7689403	.	-	.	Parent=NM_001083146.7
NC_003279.8	RefSeq	CDS	7685327	7685458	.	-	0	Parent=NM_001083146.7
NC_003279.8	RefSeq	CDS	7685939	7686021	.	-	2	Parent=NM_001083146.7
NC_003279.8	RefSeq	CDS	7686591	7686705	.	-	0	Parent=NM_001083146.7
NC_003279.8	RefSeq	CDS	7686773	7687005	.	-	2	Parent=NM_001083146.7
NC_003279.8	RefSeq	CDS	7687051	7687129	.	-	0	Parent=NM_001083146.7
NC_003279.8	RefSeq	CDS	7687183	7687552	.	-	1	Parent=NM_001083146.7
NC_003279.8	RefSeq	CDS	7687597	7687844	.	-	0	Parent=NM_001083146.7
NC_003279.8	RefSeq	CDS	7687899	7688051	.	-	0	Parent=NM_001083146.7
NC_003279.8	RefSeq	CDS	7688643	7688747	.	-	0	Parent=NM_001083146.7
NC_003279.8	RefSeq	CDS	7688804	7688989	.	-	0	Parent=NM_001083146.7
NC_003279.8	RefSeq	CDS	7689043	7689150	.	-	0	Parent=NM_001083146.7
NC_003279.8	RefSeq	CDS	7689197	7689346	.	-	0	Parent=NM_001083146.7
NC_003279.8	RefSeq	mRNA	7685085	7689346	.	-	.	ID=NM_001026467.6;geneID=172529;gene_name=lron-9
NC_003279.8	RefSeq	exon	7685085	7685458	.	-	.	Parent=NM_001026467.6
NC_003279.8	RefSeq	exon	7685926	7686021	.	-	.	Parent=NM_001026467.6
NC_003279.8	RefSeq	exon	7686591	7686705	.	-	.	Parent=NM_001026467.6
NC_003279.8	RefSeq	exon	7686773	7687005	.	-	.	Parent=NM_001026467.6
NC_003279.8	RefSeq	exon	7687051	7687129	.	-	.	Parent=NM_001026467.6
NC_003279.8	RefSeq	exon	7687183	7687552	.	-	.	Parent=NM_001026467.6
NC_003279.8	RefSeq	exon	7687597	7687844	.	-	.	Parent=NM_001026467.6
NC_003279.8	RefSeq	exon	7687899	7688051	.	-	.	Parent=NM_001026467.6
NC_003279.8	RefSeq	exon	7688643	7688747	.	-	.	Parent=NM_001026467.6
NC_003279.8	RefSeq	exon	7688804	7688989	.	-	.	Parent=NM_001026467.6
NC_003279.8	RefSeq	exon	7689043	7689150	.	-	.	Parent=NM_001026467.6
NC_003279.8	RefSeq	exon	7689197	7689346	.	-	.	Parent=NM_001026467.6
NC_003279.8	RefSeq	CDS	7685451	7685458	.	-	2	Parent=NM_001026467.6
NC_003279.8	RefSeq	CDS	7685926	7686021	.	-	2	Parent=NM_001026467.6
NC_003279.8	RefSeq	CDS	7686591	7686705	.	-	0	Parent=NM_001026467.6
NC_003279.8	RefSeq	CDS	7686773	7687005	.	-	2	Parent=NM_001026467.6
NC_003279.8	RefSeq	CDS	7687051	7687129	.	-	0	Parent=NM_001026467.6
NC_003279.8	RefSeq	CDS	7687183	7687552	.	-	1	Parent=NM_001026467.6
NC_003279.8	RefSeq	CDS	7687597	7687844	.	-	0	Parent=NM_001026467.6
NC_003279.8	RefSeq	CDS	7687899	7688051	.	-	0	Parent=NM_001026467.6
NC_003279.8	RefSeq	CDS	7688643	7688747	.	-	0	Parent=NM_001026467.6
NC_003279.8	RefSeq	CDS	7688804	7688989	.	-	0	Parent=NM_001026467.6
NC_003279.8	RefSeq	CDS	7689043	7689150	.	-	0	Parent=NM_001026467.6
NC_003279.8	RefSeq	CDS	7689197	7689346	.	-	0	Parent=NM_001026467.6
NC_003279.8	RefSeq	transcript	7685327	7686021	.	-	.	ID=NR_050271.1;geneID=172529;gene_name=lron-9
NC_003279.8	RefSeq	exon	7685327	7685458	.	-	.	Parent=NR_050271.1
NC_003279.8	RefSeq	exon	7685939	7686021	.	-	.	Parent=NR_050271.1
NC_003279.8	RefSeq	mRNA	7694320	7695232	.	+	.	ID=NM_001392593.1;geneID=172531;gene_name=T23G11.4
NC_003279.8	RefSeq	exon	7694320	7694420	.	+	.	Parent=NM_001392593.1
NC_003279.8	RefSeq	exon	7694525	7695232	.	+	.	Parent=NM_001392593.1
NC_003279.8	RefSeq	CDS	7694342	7694420	.	+	0	Parent=NM_001392593.1
NC_003279.8	RefSeq	CDS	7694525	7695168	.	+	2	Parent=NM_001392593.1
NC_003279.8	RefSeq	mRNA	7695681	7698222	.	+	.	ID=NM_059742.8;geneID=172532;gene_name=gld-1
NC_003279.8	RefSeq	exon	7695681	7695884	.	+	.	Parent=NM_059742.8
NC_003279.8	RefSeq	exon	7695936	7696137	.	+	.	Parent=NM_059742.8
NC_003279.8	RefSeq	exon	7696184	7696321	.	+	.	Parent=NM_059742.8
NC_003279.8	RefSeq	exon	7696367	7696491	.	+	.	Parent=NM_059742.8
NC_003279.8	RefSeq	exon	7696537	7696653	.	+	.	Parent=NM_059742.8
NC_003279.8	RefSeq	exon	7696702	7696845	.	+	.	Parent=NM_059742.8
NC_003279.8	RefSeq	exon	7696891	7697103	.	+	.	Parent=NM_059742.8
NC_003279.8	RefSeq	exon	7697147	7698222	.	+	.	Parent=NM_059742.8
NC_003279.8	RefSeq	CDS	7695696	7695884	.	+	0	Parent=NM_059742.8
NC_003279.8	RefSeq	CDS	7695936	7696137	.	+	0	Parent=NM_059742.8
NC_003279.8	RefSeq	CDS	7696184	7696321	.	+	2	Parent=NM_059742.8
NC_003279.8	RefSeq	CDS	7696367	7696491	.	+	2	Parent=NM_059742.8
NC_003279.8	RefSeq	CDS	7696537	7696653	.	+	0	Parent=NM_059742.8
NC_003279.8	RefSeq	CDS	7696702	7696845	.	+	0	Parent=NM_059742.8
NC_003279.8	RefSeq	CDS	7696891	7697103	.	+	0	Parent=NM_059742.8
NC_003279.8	RefSeq	CDS	7697147	7697410	.	+	0	Parent=NM_059742.8
NC_003279.8	RefSeq	mRNA	7698301	7699284	.	+	.	ID=NM_001377600.1;geneID=3565532;gene_name=T23G11.10
NC_003279.8	RefSeq	exon	7698301	7698391	.	+	.	Parent=NM_001377600.1
NC_003279.8	RefSeq	exon	7698436	7698545	.	+	.	Parent=NM_001377600.1
NC_003279.8	RefSeq	exon	7698597	7698812	.	+	.	Parent=NM_001377600.1
NC_003279.8	RefSeq	exon	7698855	7699284	.	+	.	Parent=NM_001377600.1
NC_003279.8	RefSeq	CDS	7698301	7698391	.	+	0	Parent=NM_001377600.1
NC_003279.8	RefSeq	CDS	7698436	7698545	.	+	2	Parent=NM_001377600.1
NC_003279.8	RefSeq	CDS	7698597	7698812	.	+	0	Parent=NM_001377600.1
NC_003279.8	RefSeq	CDS	7698855	7699037	.	+	0	Parent=NM_001377600.1
NC_003279.8	RefSeq	mRNA	7699682	7700958	.	+	.	ID=NM_059743.8;geneID=172533;gene_name=gna-2
NC_003279.8	RefSeq	exon	7699682	7699906	.	+	.	Parent=NM_059743.8
NC_003279.8	RefSeq	exon	7699954	7700116	.	+	.	Parent=NM_059743.8
NC_003279.8	RefSeq	exon	7700167	7700531	.	+	.	Parent=NM_059743.8
NC_003279.8	RefSeq	exon	7700580	7700958	.	+	.	Parent=NM_059743.8
NC_003279.8	RefSeq	CDS	7699686	7699906	.	+	0	Parent=NM_059743.8
NC_003279.8	RefSeq	CDS	7699954	7700116	.	+	1	Parent=NM_059743.8
NC_003279.8	RefSeq	CDS	7700167	7700531	.	+	0	Parent=NM_059743.8
NC_003279.8	RefSeq	CDS	7700580	7700874	.	+	1	Parent=NM_059743.8
NC_003279.8	RefSeq	transcript	7701177	7701313	.	+	.	ID=NR_101584.1;geneID=24104933;gene_name=T23G11.12
NC_003279.8	RefSeq	exon	7701177	7701313	.	+	.	Parent=NR_101584.1
NC_003279.8	RefSeq	mRNA	7701181	7701348	.	+	.	ID=NM_001136320.4;geneID=7040138;gene_name=T23G11.11
NC_003279.8	RefSeq	exon	7701181	7701348	.	+	.	Parent=NM_001136320.4
NC_003279.8	RefSeq	CDS	7701181	7701348	.	+	0	Parent=NM_001136320.4
NC_003279.8	RefSeq	mRNA	7701365	7702053	.	-	.	ID=NM_059744.4;geneID=172534;gene_name=T23G11.1
NC_003279.8	RefSeq	exon	7701365	7701781	.	-	.	Parent=NM_059744.4
NC_003279.8	RefSeq	exon	7701828	7702053	.	-	.	Parent=NM_059744.4
NC_003279.8	RefSeq	CDS	7701417	7701781	.	-	2	Parent=NM_059744.4
NC_003279.8	RefSeq	CDS	7701828	7701969	.	-	0	Parent=NM_059744.4
NC_003279.8	RefSeq	mRNA	7702429	7704580	.	+	.	ID=NM_059745.8;geneID=172535;gene_name=F27D4.1
NC_003279.8	RefSeq	exon	7702429	7702481	.	+	.	Parent=NM_059745.8
NC_003279.8	RefSeq	exon	7702619	7702711	.	+	.	Parent=NM_059745.8
NC_003279.8	RefSeq	exon	7702911	7703040	.	+	.	Parent=NM_059745.8
NC_003279.8	RefSeq	exon	7703086	7703376	.	+	.	Parent=NM_059745.8
NC_003279.8	RefSeq	exon	7703923	7704179	.	+	.	Parent=NM_059745.8
NC_003279.8	RefSeq	exon	7704229	7704339	.	+	.	Parent=NM_059745.8
NC_003279.8	RefSeq	exon	7704386	7704580	.	+	.	Parent=NM_059745.8
NC_003279.8	RefSeq	CDS	7702434	7702481	.	+	0	Parent=NM_059745.8
NC_003279.8	RefSeq	CDS	7702619	7702711	.	+	0	Parent=NM_059745.8
NC_003279.8	RefSeq	CDS	7702911	7703040	.	+	0	Parent=NM_059745.8
NC_003279.8	RefSeq	CDS	7703086	7703376	.	+	2	Parent=NM_059745.8
NC_003279.8	RefSeq	CDS	7703923	7704179	.	+	2	Parent=NM_059745.8
NC_003279.8	RefSeq	CDS	7704229	7704339	.	+	0	Parent=NM_059745.8
NC_003279.8	RefSeq	CDS	7704386	7704454	.	+	0	Parent=NM_059745.8
NC_003279.8	RefSeq	mRNA	7704564	7718516	.	-	.	ID=NM_059746.6;geneID=172536;gene_name=lsy-22
NC_003279.8	RefSeq	exon	7704564	7705460	.	-	.	Parent=NM_059746.6
NC_003279.8	RefSeq	exon	7705967	7706621	.	-	.	Parent=NM_059746.6
NC_003279.8	RefSeq	exon	7706848	7707049	.	-	.	Parent=NM_059746.6
NC_003279.8	RefSeq	exon	7718442	7718516	.	-	.	Parent=NM_059746.6
NC_003279.8	RefSeq	CDS	7705212	7705460	.	-	0	Parent=NM_059746.6
NC_003279.8	RefSeq	CDS	7705967	7706593	.	-	0	Parent=NM_059746.6
NC_003279.8	RefSeq	mRNA	7704566	7707049	.	-	.	ID=NM_001392596.1;geneID=172536;gene_name=lsy-22
NC_003279.8	RefSeq	exon	7704566	7705466	.	-	.	Parent=NM_001392596.1
NC_003279.8	RefSeq	exon	7705967	7706621	.	-	.	Parent=NM_001392596.1
NC_003279.8	RefSeq	exon	7706848	7707049	.	-	.	Parent=NM_001392596.1
NC_003279.8	RefSeq	CDS	7705212	7705466	.	-	0	Parent=NM_001392596.1
NC_003279.8	RefSeq	CDS	7705967	7706593	.	-	0	Parent=NM_001392596.1
NC_003279.8	RefSeq	mRNA	7706962	7707024	.	-	.	ID=NM_001361769.1;geneID=36805007;gene_name=F27D4.12
NC_003279.8	RefSeq	exon	7706962	7707024	.	-	.	Parent=NM_001361769.1
NC_003279.8	RefSeq	CDS	7706962	7707024	.	-	0	Parent=NM_001361769.1
NC_003279.8	RefSeq	transcript	7715956	7716041	.	+	.	ID=NR_101585.1;geneID=24104496;gene_name=F27D4.10
NC_003279.8	RefSeq	exon	7715956	7716041	.	+	.	Parent=NR_101585.1
NC_003279.8	RefSeq	transcript	7718882	7718958	.	-	.	ID=rna-CELE_F27D4.T1;geneID=185016;gene_name=F27D4.t1
NC_003279.8	RefSeq	exon	7718882	7718958	.	-	.	Parent=rna-CELE_F27D4.T1
NC_003279.8	RefSeq	mRNA	7722084	7723116	.	+	.	ID=rna-CELE_F27D4.3;geneID=13180964;gene_name=F27D4.3
NC_003279.8	RefSeq	exon	7722084	7722165	.	+	.	Parent=rna-CELE_F27D4.3
NC_003279.8	RefSeq	exon	7722217	7722574	.	+	.	Parent=rna-CELE_F27D4.3
NC_003279.8	RefSeq	exon	7722626	7722771	.	+	.	Parent=rna-CELE_F27D4.3
NC_003279.8	RefSeq	exon	7722852	7723116	.	+	.	Parent=rna-CELE_F27D4.3
NC_003279.8	RefSeq	CDS	7722084	7722165	.	+	0	Parent=rna-CELE_F27D4.3
NC_003279.8	RefSeq	CDS	7722217	7722574	.	+	2	Parent=rna-CELE_F27D4.3
NC_003279.8	RefSeq	CDS	7722626	7722771	.	+	1	Parent=rna-CELE_F27D4.3
NC_003279.8	RefSeq	CDS	7722852	7723116	.	+	2	Parent=rna-CELE_F27D4.3
NC_003279.8	RefSeq	mRNA	7723756	7724656	.	-	.	ID=NM_001026251.5;geneID=3565210;gene_name=F27D4.7
NC_003279.8	RefSeq	exon	7723756	7724308	.	-	.	Parent=NM_001026251.5
NC_003279.8	RefSeq	exon	7724403	7724486	.	-	.	Parent=NM_001026251.5
NC_003279.8	RefSeq	exon	7724565	7724656	.	-	.	Parent=NM_001026251.5
NC_003279.8	RefSeq	CDS	7723994	7724308	.	-	0	Parent=NM_001026251.5
NC_003279.8	RefSeq	CDS	7724403	7724486	.	-	0	Parent=NM_001026251.5
NC_003279.8	RefSeq	CDS	7724565	7724654	.	-	0	Parent=NM_001026251.5
NC_003279.8	RefSeq	mRNA	7725019	7727112	.	+	.	ID=NM_001047191.7;geneID=172538;gene_name=F27D4.4
NC_003279.8	RefSeq	exon	7725019	7725290	.	+	.	Parent=NM_001047191.7
NC_003279.8	RefSeq	exon	7725339	7725488	.	+	.	Parent=NM_001047191.7
NC_003279.8	RefSeq	exon	7725537	7725619	.	+	.	Parent=NM_001047191.7
NC_003279.8	RefSeq	exon	7725671	7725859	.	+	.	Parent=NM_001047191.7
NC_003279.8	RefSeq	exon	7725979	7726122	.	+	.	Parent=NM_001047191.7
NC_003279.8	RefSeq	exon	7726209	7726310	.	+	.	Parent=NM_001047191.7
NC_003279.8	RefSeq	exon	7726364	7726478	.	+	.	Parent=NM_001047191.7
NC_003279.8	RefSeq	exon	7726797	7727112	.	+	.	Parent=NM_001047191.7
NC_003279.8	RefSeq	CDS	7725029	7725290	.	+	0	Parent=NM_001047191.7
NC_003279.8	RefSeq	CDS	7725339	7725488	.	+	2	Parent=NM_001047191.7
NC_003279.8	RefSeq	CDS	7725537	7725619	.	+	2	Parent=NM_001047191.7
NC_003279.8	RefSeq	CDS	7725671	7725859	.	+	0	Parent=NM_001047191.7
NC_003279.8	RefSeq	CDS	7725979	7726122	.	+	0	Parent=NM_001047191.7
NC_003279.8	RefSeq	CDS	7726209	7726310	.	+	0	Parent=NM_001047191.7
NC_003279.8	RefSeq	CDS	7726364	7726478	.	+	0	Parent=NM_001047191.7
NC_003279.8	RefSeq	CDS	7726797	7726876	.	+	2	Parent=NM_001047191.7
NC_003279.8	RefSeq	transcript	7726572	7726639	.	-	.	ID=NR_050272.1;geneID=13180967;gene_name=F27D4.9
NC_003279.8	RefSeq	exon	7726572	7726639	.	-	.	Parent=NR_050272.1
NC_003279.8	RefSeq	mRNA	7726799	7726876	.	+	.	ID=NM_001047192.3;geneID=172538;gene_name=F27D4.4
NC_003279.8	RefSeq	exon	7726799	7726876	.	+	.	Parent=NM_001047192.3
NC_003279.8	RefSeq	CDS	7726799	7726876	.	+	0	Parent=NM_001047192.3
NC_003279.8	RefSeq	mRNA	7727267	7729092	.	+	.	ID=NM_059748.5;geneID=172539;gene_name=bckd-1B
NC_003279.8	RefSeq	exon	7727267	7727665	.	+	.	Parent=NM_059748.5
NC_003279.8	RefSeq	exon	7727712	7728185	.	+	.	Parent=NM_059748.5
NC_003279.8	RefSeq	exon	7728521	7728607	.	+	.	Parent=NM_059748.5
NC_003279.8	RefSeq	exon	7728671	7729092	.	+	.	Parent=NM_059748.5
NC_003279.8	RefSeq	CDS	7727267	7727665	.	+	0	Parent=NM_059748.5
NC_003279.8	RefSeq	CDS	7727712	7728185	.	+	0	Parent=NM_059748.5
NC_003279.8	RefSeq	CDS	7728521	7728607	.	+	0	Parent=NM_059748.5
NC_003279.8	RefSeq	CDS	7728671	7728811	.	+	0	Parent=NM_059748.5
NC_003279.8	RefSeq	mRNA	7729184	7729878	.	+	.	ID=NM_001128991.2;geneID=6418587;gene_name=F27D4.8
NC_003279.8	RefSeq	exon	7729184	7729351	.	+	.	Parent=NM_001128991.2
NC_003279.8	RefSeq	exon	7729699	7729878	.	+	.	Parent=NM_001128991.2
NC_003279.8	RefSeq	CDS	7729202	7729351	.	+	0	Parent=NM_001128991.2
NC_003279.8	RefSeq	CDS	7729699	7729803	.	+	0	Parent=NM_001128991.2
NC_003279.8	RefSeq	mRNA	7731121	7737995	.	+	.	ID=NM_001373100.1;geneID=172540;gene_name=F27D4.6
NC_003279.8	RefSeq	exon	7731121	7731227	.	+	.	Parent=NM_001373100.1
NC_003279.8	RefSeq	exon	7732073	7732179	.	+	.	Parent=NM_001373100.1
NC_003279.8	RefSeq	exon	7732226	7732384	.	+	.	Parent=NM_001373100.1
NC_003279.8	RefSeq	exon	7732431	7732600	.	+	.	Parent=NM_001373100.1
NC_003279.8	RefSeq	exon	7732860	7733046	.	+	.	Parent=NM_001373100.1
NC_003279.8	RefSeq	exon	7733121	7733174	.	+	.	Parent=NM_001373100.1
NC_003279.8	RefSeq	exon	7733290	7733486	.	+	.	Parent=NM_001373100.1
NC_003279.8	RefSeq	exon	7733705	7733936	.	+	.	Parent=NM_001373100.1
NC_003279.8	RefSeq	exon	7733986	7734068	.	+	.	Parent=NM_001373100.1
NC_003279.8	RefSeq	exon	7734121	7734231	.	+	.	Parent=NM_001373100.1
NC_003279.8	RefSeq	exon	7734282	7734613	.	+	.	Parent=NM_001373100.1
NC_003279.8	RefSeq	exon	7734660	7734706	.	+	.	Parent=NM_001373100.1
NC_003279.8	RefSeq	exon	7734755	7734834	.	+	.	Parent=NM_001373100.1
NC_003279.8	RefSeq	exon	7734880	7734990	.	+	.	Parent=NM_001373100.1
NC_003279.8	RefSeq	exon	7735035	7735173	.	+	.	Parent=NM_001373100.1
NC_003279.8	RefSeq	exon	7735221	7735277	.	+	.	Parent=NM_001373100.1
NC_003279.8	RefSeq	exon	7735487	7735566	.	+	.	Parent=NM_001373100.1
NC_003279.8	RefSeq	exon	7735611	7735718	.	+	.	Parent=NM_001373100.1
NC_003279.8	RefSeq	exon	7735763	7735835	.	+	.	Parent=NM_001373100.1
NC_003279.8	RefSeq	exon	7735884	7735910	.	+	.	Parent=NM_001373100.1
NC_003279.8	RefSeq	exon	7735960	7736019	.	+	.	Parent=NM_001373100.1
NC_003279.8	RefSeq	exon	7736255	7736287	.	+	.	Parent=NM_001373100.1
NC_003279.8	RefSeq	exon	7736336	7736568	.	+	.	Parent=NM_001373100.1
NC_003279.8	RefSeq	exon	7736616	7736742	.	+	.	Parent=NM_001373100.1
NC_003279.8	RefSeq	exon	7736799	7736944	.	+	.	Parent=NM_001373100.1
NC_003279.8	RefSeq	exon	7737001	7737043	.	+	.	Parent=NM_001373100.1
NC_003279.8	RefSeq	exon	7737118	7737207	.	+	.	Parent=NM_001373100.1
NC_003279.8	RefSeq	exon	7737255	7737402	.	+	.	Parent=NM_001373100.1
NC_003279.8	RefSeq	exon	7737488	7737597	.	+	.	Parent=NM_001373100.1
NC_003279.8	RefSeq	exon	7737645	7737731	.	+	.	Parent=NM_001373100.1
NC_003279.8	RefSeq	exon	7737775	7737860	.	+	.	Parent=NM_001373100.1
NC_003279.8	RefSeq	exon	7737908	7737995	.	+	.	Parent=NM_001373100.1
NC_003279.8	RefSeq	CDS	7731190	7731227	.	+	0	Parent=NM_001373100.1
NC_003279.8	RefSeq	CDS	7732073	7732179	.	+	1	Parent=NM_001373100.1
NC_003279.8	RefSeq	CDS	7732226	7732384	.	+	2	Parent=NM_001373100.1
NC_003279.8	RefSeq	CDS	7732431	7732600	.	+	2	Parent=NM_001373100.1
NC_003279.8	RefSeq	CDS	7732860	7733046	.	+	0	Parent=NM_001373100.1
NC_003279.8	RefSeq	CDS	7733121	7733174	.	+	2	Parent=NM_001373100.1
NC_003279.8	RefSeq	CDS	7733290	7733486	.	+	2	Parent=NM_001373100.1
NC_003279.8	RefSeq	CDS	7733705	7733936	.	+	0	Parent=NM_001373100.1
NC_003279.8	RefSeq	CDS	7733986	7734068	.	+	2	Parent=NM_001373100.1
NC_003279.8	RefSeq	CDS	7734121	7734231	.	+	0	Parent=NM_001373100.1
NC_003279.8	RefSeq	CDS	7734282	7734613	.	+	0	Parent=NM_001373100.1
NC_003279.8	RefSeq	CDS	7734660	7734706	.	+	1	Parent=NM_001373100.1
NC_003279.8	RefSeq	CDS	7734755	7734834	.	+	2	Parent=NM_001373100.1
NC_003279.8	RefSeq	CDS	7734880	7734990	.	+	0	Parent=NM_001373100.1
NC_003279.8	RefSeq	CDS	7735035	7735173	.	+	0	Parent=NM_001373100.1
NC_003279.8	RefSeq	CDS	7735221	7735277	.	+	2	Parent=NM_001373100.1
NC_003279.8	RefSeq	CDS	7735487	7735566	.	+	2	Parent=NM_001373100.1
NC_003279.8	RefSeq	CDS	7735611	7735718	.	+	0	Parent=NM_001373100.1
NC_003279.8	RefSeq	CDS	7735763	7735835	.	+	0	Parent=NM_001373100.1
NC_003279.8	RefSeq	CDS	7735884	7735910	.	+	2	Parent=NM_001373100.1
NC_003279.8	RefSeq	CDS	7735960	7736019	.	+	2	Parent=NM_001373100.1
NC_003279.8	RefSeq	CDS	7736255	7736287	.	+	2	Parent=NM_001373100.1
NC_003279.8	RefSeq	CDS	7736336	7736568	.	+	2	Parent=NM_001373100.1
NC_003279.8	RefSeq	CDS	7736616	7736742	.	+	0	Parent=NM_001373100.1
NC_003279.8	RefSeq	CDS	7736799	7736944	.	+	2	Parent=NM_001373100.1
NC_003279.8	RefSeq	CDS	7737001	7737036	.	+	0	Parent=NM_001373100.1
NC_003279.8	RefSeq	mRNA	7731190	7737995	.	+	.	ID=NM_001128990.3;geneID=172540;gene_name=F27D4.6
NC_003279.8	RefSeq	exon	7731190	7731227	.	+	.	Parent=NM_001128990.3
NC_003279.8	RefSeq	exon	7732073	7732179	.	+	.	Parent=NM_001128990.3
NC_003279.8	RefSeq	exon	7732226	7732384	.	+	.	Parent=NM_001128990.3
NC_003279.8	RefSeq	exon	7732431	7732600	.	+	.	Parent=NM_001128990.3
NC_003279.8	RefSeq	exon	7732860	7733046	.	+	.	Parent=NM_001128990.3
NC_003279.8	RefSeq	exon	7733121	7733174	.	+	.	Parent=NM_001128990.3
NC_003279.8	RefSeq	exon	7733290	7733486	.	+	.	Parent=NM_001128990.3
NC_003279.8	RefSeq	exon	7733705	7733936	.	+	.	Parent=NM_001128990.3
NC_003279.8	RefSeq	exon	7733986	7734068	.	+	.	Parent=NM_001128990.3
NC_003279.8	RefSeq	exon	7734121	7734231	.	+	.	Parent=NM_001128990.3
NC_003279.8	RefSeq	exon	7734282	7734613	.	+	.	Parent=NM_001128990.3
NC_003279.8	RefSeq	exon	7734660	7734706	.	+	.	Parent=NM_001128990.3
NC_003279.8	RefSeq	exon	7734755	7734834	.	+	.	Parent=NM_001128990.3
NC_003279.8	RefSeq	exon	7734880	7734990	.	+	.	Parent=NM_001128990.3
NC_003279.8	RefSeq	exon	7735035	7735173	.	+	.	Parent=NM_001128990.3
NC_003279.8	RefSeq	exon	7735221	7735277	.	+	.	Parent=NM_001128990.3
NC_003279.8	RefSeq	exon	7735487	7735566	.	+	.	Parent=NM_001128990.3
NC_003279.8	RefSeq	exon	7735611	7735718	.	+	.	Parent=NM_001128990.3
NC_003279.8	RefSeq	exon	7735763	7735835	.	+	.	Parent=NM_001128990.3
NC_003279.8	RefSeq	exon	7735884	7735910	.	+	.	Parent=NM_001128990.3
NC_003279.8	RefSeq	exon	7735960	7736019	.	+	.	Parent=NM_001128990.3
NC_003279.8	RefSeq	exon	7736255	7736287	.	+	.	Parent=NM_001128990.3
NC_003279.8	RefSeq	exon	7736336	7736568	.	+	.	Parent=NM_001128990.3
NC_003279.8	RefSeq	exon	7736616	7736742	.	+	.	Parent=NM_001128990.3
NC_003279.8	RefSeq	exon	7736799	7737043	.	+	.	Parent=NM_001128990.3
NC_003279.8	RefSeq	exon	7737118	7737207	.	+	.	Parent=NM_001128990.3
NC_003279.8	RefSeq	exon	7737255	7737402	.	+	.	Parent=NM_001128990.3
NC_003279.8	RefSeq	exon	7737488	7737597	.	+	.	Parent=NM_001128990.3
NC_003279.8	RefSeq	exon	7737645	7737731	.	+	.	Parent=NM_001128990.3
NC_003279.8	RefSeq	exon	7737775	7737860	.	+	.	Parent=NM_001128990.3
NC_003279.8	RefSeq	exon	7737908	7737995	.	+	.	Parent=NM_001128990.3
NC_003279.8	RefSeq	CDS	7731190	7731227	.	+	0	Parent=NM_001128990.3
NC_003279.8	RefSeq	CDS	7732073	7732179	.	+	1	Parent=NM_001128990.3
NC_003279.8	RefSeq	CDS	7732226	7732384	.	+	2	Parent=NM_001128990.3
NC_003279.8	RefSeq	CDS	7732431	7732600	.	+	2	Parent=NM_001128990.3
NC_003279.8	RefSeq	CDS	7732860	7733046	.	+	0	Parent=NM_001128990.3
NC_003279.8	RefSeq	CDS	7733121	7733174	.	+	2	Parent=NM_001128990.3
NC_003279.8	RefSeq	CDS	7733290	7733486	.	+	2	Parent=NM_001128990.3
NC_003279.8	RefSeq	CDS	7733705	7733936	.	+	0	Parent=NM_001128990.3
NC_003279.8	RefSeq	CDS	7733986	7734068	.	+	2	Parent=NM_001128990.3
NC_003279.8	RefSeq	CDS	7734121	7734231	.	+	0	Parent=NM_001128990.3
NC_003279.8	RefSeq	CDS	7734282	7734613	.	+	0	Parent=NM_001128990.3
NC_003279.8	RefSeq	CDS	7734660	7734706	.	+	1	Parent=NM_001128990.3
NC_003279.8	RefSeq	CDS	7734755	7734834	.	+	2	Parent=NM_001128990.3
NC_003279.8	RefSeq	CDS	7734880	7734990	.	+	0	Parent=NM_001128990.3
NC_003279.8	RefSeq	CDS	7735035	7735173	.	+	0	Parent=NM_001128990.3
NC_003279.8	RefSeq	CDS	7735221	7735277	.	+	2	Parent=NM_001128990.3
NC_003279.8	RefSeq	CDS	7735487	7735566	.	+	2	Parent=NM_001128990.3
NC_003279.8	RefSeq	CDS	7735611	7735718	.	+	0	Parent=NM_001128990.3
NC_003279.8	RefSeq	CDS	7735763	7735835	.	+	0	Parent=NM_001128990.3
NC_003279.8	RefSeq	CDS	7735884	7735910	.	+	2	Parent=NM_001128990.3
NC_003279.8	RefSeq	CDS	7735960	7736019	.	+	2	Parent=NM_001128990.3
NC_003279.8	RefSeq	CDS	7736255	7736287	.	+	2	Parent=NM_001128990.3
NC_003279.8	RefSeq	CDS	7736336	7736568	.	+	2	Parent=NM_001128990.3
NC_003279.8	RefSeq	CDS	7736616	7736742	.	+	0	Parent=NM_001128990.3
NC_003279.8	RefSeq	CDS	7736799	7737043	.	+	2	Parent=NM_001128990.3
NC_003279.8	RefSeq	CDS	7737118	7737207	.	+	0	Parent=NM_001128990.3
NC_003279.8	RefSeq	CDS	7737255	7737402	.	+	0	Parent=NM_001128990.3
NC_003279.8	RefSeq	CDS	7737488	7737597	.	+	2	Parent=NM_001128990.3
NC_003279.8	RefSeq	CDS	7737645	7737731	.	+	0	Parent=NM_001128990.3
NC_003279.8	RefSeq	CDS	7737775	7737860	.	+	0	Parent=NM_001128990.3
NC_003279.8	RefSeq	CDS	7737908	7737923	.	+	1	Parent=NM_001128990.3
NC_003279.8	RefSeq	transcript	7731356	7731446	.	-	.	ID=NR_101586.1;geneID=24104497;gene_name=F27D4.11
NC_003279.8	RefSeq	exon	7731356	7731446	.	-	.	Parent=NR_101586.1
NC_003279.8	RefSeq	transcript	7738671	7738691	.	+	.	ID=NR_050273.1;geneID=13180971;gene_name=21ur-12039
NC_003279.8	RefSeq	exon	7738671	7738691	.	+	.	Parent=NR_050273.1
NC_003279.8	RefSeq	mRNA	7755778	7756353	.	+	.	ID=NM_059750.4;geneID=186556;gene_name=F58H10.1
NC_003279.8	RefSeq	exon	7755778	7755858	.	+	.	Parent=NM_059750.4
NC_003279.8	RefSeq	exon	7755910	7756090	.	+	.	Parent=NM_059750.4
NC_003279.8	RefSeq	exon	7756251	7756353	.	+	.	Parent=NM_059750.4
NC_003279.8	RefSeq	CDS	7755783	7755858	.	+	0	Parent=NM_059750.4
NC_003279.8	RefSeq	CDS	7755910	7756090	.	+	2	Parent=NM_059750.4
NC_003279.8	RefSeq	CDS	7756251	7756353	.	+	1	Parent=NM_059750.4
NC_003279.8	RefSeq	mRNA	7766532	7772231	.	-	.	ID=NM_001083134.4;geneID=266842;gene_name=nsf-1
NC_003279.8	RefSeq	exon	7766532	7766964	.	-	.	Parent=NM_001083134.4
NC_003279.8	RefSeq	exon	7767532	7767740	.	-	.	Parent=NM_001083134.4
NC_003279.8	RefSeq	exon	7767786	7767865	.	-	.	Parent=NM_001083134.4
NC_003279.8	RefSeq	exon	7767912	7768112	.	-	.	Parent=NM_001083134.4
NC_003279.8	RefSeq	exon	7768165	7768321	.	-	.	Parent=NM_001083134.4
NC_003279.8	RefSeq	exon	7768368	7768817	.	-	.	Parent=NM_001083134.4
NC_003279.8	RefSeq	exon	7768879	7769296	.	-	.	Parent=NM_001083134.4
NC_003279.8	RefSeq	exon	7769347	7769595	.	-	.	Parent=NM_001083134.4
NC_003279.8	RefSeq	exon	7769642	7769719	.	-	.	Parent=NM_001083134.4
NC_003279.8	RefSeq	exon	7769766	7769981	.	-	.	Parent=NM_001083134.4
NC_003279.8	RefSeq	exon	7770065	7770239	.	-	.	Parent=NM_001083134.4
NC_003279.8	RefSeq	exon	7771982	7772045	.	-	.	Parent=NM_001083134.4
NC_003279.8	RefSeq	exon	7772158	7772231	.	-	.	Parent=NM_001083134.4
NC_003279.8	RefSeq	CDS	7766838	7766964	.	-	1	Parent=NM_001083134.4
NC_003279.8	RefSeq	CDS	7767532	7767740	.	-	0	Parent=NM_001083134.4
NC_003279.8	RefSeq	CDS	7767786	7767865	.	-	2	Parent=NM_001083134.4
NC_003279.8	RefSeq	CDS	7767912	7768112	.	-	2	Parent=NM_001083134.4
NC_003279.8	RefSeq	CDS	7768165	7768321	.	-	0	Parent=NM_001083134.4
NC_003279.8	RefSeq	CDS	7768368	7768817	.	-	0	Parent=NM_001083134.4
NC_003279.8	RefSeq	CDS	7768879	7769296	.	-	1	Parent=NM_001083134.4
NC_003279.8	RefSeq	CDS	7769347	7769595	.	-	1	Parent=NM_001083134.4
NC_003279.8	RefSeq	CDS	7769642	7769719	.	-	1	Parent=NM_001083134.4
NC_003279.8	RefSeq	CDS	7769766	7769981	.	-	1	Parent=NM_001083134.4
NC_003279.8	RefSeq	CDS	7770065	7770239	.	-	2	Parent=NM_001083134.4
NC_003279.8	RefSeq	CDS	7771982	7772045	.	-	0	Parent=NM_001083134.4
NC_003279.8	RefSeq	CDS	7772158	7772208	.	-	0	Parent=NM_001083134.4
NC_003279.8	RefSeq	mRNA	7766838	7770156	.	-	.	ID=NM_001083135.5;geneID=266842;gene_name=nsf-1
NC_003279.8	RefSeq	exon	7766838	7766964	.	-	.	Parent=NM_001083135.5
NC_003279.8	RefSeq	exon	7767532	7767740	.	-	.	Parent=NM_001083135.5
NC_003279.8	RefSeq	exon	7767786	7767865	.	-	.	Parent=NM_001083135.5
NC_003279.8	RefSeq	exon	7767912	7768112	.	-	.	Parent=NM_001083135.5
NC_003279.8	RefSeq	exon	7768165	7768321	.	-	.	Parent=NM_001083135.5
NC_003279.8	RefSeq	exon	7768368	7768817	.	-	.	Parent=NM_001083135.5
NC_003279.8	RefSeq	exon	7768879	7769296	.	-	.	Parent=NM_001083135.5
NC_003279.8	RefSeq	exon	7769347	7769595	.	-	.	Parent=NM_001083135.5
NC_003279.8	RefSeq	exon	7769642	7769719	.	-	.	Parent=NM_001083135.5
NC_003279.8	RefSeq	exon	7769766	7769981	.	-	.	Parent=NM_001083135.5
NC_003279.8	RefSeq	exon	7770065	7770156	.	-	.	Parent=NM_001083135.5
NC_003279.8	RefSeq	CDS	7766838	7766964	.	-	1	Parent=NM_001083135.5
NC_003279.8	RefSeq	CDS	7767532	7767740	.	-	0	Parent=NM_001083135.5
NC_003279.8	RefSeq	CDS	7767786	7767865	.	-	2	Parent=NM_001083135.5
NC_003279.8	RefSeq	CDS	7767912	7768112	.	-	2	Parent=NM_001083135.5
NC_003279.8	RefSeq	CDS	7768165	7768321	.	-	0	Parent=NM_001083135.5
NC_003279.8	RefSeq	CDS	7768368	7768817	.	-	0	Parent=NM_001083135.5
NC_003279.8	RefSeq	CDS	7768879	7769296	.	-	1	Parent=NM_001083135.5
NC_003279.8	RefSeq	CDS	7769347	7769595	.	-	1	Parent=NM_001083135.5
NC_003279.8	RefSeq	CDS	7769642	7769719	.	-	1	Parent=NM_001083135.5
NC_003279.8	RefSeq	CDS	7769766	7769981	.	-	1	Parent=NM_001083135.5
NC_003279.8	RefSeq	CDS	7770065	7770156	.	-	0	Parent=NM_001083135.5
NC_003279.8	RefSeq	mRNA	7773416	7777469	.	+	.	ID=NM_059753.8;geneID=172542;gene_name=adr-1
NC_003279.8	RefSeq	exon	7773416	7773512	.	+	.	Parent=NM_059753.8
NC_003279.8	RefSeq	exon	7774013	7774081	.	+	.	Parent=NM_059753.8
NC_003279.8	RefSeq	exon	7774133	7774270	.	+	.	Parent=NM_059753.8
NC_003279.8	RefSeq	exon	7774643	7774743	.	+	.	Parent=NM_059753.8
NC_003279.8	RefSeq	exon	7774795	7775041	.	+	.	Parent=NM_059753.8
NC_003279.8	RefSeq	exon	7775093	7775152	.	+	.	Parent=NM_059753.8
NC_003279.8	RefSeq	exon	7775202	7775733	.	+	.	Parent=NM_059753.8
NC_003279.8	RefSeq	exon	7775783	7776044	.	+	.	Parent=NM_059753.8
NC_003279.8	RefSeq	exon	7776117	7776386	.	+	.	Parent=NM_059753.8
NC_003279.8	RefSeq	exon	7776434	7776760	.	+	.	Parent=NM_059753.8
NC_003279.8	RefSeq	exon	7776812	7777469	.	+	.	Parent=NM_059753.8
NC_003279.8	RefSeq	CDS	7773438	7773512	.	+	0	Parent=NM_059753.8
NC_003279.8	RefSeq	CDS	7774013	7774081	.	+	0	Parent=NM_059753.8
NC_003279.8	RefSeq	CDS	7774133	7774270	.	+	0	Parent=NM_059753.8
NC_003279.8	RefSeq	CDS	7774643	7774743	.	+	0	Parent=NM_059753.8
NC_003279.8	RefSeq	CDS	7774795	7775041	.	+	1	Parent=NM_059753.8
NC_003279.8	RefSeq	CDS	7775093	7775152	.	+	0	Parent=NM_059753.8
NC_003279.8	RefSeq	CDS	7775202	7775733	.	+	0	Parent=NM_059753.8
NC_003279.8	RefSeq	CDS	7775783	7776044	.	+	2	Parent=NM_059753.8
NC_003279.8	RefSeq	CDS	7776117	7776386	.	+	1	Parent=NM_059753.8
NC_003279.8	RefSeq	CDS	7776434	7776760	.	+	1	Parent=NM_059753.8
NC_003279.8	RefSeq	CDS	7776812	7777469	.	+	1	Parent=NM_059753.8
NC_003279.8	RefSeq	mRNA	7773418	7777652	.	+	.	ID=NM_182001.5;geneID=172542;gene_name=adr-1
NC_003279.8	RefSeq	exon	7773418	7773512	.	+	.	Parent=NM_182001.5
NC_003279.8	RefSeq	exon	7774013	7774081	.	+	.	Parent=NM_182001.5
NC_003279.8	RefSeq	exon	7774133	7774270	.	+	.	Parent=NM_182001.5
NC_003279.8	RefSeq	exon	7774643	7774743	.	+	.	Parent=NM_182001.5
NC_003279.8	RefSeq	exon	7774795	7775041	.	+	.	Parent=NM_182001.5
NC_003279.8	RefSeq	exon	7775093	7775152	.	+	.	Parent=NM_182001.5
NC_003279.8	RefSeq	exon	7775202	7775733	.	+	.	Parent=NM_182001.5
NC_003279.8	RefSeq	exon	7775783	7776044	.	+	.	Parent=NM_182001.5
NC_003279.8	RefSeq	exon	7776117	7776386	.	+	.	Parent=NM_182001.5
NC_003279.8	RefSeq	exon	7776434	7776760	.	+	.	Parent=NM_182001.5
NC_003279.8	RefSeq	exon	7776812	7777331	.	+	.	Parent=NM_182001.5
NC_003279.8	RefSeq	exon	7777389	7777652	.	+	.	Parent=NM_182001.5
NC_003279.8	RefSeq	CDS	7773438	7773512	.	+	0	Parent=NM_182001.5
NC_003279.8	RefSeq	CDS	7774013	7774081	.	+	0	Parent=NM_182001.5
NC_003279.8	RefSeq	CDS	7774133	7774270	.	+	0	Parent=NM_182001.5
NC_003279.8	RefSeq	CDS	7774643	7774743	.	+	0	Parent=NM_182001.5
NC_003279.8	RefSeq	CDS	7774795	7775041	.	+	1	Parent=NM_182001.5
NC_003279.8	RefSeq	CDS	7775093	7775152	.	+	0	Parent=NM_182001.5
NC_003279.8	RefSeq	CDS	7775202	7775733	.	+	0	Parent=NM_182001.5
NC_003279.8	RefSeq	CDS	7775783	7776044	.	+	2	Parent=NM_182001.5
NC_003279.8	RefSeq	CDS	7776117	7776386	.	+	1	Parent=NM_182001.5
NC_003279.8	RefSeq	CDS	7776434	7776760	.	+	1	Parent=NM_182001.5
NC_003279.8	RefSeq	CDS	7776812	7777331	.	+	1	Parent=NM_182001.5
NC_003279.8	RefSeq	CDS	7777389	7777469	.	+	0	Parent=NM_182001.5
NC_003279.8	RefSeq	mRNA	7773418	7777655	.	+	.	ID=NM_059752.7;geneID=172542;gene_name=adr-1
NC_003279.8	RefSeq	exon	7773418	7773512	.	+	.	Parent=NM_059752.7
NC_003279.8	RefSeq	exon	7774013	7774081	.	+	.	Parent=NM_059752.7
NC_003279.8	RefSeq	exon	7774133	7774270	.	+	.	Parent=NM_059752.7
NC_003279.8	RefSeq	exon	7774398	7774595	.	+	.	Parent=NM_059752.7
NC_003279.8	RefSeq	exon	7774643	7774743	.	+	.	Parent=NM_059752.7
NC_003279.8	RefSeq	exon	7774795	7775041	.	+	.	Parent=NM_059752.7
NC_003279.8	RefSeq	exon	7775084	7775152	.	+	.	Parent=NM_059752.7
NC_003279.8	RefSeq	exon	7775196	7775733	.	+	.	Parent=NM_059752.7
NC_003279.8	RefSeq	exon	7775783	7776044	.	+	.	Parent=NM_059752.7
NC_003279.8	RefSeq	exon	7776117	7776386	.	+	.	Parent=NM_059752.7
NC_003279.8	RefSeq	exon	7776434	7776760	.	+	.	Parent=NM_059752.7
NC_003279.8	RefSeq	exon	7776812	7777331	.	+	.	Parent=NM_059752.7
NC_003279.8	RefSeq	exon	7777389	7777655	.	+	.	Parent=NM_059752.7
NC_003279.8	RefSeq	CDS	7773438	7773512	.	+	0	Parent=NM_059752.7
NC_003279.8	RefSeq	CDS	7774013	7774081	.	+	0	Parent=NM_059752.7
NC_003279.8	RefSeq	CDS	7774133	7774270	.	+	0	Parent=NM_059752.7
NC_003279.8	RefSeq	CDS	7774398	7774595	.	+	0	Parent=NM_059752.7
NC_003279.8	RefSeq	CDS	7774643	7774743	.	+	0	Parent=NM_059752.7
NC_003279.8	RefSeq	CDS	7774795	7775041	.	+	1	Parent=NM_059752.7
NC_003279.8	RefSeq	CDS	7775084	7775152	.	+	0	Parent=NM_059752.7
NC_003279.8	RefSeq	CDS	7775196	7775733	.	+	0	Parent=NM_059752.7
NC_003279.8	RefSeq	CDS	7775783	7776044	.	+	2	Parent=NM_059752.7
NC_003279.8	RefSeq	CDS	7776117	7776386	.	+	1	Parent=NM_059752.7
NC_003279.8	RefSeq	CDS	7776434	7776760	.	+	1	Parent=NM_059752.7
NC_003279.8	RefSeq	CDS	7776812	7777331	.	+	1	Parent=NM_059752.7
NC_003279.8	RefSeq	CDS	7777389	7777469	.	+	0	Parent=NM_059752.7
NC_003279.8	RefSeq	mRNA	7773438	7774291	.	+	.	ID=NM_001392607.1;geneID=172542;gene_name=adr-1
NC_003279.8	RefSeq	exon	7773438	7773512	.	+	.	Parent=NM_001392607.1
NC_003279.8	RefSeq	exon	7774013	7774081	.	+	.	Parent=NM_001392607.1
NC_003279.8	RefSeq	exon	7774133	7774291	.	+	.	Parent=NM_001392607.1
NC_003279.8	RefSeq	CDS	7773438	7773512	.	+	0	Parent=NM_001392607.1
NC_003279.8	RefSeq	CDS	7774013	7774081	.	+	0	Parent=NM_001392607.1
NC_003279.8	RefSeq	CDS	7774133	7774291	.	+	0	Parent=NM_001392607.1
NC_003279.8	RefSeq	mRNA	7773438	7774650	.	+	.	ID=NM_182003.5;geneID=172542;gene_name=adr-1
NC_003279.8	RefSeq	exon	7773438	7773512	.	+	.	Parent=NM_182003.5
NC_003279.8	RefSeq	exon	7774013	7774081	.	+	.	Parent=NM_182003.5
NC_003279.8	RefSeq	exon	7774133	7774270	.	+	.	Parent=NM_182003.5
NC_003279.8	RefSeq	exon	7774398	7774455	.	+	.	Parent=NM_182003.5
NC_003279.8	RefSeq	exon	7774643	7774650	.	+	.	Parent=NM_182003.5
NC_003279.8	RefSeq	CDS	7773438	7773512	.	+	0	Parent=NM_182003.5
NC_003279.8	RefSeq	CDS	7774013	7774081	.	+	0	Parent=NM_182003.5
NC_003279.8	RefSeq	CDS	7774133	7774270	.	+	0	Parent=NM_182003.5
NC_003279.8	RefSeq	CDS	7774398	7774455	.	+	0	Parent=NM_182003.5
NC_003279.8	RefSeq	CDS	7774643	7774650	.	+	2	Parent=NM_182003.5
NC_003279.8	RefSeq	mRNA	7777670	7778011	.	+	.	ID=rna-CELE_H15N14.3;geneID=13180976;gene_name=H15N14.3
NC_003279.8	RefSeq	exon	7777670	7778011	.	+	.	Parent=rna-CELE_H15N14.3
NC_003279.8	RefSeq	CDS	7777670	7778011	.	+	0	Parent=rna-CELE_H15N14.3
NC_003279.8	RefSeq	mRNA	7779419	7785798	.	+	.	ID=rna-CELE_H15N14.4;geneID=13180977;gene_name=H15N14.4
NC_003279.8	RefSeq	exon	7779419	7779453	.	+	.	Parent=rna-CELE_H15N14.4
NC_003279.8	RefSeq	exon	7779497	7779620	.	+	.	Parent=rna-CELE_H15N14.4
NC_003279.8	RefSeq	exon	7785679	7785745	.	+	.	Parent=rna-CELE_H15N14.4
NC_003279.8	RefSeq	exon	7785791	7785798	.	+	.	Parent=rna-CELE_H15N14.4
NC_003279.8	RefSeq	CDS	7779419	7779453	.	+	0	Parent=rna-CELE_H15N14.4
NC_003279.8	RefSeq	CDS	7779497	7779620	.	+	1	Parent=rna-CELE_H15N14.4
NC_003279.8	RefSeq	CDS	7785679	7785745	.	+	0	Parent=rna-CELE_H15N14.4
NC_003279.8	RefSeq	CDS	7785791	7785798	.	+	2	Parent=rna-CELE_H15N14.4
NC_003279.8	RefSeq	mRNA	7781178	7781647	.	-	.	ID=NM_001380750.1;geneID=24104962;gene_name=VH15N14R.1
NC_003279.8	RefSeq	exon	7781178	7781234	.	-	.	Parent=NM_001380750.1
NC_003279.8	RefSeq	exon	7781282	7781647	.	-	.	Parent=NM_001380750.1
NC_003279.8	RefSeq	CDS	7781178	7781234	.	-	0	Parent=NM_001380750.1
NC_003279.8	RefSeq	CDS	7781282	7781647	.	-	0	Parent=NM_001380750.1
NC_003279.8	RefSeq	mRNA	7784312	7785777	.	-	.	ID=NM_001392608.1;geneID=172543;gene_name=D2005.1
NC_003279.8	RefSeq	exon	7784312	7784578	.	-	.	Parent=NM_001392608.1
NC_003279.8	RefSeq	exon	7784636	7785155	.	-	.	Parent=NM_001392608.1
NC_003279.8	RefSeq	exon	7785207	7785533	.	-	.	Parent=NM_001392608.1
NC_003279.8	RefSeq	exon	7785581	7785777	.	-	.	Parent=NM_001392608.1
NC_003279.8	RefSeq	CDS	7784498	7784578	.	-	0	Parent=NM_001392608.1
NC_003279.8	RefSeq	CDS	7784636	7785155	.	-	1	Parent=NM_001392608.1
NC_003279.8	RefSeq	CDS	7785207	7785533	.	-	1	Parent=NM_001392608.1
NC_003279.8	RefSeq	CDS	7785581	7785624	.	-	0	Parent=NM_001392608.1
NC_003279.8	RefSeq	mRNA	7785878	7793614	.	-	.	ID=NM_059756.4;geneID=183936;gene_name=D2005.6
NC_003279.8	RefSeq	exon	7785878	7786754	.	-	.	Parent=NM_059756.4
NC_003279.8	RefSeq	exon	7786803	7786940	.	-	.	Parent=NM_059756.4
NC_003279.8	RefSeq	exon	7787259	7787356	.	-	.	Parent=NM_059756.4
NC_003279.8	RefSeq	exon	7787723	7787816	.	-	.	Parent=NM_059756.4
NC_003279.8	RefSeq	exon	7787868	7788020	.	-	.	Parent=NM_059756.4
NC_003279.8	RefSeq	exon	7788405	7788916	.	-	.	Parent=NM_059756.4
NC_003279.8	RefSeq	exon	7789330	7789426	.	-	.	Parent=NM_059756.4
NC_003279.8	RefSeq	exon	7793164	7793232	.	-	.	Parent=NM_059756.4
NC_003279.8	RefSeq	exon	7793507	7793614	.	-	.	Parent=NM_059756.4
NC_003279.8	RefSeq	CDS	7786677	7786754	.	-	0	Parent=NM_059756.4
NC_003279.8	RefSeq	CDS	7786803	7786940	.	-	0	Parent=NM_059756.4
NC_003279.8	RefSeq	CDS	7787259	7787356	.	-	2	Parent=NM_059756.4
NC_003279.8	RefSeq	CDS	7787723	7787816	.	-	0	Parent=NM_059756.4
NC_003279.8	RefSeq	CDS	7787868	7788020	.	-	0	Parent=NM_059756.4
NC_003279.8	RefSeq	CDS	7788405	7788916	.	-	2	Parent=NM_059756.4
NC_003279.8	RefSeq	CDS	7789330	7789426	.	-	0	Parent=NM_059756.4
NC_003279.8	RefSeq	CDS	7793164	7793232	.	-	0	Parent=NM_059756.4
NC_003279.8	RefSeq	CDS	7793507	7793539	.	-	0	Parent=NM_059756.4
NC_003279.8	RefSeq	transcript	7798813	7798947	.	+	.	ID=NR_050274.1;geneID=13180981;gene_name=D2005.9
NC_003279.8	RefSeq	exon	7798813	7798947	.	+	.	Parent=NR_050274.1
NC_003279.8	RefSeq	mRNA	7800455	7801822	.	-	.	ID=NM_059757.8;geneID=172544;gene_name=nlp-8
NC_003279.8	RefSeq	exon	7800455	7800870	.	-	.	Parent=NM_059757.8
NC_003279.8	RefSeq	exon	7800946	7801241	.	-	.	Parent=NM_059757.8
NC_003279.8	RefSeq	exon	7801583	7801647	.	-	.	Parent=NM_059757.8
NC_003279.8	RefSeq	exon	7801758	7801822	.	-	.	Parent=NM_059757.8
NC_003279.8	RefSeq	CDS	7800764	7800870	.	-	2	Parent=NM_059757.8
NC_003279.8	RefSeq	CDS	7800946	7801241	.	-	1	Parent=NM_059757.8
NC_003279.8	RefSeq	CDS	7801583	7801647	.	-	0	Parent=NM_059757.8
NC_003279.8	RefSeq	CDS	7801758	7801808	.	-	0	Parent=NM_059757.8
NC_003279.8	RefSeq	mRNA	7813762	7815042	.	-	.	ID=NM_001383397.2;geneID=183935;gene_name=D2005.3
NC_003279.8	RefSeq	exon	7813762	7813975	.	-	.	Parent=NM_001383397.2
NC_003279.8	RefSeq	exon	7814238	7814335	.	-	.	Parent=NM_001383397.2
NC_003279.8	RefSeq	exon	7814387	7814455	.	-	.	Parent=NM_001383397.2
NC_003279.8	RefSeq	exon	7814543	7814605	.	-	.	Parent=NM_001383397.2
NC_003279.8	RefSeq	exon	7814982	7815042	.	-	.	Parent=NM_001383397.2
NC_003279.8	RefSeq	CDS	7813831	7813975	.	-	1	Parent=NM_001383397.2
NC_003279.8	RefSeq	CDS	7814238	7814335	.	-	0	Parent=NM_001383397.2
NC_003279.8	RefSeq	CDS	7814387	7814455	.	-	0	Parent=NM_001383397.2
NC_003279.8	RefSeq	CDS	7814543	7814605	.	-	0	Parent=NM_001383397.2
NC_003279.8	RefSeq	CDS	7814982	7814999	.	-	0	Parent=NM_001383397.2
NC_003279.8	RefSeq	mRNA	7814949	7819410	.	+	.	ID=NM_059759.7;geneID=172545;gene_name=D2005.4
NC_003279.8	RefSeq	exon	7814949	7815083	.	+	.	Parent=NM_059759.7
NC_003279.8	RefSeq	exon	7815248	7815317	.	+	.	Parent=NM_059759.7
NC_003279.8	RefSeq	exon	7815365	7815806	.	+	.	Parent=NM_059759.7
NC_003279.8	RefSeq	exon	7815856	7815958	.	+	.	Parent=NM_059759.7
NC_003279.8	RefSeq	exon	7816036	7816175	.	+	.	Parent=NM_059759.7
NC_003279.8	RefSeq	exon	7816242	7816604	.	+	.	Parent=NM_059759.7
NC_003279.8	RefSeq	exon	7816650	7816747	.	+	.	Parent=NM_059759.7
NC_003279.8	RefSeq	exon	7816794	7817064	.	+	.	Parent=NM_059759.7
NC_003279.8	RefSeq	exon	7817112	7817264	.	+	.	Parent=NM_059759.7
NC_003279.8	RefSeq	exon	7817315	7817531	.	+	.	Parent=NM_059759.7
NC_003279.8	RefSeq	exon	7817643	7817882	.	+	.	Parent=NM_059759.7
NC_003279.8	RefSeq	exon	7817928	7818010	.	+	.	Parent=NM_059759.7
NC_003279.8	RefSeq	exon	7818063	7818282	.	+	.	Parent=NM_059759.7
NC_003279.8	RefSeq	exon	7818330	7818421	.	+	.	Parent=NM_059759.7
NC_003279.8	RefSeq	exon	7818472	7819140	.	+	.	Parent=NM_059759.7
NC_003279.8	RefSeq	exon	7819200	7819410	.	+	.	Parent=NM_059759.7
NC_003279.8	RefSeq	CDS	7815268	7815317	.	+	0	Parent=NM_059759.7
NC_003279.8	RefSeq	CDS	7815365	7815806	.	+	1	Parent=NM_059759.7
NC_003279.8	RefSeq	CDS	7815856	7815958	.	+	0	Parent=NM_059759.7
NC_003279.8	RefSeq	CDS	7816036	7816175	.	+	2	Parent=NM_059759.7
NC_003279.8	RefSeq	CDS	7816242	7816604	.	+	0	Parent=NM_059759.7
NC_003279.8	RefSeq	CDS	7816650	7816747	.	+	0	Parent=NM_059759.7
NC_003279.8	RefSeq	CDS	7816794	7817064	.	+	1	Parent=NM_059759.7
NC_003279.8	RefSeq	CDS	7817112	7817264	.	+	0	Parent=NM_059759.7
NC_003279.8	RefSeq	CDS	7817315	7817531	.	+	0	Parent=NM_059759.7
NC_003279.8	RefSeq	CDS	7817643	7817882	.	+	2	Parent=NM_059759.7
NC_003279.8	RefSeq	CDS	7817928	7818010	.	+	2	Parent=NM_059759.7
NC_003279.8	RefSeq	CDS	7818063	7818282	.	+	0	Parent=NM_059759.7
NC_003279.8	RefSeq	CDS	7818330	7818421	.	+	2	Parent=NM_059759.7
NC_003279.8	RefSeq	CDS	7818472	7819140	.	+	0	Parent=NM_059759.7
NC_003279.8	RefSeq	CDS	7819200	7819205	.	+	0	Parent=NM_059759.7
NC_003279.8	RefSeq	transcript	7815028	7815048	.	+	.	ID=NR_050275.1;geneID=13180984;gene_name=21ur-12756
NC_003279.8	RefSeq	exon	7815028	7815048	.	+	.	Parent=NR_050275.1
NC_003279.8	RefSeq	mRNA	7819579	7820478	.	+	.	ID=NM_001136290.4;geneID=7040189;gene_name=D2005.7
NC_003279.8	RefSeq	exon	7819579	7819768	.	+	.	Parent=NM_001136290.4
NC_003279.8	RefSeq	exon	7819819	7820031	.	+	.	Parent=NM_001136290.4
NC_003279.8	RefSeq	exon	7820173	7820478	.	+	.	Parent=NM_001136290.4
NC_003279.8	RefSeq	CDS	7819579	7819768	.	+	0	Parent=NM_001136290.4
NC_003279.8	RefSeq	CDS	7819819	7820031	.	+	2	Parent=NM_001136290.4
NC_003279.8	RefSeq	CDS	7820173	7820237	.	+	2	Parent=NM_001136290.4
NC_003279.8	RefSeq	mRNA	7820831	7826378	.	+	.	ID=NM_059760.7;geneID=172546;gene_name=drh-3
NC_003279.8	RefSeq	exon	7820831	7820940	.	+	.	Parent=NM_059760.7
NC_003279.8	RefSeq	exon	7821000	7821173	.	+	.	Parent=NM_059760.7
NC_003279.8	RefSeq	exon	7821427	7821502	.	+	.	Parent=NM_059760.7
NC_003279.8	RefSeq	exon	7821550	7821631	.	+	.	Parent=NM_059760.7
NC_003279.8	RefSeq	exon	7821677	7822201	.	+	.	Parent=NM_059760.7
NC_003279.8	RefSeq	exon	7822389	7822514	.	+	.	Parent=NM_059760.7
NC_003279.8	RefSeq	exon	7822561	7822742	.	+	.	Parent=NM_059760.7
NC_003279.8	RefSeq	exon	7822824	7823005	.	+	.	Parent=NM_059760.7
NC_003279.8	RefSeq	exon	7823203	7823528	.	+	.	Parent=NM_059760.7
NC_003279.8	RefSeq	exon	7823965	7824245	.	+	.	Parent=NM_059760.7
NC_003279.8	RefSeq	exon	7824289	7825197	.	+	.	Parent=NM_059760.7
NC_003279.8	RefSeq	exon	7825637	7825737	.	+	.	Parent=NM_059760.7
NC_003279.8	RefSeq	exon	7825794	7825932	.	+	.	Parent=NM_059760.7
NC_003279.8	RefSeq	exon	7825980	7826086	.	+	.	Parent=NM_059760.7
NC_003279.8	RefSeq	exon	7826189	7826378	.	+	.	Parent=NM_059760.7
NC_003279.8	RefSeq	CDS	7820843	7820940	.	+	0	Parent=NM_059760.7
NC_003279.8	RefSeq	CDS	7821000	7821173	.	+	1	Parent=NM_059760.7
NC_003279.8	RefSeq	CDS	7821427	7821502	.	+	1	Parent=NM_059760.7
NC_003279.8	RefSeq	CDS	7821550	7821631	.	+	0	Parent=NM_059760.7
NC_003279.8	RefSeq	CDS	7821677	7822201	.	+	2	Parent=NM_059760.7
NC_003279.8	RefSeq	CDS	7822389	7822514	.	+	2	Parent=NM_059760.7
NC_003279.8	RefSeq	CDS	7822561	7822742	.	+	2	Parent=NM_059760.7
NC_003279.8	RefSeq	CDS	7822824	7823005	.	+	0	Parent=NM_059760.7
NC_003279.8	RefSeq	CDS	7823203	7823528	.	+	1	Parent=NM_059760.7
NC_003279.8	RefSeq	CDS	7823965	7824245	.	+	2	Parent=NM_059760.7
NC_003279.8	RefSeq	CDS	7824289	7825197	.	+	0	Parent=NM_059760.7
NC_003279.8	RefSeq	CDS	7825637	7825737	.	+	0	Parent=NM_059760.7
NC_003279.8	RefSeq	CDS	7825794	7825932	.	+	1	Parent=NM_059760.7
NC_003279.8	RefSeq	CDS	7825980	7826086	.	+	0	Parent=NM_059760.7
NC_003279.8	RefSeq	CDS	7826189	7826240	.	+	1	Parent=NM_059760.7
NC_003279.8	RefSeq	mRNA	7826442	7831629	.	-	.	ID=NM_059761.4;geneID=172547;gene_name=glna-3
NC_003279.8	RefSeq	exon	7826442	7826853	.	-	.	Parent=NM_059761.4
NC_003279.8	RefSeq	exon	7827276	7827522	.	-	.	Parent=NM_059761.4
NC_003279.8	RefSeq	exon	7827850	7828130	.	-	.	Parent=NM_059761.4
NC_003279.8	RefSeq	exon	7828472	7828563	.	-	.	Parent=NM_059761.4
NC_003279.8	RefSeq	exon	7829072	7829582	.	-	.	Parent=NM_059761.4
NC_003279.8	RefSeq	exon	7829787	7829934	.	-	.	Parent=NM_059761.4
NC_003279.8	RefSeq	exon	7831417	7831629	.	-	.	Parent=NM_059761.4
NC_003279.8	RefSeq	CDS	7826491	7826853	.	-	0	Parent=NM_059761.4
NC_003279.8	RefSeq	CDS	7827276	7827522	.	-	1	Parent=NM_059761.4
NC_003279.8	RefSeq	CDS	7827850	7828130	.	-	0	Parent=NM_059761.4
NC_003279.8	RefSeq	CDS	7828472	7828563	.	-	2	Parent=NM_059761.4
NC_003279.8	RefSeq	CDS	7829072	7829582	.	-	0	Parent=NM_059761.4
NC_003279.8	RefSeq	CDS	7829787	7829934	.	-	1	Parent=NM_059761.4
NC_003279.8	RefSeq	CDS	7831417	7831526	.	-	0	Parent=NM_059761.4
NC_003279.8	RefSeq	mRNA	7832663	7835453	.	-	.	ID=NM_059762.7;geneID=172548;gene_name=F30F8.1
NC_003279.8	RefSeq	exon	7832663	7833093	.	-	.	Parent=NM_059762.7
NC_003279.8	RefSeq	exon	7833139	7833243	.	-	.	Parent=NM_059762.7
NC_003279.8	RefSeq	exon	7833288	7833425	.	-	.	Parent=NM_059762.7
NC_003279.8	RefSeq	exon	7833470	7833697	.	-	.	Parent=NM_059762.7
NC_003279.8	RefSeq	exon	7833744	7833945	.	-	.	Parent=NM_059762.7
NC_003279.8	RefSeq	exon	7833994	7834184	.	-	.	Parent=NM_059762.7
NC_003279.8	RefSeq	exon	7834233	7834547	.	-	.	Parent=NM_059762.7
NC_003279.8	RefSeq	exon	7834592	7834768	.	-	.	Parent=NM_059762.7
NC_003279.8	RefSeq	exon	7834814	7835065	.	-	.	Parent=NM_059762.7
NC_003279.8	RefSeq	exon	7835111	7835199	.	-	.	Parent=NM_059762.7
NC_003279.8	RefSeq	exon	7835245	7835453	.	-	.	Parent=NM_059762.7
NC_003279.8	RefSeq	CDS	7832950	7833093	.	-	0	Parent=NM_059762.7
NC_003279.8	RefSeq	CDS	7833139	7833243	.	-	0	Parent=NM_059762.7
NC_003279.8	RefSeq	CDS	7833288	7833425	.	-	0	Parent=NM_059762.7
NC_003279.8	RefSeq	CDS	7833470	7833697	.	-	0	Parent=NM_059762.7
NC_003279.8	RefSeq	CDS	7833744	7833945	.	-	1	Parent=NM_059762.7
NC_003279.8	RefSeq	CDS	7833994	7834184	.	-	0	Parent=NM_059762.7
NC_003279.8	RefSeq	CDS	7834233	7834547	.	-	0	Parent=NM_059762.7
NC_003279.8	RefSeq	CDS	7834592	7834768	.	-	0	Parent=NM_059762.7
NC_003279.8	RefSeq	CDS	7834814	7835065	.	-	0	Parent=NM_059762.7
NC_003279.8	RefSeq	CDS	7835111	7835199	.	-	2	Parent=NM_059762.7
NC_003279.8	RefSeq	CDS	7835245	7835341	.	-	0	Parent=NM_059762.7
NC_003279.8	RefSeq	mRNA	7835813	7836967	.	+	.	ID=NM_059763.7;geneID=172549;gene_name=gras-1
NC_003279.8	RefSeq	exon	7835813	7835934	.	+	.	Parent=NM_059763.7
NC_003279.8	RefSeq	exon	7835986	7836202	.	+	.	Parent=NM_059763.7
NC_003279.8	RefSeq	exon	7836252	7836491	.	+	.	Parent=NM_059763.7
NC_003279.8	RefSeq	exon	7836540	7836967	.	+	.	Parent=NM_059763.7
NC_003279.8	RefSeq	CDS	7835827	7835934	.	+	0	Parent=NM_059763.7
NC_003279.8	RefSeq	CDS	7835986	7836202	.	+	0	Parent=NM_059763.7
NC_003279.8	RefSeq	CDS	7836252	7836491	.	+	2	Parent=NM_059763.7
NC_003279.8	RefSeq	CDS	7836540	7836712	.	+	2	Parent=NM_059763.7
NC_003279.8	RefSeq	mRNA	7837064	7840022	.	+	.	ID=NM_059764.5;geneID=172550;gene_name=F30F8.9
NC_003279.8	RefSeq	exon	7837064	7837140	.	+	.	Parent=NM_059764.5
NC_003279.8	RefSeq	exon	7837228	7837349	.	+	.	Parent=NM_059764.5
NC_003279.8	RefSeq	exon	7837604	7837719	.	+	.	Parent=NM_059764.5
NC_003279.8	RefSeq	exon	7838610	7838692	.	+	.	Parent=NM_059764.5
NC_003279.8	RefSeq	exon	7838772	7838898	.	+	.	Parent=NM_059764.5
NC_003279.8	RefSeq	exon	7838949	7839008	.	+	.	Parent=NM_059764.5
NC_003279.8	RefSeq	exon	7839053	7839193	.	+	.	Parent=NM_059764.5
NC_003279.8	RefSeq	exon	7839522	7839603	.	+	.	Parent=NM_059764.5
NC_003279.8	RefSeq	exon	7839669	7840022	.	+	.	Parent=NM_059764.5
NC_003279.8	RefSeq	CDS	7837064	7837140	.	+	0	Parent=NM_059764.5
NC_003279.8	RefSeq	CDS	7837228	7837349	.	+	1	Parent=NM_059764.5
NC_003279.8	RefSeq	CDS	7837604	7837719	.	+	2	Parent=NM_059764.5
NC_003279.8	RefSeq	CDS	7838610	7838692	.	+	0	Parent=NM_059764.5
NC_003279.8	RefSeq	CDS	7838772	7838898	.	+	1	Parent=NM_059764.5
NC_003279.8	RefSeq	CDS	7838949	7839008	.	+	0	Parent=NM_059764.5
NC_003279.8	RefSeq	CDS	7839053	7839193	.	+	0	Parent=NM_059764.5
NC_003279.8	RefSeq	CDS	7839522	7839603	.	+	0	Parent=NM_059764.5
NC_003279.8	RefSeq	CDS	7839669	7839727	.	+	2	Parent=NM_059764.5
NC_003279.8	RefSeq	mRNA	7837064	7840022	.	+	.	ID=NM_182081.6;geneID=172550;gene_name=F30F8.9
NC_003279.8	RefSeq	exon	7837064	7837140	.	+	.	Parent=NM_182081.6
NC_003279.8	RefSeq	exon	7837228	7837349	.	+	.	Parent=NM_182081.6
NC_003279.8	RefSeq	exon	7837604	7837719	.	+	.	Parent=NM_182081.6
NC_003279.8	RefSeq	exon	7837844	7837926	.	+	.	Parent=NM_182081.6
NC_003279.8	RefSeq	exon	7838772	7838898	.	+	.	Parent=NM_182081.6
NC_003279.8	RefSeq	exon	7838949	7839008	.	+	.	Parent=NM_182081.6
NC_003279.8	RefSeq	exon	7839053	7839193	.	+	.	Parent=NM_182081.6
NC_003279.8	RefSeq	exon	7839522	7839603	.	+	.	Parent=NM_182081.6
NC_003279.8	RefSeq	exon	7839669	7840022	.	+	.	Parent=NM_182081.6
NC_003279.8	RefSeq	CDS	7837064	7837140	.	+	0	Parent=NM_182081.6
NC_003279.8	RefSeq	CDS	7837228	7837349	.	+	1	Parent=NM_182081.6
NC_003279.8	RefSeq	CDS	7837604	7837719	.	+	2	Parent=NM_182081.6
NC_003279.8	RefSeq	CDS	7837844	7837926	.	+	0	Parent=NM_182081.6
NC_003279.8	RefSeq	CDS	7838772	7838898	.	+	1	Parent=NM_182081.6
NC_003279.8	RefSeq	CDS	7838949	7839008	.	+	0	Parent=NM_182081.6
NC_003279.8	RefSeq	CDS	7839053	7839193	.	+	0	Parent=NM_182081.6
NC_003279.8	RefSeq	CDS	7839522	7839603	.	+	0	Parent=NM_182081.6
NC_003279.8	RefSeq	CDS	7839669	7839727	.	+	2	Parent=NM_182081.6
NC_003279.8	RefSeq	mRNA	7840439	7847333	.	+	.	ID=NM_001395345.1;geneID=3565178;gene_name=F30F8.10
NC_003279.8	RefSeq	exon	7840439	7840531	.	+	.	Parent=NM_001395345.1
NC_003279.8	RefSeq	exon	7842176	7842460	.	+	.	Parent=NM_001395345.1
NC_003279.8	RefSeq	exon	7846399	7846631	.	+	.	Parent=NM_001395345.1
NC_003279.8	RefSeq	exon	7846673	7847333	.	+	.	Parent=NM_001395345.1
NC_003279.8	RefSeq	CDS	7846510	7846631	.	+	0	Parent=NM_001395345.1
NC_003279.8	RefSeq	CDS	7846673	7846841	.	+	1	Parent=NM_001395345.1
NC_003279.8	RefSeq	mRNA	7840442	7847327	.	+	.	ID=NM_001128995.3;geneID=3565178;gene_name=F30F8.10
NC_003279.8	RefSeq	exon	7840442	7840531	.	+	.	Parent=NM_001128995.3
NC_003279.8	RefSeq	exon	7842176	7842460	.	+	.	Parent=NM_001128995.3
NC_003279.8	RefSeq	exon	7846399	7846631	.	+	.	Parent=NM_001128995.3
NC_003279.8	RefSeq	exon	7846682	7847327	.	+	.	Parent=NM_001128995.3
NC_003279.8	RefSeq	CDS	7840481	7840531	.	+	0	Parent=NM_001128995.3
NC_003279.8	RefSeq	CDS	7842176	7842460	.	+	0	Parent=NM_001128995.3
NC_003279.8	RefSeq	CDS	7846399	7846631	.	+	0	Parent=NM_001128995.3
NC_003279.8	RefSeq	CDS	7846682	7846841	.	+	1	Parent=NM_001128995.3
NC_003279.8	RefSeq	mRNA	7840481	7846841	.	+	.	ID=NM_001395343.1;geneID=3565178;gene_name=F30F8.10
NC_003279.8	RefSeq	exon	7840481	7840531	.	+	.	Parent=NM_001395343.1
NC_003279.8	RefSeq	exon	7842176	7842460	.	+	.	Parent=NM_001395343.1
NC_003279.8	RefSeq	exon	7846399	7846631	.	+	.	Parent=NM_001395343.1
NC_003279.8	RefSeq	exon	7846673	7846841	.	+	.	Parent=NM_001395343.1
NC_003279.8	RefSeq	CDS	7840481	7840531	.	+	0	Parent=NM_001395343.1
NC_003279.8	RefSeq	CDS	7842176	7842460	.	+	0	Parent=NM_001395343.1
NC_003279.8	RefSeq	CDS	7846399	7846631	.	+	0	Parent=NM_001395343.1
NC_003279.8	RefSeq	CDS	7846673	7846841	.	+	1	Parent=NM_001395343.1
NC_003279.8	RefSeq	mRNA	7842169	7847329	.	+	.	ID=NM_001392613.1;geneID=3565178;gene_name=F30F8.10
NC_003279.8	RefSeq	exon	7842169	7842460	.	+	.	Parent=NM_001392613.1
NC_003279.8	RefSeq	exon	7846399	7846631	.	+	.	Parent=NM_001392613.1
NC_003279.8	RefSeq	exon	7846682	7847329	.	+	.	Parent=NM_001392613.1
NC_003279.8	RefSeq	CDS	7842206	7842460	.	+	0	Parent=NM_001392613.1
NC_003279.8	RefSeq	CDS	7846399	7846631	.	+	0	Parent=NM_001392613.1
NC_003279.8	RefSeq	CDS	7846682	7846841	.	+	1	Parent=NM_001392613.1
NC_003279.8	RefSeq	mRNA	7842191	7846841	.	+	.	ID=NM_001395344.1;geneID=3565178;gene_name=F30F8.10
NC_003279.8	RefSeq	exon	7842191	7842460	.	+	.	Parent=NM_001395344.1
NC_003279.8	RefSeq	exon	7846399	7846631	.	+	.	Parent=NM_001395344.1
NC_003279.8	RefSeq	exon	7846673	7846841	.	+	.	Parent=NM_001395344.1
NC_003279.8	RefSeq	CDS	7842191	7842460	.	+	0	Parent=NM_001395344.1
NC_003279.8	RefSeq	CDS	7846399	7846631	.	+	0	Parent=NM_001395344.1
NC_003279.8	RefSeq	CDS	7846673	7846841	.	+	1	Parent=NM_001395344.1
NC_003279.8	RefSeq	transcript	7842914	7842988	.	+	.	ID=rna-CELE_F30F8.T1;geneID=13180993;gene_name=F30F8.t1
NC_003279.8	RefSeq	exon	7842914	7842988	.	+	.	Parent=rna-CELE_F30F8.T1
NC_003279.8	RefSeq	mRNA	7845528	7846841	.	+	.	ID=NM_001395346.1;geneID=3565178;gene_name=F30F8.10
NC_003279.8	RefSeq	exon	7845528	7845633	.	+	.	Parent=NM_001395346.1
NC_003279.8	RefSeq	exon	7846399	7846631	.	+	.	Parent=NM_001395346.1
NC_003279.8	RefSeq	exon	7846682	7846841	.	+	.	Parent=NM_001395346.1
NC_003279.8	RefSeq	CDS	7846510	7846631	.	+	0	Parent=NM_001395346.1
NC_003279.8	RefSeq	CDS	7846682	7846841	.	+	1	Parent=NM_001395346.1
NC_003279.8	RefSeq	mRNA	7847242	7848892	.	-	.	ID=NM_059767.6;geneID=185130;gene_name=F30F8.5
NC_003279.8	RefSeq	exon	7847242	7847393	.	-	.	Parent=NM_059767.6
NC_003279.8	RefSeq	exon	7847445	7847488	.	-	.	Parent=NM_059767.6
NC_003279.8	RefSeq	exon	7848062	7848571	.	-	.	Parent=NM_059767.6
NC_003279.8	RefSeq	exon	7848665	7848892	.	-	.	Parent=NM_059767.6
NC_003279.8	RefSeq	CDS	7847390	7847393	.	-	1	Parent=NM_059767.6
NC_003279.8	RefSeq	CDS	7847445	7847488	.	-	0	Parent=NM_059767.6
NC_003279.8	RefSeq	CDS	7848062	7848571	.	-	0	Parent=NM_059767.6
NC_003279.8	RefSeq	CDS	7848665	7848853	.	-	0	Parent=NM_059767.6
NC_003279.8	RefSeq	mRNA	7847246	7848920	.	-	.	ID=NM_001128997.3;geneID=185130;gene_name=F30F8.5
NC_003279.8	RefSeq	exon	7847246	7847393	.	-	.	Parent=NM_001128997.3
NC_003279.8	RefSeq	exon	7847449	7847488	.	-	.	Parent=NM_001128997.3
NC_003279.8	RefSeq	exon	7848062	7848571	.	-	.	Parent=NM_001128997.3
NC_003279.8	RefSeq	exon	7848665	7848920	.	-	.	Parent=NM_001128997.3
NC_003279.8	RefSeq	CDS	7847317	7847393	.	-	2	Parent=NM_001128997.3
NC_003279.8	RefSeq	CDS	7847449	7847488	.	-	0	Parent=NM_001128997.3
NC_003279.8	RefSeq	CDS	7848062	7848571	.	-	0	Parent=NM_001128997.3
NC_003279.8	RefSeq	CDS	7848665	7848853	.	-	0	Parent=NM_001128997.3
NC_003279.8	RefSeq	mRNA	7849813	7853636	.	+	.	ID=NM_059768.8;geneID=172552;gene_name=taf-5
NC_003279.8	RefSeq	exon	7849813	7850057	.	+	.	Parent=NM_059768.8
NC_003279.8	RefSeq	exon	7850527	7850906	.	+	.	Parent=NM_059768.8
NC_003279.8	RefSeq	exon	7850957	7851147	.	+	.	Parent=NM_059768.8
NC_003279.8	RefSeq	exon	7851765	7852280	.	+	.	Parent=NM_059768.8
NC_003279.8	RefSeq	exon	7852455	7852829	.	+	.	Parent=NM_059768.8
NC_003279.8	RefSeq	exon	7852877	7853013	.	+	.	Parent=NM_059768.8
NC_003279.8	RefSeq	exon	7853384	7853636	.	+	.	Parent=NM_059768.8
NC_003279.8	RefSeq	CDS	7849825	7850057	.	+	0	Parent=NM_059768.8
NC_003279.8	RefSeq	CDS	7850527	7850906	.	+	1	Parent=NM_059768.8
NC_003279.8	RefSeq	CDS	7850957	7851147	.	+	2	Parent=NM_059768.8
NC_003279.8	RefSeq	CDS	7851765	7852280	.	+	0	Parent=NM_059768.8
NC_003279.8	RefSeq	CDS	7852455	7852829	.	+	0	Parent=NM_059768.8
NC_003279.8	RefSeq	CDS	7852877	7853013	.	+	0	Parent=NM_059768.8
NC_003279.8	RefSeq	CDS	7853384	7853498	.	+	1	Parent=NM_059768.8
NC_003279.8	RefSeq	mRNA	7853750	7857853	.	+	.	ID=NM_059769.6;geneID=172553;gene_name=apb-3
NC_003279.8	RefSeq	exon	7853750	7853826	.	+	.	Parent=NM_059769.6
NC_003279.8	RefSeq	exon	7853941	7854019	.	+	.	Parent=NM_059769.6
NC_003279.8	RefSeq	exon	7854070	7854780	.	+	.	Parent=NM_059769.6
NC_003279.8	RefSeq	exon	7854863	7854985	.	+	.	Parent=NM_059769.6
NC_003279.8	RefSeq	exon	7855406	7855540	.	+	.	Parent=NM_059769.6
NC_003279.8	RefSeq	exon	7855590	7856583	.	+	.	Parent=NM_059769.6
NC_003279.8	RefSeq	exon	7856853	7857274	.	+	.	Parent=NM_059769.6
NC_003279.8	RefSeq	exon	7857450	7857853	.	+	.	Parent=NM_059769.6
NC_003279.8	RefSeq	CDS	7853750	7853826	.	+	0	Parent=NM_059769.6
NC_003279.8	RefSeq	CDS	7853941	7854019	.	+	1	Parent=NM_059769.6
NC_003279.8	RefSeq	CDS	7854070	7854780	.	+	0	Parent=NM_059769.6
NC_003279.8	RefSeq	CDS	7854863	7854985	.	+	0	Parent=NM_059769.6
NC_003279.8	RefSeq	CDS	7855406	7855540	.	+	0	Parent=NM_059769.6
NC_003279.8	RefSeq	CDS	7855590	7856583	.	+	0	Parent=NM_059769.6
NC_003279.8	RefSeq	CDS	7856853	7857274	.	+	2	Parent=NM_059769.6
NC_003279.8	RefSeq	CDS	7857450	7857746	.	+	0	Parent=NM_059769.6
NC_003279.8	RefSeq	mRNA	7853750	7857853	.	+	.	ID=NM_059770.6;geneID=172553;gene_name=apb-3
NC_003279.8	RefSeq	exon	7853750	7853826	.	+	.	Parent=NM_059770.6
NC_003279.8	RefSeq	exon	7853941	7854019	.	+	.	Parent=NM_059770.6
NC_003279.8	RefSeq	exon	7854070	7854780	.	+	.	Parent=NM_059770.6
NC_003279.8	RefSeq	exon	7854863	7854955	.	+	.	Parent=NM_059770.6
NC_003279.8	RefSeq	exon	7855406	7855540	.	+	.	Parent=NM_059770.6
NC_003279.8	RefSeq	exon	7855590	7856583	.	+	.	Parent=NM_059770.6
NC_003279.8	RefSeq	exon	7856853	7857274	.	+	.	Parent=NM_059770.6
NC_003279.8	RefSeq	exon	7857450	7857853	.	+	.	Parent=NM_059770.6
NC_003279.8	RefSeq	CDS	7853750	7853826	.	+	0	Parent=NM_059770.6
NC_003279.8	RefSeq	CDS	7853941	7854019	.	+	1	Parent=NM_059770.6
NC_003279.8	RefSeq	CDS	7854070	7854780	.	+	0	Parent=NM_059770.6
NC_003279.8	RefSeq	CDS	7854863	7854955	.	+	0	Parent=NM_059770.6
NC_003279.8	RefSeq	CDS	7855406	7855540	.	+	0	Parent=NM_059770.6
NC_003279.8	RefSeq	CDS	7855590	7856583	.	+	0	Parent=NM_059770.6
NC_003279.8	RefSeq	CDS	7856853	7857274	.	+	2	Parent=NM_059770.6
NC_003279.8	RefSeq	CDS	7857450	7857746	.	+	0	Parent=NM_059770.6
NC_003279.8	RefSeq	mRNA	7857756	7859417	.	-	.	ID=NM_059771.7;geneID=172554;gene_name=nud-2
NC_003279.8	RefSeq	exon	7857756	7858286	.	-	.	Parent=NM_059771.7
NC_003279.8	RefSeq	exon	7858553	7858668	.	-	.	Parent=NM_059771.7
NC_003279.8	RefSeq	exon	7858718	7859108	.	-	.	Parent=NM_059771.7
NC_003279.8	RefSeq	exon	7859194	7859417	.	-	.	Parent=NM_059771.7
NC_003279.8	RefSeq	CDS	7858122	7858286	.	-	0	Parent=NM_059771.7
NC_003279.8	RefSeq	CDS	7858553	7858668	.	-	2	Parent=NM_059771.7
NC_003279.8	RefSeq	CDS	7858718	7859108	.	-	0	Parent=NM_059771.7
NC_003279.8	RefSeq	CDS	7859194	7859403	.	-	0	Parent=NM_059771.7
NC_003279.8	RefSeq	transcript	7859940	7860105	.	-	.	ID=NR_101587.1;geneID=24104806;gene_name=R11A5.8
NC_003279.8	RefSeq	exon	7859940	7860105	.	-	.	Parent=NR_101587.1
NC_003279.8	RefSeq	mRNA	7862529	7863569	.	-	.	ID=NM_059772.7;geneID=172555;gene_name=R11A5.3
NC_003279.8	RefSeq	exon	7862529	7863238	.	-	.	Parent=NM_059772.7
NC_003279.8	RefSeq	exon	7863382	7863569	.	-	.	Parent=NM_059772.7
NC_003279.8	RefSeq	CDS	7862913	7863238	.	-	2	Parent=NM_059772.7
NC_003279.8	RefSeq	CDS	7863382	7863523	.	-	0	Parent=NM_059772.7
NC_003279.8	RefSeq	mRNA	7866136	7872100	.	+	.	ID=NM_001380767.3;geneID=172556;gene_name=pck-2
NC_003279.8	RefSeq	exon	7866136	7866436	.	+	.	Parent=NM_001380767.3
NC_003279.8	RefSeq	exon	7866484	7866588	.	+	.	Parent=NM_001380767.3
NC_003279.8	RefSeq	exon	7869967	7871132	.	+	.	Parent=NM_001380767.3
NC_003279.8	RefSeq	exon	7871178	7871484	.	+	.	Parent=NM_001380767.3
NC_003279.8	RefSeq	exon	7871533	7872100	.	+	.	Parent=NM_001380767.3
NC_003279.8	RefSeq	CDS	7866401	7866436	.	+	0	Parent=NM_001380767.3
NC_003279.8	RefSeq	CDS	7866484	7866588	.	+	0	Parent=NM_001380767.3
NC_003279.8	RefSeq	CDS	7869967	7871132	.	+	0	Parent=NM_001380767.3
NC_003279.8	RefSeq	CDS	7871178	7871484	.	+	1	Parent=NM_001380767.3
NC_003279.8	RefSeq	CDS	7871533	7871883	.	+	0	Parent=NM_001380767.3
NC_003279.8	RefSeq	mRNA	7866556	7871883	.	+	.	ID=NM_001380768.1;geneID=172556;gene_name=pck-2
NC_003279.8	RefSeq	exon	7866556	7866588	.	+	.	Parent=NM_001380768.1
NC_003279.8	RefSeq	exon	7869967	7871132	.	+	.	Parent=NM_001380768.1
NC_003279.8	RefSeq	exon	7871178	7871484	.	+	.	Parent=NM_001380768.1
NC_003279.8	RefSeq	exon	7871533	7871883	.	+	.	Parent=NM_001380768.1
NC_003279.8	RefSeq	CDS	7866556	7866588	.	+	0	Parent=NM_001380768.1
NC_003279.8	RefSeq	CDS	7869967	7871132	.	+	0	Parent=NM_001380768.1
NC_003279.8	RefSeq	CDS	7871178	7871484	.	+	1	Parent=NM_001380768.1
NC_003279.8	RefSeq	CDS	7871533	7871883	.	+	0	Parent=NM_001380768.1
NC_003279.8	RefSeq	mRNA	7867577	7867918	.	-	.	ID=NM_059774.1;geneID=187797;gene_name=R11A5.6
NC_003279.8	RefSeq	exon	7867577	7867918	.	-	.	Parent=NM_059774.1
NC_003279.8	RefSeq	CDS	7867577	7867918	.	-	0	Parent=NM_059774.1
NC_003279.8	RefSeq	mRNA	7869096	7872077	.	+	.	ID=NM_001392619.1;geneID=172556;gene_name=pck-2
NC_003279.8	RefSeq	exon	7869096	7871132	.	+	.	Parent=NM_001392619.1
NC_003279.8	RefSeq	exon	7871178	7871484	.	+	.	Parent=NM_001392619.1
NC_003279.8	RefSeq	exon	7871533	7872077	.	+	.	Parent=NM_001392619.1
NC_003279.8	RefSeq	CDS	7869901	7871132	.	+	0	Parent=NM_001392619.1
NC_003279.8	RefSeq	CDS	7871178	7871484	.	+	1	Parent=NM_001392619.1
NC_003279.8	RefSeq	CDS	7871533	7871883	.	+	0	Parent=NM_001392619.1
NC_003279.8	RefSeq	mRNA	7870027	7871883	.	+	.	ID=NM_001380772.1;geneID=172556;gene_name=pck-2
NC_003279.8	RefSeq	exon	7870027	7871132	.	+	.	Parent=NM_001380772.1
NC_003279.8	RefSeq	exon	7871178	7871484	.	+	.	Parent=NM_001380772.1
NC_003279.8	RefSeq	exon	7871533	7871883	.	+	.	Parent=NM_001380772.1
NC_003279.8	RefSeq	CDS	7870027	7871132	.	+	0	Parent=NM_001380772.1
NC_003279.8	RefSeq	CDS	7871178	7871484	.	+	1	Parent=NM_001380772.1
NC_003279.8	RefSeq	CDS	7871533	7871883	.	+	0	Parent=NM_001380772.1
NC_003279.8	RefSeq	mRNA	7872092	7875554	.	-	.	ID=NM_059776.9;geneID=172557;gene_name=suro-1
NC_003279.8	RefSeq	exon	7872092	7872385	.	-	.	Parent=NM_059776.9
NC_003279.8	RefSeq	exon	7872467	7872725	.	-	.	Parent=NM_059776.9
NC_003279.8	RefSeq	exon	7872841	7872939	.	-	.	Parent=NM_059776.9
NC_003279.8	RefSeq	exon	7872989	7873174	.	-	.	Parent=NM_059776.9
NC_003279.8	RefSeq	exon	7873226	7873315	.	-	.	Parent=NM_059776.9
NC_003279.8	RefSeq	exon	7873587	7874121	.	-	.	Parent=NM_059776.9
NC_003279.8	RefSeq	exon	7874332	7874615	.	-	.	Parent=NM_059776.9
NC_003279.8	RefSeq	exon	7874663	7874760	.	-	.	Parent=NM_059776.9
NC_003279.8	RefSeq	exon	7874810	7874949	.	-	.	Parent=NM_059776.9
NC_003279.8	RefSeq	exon	7875334	7875554	.	-	.	Parent=NM_059776.9
NC_003279.8	RefSeq	CDS	7872265	7872385	.	-	1	Parent=NM_059776.9
NC_003279.8	RefSeq	CDS	7872467	7872725	.	-	2	Parent=NM_059776.9
NC_003279.8	RefSeq	CDS	7872841	7872939	.	-	2	Parent=NM_059776.9
NC_003279.8	RefSeq	CDS	7872989	7873174	.	-	2	Parent=NM_059776.9
NC_003279.8	RefSeq	CDS	7873226	7873315	.	-	2	Parent=NM_059776.9
NC_003279.8	RefSeq	CDS	7873587	7874121	.	-	0	Parent=NM_059776.9
NC_003279.8	RefSeq	CDS	7874332	7874615	.	-	2	Parent=NM_059776.9
NC_003279.8	RefSeq	CDS	7874663	7874760	.	-	1	Parent=NM_059776.9
NC_003279.8	RefSeq	CDS	7874810	7874949	.	-	0	Parent=NM_059776.9
NC_003279.8	RefSeq	CDS	7875334	7875516	.	-	0	Parent=NM_059776.9
NC_003279.8	RefSeq	mRNA	7884319	7885765	.	+	.	ID=NM_059777.3;geneID=186308;gene_name=F55D12.1
NC_003279.8	RefSeq	exon	7884319	7884481	.	+	.	Parent=NM_059777.3
NC_003279.8	RefSeq	exon	7884808	7884918	.	+	.	Parent=NM_059777.3
NC_003279.8	RefSeq	exon	7885150	7885227	.	+	.	Parent=NM_059777.3
NC_003279.8	RefSeq	exon	7885469	7885765	.	+	.	Parent=NM_059777.3
NC_003279.8	RefSeq	CDS	7884352	7884481	.	+	0	Parent=NM_059777.3
NC_003279.8	RefSeq	CDS	7884808	7884918	.	+	2	Parent=NM_059777.3
NC_003279.8	RefSeq	CDS	7885150	7885227	.	+	2	Parent=NM_059777.3
NC_003279.8	RefSeq	CDS	7885469	7885575	.	+	2	Parent=NM_059777.3
NC_003279.8	RefSeq	transcript	7887214	7887335	.	-	.	ID=NR_050276.1;geneID=13181003;gene_name=F55D12.8
NC_003279.8	RefSeq	exon	7887214	7887335	.	-	.	Parent=NR_050276.1
NC_003279.8	RefSeq	transcript	7887371	7887467	.	+	.	ID=NR_002346.2;geneID=3565096;gene_name=mir-245
NC_003279.8	RefSeq	exon	7887371	7887467	.	+	.	Parent=NR_002346.2
NC_003279.8	RefSeq	transcript	7887390	7887412	.	+	.	ID=rna-CELE_F55D12.7;geneID=3565096;gene_name=mir-245
NC_003279.8	RefSeq	exon	7887390	7887412	.	+	.	Parent=rna-CELE_F55D12.7
NC_003279.8	RefSeq	transcript	7887431	7887452	.	+	.	ID=rna-CELE_F55D12.7-2;geneID=3565096;gene_name=mir-245
NC_003279.8	RefSeq	exon	7887431	7887452	.	+	.	Parent=rna-CELE_F55D12.7-2
NC_003279.8	RefSeq	mRNA	7889310	7894864	.	+	.	ID=NM_001263694.4;geneID=172558;gene_name=F55D12.2
NC_003279.8	RefSeq	exon	7889310	7889611	.	+	.	Parent=NM_001263694.4
NC_003279.8	RefSeq	exon	7891443	7891636	.	+	.	Parent=NM_001263694.4
NC_003279.8	RefSeq	exon	7891685	7891792	.	+	.	Parent=NM_001263694.4
NC_003279.8	RefSeq	exon	7891838	7891951	.	+	.	Parent=NM_001263694.4
NC_003279.8	RefSeq	exon	7892035	7892113	.	+	.	Parent=NM_001263694.4
NC_003279.8	RefSeq	exon	7892197	7892474	.	+	.	Parent=NM_001263694.4
NC_003279.8	RefSeq	exon	7892524	7892610	.	+	.	Parent=NM_001263694.4
NC_003279.8	RefSeq	exon	7892682	7892786	.	+	.	Parent=NM_001263694.4
NC_003279.8	RefSeq	exon	7892839	7892959	.	+	.	Parent=NM_001263694.4
NC_003279.8	RefSeq	exon	7893265	7893403	.	+	.	Parent=NM_001263694.4
NC_003279.8	RefSeq	exon	7893449	7893653	.	+	.	Parent=NM_001263694.4
NC_003279.8	RefSeq	exon	7893790	7893978	.	+	.	Parent=NM_001263694.4
NC_003279.8	RefSeq	exon	7894025	7894194	.	+	.	Parent=NM_001263694.4
NC_003279.8	RefSeq	exon	7894241	7894382	.	+	.	Parent=NM_001263694.4
NC_003279.8	RefSeq	exon	7894564	7894864	.	+	.	Parent=NM_001263694.4
NC_003279.8	RefSeq	CDS	7889557	7889611	.	+	0	Parent=NM_001263694.4
NC_003279.8	RefSeq	CDS	7891443	7891636	.	+	2	Parent=NM_001263694.4
NC_003279.8	RefSeq	CDS	7891685	7891792	.	+	0	Parent=NM_001263694.4
NC_003279.8	RefSeq	CDS	7891838	7891951	.	+	0	Parent=NM_001263694.4
NC_003279.8	RefSeq	CDS	7892035	7892113	.	+	0	Parent=NM_001263694.4
NC_003279.8	RefSeq	CDS	7892197	7892474	.	+	2	Parent=NM_001263694.4
NC_003279.8	RefSeq	CDS	7892524	7892610	.	+	0	Parent=NM_001263694.4
NC_003279.8	RefSeq	CDS	7892682	7892786	.	+	0	Parent=NM_001263694.4
NC_003279.8	RefSeq	CDS	7892839	7892959	.	+	0	Parent=NM_001263694.4
NC_003279.8	RefSeq	CDS	7893265	7893403	.	+	2	Parent=NM_001263694.4
NC_003279.8	RefSeq	CDS	7893449	7893653	.	+	1	Parent=NM_001263694.4
NC_003279.8	RefSeq	CDS	7893790	7893978	.	+	0	Parent=NM_001263694.4
NC_003279.8	RefSeq	CDS	7894025	7894194	.	+	0	Parent=NM_001263694.4
NC_003279.8	RefSeq	CDS	7894241	7894382	.	+	1	Parent=NM_001263694.4
NC_003279.8	RefSeq	CDS	7894564	7894716	.	+	0	Parent=NM_001263694.4
NC_003279.8	RefSeq	mRNA	7889508	7894856	.	+	.	ID=NM_001392620.1;geneID=172558;gene_name=F55D12.2
NC_003279.8	RefSeq	exon	7889508	7889611	.	+	.	Parent=NM_001392620.1
NC_003279.8	RefSeq	exon	7891443	7891636	.	+	.	Parent=NM_001392620.1
NC_003279.8	RefSeq	exon	7891685	7891951	.	+	.	Parent=NM_001392620.1
NC_003279.8	RefSeq	exon	7892035	7892113	.	+	.	Parent=NM_001392620.1
NC_003279.8	RefSeq	exon	7892197	7892474	.	+	.	Parent=NM_001392620.1
NC_003279.8	RefSeq	exon	7892524	7892610	.	+	.	Parent=NM_001392620.1
NC_003279.8	RefSeq	exon	7892682	7892786	.	+	.	Parent=NM_001392620.1
NC_003279.8	RefSeq	exon	7892839	7892959	.	+	.	Parent=NM_001392620.1
NC_003279.8	RefSeq	exon	7893265	7893403	.	+	.	Parent=NM_001392620.1
NC_003279.8	RefSeq	exon	7893449	7893653	.	+	.	Parent=NM_001392620.1
NC_003279.8	RefSeq	exon	7893790	7893978	.	+	.	Parent=NM_001392620.1
NC_003279.8	RefSeq	exon	7894025	7894194	.	+	.	Parent=NM_001392620.1
NC_003279.8	RefSeq	exon	7894241	7894382	.	+	.	Parent=NM_001392620.1
NC_003279.8	RefSeq	exon	7894564	7894856	.	+	.	Parent=NM_001392620.1
NC_003279.8	RefSeq	CDS	7891853	7891951	.	+	0	Parent=NM_001392620.1
NC_003279.8	RefSeq	CDS	7892035	7892113	.	+	0	Parent=NM_001392620.1
NC_003279.8	RefSeq	CDS	7892197	7892474	.	+	2	Parent=NM_001392620.1
NC_003279.8	RefSeq	CDS	7892524	7892610	.	+	0	Parent=NM_001392620.1
NC_003279.8	RefSeq	CDS	7892682	7892786	.	+	0	Parent=NM_001392620.1
NC_003279.8	RefSeq	CDS	7892839	7892959	.	+	0	Parent=NM_001392620.1
NC_003279.8	RefSeq	CDS	7893265	7893403	.	+	2	Parent=NM_001392620.1
NC_003279.8	RefSeq	CDS	7893449	7893653	.	+	1	Parent=NM_001392620.1
NC_003279.8	RefSeq	CDS	7893790	7893978	.	+	0	Parent=NM_001392620.1
NC_003279.8	RefSeq	CDS	7894025	7894194	.	+	0	Parent=NM_001392620.1
NC_003279.8	RefSeq	CDS	7894241	7894382	.	+	1	Parent=NM_001392620.1
NC_003279.8	RefSeq	CDS	7894564	7894716	.	+	0	Parent=NM_001392620.1
NC_003279.8	RefSeq	transcript	7890631	7890682	.	-	.	ID=NR_050278.1;geneID=13181006;gene_name=F55D12.9
NC_003279.8	RefSeq	exon	7890631	7890682	.	-	.	Parent=NR_050278.1
NC_003279.8	RefSeq	mRNA	7896125	7897725	.	+	.	ID=rna-CELE_F55D12.3;geneID=186309;gene_name=nhr-191
NC_003279.8	RefSeq	exon	7896125	7896208	.	+	.	Parent=rna-CELE_F55D12.3
NC_003279.8	RefSeq	exon	7896472	7897199	.	+	.	Parent=rna-CELE_F55D12.3
NC_003279.8	RefSeq	exon	7897466	7897725	.	+	.	Parent=rna-CELE_F55D12.3
NC_003279.8	RefSeq	CDS	7896125	7896208	.	+	0	Parent=rna-CELE_F55D12.3
NC_003279.8	RefSeq	CDS	7896472	7897199	.	+	0	Parent=rna-CELE_F55D12.3
NC_003279.8	RefSeq	CDS	7897466	7897725	.	+	1	Parent=rna-CELE_F55D12.3
NC_003279.8	RefSeq	mRNA	7898434	7903334	.	-	.	ID=NM_001129010.3;geneID=192082;gene_name=unc-55
NC_003279.8	RefSeq	exon	7898434	7899225	.	-	.	Parent=NM_001129010.3
NC_003279.8	RefSeq	exon	7899607	7899704	.	-	.	Parent=NM_001129010.3
NC_003279.8	RefSeq	exon	7900292	7900373	.	-	.	Parent=NM_001129010.3
NC_003279.8	RefSeq	exon	7900514	7900821	.	-	.	Parent=NM_001129010.3
NC_003279.8	RefSeq	exon	7900865	7901038	.	-	.	Parent=NM_001129010.3
NC_003279.8	RefSeq	exon	7901790	7901917	.	-	.	Parent=NM_001129010.3
NC_003279.8	RefSeq	exon	7903195	7903334	.	-	.	Parent=NM_001129010.3
NC_003279.8	RefSeq	CDS	7899043	7899225	.	-	0	Parent=NM_001129010.3
NC_003279.8	RefSeq	CDS	7899607	7899704	.	-	2	Parent=NM_001129010.3
NC_003279.8	RefSeq	CDS	7900292	7900373	.	-	0	Parent=NM_001129010.3
NC_003279.8	RefSeq	CDS	7900514	7900821	.	-	2	Parent=NM_001129010.3
NC_003279.8	RefSeq	CDS	7900865	7901038	.	-	2	Parent=NM_001129010.3
NC_003279.8	RefSeq	CDS	7901790	7901917	.	-	1	Parent=NM_001129010.3
NC_003279.8	RefSeq	CDS	7903195	7903334	.	-	0	Parent=NM_001129010.3
NC_003279.8	RefSeq	mRNA	7899043	7903334	.	-	.	ID=NM_001129011.4;geneID=192082;gene_name=unc-55
NC_003279.8	RefSeq	exon	7899043	7899225	.	-	.	Parent=NM_001129011.4
NC_003279.8	RefSeq	exon	7899607	7899704	.	-	.	Parent=NM_001129011.4
NC_003279.8	RefSeq	exon	7900292	7900373	.	-	.	Parent=NM_001129011.4
NC_003279.8	RefSeq	exon	7900514	7900821	.	-	.	Parent=NM_001129011.4
NC_003279.8	RefSeq	exon	7900865	7900999	.	-	.	Parent=NM_001129011.4
NC_003279.8	RefSeq	exon	7901790	7901917	.	-	.	Parent=NM_001129011.4
NC_003279.8	RefSeq	exon	7903195	7903334	.	-	.	Parent=NM_001129011.4
NC_003279.8	RefSeq	CDS	7899043	7899225	.	-	0	Parent=NM_001129011.4
NC_003279.8	RefSeq	CDS	7899607	7899704	.	-	2	Parent=NM_001129011.4
NC_003279.8	RefSeq	CDS	7900292	7900373	.	-	0	Parent=NM_001129011.4
NC_003279.8	RefSeq	CDS	7900514	7900821	.	-	2	Parent=NM_001129011.4
NC_003279.8	RefSeq	CDS	7900865	7900999	.	-	2	Parent=NM_001129011.4
NC_003279.8	RefSeq	CDS	7901790	7901917	.	-	1	Parent=NM_001129011.4
NC_003279.8	RefSeq	CDS	7903195	7903334	.	-	0	Parent=NM_001129011.4
NC_003279.8	RefSeq	mRNA	7901932	7903243	.	+	.	ID=NM_059781.7;geneID=172559;gene_name=F55D12.6
NC_003279.8	RefSeq	exon	7901932	7902006	.	+	.	Parent=NM_059781.7
NC_003279.8	RefSeq	exon	7902054	7902114	.	+	.	Parent=NM_059781.7
NC_003279.8	RefSeq	exon	7902338	7902460	.	+	.	Parent=NM_059781.7
NC_003279.8	RefSeq	exon	7902508	7902741	.	+	.	Parent=NM_059781.7
NC_003279.8	RefSeq	exon	7903074	7903243	.	+	.	Parent=NM_059781.7
NC_003279.8	RefSeq	CDS	7902000	7902006	.	+	0	Parent=NM_059781.7
NC_003279.8	RefSeq	CDS	7902054	7902114	.	+	2	Parent=NM_059781.7
NC_003279.8	RefSeq	CDS	7902338	7902460	.	+	1	Parent=NM_059781.7
NC_003279.8	RefSeq	CDS	7902508	7902741	.	+	1	Parent=NM_059781.7
NC_003279.8	RefSeq	CDS	7903074	7903188	.	+	1	Parent=NM_059781.7
NC_003279.8	RefSeq	mRNA	7906826	7914271	.	-	.	ID=NM_001383413.2;geneID=3565799;gene_name=F55D12.5
NC_003279.8	RefSeq	exon	7906826	7907369	.	-	.	Parent=NM_001383413.2
NC_003279.8	RefSeq	exon	7907707	7907997	.	-	.	Parent=NM_001383413.2
NC_003279.8	RefSeq	exon	7908671	7909292	.	-	.	Parent=NM_001383413.2
NC_003279.8	RefSeq	exon	7910090	7910349	.	-	.	Parent=NM_001383413.2
NC_003279.8	RefSeq	exon	7911389	7911505	.	-	.	Parent=NM_001383413.2
NC_003279.8	RefSeq	exon	7912090	7912165	.	-	.	Parent=NM_001383413.2
NC_003279.8	RefSeq	exon	7913852	7914271	.	-	.	Parent=NM_001383413.2
NC_003279.8	RefSeq	CDS	7907163	7907369	.	-	0	Parent=NM_001383413.2
NC_003279.8	RefSeq	CDS	7907707	7907997	.	-	0	Parent=NM_001383413.2
NC_003279.8	RefSeq	CDS	7908671	7909292	.	-	1	Parent=NM_001383413.2
NC_003279.8	RefSeq	CDS	7910090	7910349	.	-	0	Parent=NM_001383413.2
NC_003279.8	RefSeq	CDS	7911389	7911505	.	-	0	Parent=NM_001383413.2
NC_003279.8	RefSeq	CDS	7912090	7912165	.	-	1	Parent=NM_001383413.2
NC_003279.8	RefSeq	CDS	7913852	7913937	.	-	0	Parent=NM_001383413.2
NC_003279.8	RefSeq	mRNA	7907163	7910133	.	-	.	ID=NM_001263700.3;geneID=3565799;gene_name=F55D12.5
NC_003279.8	RefSeq	exon	7907163	7907369	.	-	.	Parent=NM_001263700.3
NC_003279.8	RefSeq	exon	7907707	7907997	.	-	.	Parent=NM_001263700.3
NC_003279.8	RefSeq	exon	7908671	7909292	.	-	.	Parent=NM_001263700.3
NC_003279.8	RefSeq	exon	7910090	7910133	.	-	.	Parent=NM_001263700.3
NC_003279.8	RefSeq	CDS	7907163	7907369	.	-	0	Parent=NM_001263700.3
NC_003279.8	RefSeq	CDS	7907707	7907997	.	-	0	Parent=NM_001263700.3
NC_003279.8	RefSeq	CDS	7908671	7909292	.	-	1	Parent=NM_001263700.3
NC_003279.8	RefSeq	CDS	7910090	7910133	.	-	0	Parent=NM_001263700.3
NC_003279.8	RefSeq	mRNA	7913937	7918341	.	-	.	ID=NM_001392623.1;geneID=172560;gene_name=F20G4.2
NC_003279.8	RefSeq	exon	7913937	7914267	.	-	.	Parent=NM_001392623.1
NC_003279.8	RefSeq	exon	7916241	7916361	.	-	.	Parent=NM_001392623.1
NC_003279.8	RefSeq	exon	7916650	7916752	.	-	.	Parent=NM_001392623.1
NC_003279.8	RefSeq	exon	7917173	7917915	.	-	.	Parent=NM_001392623.1
NC_003279.8	RefSeq	exon	7917961	7918341	.	-	.	Parent=NM_001392623.1
NC_003279.8	RefSeq	CDS	7913937	7914267	.	-	1	Parent=NM_001392623.1
NC_003279.8	RefSeq	CDS	7916241	7916361	.	-	2	Parent=NM_001392623.1
NC_003279.8	RefSeq	CDS	7916650	7916752	.	-	0	Parent=NM_001392623.1
NC_003279.8	RefSeq	CDS	7917173	7917915	.	-	2	Parent=NM_001392623.1
NC_003279.8	RefSeq	CDS	7917961	7918339	.	-	0	Parent=NM_001392623.1
NC_003279.8	RefSeq	mRNA	7918447	7926338	.	-	.	ID=NM_001383416.2;geneID=172561;gene_name=smgl-1
NC_003279.8	RefSeq	exon	7918447	7918874	.	-	.	Parent=NM_001383416.2
NC_003279.8	RefSeq	exon	7920309	7920964	.	-	.	Parent=NM_001383416.2
NC_003279.8	RefSeq	exon	7921245	7922062	.	-	.	Parent=NM_001383416.2
NC_003279.8	RefSeq	exon	7922197	7922562	.	-	.	Parent=NM_001383416.2
NC_003279.8	RefSeq	exon	7922606	7922710	.	-	.	Parent=NM_001383416.2
NC_003279.8	RefSeq	exon	7922759	7923657	.	-	.	Parent=NM_001383416.2
NC_003279.8	RefSeq	exon	7923910	7924293	.	-	.	Parent=NM_001383416.2
NC_003279.8	RefSeq	exon	7924419	7924826	.	-	.	Parent=NM_001383416.2
NC_003279.8	RefSeq	exon	7924874	7925288	.	-	.	Parent=NM_001383416.2
NC_003279.8	RefSeq	exon	7925675	7926049	.	-	.	Parent=NM_001383416.2
NC_003279.8	RefSeq	exon	7926094	7926210	.	-	.	Parent=NM_001383416.2
NC_003279.8	RefSeq	exon	7926261	7926338	.	-	.	Parent=NM_001383416.2
NC_003279.8	RefSeq	CDS	7918647	7918874	.	-	0	Parent=NM_001383416.2
NC_003279.8	RefSeq	CDS	7920309	7920964	.	-	2	Parent=NM_001383416.2
NC_003279.8	RefSeq	CDS	7921245	7922062	.	-	1	Parent=NM_001383416.2
NC_003279.8	RefSeq	CDS	7922197	7922562	.	-	1	Parent=NM_001383416.2
NC_003279.8	RefSeq	CDS	7922606	7922710	.	-	1	Parent=NM_001383416.2
NC_003279.8	RefSeq	CDS	7922759	7923657	.	-	0	Parent=NM_001383416.2
NC_003279.8	RefSeq	CDS	7923910	7924293	.	-	0	Parent=NM_001383416.2
NC_003279.8	RefSeq	CDS	7924419	7924826	.	-	0	Parent=NM_001383416.2
NC_003279.8	RefSeq	CDS	7924874	7925288	.	-	1	Parent=NM_001383416.2
NC_003279.8	RefSeq	CDS	7925675	7926049	.	-	1	Parent=NM_001383416.2
NC_003279.8	RefSeq	CDS	7926094	7926210	.	-	1	Parent=NM_001383416.2
NC_003279.8	RefSeq	CDS	7926261	7926337	.	-	0	Parent=NM_001383416.2
NC_003279.8	RefSeq	mRNA	7926623	7934577	.	-	.	ID=NM_059785.10;geneID=172562;gene_name=nmy-2
NC_003279.8	RefSeq	exon	7926623	7927198	.	-	.	Parent=NM_059785.10
NC_003279.8	RefSeq	exon	7927246	7927692	.	-	.	Parent=NM_059785.10
NC_003279.8	RefSeq	exon	7927739	7928603	.	-	.	Parent=NM_059785.10
NC_003279.8	RefSeq	exon	7928651	7929340	.	-	.	Parent=NM_059785.10
NC_003279.8	RefSeq	exon	7929392	7929580	.	-	.	Parent=NM_059785.10
NC_003279.8	RefSeq	exon	7929903	7930025	.	-	.	Parent=NM_059785.10
NC_003279.8	RefSeq	exon	7930073	7930319	.	-	.	Parent=NM_059785.10
NC_003279.8	RefSeq	exon	7930362	7930520	.	-	.	Parent=NM_059785.10
NC_003279.8	RefSeq	exon	7930693	7930838	.	-	.	Parent=NM_059785.10
NC_003279.8	RefSeq	exon	7930886	7932981	.	-	.	Parent=NM_059785.10
NC_003279.8	RefSeq	exon	7933027	7933189	.	-	.	Parent=NM_059785.10
NC_003279.8	RefSeq	exon	7933237	7933462	.	-	.	Parent=NM_059785.10
NC_003279.8	RefSeq	exon	7933514	7933698	.	-	.	Parent=NM_059785.10
NC_003279.8	RefSeq	exon	7934145	7934447	.	-	.	Parent=NM_059785.10
NC_003279.8	RefSeq	exon	7934499	7934577	.	-	.	Parent=NM_059785.10
NC_003279.8	RefSeq	CDS	7927071	7927198	.	-	2	Parent=NM_059785.10
NC_003279.8	RefSeq	CDS	7927246	7927692	.	-	2	Parent=NM_059785.10
NC_003279.8	RefSeq	CDS	7927739	7928603	.	-	0	Parent=NM_059785.10
NC_003279.8	RefSeq	CDS	7928651	7929340	.	-	0	Parent=NM_059785.10
NC_003279.8	RefSeq	CDS	7929392	7929580	.	-	0	Parent=NM_059785.10
NC_003279.8	RefSeq	CDS	7929903	7930025	.	-	0	Parent=NM_059785.10
NC_003279.8	RefSeq	CDS	7930073	7930319	.	-	1	Parent=NM_059785.10
NC_003279.8	RefSeq	CDS	7930362	7930520	.	-	1	Parent=NM_059785.10
NC_003279.8	RefSeq	CDS	7930693	7930838	.	-	0	Parent=NM_059785.10
NC_003279.8	RefSeq	CDS	7930886	7932981	.	-	2	Parent=NM_059785.10
NC_003279.8	RefSeq	CDS	7933027	7933189	.	-	0	Parent=NM_059785.10
NC_003279.8	RefSeq	CDS	7933237	7933462	.	-	1	Parent=NM_059785.10
NC_003279.8	RefSeq	CDS	7933514	7933698	.	-	0	Parent=NM_059785.10
NC_003279.8	RefSeq	CDS	7934145	7934447	.	-	0	Parent=NM_059785.10
NC_003279.8	RefSeq	CDS	7934499	7934543	.	-	0	Parent=NM_059785.10
NC_003279.8	RefSeq	mRNA	7936264	7938328	.	+	.	ID=NM_059786.8;geneID=172563;gene_name=T22C1.1
NC_003279.8	RefSeq	exon	7936264	7936323	.	+	.	Parent=NM_059786.8
NC_003279.8	RefSeq	exon	7936466	7936908	.	+	.	Parent=NM_059786.8
NC_003279.8	RefSeq	exon	7936965	7937051	.	+	.	Parent=NM_059786.8
NC_003279.8	RefSeq	exon	7937124	7937460	.	+	.	Parent=NM_059786.8
NC_003279.8	RefSeq	exon	7937506	7938328	.	+	.	Parent=NM_059786.8
NC_003279.8	RefSeq	CDS	7936266	7936323	.	+	0	Parent=NM_059786.8
NC_003279.8	RefSeq	CDS	7936466	7936908	.	+	2	Parent=NM_059786.8
NC_003279.8	RefSeq	CDS	7936965	7937051	.	+	0	Parent=NM_059786.8
NC_003279.8	RefSeq	CDS	7937124	7937460	.	+	0	Parent=NM_059786.8
NC_003279.8	RefSeq	CDS	7937506	7937651	.	+	2	Parent=NM_059786.8
NC_003279.8	RefSeq	mRNA	7937438	7938487	.	-	.	ID=NM_059787.4;geneID=172564;gene_name=glb-26
NC_003279.8	RefSeq	exon	7937438	7937733	.	-	.	Parent=NM_059787.4
NC_003279.8	RefSeq	exon	7937779	7937911	.	-	.	Parent=NM_059787.4
NC_003279.8	RefSeq	exon	7937960	7938054	.	-	.	Parent=NM_059787.4
NC_003279.8	RefSeq	exon	7938119	7938287	.	-	.	Parent=NM_059787.4
NC_003279.8	RefSeq	exon	7938390	7938487	.	-	.	Parent=NM_059787.4
NC_003279.8	RefSeq	CDS	7937672	7937733	.	-	2	Parent=NM_059787.4
NC_003279.8	RefSeq	CDS	7937779	7937911	.	-	0	Parent=NM_059787.4
NC_003279.8	RefSeq	CDS	7937960	7938054	.	-	2	Parent=NM_059787.4
NC_003279.8	RefSeq	CDS	7938119	7938287	.	-	0	Parent=NM_059787.4
NC_003279.8	RefSeq	CDS	7938390	7938482	.	-	0	Parent=NM_059787.4
NC_003279.8	RefSeq	mRNA	7938560	7940144	.	+	.	ID=NM_059788.6;geneID=172565;gene_name=pigu-1
NC_003279.8	RefSeq	exon	7938560	7938651	.	+	.	Parent=NM_059788.6
NC_003279.8	RefSeq	exon	7938698	7938869	.	+	.	Parent=NM_059788.6
NC_003279.8	RefSeq	exon	7938921	7939194	.	+	.	Parent=NM_059788.6
NC_003279.8	RefSeq	exon	7939241	7939460	.	+	.	Parent=NM_059788.6
NC_003279.8	RefSeq	exon	7939502	7939770	.	+	.	Parent=NM_059788.6
NC_003279.8	RefSeq	exon	7939822	7940144	.	+	.	Parent=NM_059788.6
NC_003279.8	RefSeq	CDS	7938572	7938651	.	+	0	Parent=NM_059788.6
NC_003279.8	RefSeq	CDS	7938698	7938869	.	+	1	Parent=NM_059788.6
NC_003279.8	RefSeq	CDS	7938921	7939194	.	+	0	Parent=NM_059788.6
NC_003279.8	RefSeq	CDS	7939241	7939460	.	+	2	Parent=NM_059788.6
NC_003279.8	RefSeq	CDS	7939502	7939770	.	+	1	Parent=NM_059788.6
NC_003279.8	RefSeq	CDS	7939822	7940072	.	+	2	Parent=NM_059788.6
NC_003279.8	RefSeq	mRNA	7940134	7940728	.	-	.	ID=NM_059789.6;geneID=188728;gene_name=ctf-8
NC_003279.8	RefSeq	exon	7940134	7940347	.	-	.	Parent=NM_059789.6
NC_003279.8	RefSeq	exon	7940429	7940496	.	-	.	Parent=NM_059789.6
NC_003279.8	RefSeq	exon	7940544	7940629	.	-	.	Parent=NM_059789.6
NC_003279.8	RefSeq	exon	7940672	7940728	.	-	.	Parent=NM_059789.6
NC_003279.8	RefSeq	CDS	7940192	7940347	.	-	0	Parent=NM_059789.6
NC_003279.8	RefSeq	CDS	7940429	7940496	.	-	2	Parent=NM_059789.6
NC_003279.8	RefSeq	CDS	7940544	7940629	.	-	1	Parent=NM_059789.6
NC_003279.8	RefSeq	CDS	7940672	7940697	.	-	0	Parent=NM_059789.6
NC_003279.8	RefSeq	mRNA	7940893	7941994	.	+	.	ID=NM_059790.4;geneID=172566;gene_name=T22C1.5
NC_003279.8	RefSeq	exon	7940893	7940996	.	+	.	Parent=NM_059790.4
NC_003279.8	RefSeq	exon	7941047	7941208	.	+	.	Parent=NM_059790.4
NC_003279.8	RefSeq	exon	7941257	7941447	.	+	.	Parent=NM_059790.4
NC_003279.8	RefSeq	exon	7941529	7941994	.	+	.	Parent=NM_059790.4
NC_003279.8	RefSeq	CDS	7940919	7940996	.	+	0	Parent=NM_059790.4
NC_003279.8	RefSeq	CDS	7941047	7941208	.	+	0	Parent=NM_059790.4
NC_003279.8	RefSeq	CDS	7941257	7941447	.	+	0	Parent=NM_059790.4
NC_003279.8	RefSeq	CDS	7941529	7941697	.	+	1	Parent=NM_059790.4
NC_003279.8	RefSeq	mRNA	7942719	7945551	.	+	.	ID=NM_001392625.1;geneID=172568;gene_name=T22C1.6
NC_003279.8	RefSeq	exon	7942719	7942956	.	+	.	Parent=NM_001392625.1
NC_003279.8	RefSeq	exon	7943526	7943647	.	+	.	Parent=NM_001392625.1
NC_003279.8	RefSeq	exon	7943700	7943759	.	+	.	Parent=NM_001392625.1
NC_003279.8	RefSeq	exon	7943910	7943984	.	+	.	Parent=NM_001392625.1
NC_003279.8	RefSeq	exon	7944026	7944606	.	+	.	Parent=NM_001392625.1
NC_003279.8	RefSeq	exon	7945146	7945551	.	+	.	Parent=NM_001392625.1
NC_003279.8	RefSeq	CDS	7942941	7942956	.	+	0	Parent=NM_001392625.1
NC_003279.8	RefSeq	CDS	7943526	7943647	.	+	2	Parent=NM_001392625.1
NC_003279.8	RefSeq	CDS	7943700	7943759	.	+	0	Parent=NM_001392625.1
NC_003279.8	RefSeq	CDS	7943910	7943984	.	+	0	Parent=NM_001392625.1
NC_003279.8	RefSeq	CDS	7944026	7944606	.	+	0	Parent=NM_001392625.1
NC_003279.8	RefSeq	CDS	7945146	7945299	.	+	1	Parent=NM_001392625.1
NC_003279.8	RefSeq	mRNA	7946193	7951593	.	-	.	ID=NM_059792.9;geneID=266843;gene_name=jph-1
NC_003279.8	RefSeq	exon	7946193	7947057	.	-	.	Parent=NM_059792.9
NC_003279.8	RefSeq	exon	7947433	7947561	.	-	.	Parent=NM_059792.9
NC_003279.8	RefSeq	exon	7948022	7948195	.	-	.	Parent=NM_059792.9
NC_003279.8	RefSeq	exon	7948388	7948496	.	-	.	Parent=NM_059792.9
NC_003279.8	RefSeq	exon	7948550	7948878	.	-	.	Parent=NM_059792.9
NC_003279.8	RefSeq	exon	7948977	7949451	.	-	.	Parent=NM_059792.9
NC_003279.8	RefSeq	exon	7949511	7949871	.	-	.	Parent=NM_059792.9
NC_003279.8	RefSeq	exon	7950318	7950491	.	-	.	Parent=NM_059792.9
NC_003279.8	RefSeq	exon	7950540	7950670	.	-	.	Parent=NM_059792.9
NC_003279.8	RefSeq	exon	7951297	7951593	.	-	.	Parent=NM_059792.9
NC_003279.8	RefSeq	CDS	7946944	7947057	.	-	0	Parent=NM_059792.9
NC_003279.8	RefSeq	CDS	7947433	7947561	.	-	0	Parent=NM_059792.9
NC_003279.8	RefSeq	CDS	7948022	7948195	.	-	0	Parent=NM_059792.9
NC_003279.8	RefSeq	CDS	7948388	7948496	.	-	1	Parent=NM_059792.9
NC_003279.8	RefSeq	CDS	7948550	7948878	.	-	0	Parent=NM_059792.9
NC_003279.8	RefSeq	CDS	7948977	7949451	.	-	1	Parent=NM_059792.9
NC_003279.8	RefSeq	CDS	7949511	7949871	.	-	2	Parent=NM_059792.9
NC_003279.8	RefSeq	CDS	7950318	7950491	.	-	2	Parent=NM_059792.9
NC_003279.8	RefSeq	CDS	7950540	7950670	.	-	1	Parent=NM_059792.9
NC_003279.8	RefSeq	CDS	7951297	7951544	.	-	0	Parent=NM_059792.9
NC_003279.8	RefSeq	transcript	7951655	7952140	.	+	.	ID=NR_050279.1;geneID=13181021;gene_name=T22C1.15
NC_003279.8	RefSeq	exon	7951655	7952140	.	+	.	Parent=NR_050279.1
NC_003279.8	RefSeq	transcript	7952463	7952648	.	-	.	ID=NR_050280.1;geneID=13181022;gene_name=T22C1.14
NC_003279.8	RefSeq	exon	7952463	7952648	.	-	.	Parent=NR_050280.1
NC_003279.8	RefSeq	transcript	7952885	7953125	.	+	.	ID=NR_101588.1;geneID=24104920;gene_name=linc-58
NC_003279.8	RefSeq	exon	7952885	7953125	.	+	.	Parent=NR_101588.1
NC_003279.8	RefSeq	transcript	7954820	7955081	.	+	.	ID=id-CELE_T22C1.13.1;geneID=id-CELE_T22C1.13;gene_name=id-CELE_T22C1.13
NC_003279.8	RefSeq	exon	7954820	7955081	.	+	.	Parent=id-CELE_T22C1.13.1
NC_003279.8	RefSeq	transcript	7954977	7954997	.	+	.	ID=rna-CELE_T22C1.13;geneID=13181023;gene_name=mir-8209
NC_003279.8	RefSeq	exon	7954977	7954997	.	+	.	Parent=rna-CELE_T22C1.13
NC_003279.8	RefSeq	transcript	7954977	7955033	.	+	.	ID=NR_050281.2;geneID=13181023;gene_name=mir-8209
NC_003279.8	RefSeq	exon	7954977	7955033	.	+	.	Parent=NR_050281.2
NC_003279.8	RefSeq	transcript	7955012	7955033	.	+	.	ID=rna-CELE_T22C1.13-2;geneID=13181023;gene_name=mir-8209
NC_003279.8	RefSeq	exon	7955012	7955033	.	+	.	Parent=rna-CELE_T22C1.13-2
NC_003279.8	RefSeq	mRNA	7955977	7958474	.	-	.	ID=NM_059793.4;geneID=172571;gene_name=T22C1.8
NC_003279.8	RefSeq	exon	7955977	7956089	.	-	.	Parent=NM_059793.4
NC_003279.8	RefSeq	exon	7956134	7956703	.	-	.	Parent=NM_059793.4
NC_003279.8	RefSeq	exon	7956751	7956860	.	-	.	Parent=NM_059793.4
NC_003279.8	RefSeq	exon	7956908	7957107	.	-	.	Parent=NM_059793.4
NC_003279.8	RefSeq	exon	7957213	7957600	.	-	.	Parent=NM_059793.4
NC_003279.8	RefSeq	exon	7957646	7957826	.	-	.	Parent=NM_059793.4
NC_003279.8	RefSeq	exon	7957978	7958132	.	-	.	Parent=NM_059793.4
NC_003279.8	RefSeq	exon	7958181	7958474	.	-	.	Parent=NM_059793.4
NC_003279.8	RefSeq	CDS	7956057	7956089	.	-	0	Parent=NM_059793.4
NC_003279.8	RefSeq	CDS	7956134	7956703	.	-	0	Parent=NM_059793.4
NC_003279.8	RefSeq	CDS	7956751	7956860	.	-	2	Parent=NM_059793.4
NC_003279.8	RefSeq	CDS	7956908	7957107	.	-	1	Parent=NM_059793.4
NC_003279.8	RefSeq	CDS	7957213	7957600	.	-	2	Parent=NM_059793.4
NC_003279.8	RefSeq	CDS	7957646	7957826	.	-	0	Parent=NM_059793.4
NC_003279.8	RefSeq	CDS	7957978	7958132	.	-	2	Parent=NM_059793.4
NC_003279.8	RefSeq	CDS	7958181	7958319	.	-	0	Parent=NM_059793.4
NC_003279.8	RefSeq	mRNA	7958647	7960158	.	+	.	ID=NM_059794.6;geneID=172572;gene_name=T22C1.9
NC_003279.8	RefSeq	exon	7958647	7958813	.	+	.	Parent=NM_059794.6
NC_003279.8	RefSeq	exon	7958858	7958945	.	+	.	Parent=NM_059794.6
NC_003279.8	RefSeq	exon	7959282	7959643	.	+	.	Parent=NM_059794.6
NC_003279.8	RefSeq	exon	7959874	7960158	.	+	.	Parent=NM_059794.6
NC_003279.8	RefSeq	CDS	7958709	7958813	.	+	0	Parent=NM_059794.6
NC_003279.8	RefSeq	CDS	7958858	7958945	.	+	0	Parent=NM_059794.6
NC_003279.8	RefSeq	CDS	7959282	7959643	.	+	2	Parent=NM_059794.6
NC_003279.8	RefSeq	CDS	7959874	7959906	.	+	0	Parent=NM_059794.6
NC_003279.8	RefSeq	mRNA	7960267	7961474	.	-	.	ID=NM_001026462.3;geneID=3565093;gene_name=T22C1.12
NC_003279.8	RefSeq	exon	7960267	7960533	.	-	.	Parent=NM_001026462.3
NC_003279.8	RefSeq	exon	7961188	7961474	.	-	.	Parent=NM_001026462.3
NC_003279.8	RefSeq	CDS	7960405	7960533	.	-	0	Parent=NM_001026462.3
NC_003279.8	RefSeq	CDS	7961188	7961460	.	-	0	Parent=NM_001026462.3
NC_003279.8	RefSeq	transcript	7960837	7960921	.	+	.	ID=rna-CELE_T22C1.T1;geneID=188729;gene_name=T22C1.t1
NC_003279.8	RefSeq	exon	7960837	7960921	.	+	.	Parent=rna-CELE_T22C1.T1
NC_003279.8	RefSeq	mRNA	7962052	7972443	.	+	.	ID=NM_001026460.3;geneID=172574;gene_name=rbg-2
NC_003279.8	RefSeq	exon	7962052	7962164	.	+	.	Parent=NM_001026460.3
NC_003279.8	RefSeq	exon	7962216	7962473	.	+	.	Parent=NM_001026460.3
NC_003279.8	RefSeq	exon	7962521	7962765	.	+	.	Parent=NM_001026460.3
NC_003279.8	RefSeq	exon	7962958	7963557	.	+	.	Parent=NM_001026460.3
NC_003279.8	RefSeq	exon	7963677	7963823	.	+	.	Parent=NM_001026460.3
NC_003279.8	RefSeq	exon	7964342	7964994	.	+	.	Parent=NM_001026460.3
NC_003279.8	RefSeq	exon	7965448	7966018	.	+	.	Parent=NM_001026460.3
NC_003279.8	RefSeq	exon	7966686	7966896	.	+	.	Parent=NM_001026460.3
NC_003279.8	RefSeq	exon	7970527	7970591	.	+	.	Parent=NM_001026460.3
NC_003279.8	RefSeq	exon	7970689	7970976	.	+	.	Parent=NM_001026460.3
NC_003279.8	RefSeq	exon	7971453	7971845	.	+	.	Parent=NM_001026460.3
NC_003279.8	RefSeq	exon	7971899	7972443	.	+	.	Parent=NM_001026460.3
NC_003279.8	RefSeq	CDS	7962065	7962164	.	+	0	Parent=NM_001026460.3
NC_003279.8	RefSeq	CDS	7962216	7962473	.	+	2	Parent=NM_001026460.3
NC_003279.8	RefSeq	CDS	7962521	7962765	.	+	2	Parent=NM_001026460.3
NC_003279.8	RefSeq	CDS	7962958	7963557	.	+	0	Parent=NM_001026460.3
NC_003279.8	RefSeq	CDS	7963677	7963823	.	+	0	Parent=NM_001026460.3
NC_003279.8	RefSeq	CDS	7964342	7964994	.	+	0	Parent=NM_001026460.3
NC_003279.8	RefSeq	CDS	7965448	7966018	.	+	1	Parent=NM_001026460.3
NC_003279.8	RefSeq	CDS	7966686	7966896	.	+	0	Parent=NM_001026460.3
NC_003279.8	RefSeq	CDS	7970527	7970591	.	+	2	Parent=NM_001026460.3
NC_003279.8	RefSeq	CDS	7970689	7970976	.	+	0	Parent=NM_001026460.3
NC_003279.8	RefSeq	CDS	7971453	7971845	.	+	0	Parent=NM_001026460.3
NC_003279.8	RefSeq	CDS	7971899	7972291	.	+	0	Parent=NM_001026460.3
NC_003279.8	RefSeq	mRNA	7962111	7972291	.	+	.	ID=NM_001026461.5;geneID=172574;gene_name=rbg-2
NC_003279.8	RefSeq	exon	7962111	7962162	.	+	.	Parent=NM_001026461.5
NC_003279.8	RefSeq	exon	7962216	7962473	.	+	.	Parent=NM_001026461.5
NC_003279.8	RefSeq	exon	7962521	7962765	.	+	.	Parent=NM_001026461.5
NC_003279.8	RefSeq	exon	7962958	7963557	.	+	.	Parent=NM_001026461.5
NC_003279.8	RefSeq	exon	7963677	7963823	.	+	.	Parent=NM_001026461.5
NC_003279.8	RefSeq	exon	7964342	7964994	.	+	.	Parent=NM_001026461.5
NC_003279.8	RefSeq	exon	7965448	7966018	.	+	.	Parent=NM_001026461.5
NC_003279.8	RefSeq	exon	7966686	7966896	.	+	.	Parent=NM_001026461.5
NC_003279.8	RefSeq	exon	7970527	7970591	.	+	.	Parent=NM_001026461.5
NC_003279.8	RefSeq	exon	7970689	7970976	.	+	.	Parent=NM_001026461.5
NC_003279.8	RefSeq	exon	7971453	7971845	.	+	.	Parent=NM_001026461.5
NC_003279.8	RefSeq	exon	7971899	7972291	.	+	.	Parent=NM_001026461.5
NC_003279.8	RefSeq	CDS	7962111	7962162	.	+	0	Parent=NM_001026461.5
NC_003279.8	RefSeq	CDS	7962216	7962473	.	+	2	Parent=NM_001026461.5
NC_003279.8	RefSeq	CDS	7962521	7962765	.	+	2	Parent=NM_001026461.5
NC_003279.8	RefSeq	CDS	7962958	7963557	.	+	0	Parent=NM_001026461.5
NC_003279.8	RefSeq	CDS	7963677	7963823	.	+	0	Parent=NM_001026461.5
NC_003279.8	RefSeq	CDS	7964342	7964994	.	+	0	Parent=NM_001026461.5
NC_003279.8	RefSeq	CDS	7965448	7966018	.	+	1	Parent=NM_001026461.5
NC_003279.8	RefSeq	CDS	7966686	7966896	.	+	0	Parent=NM_001026461.5
NC_003279.8	RefSeq	CDS	7970527	7970591	.	+	2	Parent=NM_001026461.5
NC_003279.8	RefSeq	CDS	7970689	7970976	.	+	0	Parent=NM_001026461.5
NC_003279.8	RefSeq	CDS	7971453	7971845	.	+	0	Parent=NM_001026461.5
NC_003279.8	RefSeq	CDS	7971899	7972291	.	+	0	Parent=NM_001026461.5
NC_003279.8	RefSeq	mRNA	7966914	7968693	.	-	.	ID=NM_059796.4;geneID=172573;gene_name=T22C1.11
NC_003279.8	RefSeq	exon	7966914	7967121	.	-	.	Parent=NM_059796.4
NC_003279.8	RefSeq	exon	7967173	7967259	.	-	.	Parent=NM_059796.4
NC_003279.8	RefSeq	exon	7967315	7967953	.	-	.	Parent=NM_059796.4
NC_003279.8	RefSeq	exon	7968002	7968433	.	-	.	Parent=NM_059796.4
NC_003279.8	RefSeq	exon	7968591	7968693	.	-	.	Parent=NM_059796.4
NC_003279.8	RefSeq	CDS	7967036	7967121	.	-	2	Parent=NM_059796.4
NC_003279.8	RefSeq	CDS	7967173	7967259	.	-	2	Parent=NM_059796.4
NC_003279.8	RefSeq	CDS	7967315	7967953	.	-	2	Parent=NM_059796.4
NC_003279.8	RefSeq	CDS	7968002	7968433	.	-	2	Parent=NM_059796.4
NC_003279.8	RefSeq	CDS	7968591	7968681	.	-	0	Parent=NM_059796.4
NC_003279.8	RefSeq	transcript	7968753	7968828	.	-	.	ID=NR_101589.1;geneID=24104921;gene_name=T22C1.17
NC_003279.8	RefSeq	exon	7968753	7968828	.	-	.	Parent=NR_101589.1
NC_003279.8	RefSeq	mRNA	7972473	7977078	.	-	.	ID=NM_059797.5;geneID=172575;gene_name=H05L14.1
NC_003279.8	RefSeq	exon	7972473	7972807	.	-	.	Parent=NM_059797.5
NC_003279.8	RefSeq	exon	7972899	7973109	.	-	.	Parent=NM_059797.5
NC_003279.8	RefSeq	exon	7973158	7973310	.	-	.	Parent=NM_059797.5
NC_003279.8	RefSeq	exon	7973669	7974110	.	-	.	Parent=NM_059797.5
NC_003279.8	RefSeq	exon	7974284	7974445	.	-	.	Parent=NM_059797.5
NC_003279.8	RefSeq	exon	7974491	7974578	.	-	.	Parent=NM_059797.5
NC_003279.8	RefSeq	exon	7974635	7975001	.	-	.	Parent=NM_059797.5
NC_003279.8	RefSeq	exon	7975132	7975236	.	-	.	Parent=NM_059797.5
NC_003279.8	RefSeq	exon	7975286	7975432	.	-	.	Parent=NM_059797.5
NC_003279.8	RefSeq	exon	7975912	7976169	.	-	.	Parent=NM_059797.5
NC_003279.8	RefSeq	exon	7976513	7976673	.	-	.	Parent=NM_059797.5
NC_003279.8	RefSeq	exon	7976978	7977078	.	-	.	Parent=NM_059797.5
NC_003279.8	RefSeq	CDS	7972539	7972807	.	-	2	Parent=NM_059797.5
NC_003279.8	RefSeq	CDS	7972899	7973109	.	-	0	Parent=NM_059797.5
NC_003279.8	RefSeq	CDS	7973158	7973310	.	-	0	Parent=NM_059797.5
NC_003279.8	RefSeq	CDS	7973669	7974110	.	-	1	Parent=NM_059797.5
NC_003279.8	RefSeq	CDS	7974284	7974445	.	-	1	Parent=NM_059797.5
NC_003279.8	RefSeq	CDS	7974491	7974578	.	-	2	Parent=NM_059797.5
NC_003279.8	RefSeq	CDS	7974635	7975001	.	-	0	Parent=NM_059797.5
NC_003279.8	RefSeq	CDS	7975132	7975236	.	-	0	Parent=NM_059797.5
NC_003279.8	RefSeq	CDS	7975286	7975432	.	-	0	Parent=NM_059797.5
NC_003279.8	RefSeq	CDS	7975912	7976169	.	-	0	Parent=NM_059797.5
NC_003279.8	RefSeq	CDS	7976513	7976673	.	-	2	Parent=NM_059797.5
NC_003279.8	RefSeq	CDS	7976978	7976999	.	-	0	Parent=NM_059797.5
NC_003279.8	RefSeq	mRNA	7980231	7984758	.	+	.	ID=NM_001350368.4;geneID=32091599;gene_name=H05L14.3
NC_003279.8	RefSeq	exon	7980231	7980305	.	+	.	Parent=NM_001350368.4
NC_003279.8	RefSeq	exon	7981552	7981740	.	+	.	Parent=NM_001350368.4
NC_003279.8	RefSeq	exon	7981961	7982203	.	+	.	Parent=NM_001350368.4
NC_003279.8	RefSeq	exon	7982408	7982587	.	+	.	Parent=NM_001350368.4
NC_003279.8	RefSeq	exon	7982637	7982777	.	+	.	Parent=NM_001350368.4
NC_003279.8	RefSeq	exon	7982823	7982979	.	+	.	Parent=NM_001350368.4
NC_003279.8	RefSeq	exon	7983395	7983915	.	+	.	Parent=NM_001350368.4
NC_003279.8	RefSeq	exon	7984213	7984758	.	+	.	Parent=NM_001350368.4
NC_003279.8	RefSeq	CDS	7980237	7980305	.	+	0	Parent=NM_001350368.4
NC_003279.8	RefSeq	CDS	7981552	7981740	.	+	0	Parent=NM_001350368.4
NC_003279.8	RefSeq	CDS	7981961	7982203	.	+	0	Parent=NM_001350368.4
NC_003279.8	RefSeq	CDS	7982408	7982587	.	+	0	Parent=NM_001350368.4
NC_003279.8	RefSeq	CDS	7982637	7982777	.	+	0	Parent=NM_001350368.4
NC_003279.8	RefSeq	CDS	7982823	7982979	.	+	0	Parent=NM_001350368.4
NC_003279.8	RefSeq	CDS	7983395	7983915	.	+	2	Parent=NM_001350368.4
NC_003279.8	RefSeq	CDS	7984213	7984350	.	+	0	Parent=NM_001350368.4
NC_003279.8	RefSeq	mRNA	7984889	7992715	.	+	.	ID=NM_001373131.2;geneID=172577;gene_name=H05L14.2
NC_003279.8	RefSeq	exon	7984889	7985036	.	+	.	Parent=NM_001373131.2
NC_003279.8	RefSeq	exon	7985087	7985148	.	+	.	Parent=NM_001373131.2
NC_003279.8	RefSeq	exon	7985304	7985586	.	+	.	Parent=NM_001373131.2
NC_003279.8	RefSeq	exon	7985641	7985721	.	+	.	Parent=NM_001373131.2
NC_003279.8	RefSeq	exon	7986392	7986526	.	+	.	Parent=NM_001373131.2
NC_003279.8	RefSeq	exon	7987058	7987196	.	+	.	Parent=NM_001373131.2
NC_003279.8	RefSeq	exon	7987239	7989100	.	+	.	Parent=NM_001373131.2
NC_003279.8	RefSeq	exon	7989287	7989601	.	+	.	Parent=NM_001373131.2
NC_003279.8	RefSeq	exon	7989870	7990296	.	+	.	Parent=NM_001373131.2
NC_003279.8	RefSeq	exon	7990716	7991140	.	+	.	Parent=NM_001373131.2
NC_003279.8	RefSeq	exon	7991188	7991580	.	+	.	Parent=NM_001373131.2
NC_003279.8	RefSeq	exon	7991828	7992434	.	+	.	Parent=NM_001373131.2
NC_003279.8	RefSeq	exon	7992524	7992715	.	+	.	Parent=NM_001373131.2
NC_003279.8	RefSeq	CDS	7985336	7985586	.	+	0	Parent=NM_001373131.2
NC_003279.8	RefSeq	CDS	7985641	7985721	.	+	1	Parent=NM_001373131.2
NC_003279.8	RefSeq	CDS	7986392	7986526	.	+	1	Parent=NM_001373131.2
NC_003279.8	RefSeq	CDS	7987058	7987196	.	+	1	Parent=NM_001373131.2
NC_003279.8	RefSeq	CDS	7987239	7989100	.	+	0	Parent=NM_001373131.2
NC_003279.8	RefSeq	CDS	7989287	7989601	.	+	1	Parent=NM_001373131.2
NC_003279.8	RefSeq	CDS	7989870	7990296	.	+	1	Parent=NM_001373131.2
NC_003279.8	RefSeq	CDS	7990716	7991140	.	+	0	Parent=NM_001373131.2
NC_003279.8	RefSeq	CDS	7991188	7991580	.	+	1	Parent=NM_001373131.2
NC_003279.8	RefSeq	CDS	7991828	7992434	.	+	1	Parent=NM_001373131.2
NC_003279.8	RefSeq	CDS	7992524	7992715	.	+	0	Parent=NM_001373131.2
NC_003279.8	RefSeq	mRNA	7984904	7993161	.	+	.	ID=NM_059798.7;geneID=172577;gene_name=H05L14.2
NC_003279.8	RefSeq	exon	7984904	7985036	.	+	.	Parent=NM_059798.7
NC_003279.8	RefSeq	exon	7985087	7985148	.	+	.	Parent=NM_059798.7
NC_003279.8	RefSeq	exon	7985313	7985586	.	+	.	Parent=NM_059798.7
NC_003279.8	RefSeq	exon	7985641	7985721	.	+	.	Parent=NM_059798.7
NC_003279.8	RefSeq	exon	7986392	7986526	.	+	.	Parent=NM_059798.7
NC_003279.8	RefSeq	exon	7987058	7987196	.	+	.	Parent=NM_059798.7
NC_003279.8	RefSeq	exon	7987239	7989100	.	+	.	Parent=NM_059798.7
NC_003279.8	RefSeq	exon	7989287	7989601	.	+	.	Parent=NM_059798.7
NC_003279.8	RefSeq	exon	7989870	7990296	.	+	.	Parent=NM_059798.7
NC_003279.8	RefSeq	exon	7990716	7991140	.	+	.	Parent=NM_059798.7
NC_003279.8	RefSeq	exon	7991182	7991580	.	+	.	Parent=NM_059798.7
NC_003279.8	RefSeq	exon	7991828	7992434	.	+	.	Parent=NM_059798.7
NC_003279.8	RefSeq	exon	7992524	7993161	.	+	.	Parent=NM_059798.7
NC_003279.8	RefSeq	CDS	7985130	7985148	.	+	0	Parent=NM_059798.7
NC_003279.8	RefSeq	CDS	7985313	7985586	.	+	2	Parent=NM_059798.7
NC_003279.8	RefSeq	CDS	7985641	7985721	.	+	1	Parent=NM_059798.7
NC_003279.8	RefSeq	CDS	7986392	7986526	.	+	1	Parent=NM_059798.7
NC_003279.8	RefSeq	CDS	7987058	7987196	.	+	1	Parent=NM_059798.7
NC_003279.8	RefSeq	CDS	7987239	7989100	.	+	0	Parent=NM_059798.7
NC_003279.8	RefSeq	CDS	7989287	7989601	.	+	1	Parent=NM_059798.7
NC_003279.8	RefSeq	CDS	7989870	7990296	.	+	1	Parent=NM_059798.7
NC_003279.8	RefSeq	CDS	7990716	7991140	.	+	0	Parent=NM_059798.7
NC_003279.8	RefSeq	CDS	7991182	7991580	.	+	1	Parent=NM_059798.7
NC_003279.8	RefSeq	CDS	7991828	7992434	.	+	1	Parent=NM_059798.7
NC_003279.8	RefSeq	CDS	7992524	7992715	.	+	0	Parent=NM_059798.7
NC_003279.8	RefSeq	mRNA	7985130	7993157	.	+	.	ID=NM_001380788.1;geneID=172577;gene_name=H05L14.2
NC_003279.8	RefSeq	exon	7985130	7985148	.	+	.	Parent=NM_001380788.1
NC_003279.8	RefSeq	exon	7985313	7985586	.	+	.	Parent=NM_001380788.1
NC_003279.8	RefSeq	exon	7985641	7985721	.	+	.	Parent=NM_001380788.1
NC_003279.8	RefSeq	exon	7986392	7986526	.	+	.	Parent=NM_001380788.1
NC_003279.8	RefSeq	exon	7987058	7987196	.	+	.	Parent=NM_001380788.1
NC_003279.8	RefSeq	exon	7987239	7989100	.	+	.	Parent=NM_001380788.1
NC_003279.8	RefSeq	exon	7989287	7989601	.	+	.	Parent=NM_001380788.1
NC_003279.8	RefSeq	exon	7989870	7990296	.	+	.	Parent=NM_001380788.1
NC_003279.8	RefSeq	exon	7990716	7991140	.	+	.	Parent=NM_001380788.1
NC_003279.8	RefSeq	exon	7991188	7991580	.	+	.	Parent=NM_001380788.1
NC_003279.8	RefSeq	exon	7991828	7992434	.	+	.	Parent=NM_001380788.1
NC_003279.8	RefSeq	exon	7992531	7993157	.	+	.	Parent=NM_001380788.1
NC_003279.8	RefSeq	CDS	7985130	7985148	.	+	0	Parent=NM_001380788.1
NC_003279.8	RefSeq	CDS	7985313	7985586	.	+	2	Parent=NM_001380788.1
NC_003279.8	RefSeq	CDS	7985641	7985721	.	+	1	Parent=NM_001380788.1
NC_003279.8	RefSeq	CDS	7986392	7986526	.	+	1	Parent=NM_001380788.1
NC_003279.8	RefSeq	CDS	7987058	7987196	.	+	1	Parent=NM_001380788.1
NC_003279.8	RefSeq	CDS	7987239	7989100	.	+	0	Parent=NM_001380788.1
NC_003279.8	RefSeq	CDS	7989287	7989601	.	+	1	Parent=NM_001380788.1
NC_003279.8	RefSeq	CDS	7989870	7990296	.	+	1	Parent=NM_001380788.1
NC_003279.8	RefSeq	CDS	7990716	7991140	.	+	0	Parent=NM_001380788.1
NC_003279.8	RefSeq	CDS	7991188	7991580	.	+	1	Parent=NM_001380788.1
NC_003279.8	RefSeq	CDS	7991828	7992434	.	+	1	Parent=NM_001380788.1
NC_003279.8	RefSeq	CDS	7992531	7992551	.	+	0	Parent=NM_001380788.1
NC_003279.8	RefSeq	mRNA	7985130	7993160	.	+	.	ID=NM_001380787.1;geneID=172577;gene_name=H05L14.2
NC_003279.8	RefSeq	exon	7985130	7985148	.	+	.	Parent=NM_001380787.1
NC_003279.8	RefSeq	exon	7985313	7985586	.	+	.	Parent=NM_001380787.1
NC_003279.8	RefSeq	exon	7985641	7985721	.	+	.	Parent=NM_001380787.1
NC_003279.8	RefSeq	exon	7986392	7986526	.	+	.	Parent=NM_001380787.1
NC_003279.8	RefSeq	exon	7987058	7987196	.	+	.	Parent=NM_001380787.1
NC_003279.8	RefSeq	exon	7987239	7989100	.	+	.	Parent=NM_001380787.1
NC_003279.8	RefSeq	exon	7989287	7989601	.	+	.	Parent=NM_001380787.1
NC_003279.8	RefSeq	exon	7989870	7990296	.	+	.	Parent=NM_001380787.1
NC_003279.8	RefSeq	exon	7990716	7991140	.	+	.	Parent=NM_001380787.1
NC_003279.8	RefSeq	exon	7991188	7991580	.	+	.	Parent=NM_001380787.1
NC_003279.8	RefSeq	exon	7991828	7992434	.	+	.	Parent=NM_001380787.1
NC_003279.8	RefSeq	exon	7992524	7993160	.	+	.	Parent=NM_001380787.1
NC_003279.8	RefSeq	CDS	7985130	7985148	.	+	0	Parent=NM_001380787.1
NC_003279.8	RefSeq	CDS	7985313	7985586	.	+	2	Parent=NM_001380787.1
NC_003279.8	RefSeq	CDS	7985641	7985721	.	+	1	Parent=NM_001380787.1
NC_003279.8	RefSeq	CDS	7986392	7986526	.	+	1	Parent=NM_001380787.1
NC_003279.8	RefSeq	CDS	7987058	7987196	.	+	1	Parent=NM_001380787.1
NC_003279.8	RefSeq	CDS	7987239	7989100	.	+	0	Parent=NM_001380787.1
NC_003279.8	RefSeq	CDS	7989287	7989601	.	+	1	Parent=NM_001380787.1
NC_003279.8	RefSeq	CDS	7989870	7990296	.	+	1	Parent=NM_001380787.1
NC_003279.8	RefSeq	CDS	7990716	7991140	.	+	0	Parent=NM_001380787.1
NC_003279.8	RefSeq	CDS	7991188	7991580	.	+	1	Parent=NM_001380787.1
NC_003279.8	RefSeq	CDS	7991828	7992434	.	+	1	Parent=NM_001380787.1
NC_003279.8	RefSeq	CDS	7992524	7992715	.	+	0	Parent=NM_001380787.1
NC_003279.8	RefSeq	mRNA	7986447	7992715	.	+	.	ID=NM_001350372.5;geneID=172577;gene_name=H05L14.2
NC_003279.8	RefSeq	exon	7986447	7986526	.	+	.	Parent=NM_001350372.5
NC_003279.8	RefSeq	exon	7987058	7987196	.	+	.	Parent=NM_001350372.5
NC_003279.8	RefSeq	exon	7987239	7989100	.	+	.	Parent=NM_001350372.5
NC_003279.8	RefSeq	exon	7989287	7989601	.	+	.	Parent=NM_001350372.5
NC_003279.8	RefSeq	exon	7989870	7990296	.	+	.	Parent=NM_001350372.5
NC_003279.8	RefSeq	exon	7990716	7991140	.	+	.	Parent=NM_001350372.5
NC_003279.8	RefSeq	exon	7991188	7991580	.	+	.	Parent=NM_001350372.5
NC_003279.8	RefSeq	exon	7991828	7992434	.	+	.	Parent=NM_001350372.5
NC_003279.8	RefSeq	exon	7992524	7992715	.	+	.	Parent=NM_001350372.5
NC_003279.8	RefSeq	CDS	7986447	7986526	.	+	0	Parent=NM_001350372.5
NC_003279.8	RefSeq	CDS	7987058	7987196	.	+	1	Parent=NM_001350372.5
NC_003279.8	RefSeq	CDS	7987239	7989100	.	+	0	Parent=NM_001350372.5
NC_003279.8	RefSeq	CDS	7989287	7989601	.	+	1	Parent=NM_001350372.5
NC_003279.8	RefSeq	CDS	7989870	7990296	.	+	1	Parent=NM_001350372.5
NC_003279.8	RefSeq	CDS	7990716	7991140	.	+	0	Parent=NM_001350372.5
NC_003279.8	RefSeq	CDS	7991188	7991580	.	+	1	Parent=NM_001350372.5
NC_003279.8	RefSeq	CDS	7991828	7992434	.	+	1	Parent=NM_001350372.5
NC_003279.8	RefSeq	CDS	7992524	7992715	.	+	0	Parent=NM_001350372.5
NC_003279.8	RefSeq	transcript	7993295	7993579	.	-	.	ID=NR_050282.1;geneID=13181032;gene_name=C54G4.11
NC_003279.8	RefSeq	exon	7993295	7993579	.	-	.	Parent=NR_050282.1
NC_003279.8	RefSeq	transcript	7993436	7993579	.	+	.	ID=NR_050283.1;geneID=13181033;gene_name=C54G4.12
NC_003279.8	RefSeq	exon	7993436	7993579	.	+	.	Parent=NR_050283.1
NC_003279.8	RefSeq	mRNA	7995734	7996735	.	+	.	ID=NM_059799.5;geneID=172578;gene_name=C54G4.5
NC_003279.8	RefSeq	exon	7995734	7995864	.	+	.	Parent=NM_059799.5
NC_003279.8	RefSeq	exon	7996213	7996299	.	+	.	Parent=NM_059799.5
NC_003279.8	RefSeq	exon	7996351	7996438	.	+	.	Parent=NM_059799.5
NC_003279.8	RefSeq	exon	7996489	7996735	.	+	.	Parent=NM_059799.5
NC_003279.8	RefSeq	CDS	7995776	7995864	.	+	0	Parent=NM_059799.5
NC_003279.8	RefSeq	CDS	7996213	7996299	.	+	1	Parent=NM_059799.5
NC_003279.8	RefSeq	CDS	7996351	7996438	.	+	1	Parent=NM_059799.5
NC_003279.8	RefSeq	CDS	7996489	7996584	.	+	0	Parent=NM_059799.5
NC_003279.8	RefSeq	mRNA	7996659	8003179	.	-	.	ID=NM_059800.5;geneID=172579;gene_name=C54G4.4
NC_003279.8	RefSeq	exon	7996659	7996927	.	-	.	Parent=NM_059800.5
NC_003279.8	RefSeq	exon	7997006	7997222	.	-	.	Parent=NM_059800.5
NC_003279.8	RefSeq	exon	7997541	7997827	.	-	.	Parent=NM_059800.5
NC_003279.8	RefSeq	exon	7998223	7998517	.	-	.	Parent=NM_059800.5
NC_003279.8	RefSeq	exon	7998911	7998990	.	-	.	Parent=NM_059800.5
NC_003279.8	RefSeq	exon	7999044	7999510	.	-	.	Parent=NM_059800.5
NC_003279.8	RefSeq	exon	7999608	7999731	.	-	.	Parent=NM_059800.5
NC_003279.8	RefSeq	exon	8000432	8000573	.	-	.	Parent=NM_059800.5
NC_003279.8	RefSeq	exon	8000892	8001003	.	-	.	Parent=NM_059800.5
NC_003279.8	RefSeq	exon	8001348	8001542	.	-	.	Parent=NM_059800.5
NC_003279.8	RefSeq	exon	8002614	8003179	.	-	.	Parent=NM_059800.5
NC_003279.8	RefSeq	CDS	7996806	7996927	.	-	2	Parent=NM_059800.5
NC_003279.8	RefSeq	CDS	7997006	7997222	.	-	0	Parent=NM_059800.5
NC_003279.8	RefSeq	CDS	7997541	7997827	.	-	2	Parent=NM_059800.5
NC_003279.8	RefSeq	CDS	7998223	7998517	.	-	0	Parent=NM_059800.5
NC_003279.8	RefSeq	CDS	7998911	7998990	.	-	2	Parent=NM_059800.5
NC_003279.8	RefSeq	CDS	7999044	7999510	.	-	1	Parent=NM_059800.5
NC_003279.8	RefSeq	CDS	7999608	7999731	.	-	2	Parent=NM_059800.5
NC_003279.8	RefSeq	CDS	8000432	8000573	.	-	0	Parent=NM_059800.5
NC_003279.8	RefSeq	CDS	8000892	8001003	.	-	1	Parent=NM_059800.5
NC_003279.8	RefSeq	CDS	8001348	8001542	.	-	1	Parent=NM_059800.5
NC_003279.8	RefSeq	CDS	8002614	8003179	.	-	0	Parent=NM_059800.5
NC_003279.8	RefSeq	transcript	8001196	8001328	.	-	.	ID=NR_050284.1;geneID=13181036;gene_name=C54G4.14
NC_003279.8	RefSeq	exon	8001196	8001328	.	-	.	Parent=NR_050284.1
NC_003279.8	RefSeq	transcript	8001504	8001524	.	-	.	ID=NR_050285.1;geneID=13181037;gene_name=21ur-14108
NC_003279.8	RefSeq	exon	8001504	8001524	.	-	.	Parent=NR_050285.1
NC_003279.8	RefSeq	transcript	8004133	8004187	.	+	.	ID=NR_050286.1;geneID=13181038;gene_name=C54G4.13
NC_003279.8	RefSeq	exon	8004133	8004187	.	+	.	Parent=NR_050286.1
NC_003279.8	RefSeq	transcript	8004133	8004187	.	-	.	ID=NR_050287.1;geneID=13181039;gene_name=C54G4.15
NC_003279.8	RefSeq	exon	8004133	8004187	.	-	.	Parent=NR_050287.1
NC_003279.8	RefSeq	mRNA	8005127	8006448	.	-	.	ID=NM_059801.3;geneID=183812;gene_name=C54G4.3
NC_003279.8	RefSeq	exon	8005127	8005346	.	-	.	Parent=NM_059801.3
NC_003279.8	RefSeq	exon	8005394	8005522	.	-	.	Parent=NM_059801.3
NC_003279.8	RefSeq	exon	8005674	8005886	.	-	.	Parent=NM_059801.3
NC_003279.8	RefSeq	exon	8005958	8006212	.	-	.	Parent=NM_059801.3
NC_003279.8	RefSeq	exon	8006270	8006448	.	-	.	Parent=NM_059801.3
NC_003279.8	RefSeq	CDS	8005191	8005346	.	-	0	Parent=NM_059801.3
NC_003279.8	RefSeq	CDS	8005394	8005522	.	-	0	Parent=NM_059801.3
NC_003279.8	RefSeq	CDS	8005674	8005886	.	-	0	Parent=NM_059801.3
NC_003279.8	RefSeq	CDS	8005958	8006212	.	-	0	Parent=NM_059801.3
NC_003279.8	RefSeq	CDS	8006270	8006284	.	-	0	Parent=NM_059801.3
NC_003279.8	RefSeq	mRNA	8006635	8009116	.	+	.	ID=NM_059802.6;geneID=172580;gene_name=C54G4.2
NC_003279.8	RefSeq	exon	8006635	8006877	.	+	.	Parent=NM_059802.6
NC_003279.8	RefSeq	exon	8007173	8007460	.	+	.	Parent=NM_059802.6
NC_003279.8	RefSeq	exon	8007907	8008205	.	+	.	Parent=NM_059802.6
NC_003279.8	RefSeq	exon	8008260	8008378	.	+	.	Parent=NM_059802.6
NC_003279.8	RefSeq	exon	8008427	8008593	.	+	.	Parent=NM_059802.6
NC_003279.8	RefSeq	exon	8008859	8009116	.	+	.	Parent=NM_059802.6
NC_003279.8	RefSeq	CDS	8006650	8006877	.	+	0	Parent=NM_059802.6
NC_003279.8	RefSeq	CDS	8007173	8007460	.	+	0	Parent=NM_059802.6
NC_003279.8	RefSeq	CDS	8007907	8008205	.	+	0	Parent=NM_059802.6
NC_003279.8	RefSeq	CDS	8008260	8008378	.	+	1	Parent=NM_059802.6
NC_003279.8	RefSeq	CDS	8008427	8008593	.	+	2	Parent=NM_059802.6
NC_003279.8	RefSeq	CDS	8008859	8009029	.	+	0	Parent=NM_059802.6
NC_003279.8	RefSeq	transcript	8010207	8010366	.	-	.	ID=NR_101590.1;geneID=24104353;gene_name=C54G4.16
NC_003279.8	RefSeq	exon	8010207	8010366	.	-	.	Parent=NR_101590.1
NC_003279.8	RefSeq	mRNA	8014406	8019581	.	+	.	ID=NM_001361776.4;geneID=172581;gene_name=rskn-2
NC_003279.8	RefSeq	exon	8014406	8014632	.	+	.	Parent=NM_001361776.4
NC_003279.8	RefSeq	exon	8014903	8015300	.	+	.	Parent=NM_001361776.4
NC_003279.8	RefSeq	exon	8015681	8015827	.	+	.	Parent=NM_001361776.4
NC_003279.8	RefSeq	exon	8015872	8016178	.	+	.	Parent=NM_001361776.4
NC_003279.8	RefSeq	exon	8016284	8016456	.	+	.	Parent=NM_001361776.4
NC_003279.8	RefSeq	exon	8016581	8016812	.	+	.	Parent=NM_001361776.4
NC_003279.8	RefSeq	exon	8016872	8016961	.	+	.	Parent=NM_001361776.4
NC_003279.8	RefSeq	exon	8017134	8017231	.	+	.	Parent=NM_001361776.4
NC_003279.8	RefSeq	exon	8017784	8017892	.	+	.	Parent=NM_001361776.4
NC_003279.8	RefSeq	exon	8018139	8018415	.	+	.	Parent=NM_001361776.4
NC_003279.8	RefSeq	exon	8018470	8018617	.	+	.	Parent=NM_001361776.4
NC_003279.8	RefSeq	exon	8018921	8019581	.	+	.	Parent=NM_001361776.4
NC_003279.8	RefSeq	CDS	8014468	8014632	.	+	0	Parent=NM_001361776.4
NC_003279.8	RefSeq	CDS	8014903	8015300	.	+	0	Parent=NM_001361776.4
NC_003279.8	RefSeq	CDS	8015681	8015827	.	+	1	Parent=NM_001361776.4
NC_003279.8	RefSeq	CDS	8015872	8016178	.	+	1	Parent=NM_001361776.4
NC_003279.8	RefSeq	CDS	8016284	8016456	.	+	0	Parent=NM_001361776.4
NC_003279.8	RefSeq	CDS	8016581	8016812	.	+	1	Parent=NM_001361776.4
NC_003279.8	RefSeq	CDS	8016872	8016961	.	+	0	Parent=NM_001361776.4
NC_003279.8	RefSeq	CDS	8017134	8017231	.	+	0	Parent=NM_001361776.4
NC_003279.8	RefSeq	CDS	8017784	8017892	.	+	1	Parent=NM_001361776.4
NC_003279.8	RefSeq	CDS	8018139	8018415	.	+	0	Parent=NM_001361776.4
NC_003279.8	RefSeq	CDS	8018470	8018617	.	+	2	Parent=NM_001361776.4
NC_003279.8	RefSeq	CDS	8018921	8019071	.	+	1	Parent=NM_001361776.4
NC_003279.8	RefSeq	mRNA	8014410	8019580	.	+	.	ID=NM_001361775.4;geneID=172581;gene_name=rskn-2
NC_003279.8	RefSeq	exon	8014410	8014632	.	+	.	Parent=NM_001361775.4
NC_003279.8	RefSeq	exon	8014903	8015300	.	+	.	Parent=NM_001361775.4
NC_003279.8	RefSeq	exon	8015681	8015827	.	+	.	Parent=NM_001361775.4
NC_003279.8	RefSeq	exon	8015872	8016178	.	+	.	Parent=NM_001361775.4
NC_003279.8	RefSeq	exon	8016284	8016456	.	+	.	Parent=NM_001361775.4
NC_003279.8	RefSeq	exon	8016581	8016812	.	+	.	Parent=NM_001361775.4
NC_003279.8	RefSeq	exon	8016872	8016961	.	+	.	Parent=NM_001361775.4
NC_003279.8	RefSeq	exon	8017134	8017255	.	+	.	Parent=NM_001361775.4
NC_003279.8	RefSeq	exon	8017784	8017892	.	+	.	Parent=NM_001361775.4
NC_003279.8	RefSeq	exon	8018139	8018418	.	+	.	Parent=NM_001361775.4
NC_003279.8	RefSeq	exon	8018470	8018617	.	+	.	Parent=NM_001361775.4
NC_003279.8	RefSeq	exon	8018921	8019580	.	+	.	Parent=NM_001361775.4
NC_003279.8	RefSeq	CDS	8014468	8014632	.	+	0	Parent=NM_001361775.4
NC_003279.8	RefSeq	CDS	8014903	8015300	.	+	0	Parent=NM_001361775.4
NC_003279.8	RefSeq	CDS	8015681	8015827	.	+	1	Parent=NM_001361775.4
NC_003279.8	RefSeq	CDS	8015872	8016178	.	+	1	Parent=NM_001361775.4
NC_003279.8	RefSeq	CDS	8016284	8016456	.	+	0	Parent=NM_001361775.4
NC_003279.8	RefSeq	CDS	8016581	8016812	.	+	1	Parent=NM_001361775.4
NC_003279.8	RefSeq	CDS	8016872	8016961	.	+	0	Parent=NM_001361775.4
NC_003279.8	RefSeq	CDS	8017134	8017255	.	+	0	Parent=NM_001361775.4
NC_003279.8	RefSeq	CDS	8017784	8017892	.	+	1	Parent=NM_001361775.4
NC_003279.8	RefSeq	CDS	8018139	8018418	.	+	0	Parent=NM_001361775.4
NC_003279.8	RefSeq	CDS	8018470	8018617	.	+	2	Parent=NM_001361775.4
NC_003279.8	RefSeq	CDS	8018921	8019071	.	+	1	Parent=NM_001361775.4
NC_003279.8	RefSeq	mRNA	8014412	8019577	.	+	.	ID=NM_001047180.5;geneID=172581;gene_name=rskn-2
NC_003279.8	RefSeq	exon	8014412	8014632	.	+	.	Parent=NM_001047180.5
NC_003279.8	RefSeq	exon	8014903	8015300	.	+	.	Parent=NM_001047180.5
NC_003279.8	RefSeq	exon	8015681	8015827	.	+	.	Parent=NM_001047180.5
NC_003279.8	RefSeq	exon	8015872	8016178	.	+	.	Parent=NM_001047180.5
NC_003279.8	RefSeq	exon	8016284	8016456	.	+	.	Parent=NM_001047180.5
NC_003279.8	RefSeq	exon	8016581	8016812	.	+	.	Parent=NM_001047180.5
NC_003279.8	RefSeq	exon	8016872	8016961	.	+	.	Parent=NM_001047180.5
NC_003279.8	RefSeq	exon	8017134	8017255	.	+	.	Parent=NM_001047180.5
NC_003279.8	RefSeq	exon	8017784	8017892	.	+	.	Parent=NM_001047180.5
NC_003279.8	RefSeq	exon	8018139	8018415	.	+	.	Parent=NM_001047180.5
NC_003279.8	RefSeq	exon	8018470	8018617	.	+	.	Parent=NM_001047180.5
NC_003279.8	RefSeq	exon	8018921	8019577	.	+	.	Parent=NM_001047180.5
NC_003279.8	RefSeq	CDS	8014468	8014632	.	+	0	Parent=NM_001047180.5
NC_003279.8	RefSeq	CDS	8014903	8015300	.	+	0	Parent=NM_001047180.5
NC_003279.8	RefSeq	CDS	8015681	8015827	.	+	1	Parent=NM_001047180.5
NC_003279.8	RefSeq	CDS	8015872	8016178	.	+	1	Parent=NM_001047180.5
NC_003279.8	RefSeq	CDS	8016284	8016456	.	+	0	Parent=NM_001047180.5
NC_003279.8	RefSeq	CDS	8016581	8016812	.	+	1	Parent=NM_001047180.5
NC_003279.8	RefSeq	CDS	8016872	8016961	.	+	0	Parent=NM_001047180.5
NC_003279.8	RefSeq	CDS	8017134	8017255	.	+	0	Parent=NM_001047180.5
NC_003279.8	RefSeq	CDS	8017784	8017892	.	+	1	Parent=NM_001047180.5
NC_003279.8	RefSeq	CDS	8018139	8018415	.	+	0	Parent=NM_001047180.5
NC_003279.8	RefSeq	CDS	8018470	8018617	.	+	2	Parent=NM_001047180.5
NC_003279.8	RefSeq	CDS	8018921	8019071	.	+	1	Parent=NM_001047180.5
NC_003279.8	RefSeq	mRNA	8018145	8019071	.	+	.	ID=NM_001047181.3;geneID=172581;gene_name=rskn-2
NC_003279.8	RefSeq	exon	8018145	8018415	.	+	.	Parent=NM_001047181.3
NC_003279.8	RefSeq	exon	8018470	8018617	.	+	.	Parent=NM_001047181.3
NC_003279.8	RefSeq	exon	8018921	8019071	.	+	.	Parent=NM_001047181.3
NC_003279.8	RefSeq	CDS	8018145	8018415	.	+	0	Parent=NM_001047181.3
NC_003279.8	RefSeq	CDS	8018470	8018617	.	+	2	Parent=NM_001047181.3
NC_003279.8	RefSeq	CDS	8018921	8019071	.	+	1	Parent=NM_001047181.3
NC_003279.8	RefSeq	mRNA	8019501	8022646	.	+	.	ID=NM_059805.7;geneID=3565589;gene_name=C54G4.7
NC_003279.8	RefSeq	exon	8019501	8019662	.	+	.	Parent=NM_059805.7
NC_003279.8	RefSeq	exon	8019712	8019850	.	+	.	Parent=NM_059805.7
NC_003279.8	RefSeq	exon	8020786	8020975	.	+	.	Parent=NM_059805.7
NC_003279.8	RefSeq	exon	8021044	8021131	.	+	.	Parent=NM_059805.7
NC_003279.8	RefSeq	exon	8021181	8021359	.	+	.	Parent=NM_059805.7
NC_003279.8	RefSeq	exon	8021730	8022646	.	+	.	Parent=NM_059805.7
NC_003279.8	RefSeq	CDS	8020854	8020975	.	+	0	Parent=NM_059805.7
NC_003279.8	RefSeq	CDS	8021044	8021131	.	+	1	Parent=NM_059805.7
NC_003279.8	RefSeq	CDS	8021181	8021359	.	+	0	Parent=NM_059805.7
NC_003279.8	RefSeq	CDS	8021730	8022477	.	+	1	Parent=NM_059805.7
NC_003279.8	RefSeq	mRNA	8019578	8020901	.	-	.	ID=NM_059804.3;geneID=183813;gene_name=dod-18
NC_003279.8	RefSeq	exon	8019578	8019830	.	-	.	Parent=NM_059804.3
NC_003279.8	RefSeq	exon	8020101	8020253	.	-	.	Parent=NM_059804.3
NC_003279.8	RefSeq	exon	8020297	8020400	.	-	.	Parent=NM_059804.3
NC_003279.8	RefSeq	exon	8020620	8020754	.	-	.	Parent=NM_059804.3
NC_003279.8	RefSeq	exon	8020802	8020901	.	-	.	Parent=NM_059804.3
NC_003279.8	RefSeq	CDS	8019695	8019830	.	-	1	Parent=NM_059804.3
NC_003279.8	RefSeq	CDS	8020101	8020253	.	-	1	Parent=NM_059804.3
NC_003279.8	RefSeq	CDS	8020297	8020400	.	-	0	Parent=NM_059804.3
NC_003279.8	RefSeq	CDS	8020620	8020754	.	-	0	Parent=NM_059804.3
NC_003279.8	RefSeq	CDS	8020802	8020867	.	-	0	Parent=NM_059804.3
NC_003279.8	RefSeq	mRNA	8022674	8024422	.	-	.	ID=NM_059806.7;geneID=172582;gene_name=cyc-1
NC_003279.8	RefSeq	exon	8022674	8023380	.	-	.	Parent=NM_059806.7
NC_003279.8	RefSeq	exon	8023434	8023628	.	-	.	Parent=NM_059806.7
NC_003279.8	RefSeq	exon	8023675	8023923	.	-	.	Parent=NM_059806.7
NC_003279.8	RefSeq	exon	8023975	8024074	.	-	.	Parent=NM_059806.7
NC_003279.8	RefSeq	exon	8024121	8024275	.	-	.	Parent=NM_059806.7
NC_003279.8	RefSeq	exon	8024374	8024422	.	-	.	Parent=NM_059806.7
NC_003279.8	RefSeq	CDS	8023252	8023380	.	-	0	Parent=NM_059806.7
NC_003279.8	RefSeq	CDS	8023434	8023628	.	-	0	Parent=NM_059806.7
NC_003279.8	RefSeq	CDS	8023675	8023923	.	-	0	Parent=NM_059806.7
NC_003279.8	RefSeq	CDS	8023975	8024074	.	-	1	Parent=NM_059806.7
NC_003279.8	RefSeq	CDS	8024121	8024275	.	-	0	Parent=NM_059806.7
NC_003279.8	RefSeq	CDS	8024374	8024403	.	-	0	Parent=NM_059806.7
NC_003279.8	RefSeq	mRNA	8024880	8026525	.	-	.	ID=NM_059807.7;geneID=172583;gene_name=C54G4.9
NC_003279.8	RefSeq	exon	8024880	8025419	.	-	.	Parent=NM_059807.7
NC_003279.8	RefSeq	exon	8025469	8025851	.	-	.	Parent=NM_059807.7
NC_003279.8	RefSeq	exon	8025901	8026160	.	-	.	Parent=NM_059807.7
NC_003279.8	RefSeq	exon	8026209	8026525	.	-	.	Parent=NM_059807.7
NC_003279.8	RefSeq	CDS	8024979	8025419	.	-	0	Parent=NM_059807.7
NC_003279.8	RefSeq	CDS	8025469	8025851	.	-	2	Parent=NM_059807.7
NC_003279.8	RefSeq	CDS	8025901	8026160	.	-	1	Parent=NM_059807.7
NC_003279.8	RefSeq	CDS	8026209	8026519	.	-	0	Parent=NM_059807.7
NC_003279.8	RefSeq	mRNA	8026615	8027792	.	-	.	ID=NM_059808.7;geneID=172584;gene_name=eif-2beta
NC_003279.8	RefSeq	exon	8026615	8026980	.	-	.	Parent=NM_059808.7
NC_003279.8	RefSeq	exon	8027028	8027384	.	-	.	Parent=NM_059808.7
NC_003279.8	RefSeq	exon	8027462	8027548	.	-	.	Parent=NM_059808.7
NC_003279.8	RefSeq	exon	8027598	8027700	.	-	.	Parent=NM_059808.7
NC_003279.8	RefSeq	exon	8027748	8027792	.	-	.	Parent=NM_059808.7
NC_003279.8	RefSeq	CDS	8026790	8026980	.	-	2	Parent=NM_059808.7
NC_003279.8	RefSeq	CDS	8027028	8027384	.	-	2	Parent=NM_059808.7
NC_003279.8	RefSeq	CDS	8027462	8027548	.	-	2	Parent=NM_059808.7
NC_003279.8	RefSeq	CDS	8027598	8027700	.	-	0	Parent=NM_059808.7
NC_003279.8	RefSeq	CDS	8027748	8027762	.	-	0	Parent=NM_059808.7
NC_003279.8	RefSeq	transcript	8028817	8028996	.	+	.	ID=NR_050288.1;geneID=13181048;gene_name=K04G2.15
NC_003279.8	RefSeq	exon	8028817	8028996	.	+	.	Parent=NR_050288.1
NC_003279.8	RefSeq	transcript	8028817	8028996	.	-	.	ID=NR_050289.1;geneID=13181049;gene_name=K04G2.13
NC_003279.8	RefSeq	exon	8028817	8028996	.	-	.	Parent=NR_050289.1
NC_003279.8	RefSeq	mRNA	8030959	8032880	.	+	.	ID=NM_059809.8;geneID=172585;gene_name=aho-3
NC_003279.8	RefSeq	exon	8030959	8031072	.	+	.	Parent=NM_059809.8
NC_003279.8	RefSeq	exon	8031148	8031899	.	+	.	Parent=NM_059809.8
NC_003279.8	RefSeq	exon	8031998	8032880	.	+	.	Parent=NM_059809.8
NC_003279.8	RefSeq	CDS	8030981	8031072	.	+	0	Parent=NM_059809.8
NC_003279.8	RefSeq	CDS	8031148	8031899	.	+	1	Parent=NM_059809.8
NC_003279.8	RefSeq	CDS	8031998	8032152	.	+	2	Parent=NM_059809.8
NC_003279.8	RefSeq	mRNA	8032863	8035696	.	-	.	ID=NM_059810.8;geneID=172586;gene_name=cdc-48.3
NC_003279.8	RefSeq	exon	8032863	8033043	.	-	.	Parent=NM_059810.8
NC_003279.8	RefSeq	exon	8033087	8033326	.	-	.	Parent=NM_059810.8
NC_003279.8	RefSeq	exon	8033527	8034334	.	-	.	Parent=NM_059810.8
NC_003279.8	RefSeq	exon	8034488	8035312	.	-	.	Parent=NM_059810.8
NC_003279.8	RefSeq	exon	8035481	8035696	.	-	.	Parent=NM_059810.8
NC_003279.8	RefSeq	CDS	8032958	8033043	.	-	2	Parent=NM_059810.8
NC_003279.8	RefSeq	CDS	8033087	8033326	.	-	2	Parent=NM_059810.8
NC_003279.8	RefSeq	CDS	8033527	8034334	.	-	0	Parent=NM_059810.8
NC_003279.8	RefSeq	CDS	8034488	8035312	.	-	0	Parent=NM_059810.8
NC_003279.8	RefSeq	CDS	8035481	8035696	.	-	0	Parent=NM_059810.8
NC_003279.8	RefSeq	mRNA	8035798	8037145	.	+	.	ID=NM_059811.5;geneID=187006;gene_name=K04G2.4
NC_003279.8	RefSeq	exon	8035798	8036084	.	+	.	Parent=NM_059811.5
NC_003279.8	RefSeq	exon	8036135	8036277	.	+	.	Parent=NM_059811.5
NC_003279.8	RefSeq	exon	8036335	8036419	.	+	.	Parent=NM_059811.5
NC_003279.8	RefSeq	exon	8036596	8036816	.	+	.	Parent=NM_059811.5
NC_003279.8	RefSeq	exon	8036864	8036939	.	+	.	Parent=NM_059811.5
NC_003279.8	RefSeq	exon	8036989	8037145	.	+	.	Parent=NM_059811.5
NC_003279.8	RefSeq	CDS	8035969	8036084	.	+	0	Parent=NM_059811.5
NC_003279.8	RefSeq	CDS	8036135	8036277	.	+	1	Parent=NM_059811.5
NC_003279.8	RefSeq	CDS	8036335	8036419	.	+	2	Parent=NM_059811.5
NC_003279.8	RefSeq	CDS	8036596	8036816	.	+	1	Parent=NM_059811.5
NC_003279.8	RefSeq	CDS	8036864	8036939	.	+	2	Parent=NM_059811.5
NC_003279.8	RefSeq	CDS	8036989	8037112	.	+	1	Parent=NM_059811.5
NC_003279.8	RefSeq	mRNA	8036941	8039181	.	-	.	ID=NM_001392635.1;geneID=172587;gene_name=ath-1
NC_003279.8	RefSeq	exon	8036941	8037231	.	-	.	Parent=NM_001392635.1
NC_003279.8	RefSeq	exon	8037888	8038052	.	-	.	Parent=NM_001392635.1
NC_003279.8	RefSeq	exon	8038100	8038394	.	-	.	Parent=NM_001392635.1
NC_003279.8	RefSeq	exon	8038676	8038910	.	-	.	Parent=NM_001392635.1
NC_003279.8	RefSeq	exon	8039068	8039181	.	-	.	Parent=NM_001392635.1
NC_003279.8	RefSeq	CDS	8037184	8037231	.	-	0	Parent=NM_001392635.1
NC_003279.8	RefSeq	CDS	8037888	8038052	.	-	0	Parent=NM_001392635.1
NC_003279.8	RefSeq	CDS	8038100	8038394	.	-	1	Parent=NM_001392635.1
NC_003279.8	RefSeq	CDS	8038676	8038839	.	-	0	Parent=NM_001392635.1
NC_003279.8	RefSeq	transcript	8037184	8039181	.	-	.	ID=NR_131389.1;geneID=172587;gene_name=ath-1
NC_003279.8	RefSeq	exon	8037184	8037231	.	-	.	Parent=NR_131389.1
NC_003279.8	RefSeq	exon	8037888	8038052	.	-	.	Parent=NR_131389.1
NC_003279.8	RefSeq	exon	8038100	8038394	.	-	.	Parent=NR_131389.1
NC_003279.8	RefSeq	exon	8038676	8038910	.	-	.	Parent=NR_131389.1
NC_003279.8	RefSeq	exon	8039068	8039181	.	-	.	Parent=NR_131389.1
NC_003279.8	RefSeq	transcript	8037184	8039528	.	-	.	ID=NR_131388.1;geneID=172587;gene_name=ath-1
NC_003279.8	RefSeq	exon	8037184	8037231	.	-	.	Parent=NR_131388.1
NC_003279.8	RefSeq	exon	8037888	8038052	.	-	.	Parent=NR_131388.1
NC_003279.8	RefSeq	exon	8038100	8038394	.	-	.	Parent=NR_131388.1
NC_003279.8	RefSeq	exon	8038676	8038910	.	-	.	Parent=NR_131388.1
NC_003279.8	RefSeq	exon	8039068	8039181	.	-	.	Parent=NR_131388.1
NC_003279.8	RefSeq	exon	8039341	8039528	.	-	.	Parent=NR_131388.1
NC_003279.8	RefSeq	mRNA	8037184	8039752	.	-	.	ID=NM_001306367.3;geneID=172587;gene_name=ath-1
NC_003279.8	RefSeq	exon	8037184	8037231	.	-	.	Parent=NM_001306367.3
NC_003279.8	RefSeq	exon	8037888	8038052	.	-	.	Parent=NM_001306367.3
NC_003279.8	RefSeq	exon	8038100	8038394	.	-	.	Parent=NM_001306367.3
NC_003279.8	RefSeq	exon	8038676	8038910	.	-	.	Parent=NM_001306367.3
NC_003279.8	RefSeq	exon	8039068	8039181	.	-	.	Parent=NM_001306367.3
NC_003279.8	RefSeq	exon	8039695	8039752	.	-	.	Parent=NM_001306367.3
NC_003279.8	RefSeq	CDS	8037184	8037231	.	-	0	Parent=NM_001306367.3
NC_003279.8	RefSeq	CDS	8037888	8038052	.	-	0	Parent=NM_001306367.3
NC_003279.8	RefSeq	CDS	8038100	8038394	.	-	1	Parent=NM_001306367.3
NC_003279.8	RefSeq	CDS	8038676	8038910	.	-	2	Parent=NM_001306367.3
NC_003279.8	RefSeq	CDS	8039068	8039181	.	-	2	Parent=NM_001306367.3
NC_003279.8	RefSeq	CDS	8039695	8039752	.	-	0	Parent=NM_001306367.3
NC_003279.8	RefSeq	mRNA	8039879	8040526	.	-	.	ID=NM_001383434.1;geneID=172588;gene_name=scbp-2
NC_003279.8	RefSeq	exon	8039879	8040000	.	-	.	Parent=NM_001383434.1
NC_003279.8	RefSeq	exon	8040047	8040195	.	-	.	Parent=NM_001383434.1
NC_003279.8	RefSeq	exon	8040244	8040358	.	-	.	Parent=NM_001383434.1
NC_003279.8	RefSeq	exon	8040407	8040526	.	-	.	Parent=NM_001383434.1
NC_003279.8	RefSeq	CDS	8039914	8040000	.	-	0	Parent=NM_001383434.1
NC_003279.8	RefSeq	CDS	8040047	8040195	.	-	2	Parent=NM_001383434.1
NC_003279.8	RefSeq	CDS	8040244	8040358	.	-	0	Parent=NM_001383434.1
NC_003279.8	RefSeq	CDS	8040407	8040517	.	-	0	Parent=NM_001383434.1
NC_003279.8	RefSeq	mRNA	8040799	8043278	.	+	.	ID=NM_059814.5;geneID=172589;gene_name=vacl-14
NC_003279.8	RefSeq	exon	8040799	8040900	.	+	.	Parent=NM_059814.5
NC_003279.8	RefSeq	exon	8040945	8041095	.	+	.	Parent=NM_059814.5
NC_003279.8	RefSeq	exon	8041141	8042665	.	+	.	Parent=NM_059814.5
NC_003279.8	RefSeq	exon	8042765	8042909	.	+	.	Parent=NM_059814.5
NC_003279.8	RefSeq	exon	8042958	8043278	.	+	.	Parent=NM_059814.5
NC_003279.8	RefSeq	CDS	8040800	8040900	.	+	0	Parent=NM_059814.5
NC_003279.8	RefSeq	CDS	8040945	8041095	.	+	1	Parent=NM_059814.5
NC_003279.8	RefSeq	CDS	8041141	8042665	.	+	0	Parent=NM_059814.5
NC_003279.8	RefSeq	CDS	8042765	8042909	.	+	2	Parent=NM_059814.5
NC_003279.8	RefSeq	CDS	8042958	8043120	.	+	1	Parent=NM_059814.5
NC_003279.8	RefSeq	mRNA	8043344	8044175	.	+	.	ID=NM_001136309.3;geneID=7040148;gene_name=K04G2.12
NC_003279.8	RefSeq	exon	8043344	8043838	.	+	.	Parent=NM_001136309.3
NC_003279.8	RefSeq	exon	8043883	8043982	.	+	.	Parent=NM_001136309.3
NC_003279.8	RefSeq	exon	8044031	8044175	.	+	.	Parent=NM_001136309.3
NC_003279.8	RefSeq	CDS	8043760	8043838	.	+	0	Parent=NM_001136309.3
NC_003279.8	RefSeq	CDS	8043883	8043982	.	+	2	Parent=NM_001136309.3
NC_003279.8	RefSeq	CDS	8044031	8044157	.	+	1	Parent=NM_001136309.3
NC_003279.8	RefSeq	transcript	8046557	8046749	.	+	.	ID=NR_050290.1;geneID=13181057;gene_name=K04G2.14
NC_003279.8	RefSeq	exon	8046557	8046749	.	+	.	Parent=NR_050290.1
NC_003279.8	RefSeq	mRNA	8047345	8049340	.	-	.	ID=NM_059815.4;geneID=187007;gene_name=K04G2.7
NC_003279.8	RefSeq	exon	8047345	8047672	.	-	.	Parent=NM_059815.4
NC_003279.8	RefSeq	exon	8047718	8047947	.	-	.	Parent=NM_059815.4
NC_003279.8	RefSeq	exon	8048002	8048099	.	-	.	Parent=NM_059815.4
NC_003279.8	RefSeq	exon	8048155	8048248	.	-	.	Parent=NM_059815.4
NC_003279.8	RefSeq	exon	8049172	8049340	.	-	.	Parent=NM_059815.4
NC_003279.8	RefSeq	CDS	8047481	8047672	.	-	0	Parent=NM_059815.4
NC_003279.8	RefSeq	CDS	8047718	8047947	.	-	2	Parent=NM_059815.4
NC_003279.8	RefSeq	CDS	8048002	8048099	.	-	1	Parent=NM_059815.4
NC_003279.8	RefSeq	CDS	8048155	8048248	.	-	2	Parent=NM_059815.4
NC_003279.8	RefSeq	CDS	8049172	8049331	.	-	0	Parent=NM_059815.4
NC_003279.8	RefSeq	mRNA	8047481	8048237	.	-	.	ID=NM_001129020.3;geneID=187007;gene_name=K04G2.7
NC_003279.8	RefSeq	exon	8047481	8047672	.	-	.	Parent=NM_001129020.3
NC_003279.8	RefSeq	exon	8047718	8047947	.	-	.	Parent=NM_001129020.3
NC_003279.8	RefSeq	exon	8048002	8048099	.	-	.	Parent=NM_001129020.3
NC_003279.8	RefSeq	exon	8048155	8048237	.	-	.	Parent=NM_001129020.3
NC_003279.8	RefSeq	CDS	8047481	8047672	.	-	0	Parent=NM_001129020.3
NC_003279.8	RefSeq	CDS	8047718	8047947	.	-	2	Parent=NM_001129020.3
NC_003279.8	RefSeq	CDS	8048002	8048099	.	-	1	Parent=NM_001129020.3
NC_003279.8	RefSeq	CDS	8048155	8048237	.	-	0	Parent=NM_001129020.3
NC_003279.8	RefSeq	mRNA	8050037	8055475	.	+	.	ID=NM_059816.7;geneID=172591;gene_name=apr-1
NC_003279.8	RefSeq	exon	8050037	8050225	.	+	.	Parent=NM_059816.7
NC_003279.8	RefSeq	exon	8050430	8050584	.	+	.	Parent=NM_059816.7
NC_003279.8	RefSeq	exon	8050634	8051360	.	+	.	Parent=NM_059816.7
NC_003279.8	RefSeq	exon	8051853	8052440	.	+	.	Parent=NM_059816.7
NC_003279.8	RefSeq	exon	8052488	8054035	.	+	.	Parent=NM_059816.7
NC_003279.8	RefSeq	exon	8054700	8054981	.	+	.	Parent=NM_059816.7
NC_003279.8	RefSeq	exon	8055064	8055475	.	+	.	Parent=NM_059816.7
NC_003279.8	RefSeq	CDS	8050043	8050225	.	+	0	Parent=NM_059816.7
NC_003279.8	RefSeq	CDS	8050430	8050584	.	+	0	Parent=NM_059816.7
NC_003279.8	RefSeq	CDS	8050634	8051360	.	+	1	Parent=NM_059816.7
NC_003279.8	RefSeq	CDS	8051853	8052440	.	+	0	Parent=NM_059816.7
NC_003279.8	RefSeq	CDS	8052488	8054035	.	+	0	Parent=NM_059816.7
NC_003279.8	RefSeq	CDS	8054700	8054981	.	+	0	Parent=NM_059816.7
NC_003279.8	RefSeq	CDS	8055064	8055141	.	+	0	Parent=NM_059816.7
NC_003279.8	RefSeq	mRNA	8050043	8053509	.	+	.	ID=NM_001347280.1;geneID=172591;gene_name=apr-1
NC_003279.8	RefSeq	exon	8050043	8050225	.	+	.	Parent=NM_001347280.1
NC_003279.8	RefSeq	exon	8050430	8050584	.	+	.	Parent=NM_001347280.1
NC_003279.8	RefSeq	exon	8050634	8051360	.	+	.	Parent=NM_001347280.1
NC_003279.8	RefSeq	exon	8051853	8052440	.	+	.	Parent=NM_001347280.1
NC_003279.8	RefSeq	exon	8052482	8053463	.	+	.	Parent=NM_001347280.1
NC_003279.8	RefSeq	exon	8053466	8053509	.	+	.	Parent=NM_001347280.1
NC_003279.8	RefSeq	CDS	8050043	8050225	.	+	0	Parent=NM_001347280.1
NC_003279.8	RefSeq	CDS	8050430	8050584	.	+	0	Parent=NM_001347280.1
NC_003279.8	RefSeq	CDS	8050634	8051360	.	+	1	Parent=NM_001347280.1
NC_003279.8	RefSeq	CDS	8051853	8052440	.	+	0	Parent=NM_001347280.1
NC_003279.8	RefSeq	CDS	8052482	8053463	.	+	0	Parent=NM_001347280.1
NC_003279.8	RefSeq	CDS	8053466	8053509	.	+	2	Parent=NM_001347280.1
NC_003279.8	RefSeq	mRNA	8050043	8055468	.	+	.	ID=NM_001026376.6;geneID=172591;gene_name=apr-1
NC_003279.8	RefSeq	exon	8050043	8050225	.	+	.	Parent=NM_001026376.6
NC_003279.8	RefSeq	exon	8050430	8050584	.	+	.	Parent=NM_001026376.6
NC_003279.8	RefSeq	exon	8050634	8051360	.	+	.	Parent=NM_001026376.6
NC_003279.8	RefSeq	exon	8051853	8052440	.	+	.	Parent=NM_001026376.6
NC_003279.8	RefSeq	exon	8052482	8054035	.	+	.	Parent=NM_001026376.6
NC_003279.8	RefSeq	exon	8054700	8054981	.	+	.	Parent=NM_001026376.6
NC_003279.8	RefSeq	exon	8055064	8055468	.	+	.	Parent=NM_001026376.6
NC_003279.8	RefSeq	CDS	8050043	8050225	.	+	0	Parent=NM_001026376.6
NC_003279.8	RefSeq	CDS	8050430	8050584	.	+	0	Parent=NM_001026376.6
NC_003279.8	RefSeq	CDS	8050634	8051360	.	+	1	Parent=NM_001026376.6
NC_003279.8	RefSeq	CDS	8051853	8052440	.	+	0	Parent=NM_001026376.6
NC_003279.8	RefSeq	CDS	8052482	8054035	.	+	0	Parent=NM_001026376.6
NC_003279.8	RefSeq	CDS	8054700	8054981	.	+	0	Parent=NM_001026376.6
NC_003279.8	RefSeq	CDS	8055064	8055141	.	+	0	Parent=NM_001026376.6
NC_003279.8	RefSeq	mRNA	8055459	8057029	.	-	.	ID=NM_059818.2;geneID=187008;gene_name=K04G2.9
NC_003279.8	RefSeq	exon	8055459	8055683	.	-	.	Parent=NM_059818.2
NC_003279.8	RefSeq	exon	8056140	8056493	.	-	.	Parent=NM_059818.2
NC_003279.8	RefSeq	exon	8056768	8056873	.	-	.	Parent=NM_059818.2
NC_003279.8	RefSeq	exon	8056963	8057029	.	-	.	Parent=NM_059818.2
NC_003279.8	RefSeq	CDS	8055582	8055683	.	-	0	Parent=NM_059818.2
NC_003279.8	RefSeq	CDS	8056140	8056493	.	-	0	Parent=NM_059818.2
NC_003279.8	RefSeq	CDS	8056768	8056873	.	-	1	Parent=NM_059818.2
NC_003279.8	RefSeq	CDS	8056963	8057027	.	-	0	Parent=NM_059818.2
NC_003279.8	RefSeq	mRNA	8059804	8060478	.	+	.	ID=NM_059819.7;geneID=172592;gene_name=K04G2.10
NC_003279.8	RefSeq	exon	8059804	8060478	.	+	.	Parent=NM_059819.7
NC_003279.8	RefSeq	CDS	8059804	8060478	.	+	0	Parent=NM_059819.7
NC_003279.8	RefSeq	mRNA	8060789	8061967	.	-	.	ID=NM_001026225.2;geneID=3565959;gene_name=F18C12.4
NC_003279.8	RefSeq	exon	8060789	8060911	.	-	.	Parent=NM_001026225.2
NC_003279.8	RefSeq	exon	8060960	8061259	.	-	.	Parent=NM_001026225.2
NC_003279.8	RefSeq	exon	8061364	8061465	.	-	.	Parent=NM_001026225.2
NC_003279.8	RefSeq	exon	8061514	8061613	.	-	.	Parent=NM_001026225.2
NC_003279.8	RefSeq	exon	8061777	8061967	.	-	.	Parent=NM_001026225.2
NC_003279.8	RefSeq	CDS	8060843	8060911	.	-	0	Parent=NM_001026225.2
NC_003279.8	RefSeq	CDS	8060960	8061259	.	-	0	Parent=NM_001026225.2
NC_003279.8	RefSeq	CDS	8061364	8061465	.	-	0	Parent=NM_001026225.2
NC_003279.8	RefSeq	CDS	8061514	8061613	.	-	1	Parent=NM_001026225.2
NC_003279.8	RefSeq	CDS	8061777	8061793	.	-	0	Parent=NM_001026225.2
NC_003279.8	RefSeq	mRNA	8062007	8081671	.	-	.	ID=NM_059820.4;geneID=172593;gene_name=che-3
NC_003279.8	RefSeq	exon	8062007	8062505	.	-	.	Parent=NM_059820.4
NC_003279.8	RefSeq	exon	8062719	8063101	.	-	.	Parent=NM_059820.4
NC_003279.8	RefSeq	exon	8063551	8063683	.	-	.	Parent=NM_059820.4
NC_003279.8	RefSeq	exon	8063754	8063941	.	-	.	Parent=NM_059820.4
NC_003279.8	RefSeq	exon	8063988	8064321	.	-	.	Parent=NM_059820.4
NC_003279.8	RefSeq	exon	8064612	8064892	.	-	.	Parent=NM_059820.4
NC_003279.8	RefSeq	exon	8065379	8065841	.	-	.	Parent=NM_059820.4
NC_003279.8	RefSeq	exon	8066340	8066483	.	-	.	Parent=NM_059820.4
NC_003279.8	RefSeq	exon	8066529	8067389	.	-	.	Parent=NM_059820.4
NC_003279.8	RefSeq	exon	8067436	8067679	.	-	.	Parent=NM_059820.4
NC_003279.8	RefSeq	exon	8068242	8068363	.	-	.	Parent=NM_059820.4
NC_003279.8	RefSeq	exon	8068408	8068531	.	-	.	Parent=NM_059820.4
NC_003279.8	RefSeq	exon	8068584	8068732	.	-	.	Parent=NM_059820.4
NC_003279.8	RefSeq	exon	8068780	8068905	.	-	.	Parent=NM_059820.4
NC_003279.8	RefSeq	exon	8068953	8069090	.	-	.	Parent=NM_059820.4
NC_003279.8	RefSeq	exon	8069165	8069359	.	-	.	Parent=NM_059820.4
NC_003279.8	RefSeq	exon	8069401	8069543	.	-	.	Parent=NM_059820.4
NC_003279.8	RefSeq	exon	8069753	8069975	.	-	.	Parent=NM_059820.4
NC_003279.8	RefSeq	exon	8070022	8070254	.	-	.	Parent=NM_059820.4
NC_003279.8	RefSeq	exon	8070304	8070441	.	-	.	Parent=NM_059820.4
NC_003279.8	RefSeq	exon	8070565	8071102	.	-	.	Parent=NM_059820.4
NC_003279.8	RefSeq	exon	8071506	8071787	.	-	.	Parent=NM_059820.4
NC_003279.8	RefSeq	exon	8071840	8072296	.	-	.	Parent=NM_059820.4
NC_003279.8	RefSeq	exon	8072508	8072629	.	-	.	Parent=NM_059820.4
NC_003279.8	RefSeq	exon	8072678	8073007	.	-	.	Parent=NM_059820.4
NC_003279.8	RefSeq	exon	8073161	8073492	.	-	.	Parent=NM_059820.4
NC_003279.8	RefSeq	exon	8073543	8073840	.	-	.	Parent=NM_059820.4
NC_003279.8	RefSeq	exon	8074104	8074315	.	-	.	Parent=NM_059820.4
NC_003279.8	RefSeq	exon	8074362	8074710	.	-	.	Parent=NM_059820.4
NC_003279.8	RefSeq	exon	8074803	8075186	.	-	.	Parent=NM_059820.4
NC_003279.8	RefSeq	exon	8075235	8075353	.	-	.	Parent=NM_059820.4
NC_003279.8	RefSeq	exon	8075402	8075639	.	-	.	Parent=NM_059820.4
NC_003279.8	RefSeq	exon	8076081	8076321	.	-	.	Parent=NM_059820.4
NC_003279.8	RefSeq	exon	8076375	8076734	.	-	.	Parent=NM_059820.4
NC_003279.8	RefSeq	exon	8077226	8077720	.	-	.	Parent=NM_059820.4
NC_003279.8	RefSeq	exon	8077771	8077872	.	-	.	Parent=NM_059820.4
NC_003279.8	RefSeq	exon	8078011	8078138	.	-	.	Parent=NM_059820.4
NC_003279.8	RefSeq	exon	8078180	8078293	.	-	.	Parent=NM_059820.4
NC_003279.8	RefSeq	exon	8078345	8078462	.	-	.	Parent=NM_059820.4
NC_003279.8	RefSeq	exon	8078515	8078594	.	-	.	Parent=NM_059820.4
NC_003279.8	RefSeq	exon	8078677	8079036	.	-	.	Parent=NM_059820.4
NC_003279.8	RefSeq	exon	8079080	8079502	.	-	.	Parent=NM_059820.4
NC_003279.8	RefSeq	exon	8079601	8079822	.	-	.	Parent=NM_059820.4
NC_003279.8	RefSeq	exon	8079872	8080134	.	-	.	Parent=NM_059820.4
NC_003279.8	RefSeq	exon	8080176	8080619	.	-	.	Parent=NM_059820.4
NC_003279.8	RefSeq	exon	8080948	8081047	.	-	.	Parent=NM_059820.4
NC_003279.8	RefSeq	exon	8081089	8081262	.	-	.	Parent=NM_059820.4
NC_003279.8	RefSeq	exon	8081510	8081671	.	-	.	Parent=NM_059820.4
NC_003279.8	RefSeq	CDS	8062059	8062505	.	-	0	Parent=NM_059820.4
NC_003279.8	RefSeq	CDS	8062719	8063101	.	-	2	Parent=NM_059820.4
NC_003279.8	RefSeq	CDS	8063551	8063683	.	-	0	Parent=NM_059820.4
NC_003279.8	RefSeq	CDS	8063754	8063941	.	-	2	Parent=NM_059820.4
NC_003279.8	RefSeq	CDS	8063988	8064321	.	-	0	Parent=NM_059820.4
NC_003279.8	RefSeq	CDS	8064612	8064892	.	-	2	Parent=NM_059820.4
NC_003279.8	RefSeq	CDS	8065379	8065841	.	-	0	Parent=NM_059820.4
NC_003279.8	RefSeq	CDS	8066340	8066483	.	-	0	Parent=NM_059820.4
NC_003279.8	RefSeq	CDS	8066529	8067389	.	-	0	Parent=NM_059820.4
NC_003279.8	RefSeq	CDS	8067436	8067679	.	-	1	Parent=NM_059820.4
NC_003279.8	RefSeq	CDS	8068242	8068363	.	-	0	Parent=NM_059820.4
NC_003279.8	RefSeq	CDS	8068408	8068531	.	-	1	Parent=NM_059820.4
NC_003279.8	RefSeq	CDS	8068584	8068732	.	-	0	Parent=NM_059820.4
NC_003279.8	RefSeq	CDS	8068780	8068905	.	-	0	Parent=NM_059820.4
NC_003279.8	RefSeq	CDS	8068953	8069090	.	-	0	Parent=NM_059820.4
NC_003279.8	RefSeq	CDS	8069165	8069359	.	-	0	Parent=NM_059820.4
NC_003279.8	RefSeq	CDS	8069401	8069543	.	-	2	Parent=NM_059820.4
NC_003279.8	RefSeq	CDS	8069753	8069975	.	-	0	Parent=NM_059820.4
NC_003279.8	RefSeq	CDS	8070022	8070254	.	-	2	Parent=NM_059820.4
NC_003279.8	RefSeq	CDS	8070304	8070441	.	-	2	Parent=NM_059820.4
NC_003279.8	RefSeq	CDS	8070565	8071102	.	-	0	Parent=NM_059820.4
NC_003279.8	RefSeq	CDS	8071506	8071787	.	-	0	Parent=NM_059820.4
NC_003279.8	RefSeq	CDS	8071840	8072296	.	-	1	Parent=NM_059820.4
NC_003279.8	RefSeq	CDS	8072508	8072629	.	-	0	Parent=NM_059820.4
NC_003279.8	RefSeq	CDS	8072678	8073007	.	-	0	Parent=NM_059820.4
NC_003279.8	RefSeq	CDS	8073161	8073492	.	-	2	Parent=NM_059820.4
NC_003279.8	RefSeq	CDS	8073543	8073840	.	-	0	Parent=NM_059820.4
NC_003279.8	RefSeq	CDS	8074104	8074315	.	-	2	Parent=NM_059820.4
NC_003279.8	RefSeq	CDS	8074362	8074710	.	-	0	Parent=NM_059820.4
NC_003279.8	RefSeq	CDS	8074803	8075186	.	-	0	Parent=NM_059820.4
NC_003279.8	RefSeq	CDS	8075235	8075353	.	-	2	Parent=NM_059820.4
NC_003279.8	RefSeq	CDS	8075402	8075639	.	-	0	Parent=NM_059820.4
NC_003279.8	RefSeq	CDS	8076081	8076321	.	-	1	Parent=NM_059820.4
NC_003279.8	RefSeq	CDS	8076375	8076734	.	-	1	Parent=NM_059820.4
NC_003279.8	RefSeq	CDS	8077226	8077720	.	-	1	Parent=NM_059820.4
NC_003279.8	RefSeq	CDS	8077771	8077872	.	-	1	Parent=NM_059820.4
NC_003279.8	RefSeq	CDS	8078011	8078138	.	-	0	Parent=NM_059820.4
NC_003279.8	RefSeq	CDS	8078180	8078293	.	-	0	Parent=NM_059820.4
NC_003279.8	RefSeq	CDS	8078345	8078462	.	-	1	Parent=NM_059820.4
NC_003279.8	RefSeq	CDS	8078515	8078594	.	-	0	Parent=NM_059820.4
NC_003279.8	RefSeq	CDS	8078677	8079036	.	-	0	Parent=NM_059820.4
NC_003279.8	RefSeq	CDS	8079080	8079502	.	-	0	Parent=NM_059820.4
NC_003279.8	RefSeq	CDS	8079601	8079822	.	-	0	Parent=NM_059820.4
NC_003279.8	RefSeq	CDS	8079872	8080134	.	-	2	Parent=NM_059820.4
NC_003279.8	RefSeq	CDS	8080176	8080619	.	-	2	Parent=NM_059820.4
NC_003279.8	RefSeq	CDS	8080948	8081047	.	-	0	Parent=NM_059820.4
NC_003279.8	RefSeq	CDS	8081089	8081262	.	-	0	Parent=NM_059820.4
NC_003279.8	RefSeq	CDS	8081510	8081671	.	-	0	Parent=NM_059820.4
NC_003279.8	RefSeq	transcript	8075042	8075062	.	+	.	ID=NR_050291.1;geneID=13181064;gene_name=21ur-14242
NC_003279.8	RefSeq	exon	8075042	8075062	.	+	.	Parent=NR_050291.1
NC_003279.8	RefSeq	mRNA	8083576	8095610	.	+	.	ID=NM_001026224.6;geneID=172594;gene_name=rme-8
NC_003279.8	RefSeq	exon	8083576	8083700	.	+	.	Parent=NM_001026224.6
NC_003279.8	RefSeq	exon	8083746	8083821	.	+	.	Parent=NM_001026224.6
NC_003279.8	RefSeq	exon	8083871	8084071	.	+	.	Parent=NM_001026224.6
NC_003279.8	RefSeq	exon	8084289	8084486	.	+	.	Parent=NM_001026224.6
NC_003279.8	RefSeq	exon	8084536	8084838	.	+	.	Parent=NM_001026224.6
NC_003279.8	RefSeq	exon	8085095	8085353	.	+	.	Parent=NM_001026224.6
NC_003279.8	RefSeq	exon	8085407	8085873	.	+	.	Parent=NM_001026224.6
NC_003279.8	RefSeq	exon	8086176	8086586	.	+	.	Parent=NM_001026224.6
NC_003279.8	RefSeq	exon	8086938	8087518	.	+	.	Parent=NM_001026224.6
NC_003279.8	RefSeq	exon	8087588	8088265	.	+	.	Parent=NM_001026224.6
NC_003279.8	RefSeq	exon	8088580	8089219	.	+	.	Parent=NM_001026224.6
NC_003279.8	RefSeq	exon	8089369	8089484	.	+	.	Parent=NM_001026224.6
NC_003279.8	RefSeq	exon	8089592	8089809	.	+	.	Parent=NM_001026224.6
NC_003279.8	RefSeq	exon	8090275	8090462	.	+	.	Parent=NM_001026224.6
NC_003279.8	RefSeq	exon	8090506	8090697	.	+	.	Parent=NM_001026224.6
NC_003279.8	RefSeq	exon	8091131	8091583	.	+	.	Parent=NM_001026224.6
NC_003279.8	RefSeq	exon	8091875	8091982	.	+	.	Parent=NM_001026224.6
NC_003279.8	RefSeq	exon	8092071	8092281	.	+	.	Parent=NM_001026224.6
NC_003279.8	RefSeq	exon	8093337	8093790	.	+	.	Parent=NM_001026224.6
NC_003279.8	RefSeq	exon	8093858	8094148	.	+	.	Parent=NM_001026224.6
NC_003279.8	RefSeq	exon	8094228	8094811	.	+	.	Parent=NM_001026224.6
NC_003279.8	RefSeq	exon	8095002	8095610	.	+	.	Parent=NM_001026224.6
NC_003279.8	RefSeq	CDS	8083630	8083700	.	+	0	Parent=NM_001026224.6
NC_003279.8	RefSeq	CDS	8083746	8083821	.	+	1	Parent=NM_001026224.6
NC_003279.8	RefSeq	CDS	8083871	8084071	.	+	0	Parent=NM_001026224.6
NC_003279.8	RefSeq	CDS	8084289	8084486	.	+	0	Parent=NM_001026224.6
NC_003279.8	RefSeq	CDS	8084536	8084838	.	+	0	Parent=NM_001026224.6
NC_003279.8	RefSeq	CDS	8085095	8085353	.	+	0	Parent=NM_001026224.6
NC_003279.8	RefSeq	CDS	8085407	8085873	.	+	2	Parent=NM_001026224.6
NC_003279.8	RefSeq	CDS	8086176	8086586	.	+	0	Parent=NM_001026224.6
NC_003279.8	RefSeq	CDS	8086938	8087518	.	+	0	Parent=NM_001026224.6
NC_003279.8	RefSeq	CDS	8087588	8088265	.	+	1	Parent=NM_001026224.6
NC_003279.8	RefSeq	CDS	8088580	8089219	.	+	1	Parent=NM_001026224.6
NC_003279.8	RefSeq	CDS	8089369	8089484	.	+	0	Parent=NM_001026224.6
NC_003279.8	RefSeq	CDS	8089592	8089809	.	+	1	Parent=NM_001026224.6
NC_003279.8	RefSeq	CDS	8090275	8090462	.	+	2	Parent=NM_001026224.6
NC_003279.8	RefSeq	CDS	8090506	8090697	.	+	0	Parent=NM_001026224.6
NC_003279.8	RefSeq	CDS	8091131	8091583	.	+	0	Parent=NM_001026224.6
NC_003279.8	RefSeq	CDS	8091875	8091982	.	+	0	Parent=NM_001026224.6
NC_003279.8	RefSeq	CDS	8092071	8092281	.	+	0	Parent=NM_001026224.6
NC_003279.8	RefSeq	CDS	8093337	8093790	.	+	2	Parent=NM_001026224.6
NC_003279.8	RefSeq	CDS	8093858	8094148	.	+	1	Parent=NM_001026224.6
NC_003279.8	RefSeq	CDS	8094228	8094811	.	+	1	Parent=NM_001026224.6
NC_003279.8	RefSeq	CDS	8095002	8095117	.	+	2	Parent=NM_001026224.6
NC_003279.8	RefSeq	mRNA	8083583	8095608	.	+	.	ID=NM_059821.5;geneID=172594;gene_name=rme-8
NC_003279.8	RefSeq	exon	8083583	8083700	.	+	.	Parent=NM_059821.5
NC_003279.8	RefSeq	exon	8083746	8083821	.	+	.	Parent=NM_059821.5
NC_003279.8	RefSeq	exon	8083871	8084071	.	+	.	Parent=NM_059821.5
NC_003279.8	RefSeq	exon	8084289	8084486	.	+	.	Parent=NM_059821.5
NC_003279.8	RefSeq	exon	8084536	8084838	.	+	.	Parent=NM_059821.5
NC_003279.8	RefSeq	exon	8085095	8085353	.	+	.	Parent=NM_059821.5
NC_003279.8	RefSeq	exon	8085407	8085873	.	+	.	Parent=NM_059821.5
NC_003279.8	RefSeq	exon	8086176	8086586	.	+	.	Parent=NM_059821.5
NC_003279.8	RefSeq	exon	8086938	8087518	.	+	.	Parent=NM_059821.5
NC_003279.8	RefSeq	exon	8087588	8088265	.	+	.	Parent=NM_059821.5
NC_003279.8	RefSeq	exon	8088580	8089219	.	+	.	Parent=NM_059821.5
NC_003279.8	RefSeq	exon	8089369	8089484	.	+	.	Parent=NM_059821.5
NC_003279.8	RefSeq	exon	8089592	8089809	.	+	.	Parent=NM_059821.5
NC_003279.8	RefSeq	exon	8090275	8090462	.	+	.	Parent=NM_059821.5
NC_003279.8	RefSeq	exon	8090506	8090697	.	+	.	Parent=NM_059821.5
NC_003279.8	RefSeq	exon	8091131	8091583	.	+	.	Parent=NM_059821.5
NC_003279.8	RefSeq	exon	8091875	8091982	.	+	.	Parent=NM_059821.5
NC_003279.8	RefSeq	exon	8092071	8092281	.	+	.	Parent=NM_059821.5
NC_003279.8	RefSeq	exon	8092392	8092415	.	+	.	Parent=NM_059821.5
NC_003279.8	RefSeq	exon	8093337	8093790	.	+	.	Parent=NM_059821.5
NC_003279.8	RefSeq	exon	8093858	8094148	.	+	.	Parent=NM_059821.5
NC_003279.8	RefSeq	exon	8094228	8094811	.	+	.	Parent=NM_059821.5
NC_003279.8	RefSeq	exon	8095002	8095608	.	+	.	Parent=NM_059821.5
NC_003279.8	RefSeq	CDS	8083630	8083700	.	+	0	Parent=NM_059821.5
NC_003279.8	RefSeq	CDS	8083746	8083821	.	+	1	Parent=NM_059821.5
NC_003279.8	RefSeq	CDS	8083871	8084071	.	+	0	Parent=NM_059821.5
NC_003279.8	RefSeq	CDS	8084289	8084486	.	+	0	Parent=NM_059821.5
NC_003279.8	RefSeq	CDS	8084536	8084838	.	+	0	Parent=NM_059821.5
NC_003279.8	RefSeq	CDS	8085095	8085353	.	+	0	Parent=NM_059821.5
NC_003279.8	RefSeq	CDS	8085407	8085873	.	+	2	Parent=NM_059821.5
NC_003279.8	RefSeq	CDS	8086176	8086586	.	+	0	Parent=NM_059821.5
NC_003279.8	RefSeq	CDS	8086938	8087518	.	+	0	Parent=NM_059821.5
NC_003279.8	RefSeq	CDS	8087588	8088265	.	+	1	Parent=NM_059821.5
NC_003279.8	RefSeq	CDS	8088580	8089219	.	+	1	Parent=NM_059821.5
NC_003279.8	RefSeq	CDS	8089369	8089484	.	+	0	Parent=NM_059821.5
NC_003279.8	RefSeq	CDS	8089592	8089809	.	+	1	Parent=NM_059821.5
NC_003279.8	RefSeq	CDS	8090275	8090462	.	+	2	Parent=NM_059821.5
NC_003279.8	RefSeq	CDS	8090506	8090697	.	+	0	Parent=NM_059821.5
NC_003279.8	RefSeq	CDS	8091131	8091583	.	+	0	Parent=NM_059821.5
NC_003279.8	RefSeq	CDS	8091875	8091982	.	+	0	Parent=NM_059821.5
NC_003279.8	RefSeq	CDS	8092071	8092281	.	+	0	Parent=NM_059821.5
NC_003279.8	RefSeq	CDS	8092392	8092415	.	+	2	Parent=NM_059821.5
NC_003279.8	RefSeq	CDS	8093337	8093790	.	+	2	Parent=NM_059821.5
NC_003279.8	RefSeq	CDS	8093858	8094148	.	+	1	Parent=NM_059821.5
NC_003279.8	RefSeq	CDS	8094228	8094811	.	+	1	Parent=NM_059821.5
NC_003279.8	RefSeq	CDS	8095002	8095117	.	+	2	Parent=NM_059821.5
NC_003279.8	RefSeq	mRNA	8095740	8098444	.	+	.	ID=NM_059823.5;geneID=172595;gene_name=F18C12.3
NC_003279.8	RefSeq	exon	8095740	8096252	.	+	.	Parent=NM_059823.5
NC_003279.8	RefSeq	exon	8096636	8096787	.	+	.	Parent=NM_059823.5
NC_003279.8	RefSeq	exon	8096833	8097115	.	+	.	Parent=NM_059823.5
NC_003279.8	RefSeq	exon	8097200	8097355	.	+	.	Parent=NM_059823.5
NC_003279.8	RefSeq	exon	8097659	8097781	.	+	.	Parent=NM_059823.5
NC_003279.8	RefSeq	exon	8097906	8098155	.	+	.	Parent=NM_059823.5
NC_003279.8	RefSeq	exon	8098206	8098444	.	+	.	Parent=NM_059823.5
NC_003279.8	RefSeq	CDS	8095740	8096252	.	+	0	Parent=NM_059823.5
NC_003279.8	RefSeq	CDS	8096636	8096787	.	+	0	Parent=NM_059823.5
NC_003279.8	RefSeq	CDS	8096833	8097115	.	+	1	Parent=NM_059823.5
NC_003279.8	RefSeq	CDS	8097200	8097355	.	+	0	Parent=NM_059823.5
NC_003279.8	RefSeq	CDS	8097659	8097781	.	+	0	Parent=NM_059823.5
NC_003279.8	RefSeq	CDS	8097906	8098155	.	+	0	Parent=NM_059823.5
NC_003279.8	RefSeq	CDS	8098206	8098366	.	+	2	Parent=NM_059823.5
NC_003279.8	RefSeq	mRNA	8103596	8109228	.	+	.	ID=NM_001025823.6;geneID=172596;gene_name=spr-4
NC_003279.8	RefSeq	exon	8103596	8103926	.	+	.	Parent=NM_001025823.6
NC_003279.8	RefSeq	exon	8103970	8104950	.	+	.	Parent=NM_001025823.6
NC_003279.8	RefSeq	exon	8105008	8105139	.	+	.	Parent=NM_001025823.6
NC_003279.8	RefSeq	exon	8105776	8106032	.	+	.	Parent=NM_001025823.6
NC_003279.8	RefSeq	exon	8106135	8107501	.	+	.	Parent=NM_001025823.6
NC_003279.8	RefSeq	exon	8107597	8108258	.	+	.	Parent=NM_001025823.6
NC_003279.8	RefSeq	exon	8108733	8109228	.	+	.	Parent=NM_001025823.6
NC_003279.8	RefSeq	CDS	8103606	8103926	.	+	0	Parent=NM_001025823.6
NC_003279.8	RefSeq	CDS	8103970	8104950	.	+	0	Parent=NM_001025823.6
NC_003279.8	RefSeq	CDS	8105008	8105139	.	+	0	Parent=NM_001025823.6
NC_003279.8	RefSeq	CDS	8105776	8106032	.	+	0	Parent=NM_001025823.6
NC_003279.8	RefSeq	CDS	8106135	8107501	.	+	1	Parent=NM_001025823.6
NC_003279.8	RefSeq	CDS	8107597	8108258	.	+	2	Parent=NM_001025823.6
NC_003279.8	RefSeq	CDS	8108733	8108942	.	+	0	Parent=NM_001025823.6
NC_003279.8	RefSeq	mRNA	8103601	8109227	.	+	.	ID=NM_001025822.4;geneID=172596;gene_name=spr-4
NC_003279.8	RefSeq	exon	8103601	8103926	.	+	.	Parent=NM_001025822.4
NC_003279.8	RefSeq	exon	8103970	8104950	.	+	.	Parent=NM_001025822.4
NC_003279.8	RefSeq	exon	8105008	8105139	.	+	.	Parent=NM_001025822.4
NC_003279.8	RefSeq	exon	8105776	8106032	.	+	.	Parent=NM_001025822.4
NC_003279.8	RefSeq	exon	8106135	8107501	.	+	.	Parent=NM_001025822.4
NC_003279.8	RefSeq	exon	8107597	8108258	.	+	.	Parent=NM_001025822.4
NC_003279.8	RefSeq	exon	8108727	8109227	.	+	.	Parent=NM_001025822.4
NC_003279.8	RefSeq	CDS	8103606	8103926	.	+	0	Parent=NM_001025822.4
NC_003279.8	RefSeq	CDS	8103970	8104950	.	+	0	Parent=NM_001025822.4
NC_003279.8	RefSeq	CDS	8105008	8105139	.	+	0	Parent=NM_001025822.4
NC_003279.8	RefSeq	CDS	8105776	8106032	.	+	0	Parent=NM_001025822.4
NC_003279.8	RefSeq	CDS	8106135	8107501	.	+	1	Parent=NM_001025822.4
NC_003279.8	RefSeq	CDS	8107597	8108258	.	+	2	Parent=NM_001025822.4
NC_003279.8	RefSeq	CDS	8108727	8108942	.	+	0	Parent=NM_001025822.4
NC_003279.8	RefSeq	mRNA	8109746	8119314	.	-	.	ID=NM_059825.8;geneID=172597;gene_name=lin-10
NC_003279.8	RefSeq	exon	8109746	8110240	.	-	.	Parent=NM_059825.8
NC_003279.8	RefSeq	exon	8110321	8110408	.	-	.	Parent=NM_059825.8
NC_003279.8	RefSeq	exon	8110910	8111333	.	-	.	Parent=NM_059825.8
NC_003279.8	RefSeq	exon	8111699	8111876	.	-	.	Parent=NM_059825.8
NC_003279.8	RefSeq	exon	8111960	8112105	.	-	.	Parent=NM_059825.8
NC_003279.8	RefSeq	exon	8112165	8112394	.	-	.	Parent=NM_059825.8
NC_003279.8	RefSeq	exon	8113719	8113893	.	-	.	Parent=NM_059825.8
NC_003279.8	RefSeq	exon	8114364	8114809	.	-	.	Parent=NM_059825.8
NC_003279.8	RefSeq	exon	8114910	8114997	.	-	.	Parent=NM_059825.8
NC_003279.8	RefSeq	exon	8115081	8115308	.	-	.	Parent=NM_059825.8
NC_003279.8	RefSeq	exon	8115784	8115867	.	-	.	Parent=NM_059825.8
NC_003279.8	RefSeq	exon	8116643	8116866	.	-	.	Parent=NM_059825.8
NC_003279.8	RefSeq	exon	8117330	8117381	.	-	.	Parent=NM_059825.8
NC_003279.8	RefSeq	exon	8117590	8117679	.	-	.	Parent=NM_059825.8
NC_003279.8	RefSeq	exon	8118279	8118517	.	-	.	Parent=NM_059825.8
NC_003279.8	RefSeq	exon	8119163	8119314	.	-	.	Parent=NM_059825.8
NC_003279.8	RefSeq	CDS	8110135	8110240	.	-	1	Parent=NM_059825.8
NC_003279.8	RefSeq	CDS	8110321	8110408	.	-	2	Parent=NM_059825.8
NC_003279.8	RefSeq	CDS	8110910	8111333	.	-	0	Parent=NM_059825.8
NC_003279.8	RefSeq	CDS	8111699	8111876	.	-	1	Parent=NM_059825.8
NC_003279.8	RefSeq	CDS	8111960	8112105	.	-	0	Parent=NM_059825.8
NC_003279.8	RefSeq	CDS	8112165	8112394	.	-	2	Parent=NM_059825.8
NC_003279.8	RefSeq	CDS	8113719	8113893	.	-	0	Parent=NM_059825.8
NC_003279.8	RefSeq	CDS	8114364	8114809	.	-	2	Parent=NM_059825.8
NC_003279.8	RefSeq	CDS	8114910	8114997	.	-	0	Parent=NM_059825.8
NC_003279.8	RefSeq	CDS	8115081	8115308	.	-	0	Parent=NM_059825.8
NC_003279.8	RefSeq	CDS	8115784	8115867	.	-	0	Parent=NM_059825.8
NC_003279.8	RefSeq	CDS	8116643	8116866	.	-	2	Parent=NM_059825.8
NC_003279.8	RefSeq	CDS	8117330	8117381	.	-	0	Parent=NM_059825.8
NC_003279.8	RefSeq	CDS	8117590	8117679	.	-	0	Parent=NM_059825.8
NC_003279.8	RefSeq	CDS	8118279	8118517	.	-	2	Parent=NM_059825.8
NC_003279.8	RefSeq	CDS	8119163	8119313	.	-	0	Parent=NM_059825.8
NC_003279.8	RefSeq	mRNA	8109746	8119316	.	-	.	ID=NM_001025825.5;geneID=172597;gene_name=lin-10
NC_003279.8	RefSeq	exon	8109746	8110240	.	-	.	Parent=NM_001025825.5
NC_003279.8	RefSeq	exon	8110321	8110408	.	-	.	Parent=NM_001025825.5
NC_003279.8	RefSeq	exon	8110910	8111333	.	-	.	Parent=NM_001025825.5
NC_003279.8	RefSeq	exon	8111699	8111876	.	-	.	Parent=NM_001025825.5
NC_003279.8	RefSeq	exon	8111960	8112105	.	-	.	Parent=NM_001025825.5
NC_003279.8	RefSeq	exon	8112165	8112394	.	-	.	Parent=NM_001025825.5
NC_003279.8	RefSeq	exon	8113719	8113893	.	-	.	Parent=NM_001025825.5
NC_003279.8	RefSeq	exon	8114364	8114809	.	-	.	Parent=NM_001025825.5
NC_003279.8	RefSeq	exon	8114910	8114997	.	-	.	Parent=NM_001025825.5
NC_003279.8	RefSeq	exon	8115081	8115308	.	-	.	Parent=NM_001025825.5
NC_003279.8	RefSeq	exon	8116643	8116866	.	-	.	Parent=NM_001025825.5
NC_003279.8	RefSeq	exon	8117330	8117381	.	-	.	Parent=NM_001025825.5
NC_003279.8	RefSeq	exon	8117590	8117679	.	-	.	Parent=NM_001025825.5
NC_003279.8	RefSeq	exon	8118279	8118517	.	-	.	Parent=NM_001025825.5
NC_003279.8	RefSeq	exon	8119163	8119316	.	-	.	Parent=NM_001025825.5
NC_003279.8	RefSeq	CDS	8110135	8110240	.	-	1	Parent=NM_001025825.5
NC_003279.8	RefSeq	CDS	8110321	8110408	.	-	2	Parent=NM_001025825.5
NC_003279.8	RefSeq	CDS	8110910	8111333	.	-	0	Parent=NM_001025825.5
NC_003279.8	RefSeq	CDS	8111699	8111876	.	-	1	Parent=NM_001025825.5
NC_003279.8	RefSeq	CDS	8111960	8112105	.	-	0	Parent=NM_001025825.5
NC_003279.8	RefSeq	CDS	8112165	8112394	.	-	2	Parent=NM_001025825.5
NC_003279.8	RefSeq	CDS	8113719	8113893	.	-	0	Parent=NM_001025825.5
NC_003279.8	RefSeq	CDS	8114364	8114809	.	-	2	Parent=NM_001025825.5
NC_003279.8	RefSeq	CDS	8114910	8114997	.	-	0	Parent=NM_001025825.5
NC_003279.8	RefSeq	CDS	8115081	8115308	.	-	0	Parent=NM_001025825.5
NC_003279.8	RefSeq	CDS	8116643	8116866	.	-	2	Parent=NM_001025825.5
NC_003279.8	RefSeq	CDS	8117330	8117381	.	-	0	Parent=NM_001025825.5
NC_003279.8	RefSeq	CDS	8117590	8117679	.	-	0	Parent=NM_001025825.5
NC_003279.8	RefSeq	CDS	8118279	8118517	.	-	2	Parent=NM_001025825.5
NC_003279.8	RefSeq	CDS	8119163	8119313	.	-	0	Parent=NM_001025825.5
NC_003279.8	RefSeq	mRNA	8110135	8118515	.	-	.	ID=NM_001136277.4;geneID=172597;gene_name=lin-10
NC_003279.8	RefSeq	exon	8110135	8110240	.	-	.	Parent=NM_001136277.4
NC_003279.8	RefSeq	exon	8110321	8110408	.	-	.	Parent=NM_001136277.4
NC_003279.8	RefSeq	exon	8110910	8111333	.	-	.	Parent=NM_001136277.4
NC_003279.8	RefSeq	exon	8111699	8111876	.	-	.	Parent=NM_001136277.4
NC_003279.8	RefSeq	exon	8111960	8112105	.	-	.	Parent=NM_001136277.4
NC_003279.8	RefSeq	exon	8112165	8112394	.	-	.	Parent=NM_001136277.4
NC_003279.8	RefSeq	exon	8113719	8113893	.	-	.	Parent=NM_001136277.4
NC_003279.8	RefSeq	exon	8114364	8114809	.	-	.	Parent=NM_001136277.4
NC_003279.8	RefSeq	exon	8114910	8114997	.	-	.	Parent=NM_001136277.4
NC_003279.8	RefSeq	exon	8115081	8115308	.	-	.	Parent=NM_001136277.4
NC_003279.8	RefSeq	exon	8115784	8115867	.	-	.	Parent=NM_001136277.4
NC_003279.8	RefSeq	exon	8116643	8116866	.	-	.	Parent=NM_001136277.4
NC_003279.8	RefSeq	exon	8117330	8117381	.	-	.	Parent=NM_001136277.4
NC_003279.8	RefSeq	exon	8117590	8117679	.	-	.	Parent=NM_001136277.4
NC_003279.8	RefSeq	exon	8118279	8118515	.	-	.	Parent=NM_001136277.4
NC_003279.8	RefSeq	CDS	8110135	8110240	.	-	1	Parent=NM_001136277.4
NC_003279.8	RefSeq	CDS	8110321	8110408	.	-	2	Parent=NM_001136277.4
NC_003279.8	RefSeq	CDS	8110910	8111333	.	-	0	Parent=NM_001136277.4
NC_003279.8	RefSeq	CDS	8111699	8111876	.	-	1	Parent=NM_001136277.4
NC_003279.8	RefSeq	CDS	8111960	8112105	.	-	0	Parent=NM_001136277.4
NC_003279.8	RefSeq	CDS	8112165	8112394	.	-	2	Parent=NM_001136277.4
NC_003279.8	RefSeq	CDS	8113719	8113893	.	-	0	Parent=NM_001136277.4
NC_003279.8	RefSeq	CDS	8114364	8114809	.	-	2	Parent=NM_001136277.4
NC_003279.8	RefSeq	CDS	8114910	8114997	.	-	0	Parent=NM_001136277.4
NC_003279.8	RefSeq	CDS	8115081	8115308	.	-	0	Parent=NM_001136277.4
NC_003279.8	RefSeq	CDS	8115784	8115867	.	-	0	Parent=NM_001136277.4
NC_003279.8	RefSeq	CDS	8116643	8116866	.	-	2	Parent=NM_001136277.4
NC_003279.8	RefSeq	CDS	8117330	8117381	.	-	0	Parent=NM_001136277.4
NC_003279.8	RefSeq	CDS	8117590	8117679	.	-	0	Parent=NM_001136277.4
NC_003279.8	RefSeq	CDS	8118279	8118515	.	-	0	Parent=NM_001136277.4
NC_003279.8	RefSeq	mRNA	8125801	8130039	.	+	.	ID=NM_059827.7;geneID=172598;gene_name=mau-2
NC_003279.8	RefSeq	exon	8125801	8126025	.	+	.	Parent=NM_059827.7
NC_003279.8	RefSeq	exon	8126075	8126159	.	+	.	Parent=NM_059827.7
NC_003279.8	RefSeq	exon	8126210	8126313	.	+	.	Parent=NM_059827.7
NC_003279.8	RefSeq	exon	8126451	8126812	.	+	.	Parent=NM_059827.7
NC_003279.8	RefSeq	exon	8127393	8127735	.	+	.	Parent=NM_059827.7
NC_003279.8	RefSeq	exon	8127979	8128044	.	+	.	Parent=NM_059827.7
NC_003279.8	RefSeq	exon	8128535	8128650	.	+	.	Parent=NM_059827.7
NC_003279.8	RefSeq	exon	8129168	8129600	.	+	.	Parent=NM_059827.7
NC_003279.8	RefSeq	exon	8129804	8130039	.	+	.	Parent=NM_059827.7
NC_003279.8	RefSeq	CDS	8125807	8126025	.	+	0	Parent=NM_059827.7
NC_003279.8	RefSeq	CDS	8126075	8126159	.	+	0	Parent=NM_059827.7
NC_003279.8	RefSeq	CDS	8126210	8126313	.	+	2	Parent=NM_059827.7
NC_003279.8	RefSeq	CDS	8126451	8126812	.	+	0	Parent=NM_059827.7
NC_003279.8	RefSeq	CDS	8127393	8127735	.	+	1	Parent=NM_059827.7
NC_003279.8	RefSeq	CDS	8127979	8128044	.	+	0	Parent=NM_059827.7
NC_003279.8	RefSeq	CDS	8128535	8128650	.	+	0	Parent=NM_059827.7
NC_003279.8	RefSeq	CDS	8129168	8129600	.	+	1	Parent=NM_059827.7
NC_003279.8	RefSeq	CDS	8129804	8129857	.	+	0	Parent=NM_059827.7
NC_003279.8	RefSeq	mRNA	8134115	8135051	.	+	.	ID=NM_059828.7;geneID=172599;gene_name=T28B8.1
NC_003279.8	RefSeq	exon	8134115	8134461	.	+	.	Parent=NM_059828.7
NC_003279.8	RefSeq	exon	8134541	8135051	.	+	.	Parent=NM_059828.7
NC_003279.8	RefSeq	CDS	8134144	8134461	.	+	0	Parent=NM_059828.7
NC_003279.8	RefSeq	CDS	8134541	8134735	.	+	0	Parent=NM_059828.7
NC_003279.8	RefSeq	transcript	8135840	8135955	.	+	.	ID=NR_101591.1;geneID=24104959;gene_name=T28B8.11
NC_003279.8	RefSeq	exon	8135840	8135955	.	+	.	Parent=NR_101591.1
NC_003279.8	RefSeq	transcript	8137256	8137276	.	-	.	ID=NR_050292.1;geneID=13181071;gene_name=21ur-14822
NC_003279.8	RefSeq	exon	8137256	8137276	.	-	.	Parent=NR_050292.1
NC_003279.8	RefSeq	transcript	8138868	8138888	.	-	.	ID=NR_050293.1;geneID=13181072;gene_name=21ur-11977
NC_003279.8	RefSeq	exon	8138868	8138888	.	-	.	Parent=NR_050293.1
NC_003279.8	RefSeq	mRNA	8139468	8142537	.	-	.	ID=NM_059829.7;geneID=189033;gene_name=del-4
NC_003279.8	RefSeq	exon	8139468	8139621	.	-	.	Parent=NM_059829.7
NC_003279.8	RefSeq	exon	8139668	8139841	.	-	.	Parent=NM_059829.7
NC_003279.8	RefSeq	exon	8139885	8140034	.	-	.	Parent=NM_059829.7
NC_003279.8	RefSeq	exon	8140082	8140139	.	-	.	Parent=NM_059829.7
NC_003279.8	RefSeq	exon	8140217	8140298	.	-	.	Parent=NM_059829.7
NC_003279.8	RefSeq	exon	8140370	8140648	.	-	.	Parent=NM_059829.7
NC_003279.8	RefSeq	exon	8140696	8140895	.	-	.	Parent=NM_059829.7
NC_003279.8	RefSeq	exon	8141359	8141435	.	-	.	Parent=NM_059829.7
NC_003279.8	RefSeq	exon	8141701	8141832	.	-	.	Parent=NM_059829.7
NC_003279.8	RefSeq	exon	8141976	8142077	.	-	.	Parent=NM_059829.7
NC_003279.8	RefSeq	exon	8142282	8142387	.	-	.	Parent=NM_059829.7
NC_003279.8	RefSeq	exon	8142431	8142537	.	-	.	Parent=NM_059829.7
NC_003279.8	RefSeq	CDS	8139505	8139621	.	-	0	Parent=NM_059829.7
NC_003279.8	RefSeq	CDS	8139668	8139841	.	-	0	Parent=NM_059829.7
NC_003279.8	RefSeq	CDS	8139885	8140034	.	-	0	Parent=NM_059829.7
NC_003279.8	RefSeq	CDS	8140082	8140139	.	-	1	Parent=NM_059829.7
NC_003279.8	RefSeq	CDS	8140217	8140298	.	-	2	Parent=NM_059829.7
NC_003279.8	RefSeq	CDS	8140370	8140648	.	-	2	Parent=NM_059829.7
NC_003279.8	RefSeq	CDS	8140696	8140895	.	-	1	Parent=NM_059829.7
NC_003279.8	RefSeq	CDS	8141359	8141435	.	-	0	Parent=NM_059829.7
NC_003279.8	RefSeq	CDS	8141701	8141832	.	-	0	Parent=NM_059829.7
NC_003279.8	RefSeq	CDS	8141976	8142077	.	-	0	Parent=NM_059829.7
NC_003279.8	RefSeq	CDS	8142282	8142387	.	-	1	Parent=NM_059829.7
NC_003279.8	RefSeq	CDS	8142431	8142537	.	-	0	Parent=NM_059829.7
NC_003279.8	RefSeq	mRNA	8147427	8149651	.	+	.	ID=NM_001392642.1;geneID=172600;gene_name=ins-18
NC_003279.8	RefSeq	exon	8147427	8147583	.	+	.	Parent=NM_001392642.1
NC_003279.8	RefSeq	exon	8148918	8149022	.	+	.	Parent=NM_001392642.1
NC_003279.8	RefSeq	exon	8149482	8149651	.	+	.	Parent=NM_001392642.1
NC_003279.8	RefSeq	CDS	8147505	8147583	.	+	0	Parent=NM_001392642.1
NC_003279.8	RefSeq	CDS	8148918	8149022	.	+	2	Parent=NM_001392642.1
NC_003279.8	RefSeq	CDS	8149482	8149585	.	+	2	Parent=NM_001392642.1
NC_003279.8	RefSeq	mRNA	8150355	8151371	.	+	.	ID=NM_001026472.5;geneID=3565540;gene_name=T28B8.6
NC_003279.8	RefSeq	exon	8150355	8150523	.	+	.	Parent=NM_001026472.5
NC_003279.8	RefSeq	exon	8150715	8150849	.	+	.	Parent=NM_001026472.5
NC_003279.8	RefSeq	exon	8150894	8151003	.	+	.	Parent=NM_001026472.5
NC_003279.8	RefSeq	exon	8151121	8151216	.	+	.	Parent=NM_001026472.5
NC_003279.8	RefSeq	exon	8151262	8151371	.	+	.	Parent=NM_001026472.5
NC_003279.8	RefSeq	CDS	8150366	8150523	.	+	0	Parent=NM_001026472.5
NC_003279.8	RefSeq	CDS	8150715	8150849	.	+	1	Parent=NM_001026472.5
NC_003279.8	RefSeq	CDS	8150894	8151003	.	+	1	Parent=NM_001026472.5
NC_003279.8	RefSeq	CDS	8151121	8151216	.	+	2	Parent=NM_001026472.5
NC_003279.8	RefSeq	CDS	8151262	8151317	.	+	2	Parent=NM_001026472.5
NC_003279.8	RefSeq	mRNA	8151862	8159798	.	+	.	ID=NM_001377608.2;geneID=189032;gene_name=T28B8.3
NC_003279.8	RefSeq	exon	8151862	8151870	.	+	.	Parent=NM_001377608.2
NC_003279.8	RefSeq	exon	8151928	8152043	.	+	.	Parent=NM_001377608.2
NC_003279.8	RefSeq	exon	8152103	8152634	.	+	.	Parent=NM_001377608.2
NC_003279.8	RefSeq	exon	8152887	8152996	.	+	.	Parent=NM_001377608.2
NC_003279.8	RefSeq	exon	8153290	8153475	.	+	.	Parent=NM_001377608.2
NC_003279.8	RefSeq	exon	8153522	8153780	.	+	.	Parent=NM_001377608.2
NC_003279.8	RefSeq	exon	8153883	8153950	.	+	.	Parent=NM_001377608.2
NC_003279.8	RefSeq	exon	8154004	8154649	.	+	.	Parent=NM_001377608.2
NC_003279.8	RefSeq	exon	8154704	8154869	.	+	.	Parent=NM_001377608.2
NC_003279.8	RefSeq	exon	8154959	8155122	.	+	.	Parent=NM_001377608.2
NC_003279.8	RefSeq	exon	8155181	8155443	.	+	.	Parent=NM_001377608.2
NC_003279.8	RefSeq	exon	8155613	8155782	.	+	.	Parent=NM_001377608.2
NC_003279.8	RefSeq	exon	8155839	8156522	.	+	.	Parent=NM_001377608.2
NC_003279.8	RefSeq	exon	8156881	8157421	.	+	.	Parent=NM_001377608.2
NC_003279.8	RefSeq	exon	8157529	8157799	.	+	.	Parent=NM_001377608.2
NC_003279.8	RefSeq	exon	8157850	8158127	.	+	.	Parent=NM_001377608.2
NC_003279.8	RefSeq	exon	8158210	8158332	.	+	.	Parent=NM_001377608.2
NC_003279.8	RefSeq	exon	8158377	8158494	.	+	.	Parent=NM_001377608.2
NC_003279.8	RefSeq	exon	8158541	8158975	.	+	.	Parent=NM_001377608.2
NC_003279.8	RefSeq	exon	8159092	8159238	.	+	.	Parent=NM_001377608.2
NC_003279.8	RefSeq	exon	8159290	8159541	.	+	.	Parent=NM_001377608.2
NC_003279.8	RefSeq	exon	8159601	8159798	.	+	.	Parent=NM_001377608.2
NC_003279.8	RefSeq	CDS	8151862	8151870	.	+	0	Parent=NM_001377608.2
NC_003279.8	RefSeq	CDS	8151928	8152043	.	+	0	Parent=NM_001377608.2
NC_003279.8	RefSeq	CDS	8152103	8152634	.	+	1	Parent=NM_001377608.2
NC_003279.8	RefSeq	CDS	8152887	8152996	.	+	0	Parent=NM_001377608.2
NC_003279.8	RefSeq	CDS	8153290	8153475	.	+	1	Parent=NM_001377608.2
NC_003279.8	RefSeq	CDS	8153522	8153780	.	+	1	Parent=NM_001377608.2
NC_003279.8	RefSeq	CDS	8153883	8153950	.	+	0	Parent=NM_001377608.2
NC_003279.8	RefSeq	CDS	8154004	8154649	.	+	1	Parent=NM_001377608.2
NC_003279.8	RefSeq	CDS	8154704	8154869	.	+	0	Parent=NM_001377608.2
NC_003279.8	RefSeq	CDS	8154959	8155122	.	+	2	Parent=NM_001377608.2
NC_003279.8	RefSeq	CDS	8155181	8155443	.	+	0	Parent=NM_001377608.2
NC_003279.8	RefSeq	CDS	8155613	8155782	.	+	1	Parent=NM_001377608.2
NC_003279.8	RefSeq	CDS	8155839	8156522	.	+	2	Parent=NM_001377608.2
NC_003279.8	RefSeq	CDS	8156881	8157421	.	+	2	Parent=NM_001377608.2
NC_003279.8	RefSeq	CDS	8157529	8157799	.	+	1	Parent=NM_001377608.2
NC_003279.8	RefSeq	CDS	8157850	8158127	.	+	0	Parent=NM_001377608.2
NC_003279.8	RefSeq	CDS	8158210	8158332	.	+	1	Parent=NM_001377608.2
NC_003279.8	RefSeq	CDS	8158377	8158494	.	+	1	Parent=NM_001377608.2
NC_003279.8	RefSeq	CDS	8158541	8158975	.	+	0	Parent=NM_001377608.2
NC_003279.8	RefSeq	CDS	8159092	8159238	.	+	0	Parent=NM_001377608.2
NC_003279.8	RefSeq	CDS	8159290	8159541	.	+	0	Parent=NM_001377608.2
NC_003279.8	RefSeq	CDS	8159601	8159732	.	+	0	Parent=NM_001377608.2
NC_003279.8	RefSeq	mRNA	8158015	8159732	.	+	.	ID=NM_001047228.2;geneID=189032;gene_name=T28B8.3
NC_003279.8	RefSeq	exon	8158015	8158127	.	+	.	Parent=NM_001047228.2
NC_003279.8	RefSeq	exon	8158210	8158332	.	+	.	Parent=NM_001047228.2
NC_003279.8	RefSeq	exon	8158377	8158494	.	+	.	Parent=NM_001047228.2
NC_003279.8	RefSeq	exon	8158541	8158975	.	+	.	Parent=NM_001047228.2
NC_003279.8	RefSeq	exon	8159092	8159238	.	+	.	Parent=NM_001047228.2
NC_003279.8	RefSeq	exon	8159290	8159541	.	+	.	Parent=NM_001047228.2
NC_003279.8	RefSeq	exon	8159601	8159732	.	+	.	Parent=NM_001047228.2
NC_003279.8	RefSeq	CDS	8158015	8158127	.	+	0	Parent=NM_001047228.2
NC_003279.8	RefSeq	CDS	8158210	8158332	.	+	1	Parent=NM_001047228.2
NC_003279.8	RefSeq	CDS	8158377	8158494	.	+	1	Parent=NM_001047228.2
NC_003279.8	RefSeq	CDS	8158541	8158975	.	+	0	Parent=NM_001047228.2
NC_003279.8	RefSeq	CDS	8159092	8159238	.	+	0	Parent=NM_001047228.2
NC_003279.8	RefSeq	CDS	8159290	8159541	.	+	0	Parent=NM_001047228.2
NC_003279.8	RefSeq	CDS	8159601	8159732	.	+	0	Parent=NM_001047228.2
NC_003279.8	RefSeq	mRNA	8160468	8168711	.	+	.	ID=NM_001276532.4;geneID=13181077;gene_name=T28B8.4
NC_003279.8	RefSeq	exon	8160468	8160520	.	+	.	Parent=NM_001276532.4
NC_003279.8	RefSeq	exon	8160640	8160755	.	+	.	Parent=NM_001276532.4
NC_003279.8	RefSeq	exon	8160855	8161386	.	+	.	Parent=NM_001276532.4
NC_003279.8	RefSeq	exon	8161580	8161689	.	+	.	Parent=NM_001276532.4
NC_003279.8	RefSeq	exon	8161774	8161959	.	+	.	Parent=NM_001276532.4
NC_003279.8	RefSeq	exon	8162006	8162264	.	+	.	Parent=NM_001276532.4
NC_003279.8	RefSeq	exon	8162522	8162589	.	+	.	Parent=NM_001276532.4
NC_003279.8	RefSeq	exon	8162643	8163288	.	+	.	Parent=NM_001276532.4
NC_003279.8	RefSeq	exon	8163335	8163500	.	+	.	Parent=NM_001276532.4
NC_003279.8	RefSeq	exon	8163914	8164077	.	+	.	Parent=NM_001276532.4
NC_003279.8	RefSeq	exon	8164127	8164389	.	+	.	Parent=NM_001276532.4
NC_003279.8	RefSeq	exon	8164554	8164723	.	+	.	Parent=NM_001276532.4
NC_003279.8	RefSeq	exon	8164774	8165460	.	+	.	Parent=NM_001276532.4
NC_003279.8	RefSeq	exon	8165735	8166275	.	+	.	Parent=NM_001276532.4
NC_003279.8	RefSeq	exon	8166352	8166622	.	+	.	Parent=NM_001276532.4
NC_003279.8	RefSeq	exon	8166672	8166949	.	+	.	Parent=NM_001276532.4
NC_003279.8	RefSeq	exon	8167029	8167151	.	+	.	Parent=NM_001276532.4
NC_003279.8	RefSeq	exon	8167196	8167313	.	+	.	Parent=NM_001276532.4
NC_003279.8	RefSeq	exon	8167360	8167482	.	+	.	Parent=NM_001276532.4
NC_003279.8	RefSeq	exon	8167525	8167782	.	+	.	Parent=NM_001276532.4
NC_003279.8	RefSeq	exon	8167924	8168076	.	+	.	Parent=NM_001276532.4
NC_003279.8	RefSeq	exon	8168183	8168434	.	+	.	Parent=NM_001276532.4
NC_003279.8	RefSeq	exon	8168482	8168711	.	+	.	Parent=NM_001276532.4
NC_003279.8	RefSeq	CDS	8160512	8160520	.	+	0	Parent=NM_001276532.4
NC_003279.8	RefSeq	CDS	8160640	8160755	.	+	0	Parent=NM_001276532.4
NC_003279.8	RefSeq	CDS	8160855	8161386	.	+	1	Parent=NM_001276532.4
NC_003279.8	RefSeq	CDS	8161580	8161689	.	+	0	Parent=NM_001276532.4
NC_003279.8	RefSeq	CDS	8161774	8161959	.	+	1	Parent=NM_001276532.4
NC_003279.8	RefSeq	CDS	8162006	8162264	.	+	1	Parent=NM_001276532.4
NC_003279.8	RefSeq	CDS	8162522	8162589	.	+	0	Parent=NM_001276532.4
NC_003279.8	RefSeq	CDS	8162643	8163288	.	+	1	Parent=NM_001276532.4
NC_003279.8	RefSeq	CDS	8163335	8163500	.	+	0	Parent=NM_001276532.4
NC_003279.8	RefSeq	CDS	8163914	8164077	.	+	2	Parent=NM_001276532.4
NC_003279.8	RefSeq	CDS	8164127	8164389	.	+	0	Parent=NM_001276532.4
NC_003279.8	RefSeq	CDS	8164554	8164723	.	+	1	Parent=NM_001276532.4
NC_003279.8	RefSeq	CDS	8164774	8165460	.	+	2	Parent=NM_001276532.4
NC_003279.8	RefSeq	CDS	8165735	8166275	.	+	2	Parent=NM_001276532.4
NC_003279.8	RefSeq	CDS	8166352	8166622	.	+	1	Parent=NM_001276532.4
NC_003279.8	RefSeq	CDS	8166672	8166949	.	+	0	Parent=NM_001276532.4
NC_003279.8	RefSeq	CDS	8167029	8167151	.	+	1	Parent=NM_001276532.4
NC_003279.8	RefSeq	CDS	8167196	8167313	.	+	1	Parent=NM_001276532.4
NC_003279.8	RefSeq	CDS	8167360	8167482	.	+	0	Parent=NM_001276532.4
NC_003279.8	RefSeq	CDS	8167525	8167782	.	+	0	Parent=NM_001276532.4
NC_003279.8	RefSeq	CDS	8167924	8168076	.	+	0	Parent=NM_001276532.4
NC_003279.8	RefSeq	CDS	8168183	8168434	.	+	0	Parent=NM_001276532.4
NC_003279.8	RefSeq	CDS	8168482	8168613	.	+	0	Parent=NM_001276532.4
NC_003279.8	RefSeq	transcript	8160527	8160604	.	+	.	ID=NR_050294.1;geneID=13181078;gene_name=T28B8.9
NC_003279.8	RefSeq	exon	8160527	8160604	.	+	.	Parent=NR_050294.1
NC_003279.8	RefSeq	transcript	8160527	8160604	.	-	.	ID=NR_050295.1;geneID=13181079;gene_name=T28B8.10
NC_003279.8	RefSeq	exon	8160527	8160604	.	-	.	Parent=NR_050295.1
NC_003279.8	RefSeq	mRNA	8172721	8173491	.	+	.	ID=rna-CELE_H31B20.2;geneID=3565811;gene_name=H31B20.2
NC_003279.8	RefSeq	exon	8172721	8172935	.	+	.	Parent=rna-CELE_H31B20.2
NC_003279.8	RefSeq	exon	8172984	8173147	.	+	.	Parent=rna-CELE_H31B20.2
NC_003279.8	RefSeq	exon	8173336	8173491	.	+	.	Parent=rna-CELE_H31B20.2
NC_003279.8	RefSeq	CDS	8172721	8172935	.	+	0	Parent=rna-CELE_H31B20.2
NC_003279.8	RefSeq	CDS	8172984	8173147	.	+	1	Parent=rna-CELE_H31B20.2
NC_003279.8	RefSeq	CDS	8173336	8173491	.	+	2	Parent=rna-CELE_H31B20.2
NC_003279.8	RefSeq	mRNA	8174888	8208557	.	+	.	ID=NM_001306275.3;geneID=172602;gene_name=kcnl-2
NC_003279.8	RefSeq	exon	8174888	8175055	.	+	.	Parent=NM_001306275.3
NC_003279.8	RefSeq	exon	8176377	8176462	.	+	.	Parent=NM_001306275.3
NC_003279.8	RefSeq	exon	8176619	8176706	.	+	.	Parent=NM_001306275.3
NC_003279.8	RefSeq	exon	8176754	8176868	.	+	.	Parent=NM_001306275.3
NC_003279.8	RefSeq	exon	8183285	8183380	.	+	.	Parent=NM_001306275.3
NC_003279.8	RefSeq	exon	8186676	8186744	.	+	.	Parent=NM_001306275.3
NC_003279.8	RefSeq	exon	8190464	8190549	.	+	.	Parent=NM_001306275.3
NC_003279.8	RefSeq	exon	8196208	8196319	.	+	.	Parent=NM_001306275.3
NC_003279.8	RefSeq	exon	8196540	8196622	.	+	.	Parent=NM_001306275.3
NC_003279.8	RefSeq	exon	8199617	8199697	.	+	.	Parent=NM_001306275.3
NC_003279.8	RefSeq	exon	8199817	8199934	.	+	.	Parent=NM_001306275.3
NC_003279.8	RefSeq	exon	8206272	8206398	.	+	.	Parent=NM_001306275.3
NC_003279.8	RefSeq	exon	8206456	8206544	.	+	.	Parent=NM_001306275.3
NC_003279.8	RefSeq	exon	8206594	8206739	.	+	.	Parent=NM_001306275.3
NC_003279.8	RefSeq	exon	8206835	8207073	.	+	.	Parent=NM_001306275.3
NC_003279.8	RefSeq	exon	8207119	8207545	.	+	.	Parent=NM_001306275.3
NC_003279.8	RefSeq	exon	8207603	8207730	.	+	.	Parent=NM_001306275.3
NC_003279.8	RefSeq	exon	8207781	8207850	.	+	.	Parent=NM_001306275.3
NC_003279.8	RefSeq	exon	8207895	8208030	.	+	.	Parent=NM_001306275.3
NC_003279.8	RefSeq	exon	8208454	8208557	.	+	.	Parent=NM_001306275.3
NC_003279.8	RefSeq	CDS	8174888	8175055	.	+	0	Parent=NM_001306275.3
NC_003279.8	RefSeq	CDS	8176377	8176462	.	+	0	Parent=NM_001306275.3
NC_003279.8	RefSeq	CDS	8176619	8176706	.	+	1	Parent=NM_001306275.3
NC_003279.8	RefSeq	CDS	8176754	8176868	.	+	0	Parent=NM_001306275.3
NC_003279.8	RefSeq	CDS	8183285	8183380	.	+	2	Parent=NM_001306275.3
NC_003279.8	RefSeq	CDS	8186676	8186744	.	+	2	Parent=NM_001306275.3
NC_003279.8	RefSeq	CDS	8190464	8190549	.	+	2	Parent=NM_001306275.3
NC_003279.8	RefSeq	CDS	8196208	8196319	.	+	0	Parent=NM_001306275.3
NC_003279.8	RefSeq	CDS	8196540	8196622	.	+	2	Parent=NM_001306275.3
NC_003279.8	RefSeq	CDS	8199617	8199697	.	+	0	Parent=NM_001306275.3
NC_003279.8	RefSeq	CDS	8199817	8199934	.	+	0	Parent=NM_001306275.3
NC_003279.8	RefSeq	CDS	8206272	8206398	.	+	2	Parent=NM_001306275.3
NC_003279.8	RefSeq	CDS	8206456	8206544	.	+	1	Parent=NM_001306275.3
NC_003279.8	RefSeq	CDS	8206594	8206739	.	+	2	Parent=NM_001306275.3
NC_003279.8	RefSeq	CDS	8206835	8207073	.	+	0	Parent=NM_001306275.3
NC_003279.8	RefSeq	CDS	8207119	8207545	.	+	1	Parent=NM_001306275.3
NC_003279.8	RefSeq	CDS	8207603	8207730	.	+	0	Parent=NM_001306275.3
NC_003279.8	RefSeq	CDS	8207781	8207850	.	+	1	Parent=NM_001306275.3
NC_003279.8	RefSeq	CDS	8207895	8208030	.	+	0	Parent=NM_001306275.3
NC_003279.8	RefSeq	CDS	8208454	8208557	.	+	2	Parent=NM_001306275.3
NC_003279.8	RefSeq	mRNA	8176170	8208739	.	+	.	ID=NM_001373153.1;geneID=172602;gene_name=kcnl-2
NC_003279.8	RefSeq	exon	8176170	8176184	.	+	.	Parent=NM_001373153.1
NC_003279.8	RefSeq	exon	8176419	8176462	.	+	.	Parent=NM_001373153.1
NC_003279.8	RefSeq	exon	8176619	8176678	.	+	.	Parent=NM_001373153.1
NC_003279.8	RefSeq	exon	8179906	8180018	.	+	.	Parent=NM_001373153.1
NC_003279.8	RefSeq	exon	8183285	8183380	.	+	.	Parent=NM_001373153.1
NC_003279.8	RefSeq	exon	8186676	8186744	.	+	.	Parent=NM_001373153.1
NC_003279.8	RefSeq	exon	8190464	8190549	.	+	.	Parent=NM_001373153.1
NC_003279.8	RefSeq	exon	8196208	8196319	.	+	.	Parent=NM_001373153.1
NC_003279.8	RefSeq	exon	8196540	8196622	.	+	.	Parent=NM_001373153.1
NC_003279.8	RefSeq	exon	8199617	8199697	.	+	.	Parent=NM_001373153.1
NC_003279.8	RefSeq	exon	8199817	8199955	.	+	.	Parent=NM_001373153.1
NC_003279.8	RefSeq	exon	8206272	8206398	.	+	.	Parent=NM_001373153.1
NC_003279.8	RefSeq	exon	8206456	8206544	.	+	.	Parent=NM_001373153.1
NC_003279.8	RefSeq	exon	8206594	8206739	.	+	.	Parent=NM_001373153.1
NC_003279.8	RefSeq	exon	8206835	8207073	.	+	.	Parent=NM_001373153.1
NC_003279.8	RefSeq	exon	8207119	8207545	.	+	.	Parent=NM_001373153.1
NC_003279.8	RefSeq	exon	8207603	8207730	.	+	.	Parent=NM_001373153.1
NC_003279.8	RefSeq	exon	8207781	8207850	.	+	.	Parent=NM_001373153.1
NC_003279.8	RefSeq	exon	8207895	8208050	.	+	.	Parent=NM_001373153.1
NC_003279.8	RefSeq	exon	8208454	8208739	.	+	.	Parent=NM_001373153.1
NC_003279.8	RefSeq	CDS	8183359	8183380	.	+	0	Parent=NM_001373153.1
NC_003279.8	RefSeq	CDS	8186676	8186744	.	+	2	Parent=NM_001373153.1
NC_003279.8	RefSeq	CDS	8190464	8190549	.	+	2	Parent=NM_001373153.1
NC_003279.8	RefSeq	CDS	8196208	8196319	.	+	0	Parent=NM_001373153.1
NC_003279.8	RefSeq	CDS	8196540	8196622	.	+	2	Parent=NM_001373153.1
NC_003279.8	RefSeq	CDS	8199617	8199697	.	+	0	Parent=NM_001373153.1
NC_003279.8	RefSeq	CDS	8199817	8199955	.	+	0	Parent=NM_001373153.1
NC_003279.8	RefSeq	CDS	8206272	8206398	.	+	2	Parent=NM_001373153.1
NC_003279.8	RefSeq	CDS	8206456	8206544	.	+	1	Parent=NM_001373153.1
NC_003279.8	RefSeq	CDS	8206594	8206739	.	+	2	Parent=NM_001373153.1
NC_003279.8	RefSeq	CDS	8206835	8207073	.	+	0	Parent=NM_001373153.1
NC_003279.8	RefSeq	CDS	8207119	8207545	.	+	1	Parent=NM_001373153.1
NC_003279.8	RefSeq	CDS	8207603	8207730	.	+	0	Parent=NM_001373153.1
NC_003279.8	RefSeq	CDS	8207781	8207850	.	+	1	Parent=NM_001373153.1
NC_003279.8	RefSeq	CDS	8207895	8208050	.	+	0	Parent=NM_001373153.1
NC_003279.8	RefSeq	CDS	8208454	8208486	.	+	0	Parent=NM_001373153.1
NC_003279.8	RefSeq	mRNA	8180998	8208557	.	+	.	ID=NM_001306276.3;geneID=172602;gene_name=kcnl-2
NC_003279.8	RefSeq	exon	8180998	8181031	.	+	.	Parent=NM_001306276.3
NC_003279.8	RefSeq	exon	8183285	8183380	.	+	.	Parent=NM_001306276.3
NC_003279.8	RefSeq	exon	8186676	8186744	.	+	.	Parent=NM_001306276.3
NC_003279.8	RefSeq	exon	8190464	8190549	.	+	.	Parent=NM_001306276.3
NC_003279.8	RefSeq	exon	8196208	8196319	.	+	.	Parent=NM_001306276.3
NC_003279.8	RefSeq	exon	8196540	8196622	.	+	.	Parent=NM_001306276.3
NC_003279.8	RefSeq	exon	8199617	8199697	.	+	.	Parent=NM_001306276.3
NC_003279.8	RefSeq	exon	8199817	8199934	.	+	.	Parent=NM_001306276.3
NC_003279.8	RefSeq	exon	8206272	8206398	.	+	.	Parent=NM_001306276.3
NC_003279.8	RefSeq	exon	8206456	8206544	.	+	.	Parent=NM_001306276.3
NC_003279.8	RefSeq	exon	8206594	8206739	.	+	.	Parent=NM_001306276.3
NC_003279.8	RefSeq	exon	8206835	8207073	.	+	.	Parent=NM_001306276.3
NC_003279.8	RefSeq	exon	8207119	8207545	.	+	.	Parent=NM_001306276.3
NC_003279.8	RefSeq	exon	8207603	8207730	.	+	.	Parent=NM_001306276.3
NC_003279.8	RefSeq	exon	8207781	8207850	.	+	.	Parent=NM_001306276.3
NC_003279.8	RefSeq	exon	8207895	8208030	.	+	.	Parent=NM_001306276.3
NC_003279.8	RefSeq	exon	8208454	8208557	.	+	.	Parent=NM_001306276.3
NC_003279.8	RefSeq	CDS	8180998	8181031	.	+	0	Parent=NM_001306276.3
NC_003279.8	RefSeq	CDS	8183285	8183380	.	+	2	Parent=NM_001306276.3
NC_003279.8	RefSeq	CDS	8186676	8186744	.	+	2	Parent=NM_001306276.3
NC_003279.8	RefSeq	CDS	8190464	8190549	.	+	2	Parent=NM_001306276.3
NC_003279.8	RefSeq	CDS	8196208	8196319	.	+	0	Parent=NM_001306276.3
NC_003279.8	RefSeq	CDS	8196540	8196622	.	+	2	Parent=NM_001306276.3
NC_003279.8	RefSeq	CDS	8199617	8199697	.	+	0	Parent=NM_001306276.3
NC_003279.8	RefSeq	CDS	8199817	8199934	.	+	0	Parent=NM_001306276.3
NC_003279.8	RefSeq	CDS	8206272	8206398	.	+	2	Parent=NM_001306276.3
NC_003279.8	RefSeq	CDS	8206456	8206544	.	+	1	Parent=NM_001306276.3
NC_003279.8	RefSeq	CDS	8206594	8206739	.	+	2	Parent=NM_001306276.3
NC_003279.8	RefSeq	CDS	8206835	8207073	.	+	0	Parent=NM_001306276.3
NC_003279.8	RefSeq	CDS	8207119	8207545	.	+	1	Parent=NM_001306276.3
NC_003279.8	RefSeq	CDS	8207603	8207730	.	+	0	Parent=NM_001306276.3
NC_003279.8	RefSeq	CDS	8207781	8207850	.	+	1	Parent=NM_001306276.3
NC_003279.8	RefSeq	CDS	8207895	8208030	.	+	0	Parent=NM_001306276.3
NC_003279.8	RefSeq	CDS	8208454	8208557	.	+	2	Parent=NM_001306276.3
NC_003279.8	RefSeq	mRNA	8181318	8182933	.	-	.	ID=NM_001374920.2;geneID=3564765;gene_name=srz-3
NC_003279.8	RefSeq	exon	8181318	8181786	.	-	.	Parent=NM_001374920.2
NC_003279.8	RefSeq	exon	8181954	8182329	.	-	.	Parent=NM_001374920.2
NC_003279.8	RefSeq	exon	8182374	8182477	.	-	.	Parent=NM_001374920.2
NC_003279.8	RefSeq	exon	8182784	8182933	.	-	.	Parent=NM_001374920.2
NC_003279.8	RefSeq	CDS	8181337	8181786	.	-	0	Parent=NM_001374920.2
NC_003279.8	RefSeq	CDS	8181954	8182329	.	-	1	Parent=NM_001374920.2
NC_003279.8	RefSeq	CDS	8182374	8182477	.	-	0	Parent=NM_001374920.2
NC_003279.8	RefSeq	CDS	8182784	8182933	.	-	0	Parent=NM_001374920.2
NC_003279.8	RefSeq	mRNA	8190472	8208486	.	+	.	ID=NM_001263765.3;geneID=172602;gene_name=kcnl-2
NC_003279.8	RefSeq	exon	8190472	8190549	.	+	.	Parent=NM_001263765.3
NC_003279.8	RefSeq	exon	8196208	8196319	.	+	.	Parent=NM_001263765.3
NC_003279.8	RefSeq	exon	8196540	8196622	.	+	.	Parent=NM_001263765.3
NC_003279.8	RefSeq	exon	8199617	8199697	.	+	.	Parent=NM_001263765.3
NC_003279.8	RefSeq	exon	8199817	8199955	.	+	.	Parent=NM_001263765.3
NC_003279.8	RefSeq	exon	8206272	8206398	.	+	.	Parent=NM_001263765.3
NC_003279.8	RefSeq	exon	8206456	8206544	.	+	.	Parent=NM_001263765.3
NC_003279.8	RefSeq	exon	8206594	8206739	.	+	.	Parent=NM_001263765.3
NC_003279.8	RefSeq	exon	8206835	8207073	.	+	.	Parent=NM_001263765.3
NC_003279.8	RefSeq	exon	8207119	8207545	.	+	.	Parent=NM_001263765.3
NC_003279.8	RefSeq	exon	8207603	8207730	.	+	.	Parent=NM_001263765.3
NC_003279.8	RefSeq	exon	8207781	8207850	.	+	.	Parent=NM_001263765.3
NC_003279.8	RefSeq	exon	8207895	8208050	.	+	.	Parent=NM_001263765.3
NC_003279.8	RefSeq	exon	8208454	8208486	.	+	.	Parent=NM_001263765.3
NC_003279.8	RefSeq	CDS	8190472	8190549	.	+	0	Parent=NM_001263765.3
NC_003279.8	RefSeq	CDS	8196208	8196319	.	+	0	Parent=NM_001263765.3
NC_003279.8	RefSeq	CDS	8196540	8196622	.	+	2	Parent=NM_001263765.3
NC_003279.8	RefSeq	CDS	8199617	8199697	.	+	0	Parent=NM_001263765.3
NC_003279.8	RefSeq	CDS	8199817	8199955	.	+	0	Parent=NM_001263765.3
NC_003279.8	RefSeq	CDS	8206272	8206398	.	+	2	Parent=NM_001263765.3
NC_003279.8	RefSeq	CDS	8206456	8206544	.	+	1	Parent=NM_001263765.3
NC_003279.8	RefSeq	CDS	8206594	8206739	.	+	2	Parent=NM_001263765.3
NC_003279.8	RefSeq	CDS	8206835	8207073	.	+	0	Parent=NM_001263765.3
NC_003279.8	RefSeq	CDS	8207119	8207545	.	+	1	Parent=NM_001263765.3
NC_003279.8	RefSeq	CDS	8207603	8207730	.	+	0	Parent=NM_001263765.3
NC_003279.8	RefSeq	CDS	8207781	8207850	.	+	1	Parent=NM_001263765.3
NC_003279.8	RefSeq	CDS	8207895	8208050	.	+	0	Parent=NM_001263765.3
NC_003279.8	RefSeq	CDS	8208454	8208486	.	+	0	Parent=NM_001263765.3
NC_003279.8	RefSeq	mRNA	8196059	8208739	.	+	.	ID=NM_059833.7;geneID=172602;gene_name=kcnl-2
NC_003279.8	RefSeq	exon	8196059	8196137	.	+	.	Parent=NM_059833.7
NC_003279.8	RefSeq	exon	8196208	8196319	.	+	.	Parent=NM_059833.7
NC_003279.8	RefSeq	exon	8196540	8196622	.	+	.	Parent=NM_059833.7
NC_003279.8	RefSeq	exon	8199617	8199697	.	+	.	Parent=NM_059833.7
NC_003279.8	RefSeq	exon	8199817	8199955	.	+	.	Parent=NM_059833.7
NC_003279.8	RefSeq	exon	8206272	8206398	.	+	.	Parent=NM_059833.7
NC_003279.8	RefSeq	exon	8206456	8206544	.	+	.	Parent=NM_059833.7
NC_003279.8	RefSeq	exon	8206594	8206739	.	+	.	Parent=NM_059833.7
NC_003279.8	RefSeq	exon	8206835	8207073	.	+	.	Parent=NM_059833.7
NC_003279.8	RefSeq	exon	8207119	8207545	.	+	.	Parent=NM_059833.7
NC_003279.8	RefSeq	exon	8207603	8207730	.	+	.	Parent=NM_059833.7
NC_003279.8	RefSeq	exon	8207781	8207850	.	+	.	Parent=NM_059833.7
NC_003279.8	RefSeq	exon	8207895	8208050	.	+	.	Parent=NM_059833.7
NC_003279.8	RefSeq	exon	8208454	8208739	.	+	.	Parent=NM_059833.7
NC_003279.8	RefSeq	CDS	8196060	8196137	.	+	0	Parent=NM_059833.7
NC_003279.8	RefSeq	CDS	8196208	8196319	.	+	0	Parent=NM_059833.7
NC_003279.8	RefSeq	CDS	8196540	8196622	.	+	2	Parent=NM_059833.7
NC_003279.8	RefSeq	CDS	8199617	8199697	.	+	0	Parent=NM_059833.7
NC_003279.8	RefSeq	CDS	8199817	8199955	.	+	0	Parent=NM_059833.7
NC_003279.8	RefSeq	CDS	8206272	8206398	.	+	2	Parent=NM_059833.7
NC_003279.8	RefSeq	CDS	8206456	8206544	.	+	1	Parent=NM_059833.7
NC_003279.8	RefSeq	CDS	8206594	8206739	.	+	2	Parent=NM_059833.7
NC_003279.8	RefSeq	CDS	8206835	8207073	.	+	0	Parent=NM_059833.7
NC_003279.8	RefSeq	CDS	8207119	8207545	.	+	1	Parent=NM_059833.7
NC_003279.8	RefSeq	CDS	8207603	8207730	.	+	0	Parent=NM_059833.7
NC_003279.8	RefSeq	CDS	8207781	8207850	.	+	1	Parent=NM_059833.7
NC_003279.8	RefSeq	CDS	8207895	8208050	.	+	0	Parent=NM_059833.7
NC_003279.8	RefSeq	CDS	8208454	8208486	.	+	0	Parent=NM_059833.7
NC_003279.8	RefSeq	mRNA	8196060	8208486	.	+	.	ID=NM_001025916.5;geneID=172602;gene_name=kcnl-2
NC_003279.8	RefSeq	exon	8196060	8196137	.	+	.	Parent=NM_001025916.5
NC_003279.8	RefSeq	exon	8196208	8196319	.	+	.	Parent=NM_001025916.5
NC_003279.8	RefSeq	exon	8196540	8196622	.	+	.	Parent=NM_001025916.5
NC_003279.8	RefSeq	exon	8199617	8199697	.	+	.	Parent=NM_001025916.5
NC_003279.8	RefSeq	exon	8199817	8199934	.	+	.	Parent=NM_001025916.5
NC_003279.8	RefSeq	exon	8206272	8206398	.	+	.	Parent=NM_001025916.5
NC_003279.8	RefSeq	exon	8206456	8206544	.	+	.	Parent=NM_001025916.5
NC_003279.8	RefSeq	exon	8206594	8206739	.	+	.	Parent=NM_001025916.5
NC_003279.8	RefSeq	exon	8206835	8207073	.	+	.	Parent=NM_001025916.5
NC_003279.8	RefSeq	exon	8207119	8207545	.	+	.	Parent=NM_001025916.5
NC_003279.8	RefSeq	exon	8207603	8207730	.	+	.	Parent=NM_001025916.5
NC_003279.8	RefSeq	exon	8207781	8207850	.	+	.	Parent=NM_001025916.5
NC_003279.8	RefSeq	exon	8207895	8208050	.	+	.	Parent=NM_001025916.5
NC_003279.8	RefSeq	exon	8208454	8208486	.	+	.	Parent=NM_001025916.5
NC_003279.8	RefSeq	CDS	8196060	8196137	.	+	0	Parent=NM_001025916.5
NC_003279.8	RefSeq	CDS	8196208	8196319	.	+	0	Parent=NM_001025916.5
NC_003279.8	RefSeq	CDS	8196540	8196622	.	+	2	Parent=NM_001025916.5
NC_003279.8	RefSeq	CDS	8199617	8199697	.	+	0	Parent=NM_001025916.5
NC_003279.8	RefSeq	CDS	8199817	8199934	.	+	0	Parent=NM_001025916.5
NC_003279.8	RefSeq	CDS	8206272	8206398	.	+	2	Parent=NM_001025916.5
NC_003279.8	RefSeq	CDS	8206456	8206544	.	+	1	Parent=NM_001025916.5
NC_003279.8	RefSeq	CDS	8206594	8206739	.	+	2	Parent=NM_001025916.5
NC_003279.8	RefSeq	CDS	8206835	8207073	.	+	0	Parent=NM_001025916.5
NC_003279.8	RefSeq	CDS	8207119	8207545	.	+	1	Parent=NM_001025916.5
NC_003279.8	RefSeq	CDS	8207603	8207730	.	+	0	Parent=NM_001025916.5
NC_003279.8	RefSeq	CDS	8207781	8207850	.	+	1	Parent=NM_001025916.5
NC_003279.8	RefSeq	CDS	8207895	8208050	.	+	0	Parent=NM_001025916.5
NC_003279.8	RefSeq	CDS	8208454	8208486	.	+	0	Parent=NM_001025916.5
NC_003279.8	RefSeq	mRNA	8196060	8208486	.	+	.	ID=NM_001128973.3;geneID=172602;gene_name=kcnl-2
NC_003279.8	RefSeq	exon	8196060	8196137	.	+	.	Parent=NM_001128973.3
NC_003279.8	RefSeq	exon	8196208	8196319	.	+	.	Parent=NM_001128973.3
NC_003279.8	RefSeq	exon	8196540	8196622	.	+	.	Parent=NM_001128973.3
NC_003279.8	RefSeq	exon	8199038	8199139	.	+	.	Parent=NM_001128973.3
NC_003279.8	RefSeq	exon	8199617	8199697	.	+	.	Parent=NM_001128973.3
NC_003279.8	RefSeq	exon	8199817	8199955	.	+	.	Parent=NM_001128973.3
NC_003279.8	RefSeq	exon	8206272	8206398	.	+	.	Parent=NM_001128973.3
NC_003279.8	RefSeq	exon	8206456	8206544	.	+	.	Parent=NM_001128973.3
NC_003279.8	RefSeq	exon	8206594	8206739	.	+	.	Parent=NM_001128973.3
NC_003279.8	RefSeq	exon	8206835	8207073	.	+	.	Parent=NM_001128973.3
NC_003279.8	RefSeq	exon	8207119	8207545	.	+	.	Parent=NM_001128973.3
NC_003279.8	RefSeq	exon	8207603	8207730	.	+	.	Parent=NM_001128973.3
NC_003279.8	RefSeq	exon	8207781	8207850	.	+	.	Parent=NM_001128973.3
NC_003279.8	RefSeq	exon	8207895	8208050	.	+	.	Parent=NM_001128973.3
NC_003279.8	RefSeq	exon	8208454	8208486	.	+	.	Parent=NM_001128973.3
NC_003279.8	RefSeq	CDS	8196060	8196137	.	+	0	Parent=NM_001128973.3
NC_003279.8	RefSeq	CDS	8196208	8196319	.	+	0	Parent=NM_001128973.3
NC_003279.8	RefSeq	CDS	8196540	8196622	.	+	2	Parent=NM_001128973.3
NC_003279.8	RefSeq	CDS	8199038	8199139	.	+	0	Parent=NM_001128973.3
NC_003279.8	RefSeq	CDS	8199617	8199697	.	+	0	Parent=NM_001128973.3
NC_003279.8	RefSeq	CDS	8199817	8199955	.	+	0	Parent=NM_001128973.3
NC_003279.8	RefSeq	CDS	8206272	8206398	.	+	2	Parent=NM_001128973.3
NC_003279.8	RefSeq	CDS	8206456	8206544	.	+	1	Parent=NM_001128973.3
NC_003279.8	RefSeq	CDS	8206594	8206739	.	+	2	Parent=NM_001128973.3
NC_003279.8	RefSeq	CDS	8206835	8207073	.	+	0	Parent=NM_001128973.3
NC_003279.8	RefSeq	CDS	8207119	8207545	.	+	1	Parent=NM_001128973.3
NC_003279.8	RefSeq	CDS	8207603	8207730	.	+	0	Parent=NM_001128973.3
NC_003279.8	RefSeq	CDS	8207781	8207850	.	+	1	Parent=NM_001128973.3
NC_003279.8	RefSeq	CDS	8207895	8208050	.	+	0	Parent=NM_001128973.3
NC_003279.8	RefSeq	CDS	8208454	8208486	.	+	0	Parent=NM_001128973.3
NC_003279.8	RefSeq	mRNA	8196060	8208557	.	+	.	ID=NM_001306274.3;geneID=172602;gene_name=kcnl-2
NC_003279.8	RefSeq	exon	8196060	8196137	.	+	.	Parent=NM_001306274.3
NC_003279.8	RefSeq	exon	8196208	8196319	.	+	.	Parent=NM_001306274.3
NC_003279.8	RefSeq	exon	8196540	8196622	.	+	.	Parent=NM_001306274.3
NC_003279.8	RefSeq	exon	8199617	8199697	.	+	.	Parent=NM_001306274.3
NC_003279.8	RefSeq	exon	8199817	8199955	.	+	.	Parent=NM_001306274.3
NC_003279.8	RefSeq	exon	8206272	8206398	.	+	.	Parent=NM_001306274.3
NC_003279.8	RefSeq	exon	8206456	8206544	.	+	.	Parent=NM_001306274.3
NC_003279.8	RefSeq	exon	8206594	8206739	.	+	.	Parent=NM_001306274.3
NC_003279.8	RefSeq	exon	8206835	8207073	.	+	.	Parent=NM_001306274.3
NC_003279.8	RefSeq	exon	8207119	8207545	.	+	.	Parent=NM_001306274.3
NC_003279.8	RefSeq	exon	8207603	8207730	.	+	.	Parent=NM_001306274.3
NC_003279.8	RefSeq	exon	8207781	8207850	.	+	.	Parent=NM_001306274.3
NC_003279.8	RefSeq	exon	8207895	8208030	.	+	.	Parent=NM_001306274.3
NC_003279.8	RefSeq	exon	8208454	8208557	.	+	.	Parent=NM_001306274.3
NC_003279.8	RefSeq	CDS	8196060	8196137	.	+	0	Parent=NM_001306274.3
NC_003279.8	RefSeq	CDS	8196208	8196319	.	+	0	Parent=NM_001306274.3
NC_003279.8	RefSeq	CDS	8196540	8196622	.	+	2	Parent=NM_001306274.3
NC_003279.8	RefSeq	CDS	8199617	8199697	.	+	0	Parent=NM_001306274.3
NC_003279.8	RefSeq	CDS	8199817	8199955	.	+	0	Parent=NM_001306274.3
NC_003279.8	RefSeq	CDS	8206272	8206398	.	+	2	Parent=NM_001306274.3
NC_003279.8	RefSeq	CDS	8206456	8206544	.	+	1	Parent=NM_001306274.3
NC_003279.8	RefSeq	CDS	8206594	8206739	.	+	2	Parent=NM_001306274.3
NC_003279.8	RefSeq	CDS	8206835	8207073	.	+	0	Parent=NM_001306274.3
NC_003279.8	RefSeq	CDS	8207119	8207545	.	+	1	Parent=NM_001306274.3
NC_003279.8	RefSeq	CDS	8207603	8207730	.	+	0	Parent=NM_001306274.3
NC_003279.8	RefSeq	CDS	8207781	8207850	.	+	1	Parent=NM_001306274.3
NC_003279.8	RefSeq	CDS	8207895	8208030	.	+	0	Parent=NM_001306274.3
NC_003279.8	RefSeq	CDS	8208454	8208557	.	+	2	Parent=NM_001306274.3
NC_003279.8	RefSeq	mRNA	8205464	8208739	.	+	.	ID=NM_181991.5;geneID=172602;gene_name=kcnl-2
NC_003279.8	RefSeq	exon	8205464	8206154	.	+	.	Parent=NM_181991.5
NC_003279.8	RefSeq	exon	8206272	8206398	.	+	.	Parent=NM_181991.5
NC_003279.8	RefSeq	exon	8206456	8206544	.	+	.	Parent=NM_181991.5
NC_003279.8	RefSeq	exon	8206594	8206739	.	+	.	Parent=NM_181991.5
NC_003279.8	RefSeq	exon	8206835	8207073	.	+	.	Parent=NM_181991.5
NC_003279.8	RefSeq	exon	8207119	8207545	.	+	.	Parent=NM_181991.5
NC_003279.8	RefSeq	exon	8207603	8207730	.	+	.	Parent=NM_181991.5
NC_003279.8	RefSeq	exon	8207781	8207850	.	+	.	Parent=NM_181991.5
NC_003279.8	RefSeq	exon	8207895	8208050	.	+	.	Parent=NM_181991.5
NC_003279.8	RefSeq	exon	8208454	8208739	.	+	.	Parent=NM_181991.5
NC_003279.8	RefSeq	CDS	8205602	8206154	.	+	0	Parent=NM_181991.5
NC_003279.8	RefSeq	CDS	8206272	8206398	.	+	2	Parent=NM_181991.5
NC_003279.8	RefSeq	CDS	8206456	8206544	.	+	1	Parent=NM_181991.5
NC_003279.8	RefSeq	CDS	8206594	8206739	.	+	2	Parent=NM_181991.5
NC_003279.8	RefSeq	CDS	8206835	8207073	.	+	0	Parent=NM_181991.5
NC_003279.8	RefSeq	CDS	8207119	8207545	.	+	1	Parent=NM_181991.5
NC_003279.8	RefSeq	CDS	8207603	8207730	.	+	0	Parent=NM_181991.5
NC_003279.8	RefSeq	CDS	8207781	8207850	.	+	1	Parent=NM_181991.5
NC_003279.8	RefSeq	CDS	8207895	8208050	.	+	0	Parent=NM_181991.5
NC_003279.8	RefSeq	CDS	8208454	8208486	.	+	0	Parent=NM_181991.5
NC_003279.8	RefSeq	mRNA	8205464	8208742	.	+	.	ID=NM_181992.7;geneID=172602;gene_name=kcnl-2
NC_003279.8	RefSeq	exon	8205464	8206154	.	+	.	Parent=NM_181992.7
NC_003279.8	RefSeq	exon	8206272	8206398	.	+	.	Parent=NM_181992.7
NC_003279.8	RefSeq	exon	8206456	8206544	.	+	.	Parent=NM_181992.7
NC_003279.8	RefSeq	exon	8206594	8206739	.	+	.	Parent=NM_181992.7
NC_003279.8	RefSeq	exon	8206835	8207073	.	+	.	Parent=NM_181992.7
NC_003279.8	RefSeq	exon	8207119	8207545	.	+	.	Parent=NM_181992.7
NC_003279.8	RefSeq	exon	8207603	8207730	.	+	.	Parent=NM_181992.7
NC_003279.8	RefSeq	exon	8207781	8207850	.	+	.	Parent=NM_181992.7
NC_003279.8	RefSeq	exon	8207895	8208030	.	+	.	Parent=NM_181992.7
NC_003279.8	RefSeq	exon	8208454	8208742	.	+	.	Parent=NM_181992.7
NC_003279.8	RefSeq	CDS	8205602	8206154	.	+	0	Parent=NM_181992.7
NC_003279.8	RefSeq	CDS	8206272	8206398	.	+	2	Parent=NM_181992.7
NC_003279.8	RefSeq	CDS	8206456	8206544	.	+	1	Parent=NM_181992.7
NC_003279.8	RefSeq	CDS	8206594	8206739	.	+	2	Parent=NM_181992.7
NC_003279.8	RefSeq	CDS	8206835	8207073	.	+	0	Parent=NM_181992.7
NC_003279.8	RefSeq	CDS	8207119	8207545	.	+	1	Parent=NM_181992.7
NC_003279.8	RefSeq	CDS	8207603	8207730	.	+	0	Parent=NM_181992.7
NC_003279.8	RefSeq	CDS	8207781	8207850	.	+	1	Parent=NM_181992.7
NC_003279.8	RefSeq	CDS	8207895	8208030	.	+	0	Parent=NM_181992.7
NC_003279.8	RefSeq	CDS	8208454	8208557	.	+	2	Parent=NM_181992.7
NC_003279.8	RefSeq	mRNA	8208712	8210703	.	-	.	ID=NM_059834.4;geneID=187988;gene_name=T02E1.7
NC_003279.8	RefSeq	exon	8208712	8209169	.	-	.	Parent=NM_059834.4
NC_003279.8	RefSeq	exon	8209373	8209570	.	-	.	Parent=NM_059834.4
NC_003279.8	RefSeq	exon	8209693	8209791	.	-	.	Parent=NM_059834.4
NC_003279.8	RefSeq	exon	8209837	8209956	.	-	.	Parent=NM_059834.4
NC_003279.8	RefSeq	exon	8210593	8210703	.	-	.	Parent=NM_059834.4
NC_003279.8	RefSeq	CDS	8208825	8209169	.	-	0	Parent=NM_059834.4
NC_003279.8	RefSeq	CDS	8209373	8209570	.	-	0	Parent=NM_059834.4
NC_003279.8	RefSeq	CDS	8209693	8209791	.	-	0	Parent=NM_059834.4
NC_003279.8	RefSeq	CDS	8209837	8209956	.	-	0	Parent=NM_059834.4
NC_003279.8	RefSeq	CDS	8210593	8210640	.	-	0	Parent=NM_059834.4
NC_003279.8	RefSeq	mRNA	8210902	8212410	.	+	.	ID=NM_059835.7;geneID=187987;gene_name=T02E1.6
NC_003279.8	RefSeq	exon	8210902	8210940	.	+	.	Parent=NM_059835.7
NC_003279.8	RefSeq	exon	8210995	8211266	.	+	.	Parent=NM_059835.7
NC_003279.8	RefSeq	exon	8211451	8211654	.	+	.	Parent=NM_059835.7
NC_003279.8	RefSeq	exon	8211726	8211932	.	+	.	Parent=NM_059835.7
NC_003279.8	RefSeq	exon	8212201	8212410	.	+	.	Parent=NM_059835.7
NC_003279.8	RefSeq	CDS	8211111	8211266	.	+	0	Parent=NM_059835.7
NC_003279.8	RefSeq	CDS	8211451	8211654	.	+	0	Parent=NM_059835.7
NC_003279.8	RefSeq	CDS	8211726	8211932	.	+	0	Parent=NM_059835.7
NC_003279.8	RefSeq	CDS	8212201	8212368	.	+	0	Parent=NM_059835.7
NC_003279.8	RefSeq	mRNA	8212362	8218287	.	-	.	ID=NM_001129037.4;geneID=172603;gene_name=dhs-3
NC_003279.8	RefSeq	exon	8212362	8212522	.	-	.	Parent=NM_001129037.4
NC_003279.8	RefSeq	exon	8212576	8212847	.	-	.	Parent=NM_001129037.4
NC_003279.8	RefSeq	exon	8213061	8213156	.	-	.	Parent=NM_001129037.4
NC_003279.8	RefSeq	exon	8213202	8213275	.	-	.	Parent=NM_001129037.4
NC_003279.8	RefSeq	exon	8214066	8214183	.	-	.	Parent=NM_001129037.4
NC_003279.8	RefSeq	exon	8218015	8218287	.	-	.	Parent=NM_001129037.4
NC_003279.8	RefSeq	CDS	8212426	8212522	.	-	1	Parent=NM_001129037.4
NC_003279.8	RefSeq	CDS	8212576	8212847	.	-	0	Parent=NM_001129037.4
NC_003279.8	RefSeq	CDS	8213061	8213156	.	-	0	Parent=NM_001129037.4
NC_003279.8	RefSeq	CDS	8213202	8213275	.	-	2	Parent=NM_001129037.4
NC_003279.8	RefSeq	CDS	8214066	8214183	.	-	0	Parent=NM_001129037.4
NC_003279.8	RefSeq	CDS	8218015	8218287	.	-	0	Parent=NM_001129037.4
NC_003279.8	RefSeq	mRNA	8212362	8218324	.	-	.	ID=NM_001129036.4;geneID=172603;gene_name=dhs-3
NC_003279.8	RefSeq	exon	8212362	8212522	.	-	.	Parent=NM_001129036.4
NC_003279.8	RefSeq	exon	8212576	8212847	.	-	.	Parent=NM_001129036.4
NC_003279.8	RefSeq	exon	8213061	8213156	.	-	.	Parent=NM_001129036.4
NC_003279.8	RefSeq	exon	8213202	8213275	.	-	.	Parent=NM_001129036.4
NC_003279.8	RefSeq	exon	8214066	8214183	.	-	.	Parent=NM_001129036.4
NC_003279.8	RefSeq	exon	8218015	8218166	.	-	.	Parent=NM_001129036.4
NC_003279.8	RefSeq	exon	8218210	8218324	.	-	.	Parent=NM_001129036.4
NC_003279.8	RefSeq	CDS	8212426	8212522	.	-	1	Parent=NM_001129036.4
NC_003279.8	RefSeq	CDS	8212576	8212847	.	-	0	Parent=NM_001129036.4
NC_003279.8	RefSeq	CDS	8213061	8213156	.	-	0	Parent=NM_001129036.4
NC_003279.8	RefSeq	CDS	8213202	8213275	.	-	2	Parent=NM_001129036.4
NC_003279.8	RefSeq	CDS	8214066	8214183	.	-	0	Parent=NM_001129036.4
NC_003279.8	RefSeq	CDS	8218015	8218166	.	-	2	Parent=NM_001129036.4
NC_003279.8	RefSeq	CDS	8218210	8218324	.	-	0	Parent=NM_001129036.4
NC_003279.8	RefSeq	mRNA	8212426	8213243	.	-	.	ID=NM_001129038.4;geneID=172603;gene_name=dhs-3
NC_003279.8	RefSeq	exon	8212426	8212522	.	-	.	Parent=NM_001129038.4
NC_003279.8	RefSeq	exon	8212576	8212847	.	-	.	Parent=NM_001129038.4
NC_003279.8	RefSeq	exon	8213061	8213156	.	-	.	Parent=NM_001129038.4
NC_003279.8	RefSeq	exon	8213202	8213243	.	-	.	Parent=NM_001129038.4
NC_003279.8	RefSeq	CDS	8212426	8212522	.	-	1	Parent=NM_001129038.4
NC_003279.8	RefSeq	CDS	8212576	8212847	.	-	0	Parent=NM_001129038.4
NC_003279.8	RefSeq	CDS	8213061	8213156	.	-	0	Parent=NM_001129038.4
NC_003279.8	RefSeq	CDS	8213202	8213243	.	-	0	Parent=NM_001129038.4
NC_003279.8	RefSeq	mRNA	8214376	8217995	.	+	.	ID=NM_001263777.3;geneID=172604;gene_name=gla-3
NC_003279.8	RefSeq	exon	8214376	8214444	.	+	.	Parent=NM_001263777.3
NC_003279.8	RefSeq	exon	8214492	8214564	.	+	.	Parent=NM_001263777.3
NC_003279.8	RefSeq	exon	8215036	8215128	.	+	.	Parent=NM_001263777.3
NC_003279.8	RefSeq	exon	8215175	8215510	.	+	.	Parent=NM_001263777.3
NC_003279.8	RefSeq	exon	8215568	8215688	.	+	.	Parent=NM_001263777.3
NC_003279.8	RefSeq	exon	8216035	8216387	.	+	.	Parent=NM_001263777.3
NC_003279.8	RefSeq	exon	8216463	8216538	.	+	.	Parent=NM_001263777.3
NC_003279.8	RefSeq	exon	8216599	8217057	.	+	.	Parent=NM_001263777.3
NC_003279.8	RefSeq	exon	8217130	8217378	.	+	.	Parent=NM_001263777.3
NC_003279.8	RefSeq	exon	8217434	8217995	.	+	.	Parent=NM_001263777.3
NC_003279.8	RefSeq	CDS	8214410	8214444	.	+	0	Parent=NM_001263777.3
NC_003279.8	RefSeq	CDS	8214492	8214564	.	+	1	Parent=NM_001263777.3
NC_003279.8	RefSeq	CDS	8215036	8215128	.	+	0	Parent=NM_001263777.3
NC_003279.8	RefSeq	CDS	8215175	8215510	.	+	0	Parent=NM_001263777.3
NC_003279.8	RefSeq	CDS	8215568	8215688	.	+	0	Parent=NM_001263777.3
NC_003279.8	RefSeq	CDS	8216035	8216387	.	+	2	Parent=NM_001263777.3
NC_003279.8	RefSeq	CDS	8216463	8216538	.	+	0	Parent=NM_001263777.3
NC_003279.8	RefSeq	CDS	8216599	8217057	.	+	2	Parent=NM_001263777.3
NC_003279.8	RefSeq	CDS	8217130	8217378	.	+	2	Parent=NM_001263777.3
NC_003279.8	RefSeq	CDS	8217434	8217573	.	+	2	Parent=NM_001263777.3
NC_003279.8	RefSeq	mRNA	8214382	8217996	.	+	.	ID=NM_059837.7;geneID=172604;gene_name=gla-3
NC_003279.8	RefSeq	exon	8214382	8214444	.	+	.	Parent=NM_059837.7
NC_003279.8	RefSeq	exon	8214492	8214564	.	+	.	Parent=NM_059837.7
NC_003279.8	RefSeq	exon	8215030	8215128	.	+	.	Parent=NM_059837.7
NC_003279.8	RefSeq	exon	8215175	8215510	.	+	.	Parent=NM_059837.7
NC_003279.8	RefSeq	exon	8215568	8215688	.	+	.	Parent=NM_059837.7
NC_003279.8	RefSeq	exon	8216035	8216387	.	+	.	Parent=NM_059837.7
NC_003279.8	RefSeq	exon	8216463	8216538	.	+	.	Parent=NM_059837.7
NC_003279.8	RefSeq	exon	8216599	8217057	.	+	.	Parent=NM_059837.7
NC_003279.8	RefSeq	exon	8217130	8217378	.	+	.	Parent=NM_059837.7
NC_003279.8	RefSeq	exon	8217434	8217996	.	+	.	Parent=NM_059837.7
NC_003279.8	RefSeq	CDS	8214410	8214444	.	+	0	Parent=NM_059837.7
NC_003279.8	RefSeq	CDS	8214492	8214564	.	+	1	Parent=NM_059837.7
NC_003279.8	RefSeq	CDS	8215030	8215128	.	+	0	Parent=NM_059837.7
NC_003279.8	RefSeq	CDS	8215175	8215510	.	+	0	Parent=NM_059837.7
NC_003279.8	RefSeq	CDS	8215568	8215688	.	+	0	Parent=NM_059837.7
NC_003279.8	RefSeq	CDS	8216035	8216387	.	+	2	Parent=NM_059837.7
NC_003279.8	RefSeq	CDS	8216463	8216538	.	+	0	Parent=NM_059837.7
NC_003279.8	RefSeq	CDS	8216599	8217057	.	+	2	Parent=NM_059837.7
NC_003279.8	RefSeq	CDS	8217130	8217378	.	+	2	Parent=NM_059837.7
NC_003279.8	RefSeq	CDS	8217434	8217573	.	+	2	Parent=NM_059837.7
NC_003279.8	RefSeq	mRNA	8214698	8217573	.	+	.	ID=NM_059838.4;geneID=172604;gene_name=gla-3
NC_003279.8	RefSeq	exon	8214698	8214748	.	+	.	Parent=NM_059838.4
NC_003279.8	RefSeq	exon	8214794	8214955	.	+	.	Parent=NM_059838.4
NC_003279.8	RefSeq	exon	8215036	8215128	.	+	.	Parent=NM_059838.4
NC_003279.8	RefSeq	exon	8215175	8215510	.	+	.	Parent=NM_059838.4
NC_003279.8	RefSeq	exon	8215568	8215688	.	+	.	Parent=NM_059838.4
NC_003279.8	RefSeq	exon	8216035	8216387	.	+	.	Parent=NM_059838.4
NC_003279.8	RefSeq	exon	8216463	8216538	.	+	.	Parent=NM_059838.4
NC_003279.8	RefSeq	exon	8216599	8217057	.	+	.	Parent=NM_059838.4
NC_003279.8	RefSeq	exon	8217130	8217378	.	+	.	Parent=NM_059838.4
NC_003279.8	RefSeq	exon	8217434	8217573	.	+	.	Parent=NM_059838.4
NC_003279.8	RefSeq	CDS	8214698	8214748	.	+	0	Parent=NM_059838.4
NC_003279.8	RefSeq	CDS	8214794	8214955	.	+	0	Parent=NM_059838.4
NC_003279.8	RefSeq	CDS	8215036	8215128	.	+	0	Parent=NM_059838.4
NC_003279.8	RefSeq	CDS	8215175	8215510	.	+	0	Parent=NM_059838.4
NC_003279.8	RefSeq	CDS	8215568	8215688	.	+	0	Parent=NM_059838.4
NC_003279.8	RefSeq	CDS	8216035	8216387	.	+	2	Parent=NM_059838.4
NC_003279.8	RefSeq	CDS	8216463	8216538	.	+	0	Parent=NM_059838.4
NC_003279.8	RefSeq	CDS	8216599	8217057	.	+	2	Parent=NM_059838.4
NC_003279.8	RefSeq	CDS	8217130	8217378	.	+	2	Parent=NM_059838.4
NC_003279.8	RefSeq	CDS	8217434	8217573	.	+	2	Parent=NM_059838.4
NC_003279.8	RefSeq	mRNA	8219998	8223009	.	-	.	ID=NM_059840.9;geneID=172605;gene_name=T02E1.2
NC_003279.8	RefSeq	exon	8219998	8220397	.	-	.	Parent=NM_059840.9
NC_003279.8	RefSeq	exon	8220493	8220774	.	-	.	Parent=NM_059840.9
NC_003279.8	RefSeq	exon	8221146	8221374	.	-	.	Parent=NM_059840.9
NC_003279.8	RefSeq	exon	8221435	8221611	.	-	.	Parent=NM_059840.9
NC_003279.8	RefSeq	exon	8221660	8221860	.	-	.	Parent=NM_059840.9
NC_003279.8	RefSeq	exon	8221970	8222150	.	-	.	Parent=NM_059840.9
NC_003279.8	RefSeq	exon	8222234	8222322	.	-	.	Parent=NM_059840.9
NC_003279.8	RefSeq	exon	8222396	8222584	.	-	.	Parent=NM_059840.9
NC_003279.8	RefSeq	exon	8222635	8222714	.	-	.	Parent=NM_059840.9
NC_003279.8	RefSeq	exon	8222763	8222822	.	-	.	Parent=NM_059840.9
NC_003279.8	RefSeq	exon	8222867	8223009	.	-	.	Parent=NM_059840.9
NC_003279.8	RefSeq	CDS	8220314	8220397	.	-	0	Parent=NM_059840.9
NC_003279.8	RefSeq	CDS	8220493	8220774	.	-	0	Parent=NM_059840.9
NC_003279.8	RefSeq	CDS	8221146	8221374	.	-	1	Parent=NM_059840.9
NC_003279.8	RefSeq	CDS	8221435	8221611	.	-	1	Parent=NM_059840.9
NC_003279.8	RefSeq	CDS	8221660	8221860	.	-	1	Parent=NM_059840.9
NC_003279.8	RefSeq	CDS	8221970	8222150	.	-	2	Parent=NM_059840.9
NC_003279.8	RefSeq	CDS	8222234	8222322	.	-	1	Parent=NM_059840.9
NC_003279.8	RefSeq	CDS	8222396	8222584	.	-	1	Parent=NM_059840.9
NC_003279.8	RefSeq	CDS	8222635	8222714	.	-	0	Parent=NM_059840.9
NC_003279.8	RefSeq	CDS	8222763	8222822	.	-	0	Parent=NM_059840.9
NC_003279.8	RefSeq	CDS	8222867	8223001	.	-	0	Parent=NM_059840.9
NC_003279.8	RefSeq	transcript	8224474	8224544	.	+	.	ID=NR_003386.1;geneID=4926932;gene_name=T02E1.9
NC_003279.8	RefSeq	exon	8224474	8224544	.	+	.	Parent=NR_003386.1
NC_003279.8	RefSeq	mRNA	8224539	8226297	.	-	.	ID=NM_059841.2;geneID=172606;gene_name=spe-12
NC_003279.8	RefSeq	exon	8224539	8224807	.	-	.	Parent=NM_059841.2
NC_003279.8	RefSeq	exon	8224853	8224963	.	-	.	Parent=NM_059841.2
NC_003279.8	RefSeq	exon	8225008	8225068	.	-	.	Parent=NM_059841.2
NC_003279.8	RefSeq	exon	8225126	8225178	.	-	.	Parent=NM_059841.2
NC_003279.8	RefSeq	exon	8225635	8225836	.	-	.	Parent=NM_059841.2
NC_003279.8	RefSeq	exon	8226119	8226297	.	-	.	Parent=NM_059841.2
NC_003279.8	RefSeq	CDS	8224608	8224807	.	-	2	Parent=NM_059841.2
NC_003279.8	RefSeq	CDS	8224853	8224963	.	-	2	Parent=NM_059841.2
NC_003279.8	RefSeq	CDS	8225008	8225068	.	-	0	Parent=NM_059841.2
NC_003279.8	RefSeq	CDS	8225126	8225178	.	-	2	Parent=NM_059841.2
NC_003279.8	RefSeq	CDS	8225635	8225836	.	-	0	Parent=NM_059841.2
NC_003279.8	RefSeq	CDS	8226119	8226259	.	-	0	Parent=NM_059841.2
NC_003279.8	RefSeq	transcript	8225890	8225954	.	+	.	ID=NR_050296.1;geneID=13181092;gene_name=T02E1.10
NC_003279.8	RefSeq	exon	8225890	8225954	.	+	.	Parent=NR_050296.1
NC_003279.8	RefSeq	transcript	8225890	8225954	.	-	.	ID=NR_050297.1;geneID=13181093;gene_name=T02E1.11
NC_003279.8	RefSeq	exon	8225890	8225954	.	-	.	Parent=NR_050297.1
NC_003279.8	RefSeq	mRNA	8226494	8240637	.	-	.	ID=NM_001026692.6;geneID=191275;gene_name=kri-1
NC_003279.8	RefSeq	exon	8226494	8226636	.	-	.	Parent=NM_001026692.6
NC_003279.8	RefSeq	exon	8226886	8227020	.	-	.	Parent=NM_001026692.6
NC_003279.8	RefSeq	exon	8228394	8228495	.	-	.	Parent=NM_001026692.6
NC_003279.8	RefSeq	exon	8228544	8228643	.	-	.	Parent=NM_001026692.6
NC_003279.8	RefSeq	exon	8235457	8235611	.	-	.	Parent=NM_001026692.6
NC_003279.8	RefSeq	exon	8237657	8237814	.	-	.	Parent=NM_001026692.6
NC_003279.8	RefSeq	exon	8237860	8238010	.	-	.	Parent=NM_001026692.6
NC_003279.8	RefSeq	exon	8238061	8238267	.	-	.	Parent=NM_001026692.6
NC_003279.8	RefSeq	exon	8238707	8238836	.	-	.	Parent=NM_001026692.6
NC_003279.8	RefSeq	exon	8239021	8239154	.	-	.	Parent=NM_001026692.6
NC_003279.8	RefSeq	exon	8239202	8239367	.	-	.	Parent=NM_001026692.6
NC_003279.8	RefSeq	exon	8239463	8239840	.	-	.	Parent=NM_001026692.6
NC_003279.8	RefSeq	exon	8240252	8240391	.	-	.	Parent=NM_001026692.6
NC_003279.8	RefSeq	exon	8240443	8240524	.	-	.	Parent=NM_001026692.6
NC_003279.8	RefSeq	exon	8240577	8240637	.	-	.	Parent=NM_001026692.6
NC_003279.8	RefSeq	CDS	8226541	8226636	.	-	0	Parent=NM_001026692.6
NC_003279.8	RefSeq	CDS	8226886	8227020	.	-	0	Parent=NM_001026692.6
NC_003279.8	RefSeq	CDS	8228394	8228495	.	-	0	Parent=NM_001026692.6
NC_003279.8	RefSeq	CDS	8228544	8228643	.	-	1	Parent=NM_001026692.6
NC_003279.8	RefSeq	CDS	8235457	8235611	.	-	0	Parent=NM_001026692.6
NC_003279.8	RefSeq	CDS	8237657	8237814	.	-	2	Parent=NM_001026692.6
NC_003279.8	RefSeq	CDS	8237860	8238010	.	-	0	Parent=NM_001026692.6
NC_003279.8	RefSeq	CDS	8238061	8238267	.	-	0	Parent=NM_001026692.6
NC_003279.8	RefSeq	CDS	8238707	8238836	.	-	1	Parent=NM_001026692.6
NC_003279.8	RefSeq	CDS	8239021	8239154	.	-	0	Parent=NM_001026692.6
NC_003279.8	RefSeq	CDS	8239202	8239367	.	-	1	Parent=NM_001026692.6
NC_003279.8	RefSeq	CDS	8239463	8239840	.	-	1	Parent=NM_001026692.6
NC_003279.8	RefSeq	CDS	8240252	8240391	.	-	0	Parent=NM_001026692.6
NC_003279.8	RefSeq	CDS	8240443	8240524	.	-	1	Parent=NM_001026692.6
NC_003279.8	RefSeq	CDS	8240577	8240632	.	-	0	Parent=NM_001026692.6
NC_003279.8	RefSeq	mRNA	8227992	8240632	.	-	.	ID=NM_001026693.5;geneID=191275;gene_name=kri-1
NC_003279.8	RefSeq	exon	8227992	8228495	.	-	.	Parent=NM_001026693.5
NC_003279.8	RefSeq	exon	8228544	8228643	.	-	.	Parent=NM_001026693.5
NC_003279.8	RefSeq	exon	8235457	8235611	.	-	.	Parent=NM_001026693.5
NC_003279.8	RefSeq	exon	8237657	8237814	.	-	.	Parent=NM_001026693.5
NC_003279.8	RefSeq	exon	8237860	8238010	.	-	.	Parent=NM_001026693.5
NC_003279.8	RefSeq	exon	8238061	8238267	.	-	.	Parent=NM_001026693.5
NC_003279.8	RefSeq	exon	8238707	8238836	.	-	.	Parent=NM_001026693.5
NC_003279.8	RefSeq	exon	8239021	8239154	.	-	.	Parent=NM_001026693.5
NC_003279.8	RefSeq	exon	8239202	8239367	.	-	.	Parent=NM_001026693.5
NC_003279.8	RefSeq	exon	8239463	8239840	.	-	.	Parent=NM_001026693.5
NC_003279.8	RefSeq	exon	8240252	8240391	.	-	.	Parent=NM_001026693.5
NC_003279.8	RefSeq	exon	8240443	8240524	.	-	.	Parent=NM_001026693.5
NC_003279.8	RefSeq	exon	8240577	8240632	.	-	.	Parent=NM_001026693.5
NC_003279.8	RefSeq	CDS	8228382	8228495	.	-	0	Parent=NM_001026693.5
NC_003279.8	RefSeq	CDS	8228544	8228643	.	-	1	Parent=NM_001026693.5
NC_003279.8	RefSeq	CDS	8235457	8235611	.	-	0	Parent=NM_001026693.5
NC_003279.8	RefSeq	CDS	8237657	8237814	.	-	2	Parent=NM_001026693.5
NC_003279.8	RefSeq	CDS	8237860	8238010	.	-	0	Parent=NM_001026693.5
NC_003279.8	RefSeq	CDS	8238061	8238267	.	-	0	Parent=NM_001026693.5
NC_003279.8	RefSeq	CDS	8238707	8238836	.	-	1	Parent=NM_001026693.5
NC_003279.8	RefSeq	CDS	8239021	8239154	.	-	0	Parent=NM_001026693.5
NC_003279.8	RefSeq	CDS	8239202	8239367	.	-	1	Parent=NM_001026693.5
NC_003279.8	RefSeq	CDS	8239463	8239840	.	-	1	Parent=NM_001026693.5
NC_003279.8	RefSeq	CDS	8240252	8240391	.	-	0	Parent=NM_001026693.5
NC_003279.8	RefSeq	CDS	8240443	8240524	.	-	1	Parent=NM_001026693.5
NC_003279.8	RefSeq	CDS	8240577	8240632	.	-	0	Parent=NM_001026693.5
NC_003279.8	RefSeq	mRNA	8235747	8237502	.	+	.	ID=NM_001263781.3;geneID=3564953;gene_name=T02E1.8
NC_003279.8	RefSeq	exon	8235747	8235813	.	+	.	Parent=NM_001263781.3
NC_003279.8	RefSeq	exon	8235966	8236035	.	+	.	Parent=NM_001263781.3
NC_003279.8	RefSeq	exon	8236548	8236651	.	+	.	Parent=NM_001263781.3
NC_003279.8	RefSeq	exon	8236811	8236893	.	+	.	Parent=NM_001263781.3
NC_003279.8	RefSeq	exon	8237043	8237111	.	+	.	Parent=NM_001263781.3
NC_003279.8	RefSeq	exon	8237197	8237502	.	+	.	Parent=NM_001263781.3
NC_003279.8	RefSeq	CDS	8235747	8235813	.	+	0	Parent=NM_001263781.3
NC_003279.8	RefSeq	CDS	8235966	8236035	.	+	2	Parent=NM_001263781.3
NC_003279.8	RefSeq	CDS	8236548	8236651	.	+	1	Parent=NM_001263781.3
NC_003279.8	RefSeq	CDS	8236811	8236893	.	+	2	Parent=NM_001263781.3
NC_003279.8	RefSeq	CDS	8237043	8237111	.	+	0	Parent=NM_001263781.3
NC_003279.8	RefSeq	CDS	8237197	8237304	.	+	0	Parent=NM_001263781.3
NC_003279.8	RefSeq	mRNA	8236840	8237304	.	+	.	ID=NM_001263782.1;geneID=3564953;gene_name=T02E1.8
NC_003279.8	RefSeq	exon	8236840	8236893	.	+	.	Parent=NM_001263782.1
NC_003279.8	RefSeq	exon	8237043	8237111	.	+	.	Parent=NM_001263782.1
NC_003279.8	RefSeq	exon	8237197	8237304	.	+	.	Parent=NM_001263782.1
NC_003279.8	RefSeq	CDS	8236840	8236893	.	+	0	Parent=NM_001263782.1
NC_003279.8	RefSeq	CDS	8237043	8237111	.	+	0	Parent=NM_001263782.1
NC_003279.8	RefSeq	CDS	8237197	8237304	.	+	0	Parent=NM_001263782.1
NC_003279.8	RefSeq	mRNA	8242134	8243572	.	+	.	ID=NM_059843.6;geneID=191276;gene_name=nsph-2
NC_003279.8	RefSeq	exon	8242134	8242471	.	+	.	Parent=NM_059843.6
NC_003279.8	RefSeq	exon	8242520	8242706	.	+	.	Parent=NM_059843.6
NC_003279.8	RefSeq	exon	8243003	8243572	.	+	.	Parent=NM_059843.6
NC_003279.8	RefSeq	CDS	8242140	8242471	.	+	0	Parent=NM_059843.6
NC_003279.8	RefSeq	CDS	8242520	8242706	.	+	1	Parent=NM_059843.6
NC_003279.8	RefSeq	CDS	8243003	8243506	.	+	0	Parent=NM_059843.6
NC_003279.8	RefSeq	mRNA	8243694	8244963	.	-	.	ID=NM_059844.8;geneID=172607;gene_name=col-63
NC_003279.8	RefSeq	exon	8243694	8244832	.	-	.	Parent=NM_059844.8
NC_003279.8	RefSeq	exon	8244882	8244963	.	-	.	Parent=NM_059844.8
NC_003279.8	RefSeq	CDS	8243754	8244832	.	-	2	Parent=NM_059844.8
NC_003279.8	RefSeq	CDS	8244882	8244948	.	-	0	Parent=NM_059844.8
NC_003279.8	RefSeq	mRNA	8245505	8250948	.	-	.	ID=NM_059845.4;geneID=191617;gene_name=ceh-8
NC_003279.8	RefSeq	exon	8245505	8246034	.	-	.	Parent=NM_059845.4
NC_003279.8	RefSeq	exon	8246616	8246724	.	-	.	Parent=NM_059845.4
NC_003279.8	RefSeq	exon	8246780	8246908	.	-	.	Parent=NM_059845.4
NC_003279.8	RefSeq	exon	8246957	8247054	.	-	.	Parent=NM_059845.4
NC_003279.8	RefSeq	exon	8249348	8249610	.	-	.	Parent=NM_059845.4
NC_003279.8	RefSeq	exon	8250845	8250948	.	-	.	Parent=NM_059845.4
NC_003279.8	RefSeq	CDS	8245855	8246034	.	-	0	Parent=NM_059845.4
NC_003279.8	RefSeq	CDS	8246616	8246724	.	-	1	Parent=NM_059845.4
NC_003279.8	RefSeq	CDS	8246780	8246908	.	-	1	Parent=NM_059845.4
NC_003279.8	RefSeq	CDS	8246957	8247054	.	-	0	Parent=NM_059845.4
NC_003279.8	RefSeq	CDS	8249348	8249610	.	-	2	Parent=NM_059845.4
NC_003279.8	RefSeq	CDS	8250845	8250896	.	-	0	Parent=NM_059845.4
NC_003279.8	RefSeq	transcript	8245547	8245622	.	-	.	ID=NR_050298.1;geneID=13181098;gene_name=ZK265.11
NC_003279.8	RefSeq	exon	8245547	8245622	.	-	.	Parent=NR_050298.1
NC_003279.8	RefSeq	mRNA	8245722	8250050	.	-	.	ID=NM_001318276.4;geneID=191617;gene_name=ceh-8
NC_003279.8	RefSeq	exon	8245722	8246034	.	-	.	Parent=NM_001318276.4
NC_003279.8	RefSeq	exon	8246616	8246724	.	-	.	Parent=NM_001318276.4
NC_003279.8	RefSeq	exon	8246780	8246908	.	-	.	Parent=NM_001318276.4
NC_003279.8	RefSeq	exon	8246957	8247054	.	-	.	Parent=NM_001318276.4
NC_003279.8	RefSeq	exon	8249348	8249610	.	-	.	Parent=NM_001318276.4
NC_003279.8	RefSeq	exon	8249971	8250050	.	-	.	Parent=NM_001318276.4
NC_003279.8	RefSeq	CDS	8245855	8246034	.	-	0	Parent=NM_001318276.4
NC_003279.8	RefSeq	CDS	8246616	8246724	.	-	1	Parent=NM_001318276.4
NC_003279.8	RefSeq	CDS	8246780	8246908	.	-	1	Parent=NM_001318276.4
NC_003279.8	RefSeq	CDS	8246957	8247054	.	-	0	Parent=NM_001318276.4
NC_003279.8	RefSeq	CDS	8249348	8249610	.	-	2	Parent=NM_001318276.4
NC_003279.8	RefSeq	CDS	8249971	8250016	.	-	0	Parent=NM_001318276.4
NC_003279.8	RefSeq	mRNA	8245855	8246967	.	-	.	ID=NM_001318277.3;geneID=191617;gene_name=ceh-8
NC_003279.8	RefSeq	exon	8245855	8246034	.	-	.	Parent=NM_001318277.3
NC_003279.8	RefSeq	exon	8246616	8246724	.	-	.	Parent=NM_001318277.3
NC_003279.8	RefSeq	exon	8246780	8246908	.	-	.	Parent=NM_001318277.3
NC_003279.8	RefSeq	exon	8246957	8246967	.	-	.	Parent=NM_001318277.3
NC_003279.8	RefSeq	CDS	8245855	8246034	.	-	0	Parent=NM_001318277.3
NC_003279.8	RefSeq	CDS	8246616	8246724	.	-	1	Parent=NM_001318277.3
NC_003279.8	RefSeq	CDS	8246780	8246908	.	-	1	Parent=NM_001318277.3
NC_003279.8	RefSeq	CDS	8246957	8246967	.	-	0	Parent=NM_001318277.3
NC_003279.8	RefSeq	mRNA	8253456	8254926	.	-	.	ID=NM_001026694.7;geneID=3565961;gene_name=fitm-2
NC_003279.8	RefSeq	exon	8253456	8253745	.	-	.	Parent=NM_001026694.7
NC_003279.8	RefSeq	exon	8253822	8254007	.	-	.	Parent=NM_001026694.7
NC_003279.8	RefSeq	exon	8254055	8254211	.	-	.	Parent=NM_001026694.7
NC_003279.8	RefSeq	exon	8254257	8254358	.	-	.	Parent=NM_001026694.7
NC_003279.8	RefSeq	exon	8254498	8254697	.	-	.	Parent=NM_001026694.7
NC_003279.8	RefSeq	exon	8254774	8254843	.	-	.	Parent=NM_001026694.7
NC_003279.8	RefSeq	exon	8254892	8254926	.	-	.	Parent=NM_001026694.7
NC_003279.8	RefSeq	CDS	8253638	8253745	.	-	0	Parent=NM_001026694.7
NC_003279.8	RefSeq	CDS	8253822	8254007	.	-	0	Parent=NM_001026694.7
NC_003279.8	RefSeq	CDS	8254055	8254211	.	-	1	Parent=NM_001026694.7
NC_003279.8	RefSeq	CDS	8254257	8254358	.	-	1	Parent=NM_001026694.7
NC_003279.8	RefSeq	CDS	8254498	8254697	.	-	0	Parent=NM_001026694.7
NC_003279.8	RefSeq	CDS	8254774	8254843	.	-	1	Parent=NM_001026694.7
NC_003279.8	RefSeq	CDS	8254892	8254920	.	-	0	Parent=NM_001026694.7
NC_003279.8	RefSeq	mRNA	8255348	8256312	.	+	.	ID=NM_059847.6;geneID=191277;gene_name=nol-16
NC_003279.8	RefSeq	exon	8255348	8255462	.	+	.	Parent=NM_059847.6
NC_003279.8	RefSeq	exon	8255509	8255617	.	+	.	Parent=NM_059847.6
NC_003279.8	RefSeq	exon	8255734	8255829	.	+	.	Parent=NM_059847.6
NC_003279.8	RefSeq	exon	8255952	8256312	.	+	.	Parent=NM_059847.6
NC_003279.8	RefSeq	CDS	8255353	8255462	.	+	0	Parent=NM_059847.6
NC_003279.8	RefSeq	CDS	8255509	8255617	.	+	1	Parent=NM_059847.6
NC_003279.8	RefSeq	CDS	8255734	8255829	.	+	0	Parent=NM_059847.6
NC_003279.8	RefSeq	CDS	8255952	8256206	.	+	0	Parent=NM_059847.6
NC_003279.8	RefSeq	mRNA	8256301	8258939	.	-	.	ID=NM_059846.3;geneID=172608;gene_name=sre-23
NC_003279.8	RefSeq	exon	8256301	8256509	.	-	.	Parent=NM_059846.3
NC_003279.8	RefSeq	exon	8256976	8257084	.	-	.	Parent=NM_059846.3
NC_003279.8	RefSeq	exon	8257130	8257266	.	-	.	Parent=NM_059846.3
NC_003279.8	RefSeq	exon	8257314	8257436	.	-	.	Parent=NM_059846.3
NC_003279.8	RefSeq	exon	8257484	8257640	.	-	.	Parent=NM_059846.3
NC_003279.8	RefSeq	exon	8257957	8258125	.	-	.	Parent=NM_059846.3
NC_003279.8	RefSeq	exon	8258174	8258295	.	-	.	Parent=NM_059846.3
NC_003279.8	RefSeq	exon	8258650	8258788	.	-	.	Parent=NM_059846.3
NC_003279.8	RefSeq	exon	8258894	8258939	.	-	.	Parent=NM_059846.3
NC_003279.8	RefSeq	CDS	8256360	8256509	.	-	0	Parent=NM_059846.3
NC_003279.8	RefSeq	CDS	8256976	8257084	.	-	1	Parent=NM_059846.3
NC_003279.8	RefSeq	CDS	8257130	8257266	.	-	0	Parent=NM_059846.3
NC_003279.8	RefSeq	CDS	8257314	8257436	.	-	0	Parent=NM_059846.3
NC_003279.8	RefSeq	CDS	8257484	8257640	.	-	1	Parent=NM_059846.3
NC_003279.8	RefSeq	CDS	8257957	8258125	.	-	2	Parent=NM_059846.3
NC_003279.8	RefSeq	CDS	8258174	8258295	.	-	1	Parent=NM_059846.3
NC_003279.8	RefSeq	CDS	8258650	8258788	.	-	2	Parent=NM_059846.3
NC_003279.8	RefSeq	CDS	8258894	8258939	.	-	0	Parent=NM_059846.3
NC_003279.8	RefSeq	transcript	8259437	8259498	.	-	.	ID=NR_003396.1;geneID=4927048;gene_name=ZK265.10
NC_003279.8	RefSeq	exon	8259437	8259498	.	-	.	Parent=NR_003396.1
NC_003279.8	RefSeq	mRNA	8262039	8268990	.	+	.	ID=NM_059848.8;geneID=191278;gene_name=ZK265.7
NC_003279.8	RefSeq	exon	8262039	8262117	.	+	.	Parent=NM_059848.8
NC_003279.8	RefSeq	exon	8265917	8265991	.	+	.	Parent=NM_059848.8
NC_003279.8	RefSeq	exon	8266304	8266381	.	+	.	Parent=NM_059848.8
NC_003279.8	RefSeq	exon	8266545	8266709	.	+	.	Parent=NM_059848.8
NC_003279.8	RefSeq	exon	8266833	8266980	.	+	.	Parent=NM_059848.8
NC_003279.8	RefSeq	exon	8267227	8267371	.	+	.	Parent=NM_059848.8
NC_003279.8	RefSeq	exon	8267722	8267787	.	+	.	Parent=NM_059848.8
NC_003279.8	RefSeq	exon	8267860	8267932	.	+	.	Parent=NM_059848.8
NC_003279.8	RefSeq	exon	8267986	8268067	.	+	.	Parent=NM_059848.8
NC_003279.8	RefSeq	exon	8268496	8268990	.	+	.	Parent=NM_059848.8
NC_003279.8	RefSeq	CDS	8262039	8262117	.	+	0	Parent=NM_059848.8
NC_003279.8	RefSeq	CDS	8265917	8265991	.	+	2	Parent=NM_059848.8
NC_003279.8	RefSeq	CDS	8266304	8266381	.	+	2	Parent=NM_059848.8
NC_003279.8	RefSeq	CDS	8266545	8266709	.	+	2	Parent=NM_059848.8
NC_003279.8	RefSeq	CDS	8266833	8266980	.	+	2	Parent=NM_059848.8
NC_003279.8	RefSeq	CDS	8267227	8267371	.	+	1	Parent=NM_059848.8
NC_003279.8	RefSeq	CDS	8267722	8267787	.	+	0	Parent=NM_059848.8
NC_003279.8	RefSeq	CDS	8267860	8267932	.	+	0	Parent=NM_059848.8
NC_003279.8	RefSeq	CDS	8267986	8268067	.	+	2	Parent=NM_059848.8
NC_003279.8	RefSeq	CDS	8268496	8268697	.	+	1	Parent=NM_059848.8
NC_003279.8	RefSeq	transcript	8264201	8264286	.	-	.	ID=NR_050299.1;geneID=13181105;gene_name=ZK265.13
NC_003279.8	RefSeq	exon	8264201	8264286	.	-	.	Parent=NR_050299.1
NC_003279.8	RefSeq	transcript	8265954	8265974	.	+	.	ID=NR_050300.1;geneID=13181106;gene_name=21ur-13146
NC_003279.8	RefSeq	exon	8265954	8265974	.	+	.	Parent=NR_050300.1
NC_003279.8	RefSeq	mRNA	8270304	8275706	.	+	.	ID=NM_001263792.3;geneID=3565740;gene_name=cutl-8
NC_003279.8	RefSeq	exon	8270304	8270516	.	+	.	Parent=NM_001263792.3
NC_003279.8	RefSeq	exon	8271366	8271480	.	+	.	Parent=NM_001263792.3
NC_003279.8	RefSeq	exon	8271869	8271996	.	+	.	Parent=NM_001263792.3
NC_003279.8	RefSeq	exon	8272073	8272382	.	+	.	Parent=NM_001263792.3
NC_003279.8	RefSeq	exon	8272633	8272877	.	+	.	Parent=NM_001263792.3
NC_003279.8	RefSeq	exon	8272924	8273159	.	+	.	Parent=NM_001263792.3
NC_003279.8	RefSeq	exon	8273229	8273331	.	+	.	Parent=NM_001263792.3
NC_003279.8	RefSeq	exon	8273384	8273471	.	+	.	Parent=NM_001263792.3
NC_003279.8	RefSeq	exon	8274058	8274163	.	+	.	Parent=NM_001263792.3
NC_003279.8	RefSeq	exon	8274485	8274789	.	+	.	Parent=NM_001263792.3
NC_003279.8	RefSeq	exon	8275182	8275313	.	+	.	Parent=NM_001263792.3
NC_003279.8	RefSeq	exon	8275439	8275706	.	+	.	Parent=NM_001263792.3
NC_003279.8	RefSeq	CDS	8270481	8270516	.	+	0	Parent=NM_001263792.3
NC_003279.8	RefSeq	CDS	8271366	8271480	.	+	0	Parent=NM_001263792.3
NC_003279.8	RefSeq	CDS	8271869	8271996	.	+	2	Parent=NM_001263792.3
NC_003279.8	RefSeq	CDS	8272073	8272382	.	+	0	Parent=NM_001263792.3
NC_003279.8	RefSeq	CDS	8272633	8272877	.	+	2	Parent=NM_001263792.3
NC_003279.8	RefSeq	CDS	8272924	8273159	.	+	0	Parent=NM_001263792.3
NC_003279.8	RefSeq	CDS	8273229	8273331	.	+	1	Parent=NM_001263792.3
NC_003279.8	RefSeq	CDS	8273384	8273471	.	+	0	Parent=NM_001263792.3
NC_003279.8	RefSeq	CDS	8274058	8274163	.	+	2	Parent=NM_001263792.3
NC_003279.8	RefSeq	CDS	8274485	8274789	.	+	1	Parent=NM_001263792.3
NC_003279.8	RefSeq	CDS	8275182	8275313	.	+	2	Parent=NM_001263792.3
NC_003279.8	RefSeq	CDS	8275439	8275512	.	+	2	Parent=NM_001263792.3
NC_003279.8	RefSeq	mRNA	8274156	8275512	.	+	.	ID=NM_001263793.3;geneID=3565740;gene_name=cutl-8
NC_003279.8	RefSeq	exon	8274156	8274163	.	+	.	Parent=NM_001263793.3
NC_003279.8	RefSeq	exon	8274485	8274789	.	+	.	Parent=NM_001263793.3
NC_003279.8	RefSeq	exon	8275182	8275313	.	+	.	Parent=NM_001263793.3
NC_003279.8	RefSeq	exon	8275439	8275512	.	+	.	Parent=NM_001263793.3
NC_003279.8	RefSeq	CDS	8274156	8274163	.	+	0	Parent=NM_001263793.3
NC_003279.8	RefSeq	CDS	8274485	8274789	.	+	1	Parent=NM_001263793.3
NC_003279.8	RefSeq	CDS	8275182	8275313	.	+	2	Parent=NM_001263793.3
NC_003279.8	RefSeq	CDS	8275439	8275512	.	+	2	Parent=NM_001263793.3
NC_003279.8	RefSeq	mRNA	8275665	8288124	.	-	.	ID=NM_059851.6;geneID=172609;gene_name=T01G9.2
NC_003279.8	RefSeq	exon	8275665	8276068	.	-	.	Parent=NM_059851.6
NC_003279.8	RefSeq	exon	8276466	8276532	.	-	.	Parent=NM_059851.6
NC_003279.8	RefSeq	exon	8276871	8276953	.	-	.	Parent=NM_059851.6
NC_003279.8	RefSeq	exon	8286053	8286128	.	-	.	Parent=NM_059851.6
NC_003279.8	RefSeq	exon	8286593	8286654	.	-	.	Parent=NM_059851.6
NC_003279.8	RefSeq	exon	8286703	8286776	.	-	.	Parent=NM_059851.6
NC_003279.8	RefSeq	exon	8286822	8286934	.	-	.	Parent=NM_059851.6
NC_003279.8	RefSeq	exon	8286980	8287083	.	-	.	Parent=NM_059851.6
NC_003279.8	RefSeq	exon	8287280	8287454	.	-	.	Parent=NM_059851.6
NC_003279.8	RefSeq	exon	8287686	8287813	.	-	.	Parent=NM_059851.6
NC_003279.8	RefSeq	exon	8287864	8287995	.	-	.	Parent=NM_059851.6
NC_003279.8	RefSeq	exon	8288049	8288124	.	-	.	Parent=NM_059851.6
NC_003279.8	RefSeq	CDS	8275883	8276068	.	-	0	Parent=NM_059851.6
NC_003279.8	RefSeq	CDS	8276466	8276532	.	-	1	Parent=NM_059851.6
NC_003279.8	RefSeq	CDS	8276871	8276953	.	-	0	Parent=NM_059851.6
NC_003279.8	RefSeq	CDS	8286053	8286128	.	-	1	Parent=NM_059851.6
NC_003279.8	RefSeq	CDS	8286593	8286654	.	-	0	Parent=NM_059851.6
NC_003279.8	RefSeq	CDS	8286703	8286776	.	-	2	Parent=NM_059851.6
NC_003279.8	RefSeq	CDS	8286822	8286934	.	-	1	Parent=NM_059851.6
NC_003279.8	RefSeq	CDS	8286980	8287083	.	-	0	Parent=NM_059851.6
NC_003279.8	RefSeq	CDS	8287280	8287454	.	-	1	Parent=NM_059851.6
NC_003279.8	RefSeq	CDS	8287686	8287813	.	-	0	Parent=NM_059851.6
NC_003279.8	RefSeq	CDS	8287864	8287995	.	-	0	Parent=NM_059851.6
NC_003279.8	RefSeq	CDS	8288049	8288108	.	-	0	Parent=NM_059851.6
NC_003279.8	RefSeq	mRNA	8275665	8288124	.	-	.	ID=NM_171841.9;geneID=172609;gene_name=T01G9.2
NC_003279.8	RefSeq	exon	8275665	8276068	.	-	.	Parent=NM_171841.9
NC_003279.8	RefSeq	exon	8276466	8276532	.	-	.	Parent=NM_171841.9
NC_003279.8	RefSeq	exon	8276871	8276953	.	-	.	Parent=NM_171841.9
NC_003279.8	RefSeq	exon	8286053	8286128	.	-	.	Parent=NM_171841.9
NC_003279.8	RefSeq	exon	8286593	8286654	.	-	.	Parent=NM_171841.9
NC_003279.8	RefSeq	exon	8286703	8286776	.	-	.	Parent=NM_171841.9
NC_003279.8	RefSeq	exon	8286822	8286934	.	-	.	Parent=NM_171841.9
NC_003279.8	RefSeq	exon	8286980	8287083	.	-	.	Parent=NM_171841.9
NC_003279.8	RefSeq	exon	8287280	8287454	.	-	.	Parent=NM_171841.9
NC_003279.8	RefSeq	exon	8287686	8287813	.	-	.	Parent=NM_171841.9
NC_003279.8	RefSeq	exon	8287864	8288004	.	-	.	Parent=NM_171841.9
NC_003279.8	RefSeq	exon	8288049	8288124	.	-	.	Parent=NM_171841.9
NC_003279.8	RefSeq	CDS	8275883	8276068	.	-	0	Parent=NM_171841.9
NC_003279.8	RefSeq	CDS	8276466	8276532	.	-	1	Parent=NM_171841.9
NC_003279.8	RefSeq	CDS	8276871	8276953	.	-	0	Parent=NM_171841.9
NC_003279.8	RefSeq	CDS	8286053	8286128	.	-	1	Parent=NM_171841.9
NC_003279.8	RefSeq	CDS	8286593	8286654	.	-	0	Parent=NM_171841.9
NC_003279.8	RefSeq	CDS	8286703	8286776	.	-	2	Parent=NM_171841.9
NC_003279.8	RefSeq	CDS	8286822	8286934	.	-	1	Parent=NM_171841.9
NC_003279.8	RefSeq	CDS	8286980	8287083	.	-	0	Parent=NM_171841.9
NC_003279.8	RefSeq	CDS	8287280	8287454	.	-	1	Parent=NM_171841.9
NC_003279.8	RefSeq	CDS	8287686	8287813	.	-	0	Parent=NM_171841.9
NC_003279.8	RefSeq	CDS	8287864	8288004	.	-	0	Parent=NM_171841.9
NC_003279.8	RefSeq	CDS	8288049	8288108	.	-	0	Parent=NM_171841.9
NC_003279.8	RefSeq	mRNA	8281969	8284477	.	+	.	ID=NM_059852.6;geneID=187968;gene_name=dma-1
NC_003279.8	RefSeq	exon	8281969	8282269	.	+	.	Parent=NM_059852.6
NC_003279.8	RefSeq	exon	8282346	8283177	.	+	.	Parent=NM_059852.6
NC_003279.8	RefSeq	exon	8283330	8283514	.	+	.	Parent=NM_059852.6
NC_003279.8	RefSeq	exon	8283612	8283740	.	+	.	Parent=NM_059852.6
NC_003279.8	RefSeq	exon	8283790	8283897	.	+	.	Parent=NM_059852.6
NC_003279.8	RefSeq	exon	8283945	8284477	.	+	.	Parent=NM_059852.6
NC_003279.8	RefSeq	CDS	8282066	8282269	.	+	0	Parent=NM_059852.6
NC_003279.8	RefSeq	CDS	8282346	8283177	.	+	0	Parent=NM_059852.6
NC_003279.8	RefSeq	CDS	8283330	8283514	.	+	2	Parent=NM_059852.6
NC_003279.8	RefSeq	CDS	8283612	8283740	.	+	0	Parent=NM_059852.6
NC_003279.8	RefSeq	CDS	8283790	8283897	.	+	0	Parent=NM_059852.6
NC_003279.8	RefSeq	CDS	8283945	8284298	.	+	0	Parent=NM_059852.6
NC_003279.8	RefSeq	mRNA	8288959	8291005	.	-	.	ID=NM_001392666.1;geneID=172610;gene_name=kin-10
NC_003279.8	RefSeq	exon	8288959	8289351	.	-	.	Parent=NM_001392666.1
NC_003279.8	RefSeq	exon	8289884	8290073	.	-	.	Parent=NM_001392666.1
NC_003279.8	RefSeq	exon	8290241	8290432	.	-	.	Parent=NM_001392666.1
NC_003279.8	RefSeq	exon	8290483	8290639	.	-	.	Parent=NM_001392666.1
NC_003279.8	RefSeq	exon	8290797	8290868	.	-	.	Parent=NM_001392666.1
NC_003279.8	RefSeq	exon	8290918	8291005	.	-	.	Parent=NM_001392666.1
NC_003279.8	RefSeq	CDS	8289201	8289351	.	-	1	Parent=NM_001392666.1
NC_003279.8	RefSeq	CDS	8289884	8290073	.	-	2	Parent=NM_001392666.1
NC_003279.8	RefSeq	CDS	8290241	8290432	.	-	2	Parent=NM_001392666.1
NC_003279.8	RefSeq	CDS	8290483	8290639	.	-	0	Parent=NM_001392666.1
NC_003279.8	RefSeq	CDS	8290797	8290814	.	-	0	Parent=NM_001392666.1
NC_003279.8	RefSeq	mRNA	8288960	8291005	.	-	.	ID=NM_001392665.1;geneID=172610;gene_name=kin-10
NC_003279.8	RefSeq	exon	8288960	8289351	.	-	.	Parent=NM_001392665.1
NC_003279.8	RefSeq	exon	8289884	8290073	.	-	.	Parent=NM_001392665.1
NC_003279.8	RefSeq	exon	8290241	8290429	.	-	.	Parent=NM_001392665.1
NC_003279.8	RefSeq	exon	8290483	8290639	.	-	.	Parent=NM_001392665.1
NC_003279.8	RefSeq	exon	8290797	8290868	.	-	.	Parent=NM_001392665.1
NC_003279.8	RefSeq	exon	8290918	8291005	.	-	.	Parent=NM_001392665.1
NC_003279.8	RefSeq	CDS	8289201	8289351	.	-	1	Parent=NM_001392665.1
NC_003279.8	RefSeq	CDS	8289884	8290073	.	-	2	Parent=NM_001392665.1
NC_003279.8	RefSeq	CDS	8290241	8290429	.	-	2	Parent=NM_001392665.1
NC_003279.8	RefSeq	CDS	8290483	8290639	.	-	0	Parent=NM_001392665.1
NC_003279.8	RefSeq	CDS	8290797	8290814	.	-	0	Parent=NM_001392665.1
NC_003279.8	RefSeq	mRNA	8291299	8293640	.	-	.	ID=NM_059855.7;geneID=172611;gene_name=npp-2
NC_003279.8	RefSeq	exon	8291299	8291477	.	-	.	Parent=NM_059855.7
NC_003279.8	RefSeq	exon	8291527	8292157	.	-	.	Parent=NM_059855.7
NC_003279.8	RefSeq	exon	8292225	8292358	.	-	.	Parent=NM_059855.7
NC_003279.8	RefSeq	exon	8292583	8292912	.	-	.	Parent=NM_059855.7
NC_003279.8	RefSeq	exon	8292965	8293500	.	-	.	Parent=NM_059855.7
NC_003279.8	RefSeq	exon	8293547	8293640	.	-	.	Parent=NM_059855.7
NC_003279.8	RefSeq	CDS	8291406	8291477	.	-	0	Parent=NM_059855.7
NC_003279.8	RefSeq	CDS	8291527	8292157	.	-	1	Parent=NM_059855.7
NC_003279.8	RefSeq	CDS	8292225	8292358	.	-	0	Parent=NM_059855.7
NC_003279.8	RefSeq	CDS	8292583	8292912	.	-	0	Parent=NM_059855.7
NC_003279.8	RefSeq	CDS	8292965	8293500	.	-	2	Parent=NM_059855.7
NC_003279.8	RefSeq	CDS	8293547	8293640	.	-	0	Parent=NM_059855.7
NC_003279.8	RefSeq	mRNA	8294874	8296940	.	+	.	ID=NM_001383460.2;geneID=172612;gene_name=mei-1
NC_003279.8	RefSeq	exon	8294874	8295058	.	+	.	Parent=NM_001383460.2
NC_003279.8	RefSeq	exon	8295109	8295447	.	+	.	Parent=NM_001383460.2
NC_003279.8	RefSeq	exon	8295494	8296221	.	+	.	Parent=NM_001383460.2
NC_003279.8	RefSeq	exon	8296541	8296940	.	+	.	Parent=NM_001383460.2
NC_003279.8	RefSeq	CDS	8294882	8295058	.	+	0	Parent=NM_001383460.2
NC_003279.8	RefSeq	CDS	8295109	8295447	.	+	0	Parent=NM_001383460.2
NC_003279.8	RefSeq	CDS	8295494	8296221	.	+	0	Parent=NM_001383460.2
NC_003279.8	RefSeq	CDS	8296541	8296724	.	+	1	Parent=NM_001383460.2
NC_003279.8	RefSeq	mRNA	8294881	8296913	.	+	.	ID=NM_059856.8;geneID=172612;gene_name=mei-1
NC_003279.8	RefSeq	exon	8294881	8295058	.	+	.	Parent=NM_059856.8
NC_003279.8	RefSeq	exon	8295109	8295447	.	+	.	Parent=NM_059856.8
NC_003279.8	RefSeq	exon	8295494	8296221	.	+	.	Parent=NM_059856.8
NC_003279.8	RefSeq	exon	8296550	8296913	.	+	.	Parent=NM_059856.8
NC_003279.8	RefSeq	CDS	8294882	8295058	.	+	0	Parent=NM_059856.8
NC_003279.8	RefSeq	CDS	8295109	8295447	.	+	0	Parent=NM_059856.8
NC_003279.8	RefSeq	CDS	8295494	8296221	.	+	0	Parent=NM_059856.8
NC_003279.8	RefSeq	CDS	8296550	8296724	.	+	1	Parent=NM_059856.8
NC_003279.8	RefSeq	mRNA	8296917	8306639	.	-	.	ID=NM_001136304.5;geneID=172613;gene_name=abts-1
NC_003279.8	RefSeq	exon	8296917	8297404	.	-	.	Parent=NM_001136304.5
NC_003279.8	RefSeq	exon	8297744	8298055	.	-	.	Parent=NM_001136304.5
NC_003279.8	RefSeq	exon	8298144	8298275	.	-	.	Parent=NM_001136304.5
NC_003279.8	RefSeq	exon	8298536	8299195	.	-	.	Parent=NM_001136304.5
NC_003279.8	RefSeq	exon	8299499	8299863	.	-	.	Parent=NM_001136304.5
NC_003279.8	RefSeq	exon	8300337	8301483	.	-	.	Parent=NM_001136304.5
NC_003279.8	RefSeq	exon	8301845	8302033	.	-	.	Parent=NM_001136304.5
NC_003279.8	RefSeq	exon	8303643	8303746	.	-	.	Parent=NM_001136304.5
NC_003279.8	RefSeq	exon	8304115	8304381	.	-	.	Parent=NM_001136304.5
NC_003279.8	RefSeq	exon	8306224	8306639	.	-	.	Parent=NM_001136304.5
NC_003279.8	RefSeq	CDS	8297294	8297404	.	-	0	Parent=NM_001136304.5
NC_003279.8	RefSeq	CDS	8297744	8298055	.	-	0	Parent=NM_001136304.5
NC_003279.8	RefSeq	CDS	8298144	8298275	.	-	0	Parent=NM_001136304.5
NC_003279.8	RefSeq	CDS	8298536	8299195	.	-	0	Parent=NM_001136304.5
NC_003279.8	RefSeq	CDS	8299499	8299863	.	-	2	Parent=NM_001136304.5
NC_003279.8	RefSeq	CDS	8300337	8301483	.	-	0	Parent=NM_001136304.5
NC_003279.8	RefSeq	CDS	8301845	8302033	.	-	0	Parent=NM_001136304.5
NC_003279.8	RefSeq	CDS	8303643	8303746	.	-	2	Parent=NM_001136304.5
NC_003279.8	RefSeq	CDS	8304115	8304381	.	-	2	Parent=NM_001136304.5
NC_003279.8	RefSeq	CDS	8306224	8306422	.	-	0	Parent=NM_001136304.5
NC_003279.8	RefSeq	mRNA	8296924	8307566	.	-	.	ID=NM_001380825.2;geneID=172613;gene_name=abts-1
NC_003279.8	RefSeq	exon	8296924	8297404	.	-	.	Parent=NM_001380825.2
NC_003279.8	RefSeq	exon	8297744	8298055	.	-	.	Parent=NM_001380825.2
NC_003279.8	RefSeq	exon	8298144	8298275	.	-	.	Parent=NM_001380825.2
NC_003279.8	RefSeq	exon	8298536	8299195	.	-	.	Parent=NM_001380825.2
NC_003279.8	RefSeq	exon	8299499	8299863	.	-	.	Parent=NM_001380825.2
NC_003279.8	RefSeq	exon	8300337	8301483	.	-	.	Parent=NM_001380825.2
NC_003279.8	RefSeq	exon	8301845	8302033	.	-	.	Parent=NM_001380825.2
NC_003279.8	RefSeq	exon	8303643	8303746	.	-	.	Parent=NM_001380825.2
NC_003279.8	RefSeq	exon	8304115	8304381	.	-	.	Parent=NM_001380825.2
NC_003279.8	RefSeq	exon	8306224	8306282	.	-	.	Parent=NM_001380825.2
NC_003279.8	RefSeq	exon	8307503	8307566	.	-	.	Parent=NM_001380825.2
NC_003279.8	RefSeq	CDS	8297294	8297404	.	-	0	Parent=NM_001380825.2
NC_003279.8	RefSeq	CDS	8297744	8298055	.	-	0	Parent=NM_001380825.2
NC_003279.8	RefSeq	CDS	8298144	8298275	.	-	0	Parent=NM_001380825.2
NC_003279.8	RefSeq	CDS	8298536	8299195	.	-	0	Parent=NM_001380825.2
NC_003279.8	RefSeq	CDS	8299499	8299863	.	-	2	Parent=NM_001380825.2
NC_003279.8	RefSeq	CDS	8300337	8301483	.	-	0	Parent=NM_001380825.2
NC_003279.8	RefSeq	CDS	8301845	8302033	.	-	0	Parent=NM_001380825.2
NC_003279.8	RefSeq	CDS	8303643	8303746	.	-	2	Parent=NM_001380825.2
NC_003279.8	RefSeq	CDS	8304115	8304381	.	-	2	Parent=NM_001380825.2
NC_003279.8	RefSeq	CDS	8306224	8306282	.	-	1	Parent=NM_001380825.2
NC_003279.8	RefSeq	CDS	8307503	8307516	.	-	0	Parent=NM_001380825.2
NC_003279.8	RefSeq	mRNA	8297294	8306422	.	-	.	ID=NM_001380826.1;geneID=172613;gene_name=abts-1
NC_003279.8	RefSeq	exon	8297294	8297404	.	-	.	Parent=NM_001380826.1
NC_003279.8	RefSeq	exon	8297744	8298055	.	-	.	Parent=NM_001380826.1
NC_003279.8	RefSeq	exon	8298144	8298275	.	-	.	Parent=NM_001380826.1
NC_003279.8	RefSeq	exon	8298536	8299195	.	-	.	Parent=NM_001380826.1
NC_003279.8	RefSeq	exon	8299499	8299863	.	-	.	Parent=NM_001380826.1
NC_003279.8	RefSeq	exon	8300337	8301483	.	-	.	Parent=NM_001380826.1
NC_003279.8	RefSeq	exon	8301845	8302033	.	-	.	Parent=NM_001380826.1
NC_003279.8	RefSeq	exon	8302897	8303058	.	-	.	Parent=NM_001380826.1
NC_003279.8	RefSeq	exon	8303643	8303746	.	-	.	Parent=NM_001380826.1
NC_003279.8	RefSeq	exon	8304115	8304381	.	-	.	Parent=NM_001380826.1
NC_003279.8	RefSeq	exon	8306224	8306422	.	-	.	Parent=NM_001380826.1
NC_003279.8	RefSeq	CDS	8297294	8297404	.	-	0	Parent=NM_001380826.1
NC_003279.8	RefSeq	CDS	8297744	8298055	.	-	0	Parent=NM_001380826.1
NC_003279.8	RefSeq	CDS	8298144	8298275	.	-	0	Parent=NM_001380826.1
NC_003279.8	RefSeq	CDS	8298536	8299195	.	-	0	Parent=NM_001380826.1
NC_003279.8	RefSeq	CDS	8299499	8299863	.	-	2	Parent=NM_001380826.1
NC_003279.8	RefSeq	CDS	8300337	8301483	.	-	0	Parent=NM_001380826.1
NC_003279.8	RefSeq	CDS	8301845	8302033	.	-	0	Parent=NM_001380826.1
NC_003279.8	RefSeq	CDS	8302897	8303058	.	-	0	Parent=NM_001380826.1
NC_003279.8	RefSeq	CDS	8303643	8303746	.	-	2	Parent=NM_001380826.1
NC_003279.8	RefSeq	CDS	8304115	8304381	.	-	2	Parent=NM_001380826.1
NC_003279.8	RefSeq	CDS	8306224	8306422	.	-	0	Parent=NM_001380826.1
NC_003279.8	RefSeq	transcript	8305488	8305702	.	+	.	ID=NR_050301.1;geneID=13181115;gene_name=F52B5.9
NC_003279.8	RefSeq	exon	8305488	8305702	.	+	.	Parent=NR_050301.1
NC_003279.8	RefSeq	transcript	8307643	8307733	.	-	.	ID=NR_050302.1;geneID=13181116;gene_name=F52B5.10
NC_003279.8	RefSeq	exon	8307643	8307733	.	-	.	Parent=NR_050302.1
NC_003279.8	RefSeq	transcript	8312100	8312120	.	+	.	ID=NR_050303.1;geneID=13181117;gene_name=21ur-15539
NC_003279.8	RefSeq	exon	8312100	8312120	.	+	.	Parent=NR_050303.1
NC_003279.8	RefSeq	mRNA	8313121	8315432	.	-	.	ID=NM_001026309.6;geneID=3565939;gene_name=F52B5.7
NC_003279.8	RefSeq	exon	8313121	8313591	.	-	.	Parent=NM_001026309.6
NC_003279.8	RefSeq	exon	8314155	8314566	.	-	.	Parent=NM_001026309.6
NC_003279.8	RefSeq	exon	8314649	8314772	.	-	.	Parent=NM_001026309.6
NC_003279.8	RefSeq	exon	8315250	8315432	.	-	.	Parent=NM_001026309.6
NC_003279.8	RefSeq	CDS	8313321	8313591	.	-	1	Parent=NM_001026309.6
NC_003279.8	RefSeq	CDS	8314155	8314566	.	-	2	Parent=NM_001026309.6
NC_003279.8	RefSeq	CDS	8314649	8314772	.	-	0	Parent=NM_001026309.6
NC_003279.8	RefSeq	CDS	8315250	8315318	.	-	0	Parent=NM_001026309.6
NC_003279.8	RefSeq	mRNA	8315903	8318250	.	-	.	ID=NM_059858.7;geneID=172614;gene_name=F52B5.2
NC_003279.8	RefSeq	exon	8315903	8316504	.	-	.	Parent=NM_059858.7
NC_003279.8	RefSeq	exon	8316798	8317031	.	-	.	Parent=NM_059858.7
NC_003279.8	RefSeq	exon	8317424	8317708	.	-	.	Parent=NM_059858.7
NC_003279.8	RefSeq	exon	8318119	8318250	.	-	.	Parent=NM_059858.7
NC_003279.8	RefSeq	CDS	8316250	8316504	.	-	0	Parent=NM_059858.7
NC_003279.8	RefSeq	CDS	8316798	8317031	.	-	0	Parent=NM_059858.7
NC_003279.8	RefSeq	CDS	8317424	8317708	.	-	0	Parent=NM_059858.7
NC_003279.8	RefSeq	CDS	8318119	8318250	.	-	0	Parent=NM_059858.7
NC_003279.8	RefSeq	mRNA	8318347	8323987	.	-	.	ID=NM_059859.5;geneID=172615;gene_name=F52B5.3
NC_003279.8	RefSeq	exon	8318347	8318639	.	-	.	Parent=NM_059859.5
NC_003279.8	RefSeq	exon	8318772	8319383	.	-	.	Parent=NM_059859.5
NC_003279.8	RefSeq	exon	8319430	8319534	.	-	.	Parent=NM_059859.5
NC_003279.8	RefSeq	exon	8319581	8319690	.	-	.	Parent=NM_059859.5
NC_003279.8	RefSeq	exon	8319738	8319973	.	-	.	Parent=NM_059859.5
NC_003279.8	RefSeq	exon	8320184	8320580	.	-	.	Parent=NM_059859.5
NC_003279.8	RefSeq	exon	8320627	8321263	.	-	.	Parent=NM_059859.5
NC_003279.8	RefSeq	exon	8321489	8321614	.	-	.	Parent=NM_059859.5
NC_003279.8	RefSeq	exon	8321659	8321955	.	-	.	Parent=NM_059859.5
NC_003279.8	RefSeq	exon	8322039	8322414	.	-	.	Parent=NM_059859.5
NC_003279.8	RefSeq	exon	8322468	8322977	.	-	.	Parent=NM_059859.5
NC_003279.8	RefSeq	exon	8323034	8323306	.	-	.	Parent=NM_059859.5
NC_003279.8	RefSeq	exon	8323357	8323824	.	-	.	Parent=NM_059859.5
NC_003279.8	RefSeq	exon	8323919	8323987	.	-	.	Parent=NM_059859.5
NC_003279.8	RefSeq	CDS	8318574	8318639	.	-	0	Parent=NM_059859.5
NC_003279.8	RefSeq	CDS	8318772	8319383	.	-	0	Parent=NM_059859.5
NC_003279.8	RefSeq	CDS	8319430	8319534	.	-	0	Parent=NM_059859.5
NC_003279.8	RefSeq	CDS	8319581	8319690	.	-	2	Parent=NM_059859.5
NC_003279.8	RefSeq	CDS	8319738	8319973	.	-	1	Parent=NM_059859.5
NC_003279.8	RefSeq	CDS	8320184	8320580	.	-	2	Parent=NM_059859.5
NC_003279.8	RefSeq	CDS	8320627	8321263	.	-	0	Parent=NM_059859.5
NC_003279.8	RefSeq	CDS	8321489	8321614	.	-	0	Parent=NM_059859.5
NC_003279.8	RefSeq	CDS	8321659	8321955	.	-	0	Parent=NM_059859.5
NC_003279.8	RefSeq	CDS	8322039	8322414	.	-	1	Parent=NM_059859.5
NC_003279.8	RefSeq	CDS	8322468	8322977	.	-	1	Parent=NM_059859.5
NC_003279.8	RefSeq	CDS	8323034	8323306	.	-	1	Parent=NM_059859.5
NC_003279.8	RefSeq	CDS	8323357	8323824	.	-	1	Parent=NM_059859.5
NC_003279.8	RefSeq	CDS	8323919	8323983	.	-	0	Parent=NM_059859.5
NC_003279.8	RefSeq	mRNA	8324295	8328859	.	+	.	ID=NM_001026307.8;geneID=172616;gene_name=cep-1
NC_003279.8	RefSeq	exon	8324295	8324340	.	+	.	Parent=NM_001026307.8
NC_003279.8	RefSeq	exon	8324392	8324471	.	+	.	Parent=NM_001026307.8
NC_003279.8	RefSeq	exon	8324524	8324597	.	+	.	Parent=NM_001026307.8
NC_003279.8	RefSeq	exon	8324649	8324811	.	+	.	Parent=NM_001026307.8
NC_003279.8	RefSeq	exon	8324937	8325029	.	+	.	Parent=NM_001026307.8
NC_003279.8	RefSeq	exon	8325074	8325234	.	+	.	Parent=NM_001026307.8
NC_003279.8	RefSeq	exon	8325460	8325697	.	+	.	Parent=NM_001026307.8
NC_003279.8	RefSeq	exon	8326199	8326364	.	+	.	Parent=NM_001026307.8
NC_003279.8	RefSeq	exon	8326809	8326950	.	+	.	Parent=NM_001026307.8
NC_003279.8	RefSeq	exon	8327463	8327676	.	+	.	Parent=NM_001026307.8
NC_003279.8	RefSeq	exon	8328031	8328267	.	+	.	Parent=NM_001026307.8
NC_003279.8	RefSeq	exon	8328333	8328454	.	+	.	Parent=NM_001026307.8
NC_003279.8	RefSeq	exon	8328503	8328859	.	+	.	Parent=NM_001026307.8
NC_003279.8	RefSeq	CDS	8324301	8324340	.	+	0	Parent=NM_001026307.8
NC_003279.8	RefSeq	CDS	8324392	8324471	.	+	2	Parent=NM_001026307.8
NC_003279.8	RefSeq	CDS	8324524	8324597	.	+	0	Parent=NM_001026307.8
NC_003279.8	RefSeq	CDS	8324649	8324811	.	+	1	Parent=NM_001026307.8
NC_003279.8	RefSeq	CDS	8324937	8325029	.	+	0	Parent=NM_001026307.8
NC_003279.8	RefSeq	CDS	8325074	8325234	.	+	0	Parent=NM_001026307.8
NC_003279.8	RefSeq	CDS	8325460	8325697	.	+	1	Parent=NM_001026307.8
NC_003279.8	RefSeq	CDS	8326199	8326364	.	+	0	Parent=NM_001026307.8
NC_003279.8	RefSeq	CDS	8326809	8326950	.	+	2	Parent=NM_001026307.8
NC_003279.8	RefSeq	CDS	8327463	8327676	.	+	1	Parent=NM_001026307.8
NC_003279.8	RefSeq	CDS	8328031	8328267	.	+	0	Parent=NM_001026307.8
NC_003279.8	RefSeq	CDS	8328333	8328454	.	+	0	Parent=NM_001026307.8
NC_003279.8	RefSeq	CDS	8328503	8328707	.	+	1	Parent=NM_001026307.8
NC_003279.8	RefSeq	mRNA	8327463	8328854	.	+	.	ID=NM_001392668.1;geneID=172616;gene_name=cep-1
NC_003279.8	RefSeq	exon	8327463	8327676	.	+	.	Parent=NM_001392668.1
NC_003279.8	RefSeq	exon	8328031	8328267	.	+	.	Parent=NM_001392668.1
NC_003279.8	RefSeq	exon	8328333	8328454	.	+	.	Parent=NM_001392668.1
NC_003279.8	RefSeq	exon	8328503	8328854	.	+	.	Parent=NM_001392668.1
NC_003279.8	RefSeq	CDS	8327647	8327676	.	+	0	Parent=NM_001392668.1
NC_003279.8	RefSeq	CDS	8328031	8328267	.	+	0	Parent=NM_001392668.1
NC_003279.8	RefSeq	CDS	8328333	8328454	.	+	0	Parent=NM_001392668.1
NC_003279.8	RefSeq	CDS	8328503	8328707	.	+	1	Parent=NM_001392668.1
NC_003279.8	RefSeq	mRNA	8329062	8329647	.	-	.	ID=NM_001383465.2;geneID=172617;gene_name=rpl-25.2
NC_003279.8	RefSeq	exon	8329062	8329215	.	-	.	Parent=NM_001383465.2
NC_003279.8	RefSeq	exon	8329260	8329452	.	-	.	Parent=NM_001383465.2
NC_003279.8	RefSeq	exon	8329500	8329647	.	-	.	Parent=NM_001383465.2
NC_003279.8	RefSeq	CDS	8329114	8329215	.	-	0	Parent=NM_001383465.2
NC_003279.8	RefSeq	CDS	8329260	8329452	.	-	1	Parent=NM_001383465.2
NC_003279.8	RefSeq	CDS	8329500	8329645	.	-	0	Parent=NM_001383465.2
NC_003279.8	RefSeq	mRNA	8330450	8332784	.	+	.	ID=NM_059863.5;geneID=172618;gene_name=C34B7.1
NC_003279.8	RefSeq	exon	8330450	8330746	.	+	.	Parent=NM_059863.5
NC_003279.8	RefSeq	exon	8330908	8331228	.	+	.	Parent=NM_059863.5
NC_003279.8	RefSeq	exon	8331601	8331813	.	+	.	Parent=NM_059863.5
NC_003279.8	RefSeq	exon	8331865	8331948	.	+	.	Parent=NM_059863.5
NC_003279.8	RefSeq	exon	8331991	8332194	.	+	.	Parent=NM_059863.5
NC_003279.8	RefSeq	exon	8332237	8332314	.	+	.	Parent=NM_059863.5
NC_003279.8	RefSeq	exon	8332361	8332481	.	+	.	Parent=NM_059863.5
NC_003279.8	RefSeq	exon	8332534	8332784	.	+	.	Parent=NM_059863.5
NC_003279.8	RefSeq	CDS	8330614	8330746	.	+	0	Parent=NM_059863.5
NC_003279.8	RefSeq	CDS	8330908	8331228	.	+	2	Parent=NM_059863.5
NC_003279.8	RefSeq	CDS	8331601	8331813	.	+	2	Parent=NM_059863.5
NC_003279.8	RefSeq	CDS	8331865	8331948	.	+	2	Parent=NM_059863.5
NC_003279.8	RefSeq	CDS	8331991	8332194	.	+	2	Parent=NM_059863.5
NC_003279.8	RefSeq	CDS	8332237	8332314	.	+	2	Parent=NM_059863.5
NC_003279.8	RefSeq	CDS	8332361	8332481	.	+	2	Parent=NM_059863.5
NC_003279.8	RefSeq	CDS	8332534	8332702	.	+	1	Parent=NM_059863.5
NC_003279.8	RefSeq	mRNA	8333082	8336727	.	+	.	ID=NM_059864.4;geneID=183194;gene_name=mys-4
NC_003279.8	RefSeq	exon	8333082	8333238	.	+	.	Parent=NM_059864.4
NC_003279.8	RefSeq	exon	8333295	8333382	.	+	.	Parent=NM_059864.4
NC_003279.8	RefSeq	exon	8333429	8333553	.	+	.	Parent=NM_059864.4
NC_003279.8	RefSeq	exon	8333609	8333703	.	+	.	Parent=NM_059864.4
NC_003279.8	RefSeq	exon	8333926	8334005	.	+	.	Parent=NM_059864.4
NC_003279.8	RefSeq	exon	8334052	8334560	.	+	.	Parent=NM_059864.4
NC_003279.8	RefSeq	exon	8335106	8336727	.	+	.	Parent=NM_059864.4
NC_003279.8	RefSeq	CDS	8333198	8333238	.	+	0	Parent=NM_059864.4
NC_003279.8	RefSeq	CDS	8333295	8333382	.	+	1	Parent=NM_059864.4
NC_003279.8	RefSeq	CDS	8333429	8333553	.	+	0	Parent=NM_059864.4
NC_003279.8	RefSeq	CDS	8333609	8333703	.	+	1	Parent=NM_059864.4
NC_003279.8	RefSeq	CDS	8333926	8334005	.	+	2	Parent=NM_059864.4
NC_003279.8	RefSeq	CDS	8334052	8334560	.	+	0	Parent=NM_059864.4
NC_003279.8	RefSeq	CDS	8335106	8336021	.	+	1	Parent=NM_059864.4
NC_003279.8	RefSeq	mRNA	8336966	8341828	.	+	.	ID=NM_059865.7;geneID=172620;gene_name=figo-1
NC_003279.8	RefSeq	exon	8336966	8337186	.	+	.	Parent=NM_059865.7
NC_003279.8	RefSeq	exon	8337609	8337721	.	+	.	Parent=NM_059865.7
NC_003279.8	RefSeq	exon	8337775	8338037	.	+	.	Parent=NM_059865.7
NC_003279.8	RefSeq	exon	8338561	8339575	.	+	.	Parent=NM_059865.7
NC_003279.8	RefSeq	exon	8339635	8340174	.	+	.	Parent=NM_059865.7
NC_003279.8	RefSeq	exon	8341047	8341505	.	+	.	Parent=NM_059865.7
NC_003279.8	RefSeq	exon	8341559	8341828	.	+	.	Parent=NM_059865.7
NC_003279.8	RefSeq	CDS	8336982	8337186	.	+	0	Parent=NM_059865.7
NC_003279.8	RefSeq	CDS	8337609	8337721	.	+	2	Parent=NM_059865.7
NC_003279.8	RefSeq	CDS	8337775	8338037	.	+	0	Parent=NM_059865.7
NC_003279.8	RefSeq	CDS	8338561	8339575	.	+	1	Parent=NM_059865.7
NC_003279.8	RefSeq	CDS	8339635	8340174	.	+	0	Parent=NM_059865.7
NC_003279.8	RefSeq	CDS	8341047	8341505	.	+	0	Parent=NM_059865.7
NC_003279.8	RefSeq	CDS	8341559	8341681	.	+	0	Parent=NM_059865.7
NC_003279.8	RefSeq	mRNA	8341682	8346023	.	-	.	ID=NM_059866.7;geneID=183193;gene_name=cyp-36A1
NC_003279.8	RefSeq	exon	8341682	8342173	.	-	.	Parent=NM_059866.7
NC_003279.8	RefSeq	exon	8342582	8342821	.	-	.	Parent=NM_059866.7
NC_003279.8	RefSeq	exon	8342885	8343160	.	-	.	Parent=NM_059866.7
NC_003279.8	RefSeq	exon	8343208	8343345	.	-	.	Parent=NM_059866.7
NC_003279.8	RefSeq	exon	8343395	8343490	.	-	.	Parent=NM_059866.7
NC_003279.8	RefSeq	exon	8343707	8343979	.	-	.	Parent=NM_059866.7
NC_003279.8	RefSeq	exon	8345724	8345845	.	-	.	Parent=NM_059866.7
NC_003279.8	RefSeq	exon	8345911	8346023	.	-	.	Parent=NM_059866.7
NC_003279.8	RefSeq	CDS	8341949	8342173	.	-	0	Parent=NM_059866.7
NC_003279.8	RefSeq	CDS	8342582	8342821	.	-	0	Parent=NM_059866.7
NC_003279.8	RefSeq	CDS	8342885	8343160	.	-	0	Parent=NM_059866.7
NC_003279.8	RefSeq	CDS	8343208	8343345	.	-	0	Parent=NM_059866.7
NC_003279.8	RefSeq	CDS	8343395	8343490	.	-	0	Parent=NM_059866.7
NC_003279.8	RefSeq	CDS	8343707	8343979	.	-	0	Parent=NM_059866.7
NC_003279.8	RefSeq	CDS	8345724	8345845	.	-	2	Parent=NM_059866.7
NC_003279.8	RefSeq	CDS	8345911	8346022	.	-	0	Parent=NM_059866.7
NC_003279.8	RefSeq	mRNA	8353382	8358273	.	+	.	ID=NM_059867.3;geneID=184569;gene_name=tba-5
NC_003279.8	RefSeq	exon	8353382	8353640	.	+	.	Parent=NM_059867.3
NC_003279.8	RefSeq	exon	8355185	8355491	.	+	.	Parent=NM_059867.3
NC_003279.8	RefSeq	exon	8355897	8356126	.	+	.	Parent=NM_059867.3
NC_003279.8	RefSeq	exon	8356176	8356240	.	+	.	Parent=NM_059867.3
NC_003279.8	RefSeq	exon	8356522	8356781	.	+	.	Parent=NM_059867.3
NC_003279.8	RefSeq	exon	8357578	8358273	.	+	.	Parent=NM_059867.3
NC_003279.8	RefSeq	CDS	8353410	8353640	.	+	0	Parent=NM_059867.3
NC_003279.8	RefSeq	CDS	8355185	8355491	.	+	0	Parent=NM_059867.3
NC_003279.8	RefSeq	CDS	8355897	8356126	.	+	2	Parent=NM_059867.3
NC_003279.8	RefSeq	CDS	8356176	8356240	.	+	0	Parent=NM_059867.3
NC_003279.8	RefSeq	CDS	8356522	8356781	.	+	1	Parent=NM_059867.3
NC_003279.8	RefSeq	CDS	8357578	8357828	.	+	2	Parent=NM_059867.3
NC_003279.8	RefSeq	mRNA	8358254	8363858	.	-	.	ID=NM_059868.10;geneID=172621;gene_name=rsd-6
NC_003279.8	RefSeq	exon	8358254	8358807	.	-	.	Parent=NM_059868.10
NC_003279.8	RefSeq	exon	8359333	8359557	.	-	.	Parent=NM_059868.10
NC_003279.8	RefSeq	exon	8359608	8359749	.	-	.	Parent=NM_059868.10
NC_003279.8	RefSeq	exon	8360020	8360221	.	-	.	Parent=NM_059868.10
NC_003279.8	RefSeq	exon	8360924	8361176	.	-	.	Parent=NM_059868.10
NC_003279.8	RefSeq	exon	8361488	8361587	.	-	.	Parent=NM_059868.10
NC_003279.8	RefSeq	exon	8361633	8361984	.	-	.	Parent=NM_059868.10
NC_003279.8	RefSeq	exon	8362217	8362362	.	-	.	Parent=NM_059868.10
NC_003279.8	RefSeq	exon	8362775	8362952	.	-	.	Parent=NM_059868.10
NC_003279.8	RefSeq	exon	8363035	8363324	.	-	.	Parent=NM_059868.10
NC_003279.8	RefSeq	exon	8363744	8363858	.	-	.	Parent=NM_059868.10
NC_003279.8	RefSeq	CDS	8358724	8358807	.	-	0	Parent=NM_059868.10
NC_003279.8	RefSeq	CDS	8359333	8359557	.	-	0	Parent=NM_059868.10
NC_003279.8	RefSeq	CDS	8359608	8359749	.	-	1	Parent=NM_059868.10
NC_003279.8	RefSeq	CDS	8360020	8360221	.	-	2	Parent=NM_059868.10
NC_003279.8	RefSeq	CDS	8360924	8361176	.	-	0	Parent=NM_059868.10
NC_003279.8	RefSeq	CDS	8361488	8361587	.	-	1	Parent=NM_059868.10
NC_003279.8	RefSeq	CDS	8361633	8361984	.	-	2	Parent=NM_059868.10
NC_003279.8	RefSeq	CDS	8362217	8362362	.	-	1	Parent=NM_059868.10
NC_003279.8	RefSeq	CDS	8362775	8362952	.	-	2	Parent=NM_059868.10
NC_003279.8	RefSeq	CDS	8363035	8363324	.	-	1	Parent=NM_059868.10
NC_003279.8	RefSeq	CDS	8363744	8363841	.	-	0	Parent=NM_059868.10
NC_003279.8	RefSeq	mRNA	8363954	8369562	.	-	.	ID=NM_001383466.2;geneID=172622;gene_name=tbcd-1
NC_003279.8	RefSeq	exon	8363954	8364418	.	-	.	Parent=NM_001383466.2
NC_003279.8	RefSeq	exon	8364476	8364763	.	-	.	Parent=NM_001383466.2
NC_003279.8	RefSeq	exon	8364942	8365220	.	-	.	Parent=NM_001383466.2
NC_003279.8	RefSeq	exon	8365271	8365411	.	-	.	Parent=NM_001383466.2
NC_003279.8	RefSeq	exon	8365675	8365855	.	-	.	Parent=NM_001383466.2
NC_003279.8	RefSeq	exon	8365903	8366018	.	-	.	Parent=NM_001383466.2
NC_003279.8	RefSeq	exon	8366430	8367191	.	-	.	Parent=NM_001383466.2
NC_003279.8	RefSeq	exon	8367450	8367939	.	-	.	Parent=NM_001383466.2
NC_003279.8	RefSeq	exon	8368415	8368839	.	-	.	Parent=NM_001383466.2
NC_003279.8	RefSeq	exon	8368891	8369225	.	-	.	Parent=NM_001383466.2
NC_003279.8	RefSeq	exon	8369275	8369562	.	-	.	Parent=NM_001383466.2
NC_003279.8	RefSeq	CDS	8364224	8364418	.	-	0	Parent=NM_001383466.2
NC_003279.8	RefSeq	CDS	8364476	8364763	.	-	0	Parent=NM_001383466.2
NC_003279.8	RefSeq	CDS	8364942	8365220	.	-	0	Parent=NM_001383466.2
NC_003279.8	RefSeq	CDS	8365271	8365411	.	-	0	Parent=NM_001383466.2
NC_003279.8	RefSeq	CDS	8365675	8365855	.	-	1	Parent=NM_001383466.2
NC_003279.8	RefSeq	CDS	8365903	8366018	.	-	0	Parent=NM_001383466.2
NC_003279.8	RefSeq	CDS	8366430	8367191	.	-	0	Parent=NM_001383466.2
NC_003279.8	RefSeq	CDS	8367450	8367939	.	-	1	Parent=NM_001383466.2
NC_003279.8	RefSeq	CDS	8368415	8368839	.	-	0	Parent=NM_001383466.2
NC_003279.8	RefSeq	CDS	8368891	8369225	.	-	2	Parent=NM_001383466.2
NC_003279.8	RefSeq	CDS	8369275	8369554	.	-	0	Parent=NM_001383466.2
NC_003279.8	RefSeq	mRNA	8375490	8377578	.	+	.	ID=NM_059871.4;geneID=184571;gene_name=F16D3.6
NC_003279.8	RefSeq	exon	8375490	8375717	.	+	.	Parent=NM_059871.4
NC_003279.8	RefSeq	exon	8375874	8376053	.	+	.	Parent=NM_059871.4
NC_003279.8	RefSeq	exon	8376172	8376267	.	+	.	Parent=NM_059871.4
NC_003279.8	RefSeq	exon	8376379	8376474	.	+	.	Parent=NM_059871.4
NC_003279.8	RefSeq	exon	8376590	8376668	.	+	.	Parent=NM_059871.4
NC_003279.8	RefSeq	exon	8376734	8376841	.	+	.	Parent=NM_059871.4
NC_003279.8	RefSeq	exon	8377297	8377578	.	+	.	Parent=NM_059871.4
NC_003279.8	RefSeq	CDS	8375490	8375717	.	+	0	Parent=NM_059871.4
NC_003279.8	RefSeq	CDS	8375874	8376053	.	+	0	Parent=NM_059871.4
NC_003279.8	RefSeq	CDS	8376172	8376267	.	+	0	Parent=NM_059871.4
NC_003279.8	RefSeq	CDS	8376379	8376474	.	+	0	Parent=NM_059871.4
NC_003279.8	RefSeq	CDS	8376590	8376668	.	+	0	Parent=NM_059871.4
NC_003279.8	RefSeq	CDS	8376734	8376841	.	+	2	Parent=NM_059871.4
NC_003279.8	RefSeq	CDS	8377297	8377535	.	+	2	Parent=NM_059871.4
NC_003279.8	RefSeq	mRNA	8377407	8390027	.	-	.	ID=NM_059873.7;geneID=172623;gene_name=T19A6.1
NC_003279.8	RefSeq	exon	8377407	8378427	.	-	.	Parent=NM_059873.7
NC_003279.8	RefSeq	exon	8379137	8379239	.	-	.	Parent=NM_059873.7
NC_003279.8	RefSeq	exon	8379706	8379815	.	-	.	Parent=NM_059873.7
NC_003279.8	RefSeq	exon	8380330	8380445	.	-	.	Parent=NM_059873.7
NC_003279.8	RefSeq	exon	8388028	8388092	.	-	.	Parent=NM_059873.7
NC_003279.8	RefSeq	exon	8388141	8388209	.	-	.	Parent=NM_059873.7
NC_003279.8	RefSeq	exon	8388786	8388909	.	-	.	Parent=NM_059873.7
NC_003279.8	RefSeq	exon	8389916	8390027	.	-	.	Parent=NM_059873.7
NC_003279.8	RefSeq	CDS	8378305	8378427	.	-	0	Parent=NM_059873.7
NC_003279.8	RefSeq	CDS	8379137	8379239	.	-	1	Parent=NM_059873.7
NC_003279.8	RefSeq	CDS	8379706	8379815	.	-	0	Parent=NM_059873.7
NC_003279.8	RefSeq	CDS	8380330	8380445	.	-	2	Parent=NM_059873.7
NC_003279.8	RefSeq	CDS	8388028	8388092	.	-	1	Parent=NM_059873.7
NC_003279.8	RefSeq	CDS	8388141	8388209	.	-	1	Parent=NM_059873.7
NC_003279.8	RefSeq	CDS	8388786	8388909	.	-	2	Parent=NM_059873.7
NC_003279.8	RefSeq	CDS	8389916	8390018	.	-	0	Parent=NM_059873.7
NC_003279.8	RefSeq	mRNA	8377599	8392758	.	-	.	ID=NM_182066.7;geneID=172623;gene_name=T19A6.1
NC_003279.8	RefSeq	exon	8377599	8378427	.	-	.	Parent=NM_182066.7
NC_003279.8	RefSeq	exon	8379137	8379239	.	-	.	Parent=NM_182066.7
NC_003279.8	RefSeq	exon	8379706	8379815	.	-	.	Parent=NM_182066.7
NC_003279.8	RefSeq	exon	8380330	8380445	.	-	.	Parent=NM_182066.7
NC_003279.8	RefSeq	exon	8380911	8380985	.	-	.	Parent=NM_182066.7
NC_003279.8	RefSeq	exon	8388028	8388092	.	-	.	Parent=NM_182066.7
NC_003279.8	RefSeq	exon	8388141	8388209	.	-	.	Parent=NM_182066.7
NC_003279.8	RefSeq	exon	8388786	8388909	.	-	.	Parent=NM_182066.7
NC_003279.8	RefSeq	exon	8389916	8390027	.	-	.	Parent=NM_182066.7
NC_003279.8	RefSeq	exon	8392595	8392758	.	-	.	Parent=NM_182066.7
NC_003279.8	RefSeq	CDS	8378305	8378427	.	-	0	Parent=NM_182066.7
NC_003279.8	RefSeq	CDS	8379137	8379239	.	-	1	Parent=NM_182066.7
NC_003279.8	RefSeq	CDS	8379706	8379815	.	-	0	Parent=NM_182066.7
NC_003279.8	RefSeq	CDS	8380330	8380445	.	-	2	Parent=NM_182066.7
NC_003279.8	RefSeq	CDS	8380911	8380985	.	-	2	Parent=NM_182066.7
NC_003279.8	RefSeq	CDS	8388028	8388092	.	-	1	Parent=NM_182066.7
NC_003279.8	RefSeq	CDS	8388141	8388209	.	-	1	Parent=NM_182066.7
NC_003279.8	RefSeq	CDS	8388786	8388909	.	-	2	Parent=NM_182066.7
NC_003279.8	RefSeq	CDS	8389916	8390027	.	-	0	Parent=NM_182066.7
NC_003279.8	RefSeq	CDS	8392595	8392597	.	-	0	Parent=NM_182066.7
NC_003279.8	RefSeq	mRNA	8377601	8392706	.	-	.	ID=NM_001129046.4;geneID=172623;gene_name=T19A6.1
NC_003279.8	RefSeq	exon	8377601	8378427	.	-	.	Parent=NM_001129046.4
NC_003279.8	RefSeq	exon	8379137	8379239	.	-	.	Parent=NM_001129046.4
NC_003279.8	RefSeq	exon	8379706	8379815	.	-	.	Parent=NM_001129046.4
NC_003279.8	RefSeq	exon	8380330	8380445	.	-	.	Parent=NM_001129046.4
NC_003279.8	RefSeq	exon	8388028	8388092	.	-	.	Parent=NM_001129046.4
NC_003279.8	RefSeq	exon	8388141	8388209	.	-	.	Parent=NM_001129046.4
NC_003279.8	RefSeq	exon	8388786	8388909	.	-	.	Parent=NM_001129046.4
NC_003279.8	RefSeq	exon	8389916	8390027	.	-	.	Parent=NM_001129046.4
NC_003279.8	RefSeq	exon	8392595	8392706	.	-	.	Parent=NM_001129046.4
NC_003279.8	RefSeq	CDS	8378305	8378427	.	-	0	Parent=NM_001129046.4
NC_003279.8	RefSeq	CDS	8379137	8379239	.	-	1	Parent=NM_001129046.4
NC_003279.8	RefSeq	CDS	8379706	8379815	.	-	0	Parent=NM_001129046.4
NC_003279.8	RefSeq	CDS	8380330	8380445	.	-	2	Parent=NM_001129046.4
NC_003279.8	RefSeq	CDS	8388028	8388092	.	-	1	Parent=NM_001129046.4
NC_003279.8	RefSeq	CDS	8388141	8388209	.	-	1	Parent=NM_001129046.4
NC_003279.8	RefSeq	CDS	8388786	8388909	.	-	2	Parent=NM_001129046.4
NC_003279.8	RefSeq	CDS	8389916	8390027	.	-	0	Parent=NM_001129046.4
NC_003279.8	RefSeq	CDS	8392595	8392597	.	-	0	Parent=NM_001129046.4
NC_003279.8	RefSeq	transcript	8384300	8384442	.	-	.	ID=NR_050304.1;geneID=13181134;gene_name=F16D3.8
NC_003279.8	RefSeq	exon	8384300	8384442	.	-	.	Parent=NR_050304.1
NC_003279.8	RefSeq	mRNA	8384931	8387039	.	+	.	ID=NM_059872.3;geneID=184572;gene_name=ser-5
NC_003279.8	RefSeq	exon	8384931	8385105	.	+	.	Parent=NM_059872.3
NC_003279.8	RefSeq	exon	8385152	8385469	.	+	.	Parent=NM_059872.3
NC_003279.8	RefSeq	exon	8385515	8385688	.	+	.	Parent=NM_059872.3
NC_003279.8	RefSeq	exon	8385741	8385941	.	+	.	Parent=NM_059872.3
NC_003279.8	RefSeq	exon	8385999	8386152	.	+	.	Parent=NM_059872.3
NC_003279.8	RefSeq	exon	8386213	8386454	.	+	.	Parent=NM_059872.3
NC_003279.8	RefSeq	exon	8386503	8386631	.	+	.	Parent=NM_059872.3
NC_003279.8	RefSeq	exon	8386807	8387039	.	+	.	Parent=NM_059872.3
NC_003279.8	RefSeq	CDS	8384980	8385105	.	+	0	Parent=NM_059872.3
NC_003279.8	RefSeq	CDS	8385152	8385469	.	+	0	Parent=NM_059872.3
NC_003279.8	RefSeq	CDS	8385515	8385688	.	+	0	Parent=NM_059872.3
NC_003279.8	RefSeq	CDS	8385741	8385941	.	+	0	Parent=NM_059872.3
NC_003279.8	RefSeq	CDS	8385999	8386152	.	+	0	Parent=NM_059872.3
NC_003279.8	RefSeq	CDS	8386213	8386454	.	+	2	Parent=NM_059872.3
NC_003279.8	RefSeq	CDS	8386503	8386631	.	+	0	Parent=NM_059872.3
NC_003279.8	RefSeq	CDS	8386807	8386827	.	+	0	Parent=NM_059872.3
NC_003279.8	RefSeq	transcript	8390652	8390713	.	+	.	ID=NR_050305.1;geneID=13181133;gene_name=T19A6.6
NC_003279.8	RefSeq	exon	8390652	8390713	.	+	.	Parent=NR_050305.1
NC_003279.8	RefSeq	transcript	8390652	8390713	.	-	.	ID=NR_050306.1;geneID=13181135;gene_name=T19A6.5
NC_003279.8	RefSeq	exon	8390652	8390713	.	-	.	Parent=NR_050306.1
NC_003279.8	RefSeq	mRNA	8394726	8398624	.	+	.	ID=NM_001392677.1;geneID=172624;gene_name=ngp-1
NC_003279.8	RefSeq	exon	8394726	8394995	.	+	.	Parent=NM_001392677.1
NC_003279.8	RefSeq	exon	8395042	8395136	.	+	.	Parent=NM_001392677.1
NC_003279.8	RefSeq	exon	8395189	8395322	.	+	.	Parent=NM_001392677.1
NC_003279.8	RefSeq	exon	8395468	8395566	.	+	.	Parent=NM_001392677.1
NC_003279.8	RefSeq	exon	8395783	8395986	.	+	.	Parent=NM_001392677.1
NC_003279.8	RefSeq	exon	8396589	8396693	.	+	.	Parent=NM_001392677.1
NC_003279.8	RefSeq	exon	8396932	8397642	.	+	.	Parent=NM_001392677.1
NC_003279.8	RefSeq	exon	8397976	8398287	.	+	.	Parent=NM_001392677.1
NC_003279.8	RefSeq	exon	8398359	8398624	.	+	.	Parent=NM_001392677.1
NC_003279.8	RefSeq	CDS	8394970	8394995	.	+	0	Parent=NM_001392677.1
NC_003279.8	RefSeq	CDS	8395042	8395136	.	+	1	Parent=NM_001392677.1
NC_003279.8	RefSeq	CDS	8395189	8395322	.	+	2	Parent=NM_001392677.1
NC_003279.8	RefSeq	CDS	8395468	8395566	.	+	0	Parent=NM_001392677.1
NC_003279.8	RefSeq	CDS	8395783	8395986	.	+	0	Parent=NM_001392677.1
NC_003279.8	RefSeq	CDS	8396589	8396693	.	+	0	Parent=NM_001392677.1
NC_003279.8	RefSeq	CDS	8396932	8397642	.	+	0	Parent=NM_001392677.1
NC_003279.8	RefSeq	CDS	8397976	8398287	.	+	0	Parent=NM_001392677.1
NC_003279.8	RefSeq	CDS	8398359	8398451	.	+	0	Parent=NM_001392677.1
NC_003279.8	RefSeq	mRNA	8394728	8398626	.	+	.	ID=NM_059874.6;geneID=172624;gene_name=ngp-1
NC_003279.8	RefSeq	exon	8394728	8394863	.	+	.	Parent=NM_059874.6
NC_003279.8	RefSeq	exon	8394908	8394995	.	+	.	Parent=NM_059874.6
NC_003279.8	RefSeq	exon	8395042	8395136	.	+	.	Parent=NM_059874.6
NC_003279.8	RefSeq	exon	8395189	8395322	.	+	.	Parent=NM_059874.6
NC_003279.8	RefSeq	exon	8395468	8395566	.	+	.	Parent=NM_059874.6
NC_003279.8	RefSeq	exon	8395783	8395986	.	+	.	Parent=NM_059874.6
NC_003279.8	RefSeq	exon	8396589	8396693	.	+	.	Parent=NM_059874.6
NC_003279.8	RefSeq	exon	8396932	8397642	.	+	.	Parent=NM_059874.6
NC_003279.8	RefSeq	exon	8397976	8398287	.	+	.	Parent=NM_059874.6
NC_003279.8	RefSeq	exon	8398359	8398626	.	+	.	Parent=NM_059874.6
NC_003279.8	RefSeq	CDS	8394749	8394863	.	+	0	Parent=NM_059874.6
NC_003279.8	RefSeq	CDS	8394908	8394995	.	+	2	Parent=NM_059874.6
NC_003279.8	RefSeq	CDS	8395042	8395136	.	+	1	Parent=NM_059874.6
NC_003279.8	RefSeq	CDS	8395189	8395322	.	+	2	Parent=NM_059874.6
NC_003279.8	RefSeq	CDS	8395468	8395566	.	+	0	Parent=NM_059874.6
NC_003279.8	RefSeq	CDS	8395783	8395986	.	+	0	Parent=NM_059874.6
NC_003279.8	RefSeq	CDS	8396589	8396693	.	+	0	Parent=NM_059874.6
NC_003279.8	RefSeq	CDS	8396932	8397642	.	+	0	Parent=NM_059874.6
NC_003279.8	RefSeq	CDS	8397976	8398287	.	+	0	Parent=NM_059874.6
NC_003279.8	RefSeq	CDS	8398359	8398451	.	+	0	Parent=NM_059874.6
NC_003279.8	RefSeq	mRNA	8398918	8400504	.	+	.	ID=NM_001129047.6;geneID=172625;gene_name=nepr-1
NC_003279.8	RefSeq	exon	8398918	8399057	.	+	.	Parent=NM_001129047.6
NC_003279.8	RefSeq	exon	8399131	8399202	.	+	.	Parent=NM_001129047.6
NC_003279.8	RefSeq	exon	8399259	8399320	.	+	.	Parent=NM_001129047.6
NC_003279.8	RefSeq	exon	8399370	8399509	.	+	.	Parent=NM_001129047.6
NC_003279.8	RefSeq	exon	8400067	8400504	.	+	.	Parent=NM_001129047.6
NC_003279.8	RefSeq	CDS	8399006	8399057	.	+	0	Parent=NM_001129047.6
NC_003279.8	RefSeq	CDS	8399131	8399202	.	+	2	Parent=NM_001129047.6
NC_003279.8	RefSeq	CDS	8399259	8399320	.	+	2	Parent=NM_001129047.6
NC_003279.8	RefSeq	CDS	8399370	8399509	.	+	0	Parent=NM_001129047.6
NC_003279.8	RefSeq	CDS	8400067	8400169	.	+	1	Parent=NM_001129047.6
NC_003279.8	RefSeq	mRNA	8398918	8400504	.	+	.	ID=NM_059876.6;geneID=172625;gene_name=nepr-1
NC_003279.8	RefSeq	exon	8398918	8399057	.	+	.	Parent=NM_059876.6
NC_003279.8	RefSeq	exon	8399131	8399202	.	+	.	Parent=NM_059876.6
NC_003279.8	RefSeq	exon	8399259	8399320	.	+	.	Parent=NM_059876.6
NC_003279.8	RefSeq	exon	8399376	8399509	.	+	.	Parent=NM_059876.6
NC_003279.8	RefSeq	exon	8400067	8400504	.	+	.	Parent=NM_059876.6
NC_003279.8	RefSeq	CDS	8399006	8399057	.	+	0	Parent=NM_059876.6
NC_003279.8	RefSeq	CDS	8399131	8399202	.	+	2	Parent=NM_059876.6
NC_003279.8	RefSeq	CDS	8399259	8399320	.	+	2	Parent=NM_059876.6
NC_003279.8	RefSeq	CDS	8399376	8399509	.	+	0	Parent=NM_059876.6
NC_003279.8	RefSeq	CDS	8400067	8400169	.	+	1	Parent=NM_059876.6
NC_003279.8	RefSeq	mRNA	8401372	8403939	.	+	.	ID=NM_059877.6;geneID=259993;gene_name=T19A6.4
NC_003279.8	RefSeq	exon	8401372	8401501	.	+	.	Parent=NM_059877.6
NC_003279.8	RefSeq	exon	8401859	8401981	.	+	.	Parent=NM_059877.6
NC_003279.8	RefSeq	exon	8402024	8402204	.	+	.	Parent=NM_059877.6
NC_003279.8	RefSeq	exon	8402253	8402355	.	+	.	Parent=NM_059877.6
NC_003279.8	RefSeq	exon	8402412	8402485	.	+	.	Parent=NM_059877.6
NC_003279.8	RefSeq	exon	8402690	8402875	.	+	.	Parent=NM_059877.6
NC_003279.8	RefSeq	exon	8403228	8403420	.	+	.	Parent=NM_059877.6
NC_003279.8	RefSeq	exon	8403743	8403939	.	+	.	Parent=NM_059877.6
NC_003279.8	RefSeq	CDS	8401414	8401501	.	+	0	Parent=NM_059877.6
NC_003279.8	RefSeq	CDS	8401859	8401981	.	+	2	Parent=NM_059877.6
NC_003279.8	RefSeq	CDS	8402024	8402204	.	+	2	Parent=NM_059877.6
NC_003279.8	RefSeq	CDS	8402253	8402355	.	+	1	Parent=NM_059877.6
NC_003279.8	RefSeq	CDS	8402412	8402485	.	+	0	Parent=NM_059877.6
NC_003279.8	RefSeq	CDS	8402690	8402875	.	+	1	Parent=NM_059877.6
NC_003279.8	RefSeq	CDS	8403228	8403420	.	+	1	Parent=NM_059877.6
NC_003279.8	RefSeq	CDS	8403743	8403829	.	+	0	Parent=NM_059877.6
NC_003279.8	RefSeq	mRNA	8404547	8405968	.	-	.	ID=NM_059878.3;geneID=184094;gene_name=F02E9.3
NC_003279.8	RefSeq	exon	8404547	8404861	.	-	.	Parent=NM_059878.3
NC_003279.8	RefSeq	exon	8404907	8405003	.	-	.	Parent=NM_059878.3
NC_003279.8	RefSeq	exon	8405046	8405135	.	-	.	Parent=NM_059878.3
NC_003279.8	RefSeq	exon	8405498	8405968	.	-	.	Parent=NM_059878.3
NC_003279.8	RefSeq	CDS	8404547	8404861	.	-	0	Parent=NM_059878.3
NC_003279.8	RefSeq	CDS	8404907	8405003	.	-	1	Parent=NM_059878.3
NC_003279.8	RefSeq	CDS	8405046	8405135	.	-	1	Parent=NM_059878.3
NC_003279.8	RefSeq	CDS	8405498	8405955	.	-	0	Parent=NM_059878.3
NC_003279.8	RefSeq	mRNA	8406828	8407645	.	+	.	ID=NM_059879.2;geneID=184093;gene_name=F02E9.1
NC_003279.8	RefSeq	exon	8406828	8407011	.	+	.	Parent=NM_059879.2
NC_003279.8	RefSeq	exon	8407062	8407130	.	+	.	Parent=NM_059879.2
NC_003279.8	RefSeq	exon	8407183	8407267	.	+	.	Parent=NM_059879.2
NC_003279.8	RefSeq	exon	8407322	8407474	.	+	.	Parent=NM_059879.2
NC_003279.8	RefSeq	exon	8407518	8407645	.	+	.	Parent=NM_059879.2
NC_003279.8	RefSeq	CDS	8406926	8407011	.	+	0	Parent=NM_059879.2
NC_003279.8	RefSeq	CDS	8407062	8407130	.	+	1	Parent=NM_059879.2
NC_003279.8	RefSeq	CDS	8407183	8407267	.	+	1	Parent=NM_059879.2
NC_003279.8	RefSeq	CDS	8407322	8407474	.	+	0	Parent=NM_059879.2
NC_003279.8	RefSeq	CDS	8407518	8407589	.	+	0	Parent=NM_059879.2
NC_003279.8	RefSeq	mRNA	8407630	8409920	.	-	.	ID=NM_059880.7;geneID=172626;gene_name=lin-28
NC_003279.8	RefSeq	exon	8407630	8408496	.	-	.	Parent=NM_059880.7
NC_003279.8	RefSeq	exon	8409134	8409340	.	-	.	Parent=NM_059880.7
NC_003279.8	RefSeq	exon	8409684	8409920	.	-	.	Parent=NM_059880.7
NC_003279.8	RefSeq	CDS	8408161	8408496	.	-	0	Parent=NM_059880.7
NC_003279.8	RefSeq	CDS	8409134	8409340	.	-	0	Parent=NM_059880.7
NC_003279.8	RefSeq	CDS	8409684	8409731	.	-	0	Parent=NM_059880.7
NC_003279.8	RefSeq	mRNA	8407632	8410804	.	-	.	ID=NM_001025914.6;geneID=172626;gene_name=lin-28
NC_003279.8	RefSeq	exon	8407632	8408496	.	-	.	Parent=NM_001025914.6
NC_003279.8	RefSeq	exon	8409134	8409340	.	-	.	Parent=NM_001025914.6
NC_003279.8	RefSeq	exon	8410663	8410804	.	-	.	Parent=NM_001025914.6
NC_003279.8	RefSeq	CDS	8408161	8408496	.	-	0	Parent=NM_001025914.6
NC_003279.8	RefSeq	CDS	8409134	8409340	.	-	0	Parent=NM_001025914.6
NC_003279.8	RefSeq	CDS	8410663	8410803	.	-	0	Parent=NM_001025914.6
NC_003279.8	RefSeq	mRNA	8412422	8416197	.	+	.	ID=NM_001383473.1;geneID=172627;gene_name=F02E9.7
NC_003279.8	RefSeq	exon	8412422	8412498	.	+	.	Parent=NM_001383473.1
NC_003279.8	RefSeq	exon	8413255	8413366	.	+	.	Parent=NM_001383473.1
NC_003279.8	RefSeq	exon	8413971	8414061	.	+	.	Parent=NM_001383473.1
NC_003279.8	RefSeq	exon	8414524	8414625	.	+	.	Parent=NM_001383473.1
NC_003279.8	RefSeq	exon	8414669	8414820	.	+	.	Parent=NM_001383473.1
NC_003279.8	RefSeq	exon	8414881	8415230	.	+	.	Parent=NM_001383473.1
NC_003279.8	RefSeq	exon	8415507	8415654	.	+	.	Parent=NM_001383473.1
NC_003279.8	RefSeq	exon	8415701	8415822	.	+	.	Parent=NM_001383473.1
NC_003279.8	RefSeq	exon	8415867	8416197	.	+	.	Parent=NM_001383473.1
NC_003279.8	RefSeq	CDS	8413292	8413366	.	+	0	Parent=NM_001383473.1
NC_003279.8	RefSeq	CDS	8413971	8414061	.	+	0	Parent=NM_001383473.1
NC_003279.8	RefSeq	CDS	8414524	8414625	.	+	2	Parent=NM_001383473.1
NC_003279.8	RefSeq	CDS	8414669	8414820	.	+	2	Parent=NM_001383473.1
NC_003279.8	RefSeq	CDS	8414881	8415230	.	+	0	Parent=NM_001383473.1
NC_003279.8	RefSeq	CDS	8415507	8415654	.	+	1	Parent=NM_001383473.1
NC_003279.8	RefSeq	CDS	8415701	8415822	.	+	0	Parent=NM_001383473.1
NC_003279.8	RefSeq	CDS	8415867	8416086	.	+	1	Parent=NM_001383473.1
NC_003279.8	RefSeq	mRNA	8416816	8425051	.	+	.	ID=NM_059883.8;geneID=172628;gene_name=sin-3
NC_003279.8	RefSeq	exon	8416816	8417506	.	+	.	Parent=NM_059883.8
NC_003279.8	RefSeq	exon	8417895	8418181	.	+	.	Parent=NM_059883.8
NC_003279.8	RefSeq	exon	8418451	8418607	.	+	.	Parent=NM_059883.8
NC_003279.8	RefSeq	exon	8418720	8419022	.	+	.	Parent=NM_059883.8
NC_003279.8	RefSeq	exon	8419422	8419856	.	+	.	Parent=NM_059883.8
NC_003279.8	RefSeq	exon	8420348	8420482	.	+	.	Parent=NM_059883.8
NC_003279.8	RefSeq	exon	8420529	8420627	.	+	.	Parent=NM_059883.8
NC_003279.8	RefSeq	exon	8420954	8421346	.	+	.	Parent=NM_059883.8
NC_003279.8	RefSeq	exon	8421397	8421516	.	+	.	Parent=NM_059883.8
NC_003279.8	RefSeq	exon	8421585	8421685	.	+	.	Parent=NM_059883.8
NC_003279.8	RefSeq	exon	8421879	8422067	.	+	.	Parent=NM_059883.8
NC_003279.8	RefSeq	exon	8422116	8422259	.	+	.	Parent=NM_059883.8
NC_003279.8	RefSeq	exon	8422658	8422807	.	+	.	Parent=NM_059883.8
NC_003279.8	RefSeq	exon	8422860	8422946	.	+	.	Parent=NM_059883.8
NC_003279.8	RefSeq	exon	8422996	8423257	.	+	.	Parent=NM_059883.8
NC_003279.8	RefSeq	exon	8423540	8423653	.	+	.	Parent=NM_059883.8
NC_003279.8	RefSeq	exon	8423702	8424100	.	+	.	Parent=NM_059883.8
NC_003279.8	RefSeq	exon	8424159	8424287	.	+	.	Parent=NM_059883.8
NC_003279.8	RefSeq	exon	8424485	8424706	.	+	.	Parent=NM_059883.8
NC_003279.8	RefSeq	exon	8424749	8425051	.	+	.	Parent=NM_059883.8
NC_003279.8	RefSeq	CDS	8416832	8417506	.	+	0	Parent=NM_059883.8
NC_003279.8	RefSeq	CDS	8417895	8418181	.	+	0	Parent=NM_059883.8
NC_003279.8	RefSeq	CDS	8418451	8418607	.	+	1	Parent=NM_059883.8
NC_003279.8	RefSeq	CDS	8418720	8419022	.	+	0	Parent=NM_059883.8
NC_003279.8	RefSeq	CDS	8419422	8419856	.	+	0	Parent=NM_059883.8
NC_003279.8	RefSeq	CDS	8420348	8420482	.	+	0	Parent=NM_059883.8
NC_003279.8	RefSeq	CDS	8420529	8420627	.	+	0	Parent=NM_059883.8
NC_003279.8	RefSeq	CDS	8420954	8421346	.	+	0	Parent=NM_059883.8
NC_003279.8	RefSeq	CDS	8421397	8421516	.	+	0	Parent=NM_059883.8
NC_003279.8	RefSeq	CDS	8421585	8421685	.	+	0	Parent=NM_059883.8
NC_003279.8	RefSeq	CDS	8421879	8422067	.	+	1	Parent=NM_059883.8
NC_003279.8	RefSeq	CDS	8422116	8422259	.	+	1	Parent=NM_059883.8
NC_003279.8	RefSeq	CDS	8422658	8422807	.	+	1	Parent=NM_059883.8
NC_003279.8	RefSeq	CDS	8422860	8422946	.	+	1	Parent=NM_059883.8
NC_003279.8	RefSeq	CDS	8422996	8423257	.	+	1	Parent=NM_059883.8
NC_003279.8	RefSeq	CDS	8423540	8423653	.	+	0	Parent=NM_059883.8
NC_003279.8	RefSeq	CDS	8423702	8424100	.	+	0	Parent=NM_059883.8
NC_003279.8	RefSeq	CDS	8424159	8424287	.	+	0	Parent=NM_059883.8
NC_003279.8	RefSeq	CDS	8424485	8424706	.	+	0	Parent=NM_059883.8
NC_003279.8	RefSeq	CDS	8424749	8424865	.	+	0	Parent=NM_059883.8
NC_003279.8	RefSeq	mRNA	8416831	8425039	.	+	.	ID=NM_001128970.5;geneID=172628;gene_name=sin-3
NC_003279.8	RefSeq	exon	8416831	8417506	.	+	.	Parent=NM_001128970.5
NC_003279.8	RefSeq	exon	8417895	8418181	.	+	.	Parent=NM_001128970.5
NC_003279.8	RefSeq	exon	8418451	8418607	.	+	.	Parent=NM_001128970.5
NC_003279.8	RefSeq	exon	8418720	8419022	.	+	.	Parent=NM_001128970.5
NC_003279.8	RefSeq	exon	8419422	8419856	.	+	.	Parent=NM_001128970.5
NC_003279.8	RefSeq	exon	8420348	8420482	.	+	.	Parent=NM_001128970.5
NC_003279.8	RefSeq	exon	8420529	8420627	.	+	.	Parent=NM_001128970.5
NC_003279.8	RefSeq	exon	8420954	8421346	.	+	.	Parent=NM_001128970.5
NC_003279.8	RefSeq	exon	8421397	8421516	.	+	.	Parent=NM_001128970.5
NC_003279.8	RefSeq	exon	8421585	8421685	.	+	.	Parent=NM_001128970.5
NC_003279.8	RefSeq	exon	8421879	8422067	.	+	.	Parent=NM_001128970.5
NC_003279.8	RefSeq	exon	8422116	8422259	.	+	.	Parent=NM_001128970.5
NC_003279.8	RefSeq	exon	8422658	8422807	.	+	.	Parent=NM_001128970.5
NC_003279.8	RefSeq	exon	8422854	8422946	.	+	.	Parent=NM_001128970.5
NC_003279.8	RefSeq	exon	8422996	8423257	.	+	.	Parent=NM_001128970.5
NC_003279.8	RefSeq	exon	8423540	8423653	.	+	.	Parent=NM_001128970.5
NC_003279.8	RefSeq	exon	8423702	8424100	.	+	.	Parent=NM_001128970.5
NC_003279.8	RefSeq	exon	8424159	8424287	.	+	.	Parent=NM_001128970.5
NC_003279.8	RefSeq	exon	8424485	8424706	.	+	.	Parent=NM_001128970.5
NC_003279.8	RefSeq	exon	8424749	8425039	.	+	.	Parent=NM_001128970.5
NC_003279.8	RefSeq	CDS	8416832	8417506	.	+	0	Parent=NM_001128970.5
NC_003279.8	RefSeq	CDS	8417895	8418181	.	+	0	Parent=NM_001128970.5
NC_003279.8	RefSeq	CDS	8418451	8418607	.	+	1	Parent=NM_001128970.5
NC_003279.8	RefSeq	CDS	8418720	8419022	.	+	0	Parent=NM_001128970.5
NC_003279.8	RefSeq	CDS	8419422	8419856	.	+	0	Parent=NM_001128970.5
NC_003279.8	RefSeq	CDS	8420348	8420482	.	+	0	Parent=NM_001128970.5
NC_003279.8	RefSeq	CDS	8420529	8420627	.	+	0	Parent=NM_001128970.5
NC_003279.8	RefSeq	CDS	8420954	8421346	.	+	0	Parent=NM_001128970.5
NC_003279.8	RefSeq	CDS	8421397	8421516	.	+	0	Parent=NM_001128970.5
NC_003279.8	RefSeq	CDS	8421585	8421685	.	+	0	Parent=NM_001128970.5
NC_003279.8	RefSeq	CDS	8421879	8422067	.	+	1	Parent=NM_001128970.5
NC_003279.8	RefSeq	CDS	8422116	8422259	.	+	1	Parent=NM_001128970.5
NC_003279.8	RefSeq	CDS	8422658	8422807	.	+	1	Parent=NM_001128970.5
NC_003279.8	RefSeq	CDS	8422854	8422946	.	+	1	Parent=NM_001128970.5
NC_003279.8	RefSeq	CDS	8422996	8423257	.	+	1	Parent=NM_001128970.5
NC_003279.8	RefSeq	CDS	8423540	8423653	.	+	0	Parent=NM_001128970.5
NC_003279.8	RefSeq	CDS	8423702	8424100	.	+	0	Parent=NM_001128970.5
NC_003279.8	RefSeq	CDS	8424159	8424287	.	+	0	Parent=NM_001128970.5
NC_003279.8	RefSeq	CDS	8424485	8424706	.	+	0	Parent=NM_001128970.5
NC_003279.8	RefSeq	CDS	8424749	8424865	.	+	0	Parent=NM_001128970.5
NC_003279.8	RefSeq	mRNA	8424993	8425780	.	-	.	ID=NM_001128972.4;geneID=172629;gene_name=F02E9.5
NC_003279.8	RefSeq	exon	8424993	8425316	.	-	.	Parent=NM_001128972.4
NC_003279.8	RefSeq	exon	8425512	8425619	.	-	.	Parent=NM_001128972.4
NC_003279.8	RefSeq	exon	8425689	8425780	.	-	.	Parent=NM_001128972.4
NC_003279.8	RefSeq	CDS	8425166	8425316	.	-	1	Parent=NM_001128972.4
NC_003279.8	RefSeq	CDS	8425512	8425619	.	-	1	Parent=NM_001128972.4
NC_003279.8	RefSeq	CDS	8425689	8425780	.	-	0	Parent=NM_001128972.4
NC_003279.8	RefSeq	mRNA	8424993	8426092	.	-	.	ID=NM_001392678.1;geneID=172629;gene_name=F02E9.5
NC_003279.8	RefSeq	exon	8424993	8425316	.	-	.	Parent=NM_001392678.1
NC_003279.8	RefSeq	exon	8425512	8425619	.	-	.	Parent=NM_001392678.1
NC_003279.8	RefSeq	exon	8425689	8425786	.	-	.	Parent=NM_001392678.1
NC_003279.8	RefSeq	exon	8425833	8426092	.	-	.	Parent=NM_001392678.1
NC_003279.8	RefSeq	CDS	8425166	8425316	.	-	1	Parent=NM_001392678.1
NC_003279.8	RefSeq	CDS	8425512	8425619	.	-	1	Parent=NM_001392678.1
NC_003279.8	RefSeq	CDS	8425689	8425786	.	-	0	Parent=NM_001392678.1
NC_003279.8	RefSeq	CDS	8425833	8426075	.	-	0	Parent=NM_001392678.1
NC_003279.8	RefSeq	mRNA	8427087	8429832	.	-	.	ID=NM_001025912.6;geneID=172630;gene_name=F02E9.10
NC_003279.8	RefSeq	exon	8427087	8427254	.	-	.	Parent=NM_001025912.6
NC_003279.8	RefSeq	exon	8427307	8427420	.	-	.	Parent=NM_001025912.6
NC_003279.8	RefSeq	exon	8427478	8427658	.	-	.	Parent=NM_001025912.6
NC_003279.8	RefSeq	exon	8427907	8428219	.	-	.	Parent=NM_001025912.6
NC_003279.8	RefSeq	exon	8428268	8428370	.	-	.	Parent=NM_001025912.6
NC_003279.8	RefSeq	exon	8428419	8428512	.	-	.	Parent=NM_001025912.6
NC_003279.8	RefSeq	exon	8428772	8429010	.	-	.	Parent=NM_001025912.6
NC_003279.8	RefSeq	exon	8429057	8429157	.	-	.	Parent=NM_001025912.6
NC_003279.8	RefSeq	exon	8429259	8429355	.	-	.	Parent=NM_001025912.6
NC_003279.8	RefSeq	exon	8429750	8429832	.	-	.	Parent=NM_001025912.6
NC_003279.8	RefSeq	CDS	8427205	8427254	.	-	2	Parent=NM_001025912.6
NC_003279.8	RefSeq	CDS	8427307	8427420	.	-	2	Parent=NM_001025912.6
NC_003279.8	RefSeq	CDS	8427478	8427658	.	-	0	Parent=NM_001025912.6
NC_003279.8	RefSeq	CDS	8427907	8428219	.	-	1	Parent=NM_001025912.6
NC_003279.8	RefSeq	CDS	8428268	8428370	.	-	2	Parent=NM_001025912.6
NC_003279.8	RefSeq	CDS	8428419	8428512	.	-	0	Parent=NM_001025912.6
NC_003279.8	RefSeq	CDS	8428772	8429010	.	-	2	Parent=NM_001025912.6
NC_003279.8	RefSeq	CDS	8429057	8429157	.	-	1	Parent=NM_001025912.6
NC_003279.8	RefSeq	CDS	8429259	8429355	.	-	2	Parent=NM_001025912.6
NC_003279.8	RefSeq	CDS	8429750	8429813	.	-	0	Parent=NM_001025912.6
NC_003279.8	RefSeq	mRNA	8427090	8429832	.	-	.	ID=NM_001128969.5;geneID=172630;gene_name=F02E9.10
NC_003279.8	RefSeq	exon	8427090	8427254	.	-	.	Parent=NM_001128969.5
NC_003279.8	RefSeq	exon	8427307	8427432	.	-	.	Parent=NM_001128969.5
NC_003279.8	RefSeq	exon	8427478	8427658	.	-	.	Parent=NM_001128969.5
NC_003279.8	RefSeq	exon	8427907	8428219	.	-	.	Parent=NM_001128969.5
NC_003279.8	RefSeq	exon	8428268	8428370	.	-	.	Parent=NM_001128969.5
NC_003279.8	RefSeq	exon	8428419	8428512	.	-	.	Parent=NM_001128969.5
NC_003279.8	RefSeq	exon	8428772	8429010	.	-	.	Parent=NM_001128969.5
NC_003279.8	RefSeq	exon	8429057	8429157	.	-	.	Parent=NM_001128969.5
NC_003279.8	RefSeq	exon	8429259	8429355	.	-	.	Parent=NM_001128969.5
NC_003279.8	RefSeq	exon	8429750	8429832	.	-	.	Parent=NM_001128969.5
NC_003279.8	RefSeq	CDS	8427205	8427254	.	-	2	Parent=NM_001128969.5
NC_003279.8	RefSeq	CDS	8427307	8427432	.	-	2	Parent=NM_001128969.5
NC_003279.8	RefSeq	CDS	8427478	8427658	.	-	0	Parent=NM_001128969.5
NC_003279.8	RefSeq	CDS	8427907	8428219	.	-	1	Parent=NM_001128969.5
NC_003279.8	RefSeq	CDS	8428268	8428370	.	-	2	Parent=NM_001128969.5
NC_003279.8	RefSeq	CDS	8428419	8428512	.	-	0	Parent=NM_001128969.5
NC_003279.8	RefSeq	CDS	8428772	8429010	.	-	2	Parent=NM_001128969.5
NC_003279.8	RefSeq	CDS	8429057	8429157	.	-	1	Parent=NM_001128969.5
NC_003279.8	RefSeq	CDS	8429259	8429355	.	-	2	Parent=NM_001128969.5
NC_003279.8	RefSeq	CDS	8429750	8429813	.	-	0	Parent=NM_001128969.5
NC_003279.8	RefSeq	mRNA	8427205	8429821	.	-	.	ID=NM_001025913.5;geneID=172630;gene_name=F02E9.10
NC_003279.8	RefSeq	exon	8427205	8427254	.	-	.	Parent=NM_001025913.5
NC_003279.8	RefSeq	exon	8427307	8427420	.	-	.	Parent=NM_001025913.5
NC_003279.8	RefSeq	exon	8427478	8427658	.	-	.	Parent=NM_001025913.5
NC_003279.8	RefSeq	exon	8427907	8428219	.	-	.	Parent=NM_001025913.5
NC_003279.8	RefSeq	exon	8428268	8428370	.	-	.	Parent=NM_001025913.5
NC_003279.8	RefSeq	exon	8428419	8428512	.	-	.	Parent=NM_001025913.5
NC_003279.8	RefSeq	exon	8428964	8429010	.	-	.	Parent=NM_001025913.5
NC_003279.8	RefSeq	exon	8429057	8429157	.	-	.	Parent=NM_001025913.5
NC_003279.8	RefSeq	exon	8429259	8429355	.	-	.	Parent=NM_001025913.5
NC_003279.8	RefSeq	exon	8429750	8429821	.	-	.	Parent=NM_001025913.5
NC_003279.8	RefSeq	CDS	8427205	8427254	.	-	2	Parent=NM_001025913.5
NC_003279.8	RefSeq	CDS	8427307	8427420	.	-	2	Parent=NM_001025913.5
NC_003279.8	RefSeq	CDS	8427478	8427658	.	-	0	Parent=NM_001025913.5
NC_003279.8	RefSeq	CDS	8427907	8428219	.	-	1	Parent=NM_001025913.5
NC_003279.8	RefSeq	CDS	8428268	8428370	.	-	2	Parent=NM_001025913.5
NC_003279.8	RefSeq	CDS	8428419	8428512	.	-	0	Parent=NM_001025913.5
NC_003279.8	RefSeq	CDS	8428964	8429010	.	-	2	Parent=NM_001025913.5
NC_003279.8	RefSeq	CDS	8429057	8429157	.	-	1	Parent=NM_001025913.5
NC_003279.8	RefSeq	CDS	8429259	8429355	.	-	2	Parent=NM_001025913.5
NC_003279.8	RefSeq	CDS	8429750	8429813	.	-	0	Parent=NM_001025913.5
NC_003279.8	RefSeq	mRNA	8429934	8435864	.	-	.	ID=NM_001380843.2;geneID=172631;gene_name=dpt-1
NC_003279.8	RefSeq	exon	8429934	8430307	.	-	.	Parent=NM_001380843.2
NC_003279.8	RefSeq	exon	8430355	8430506	.	-	.	Parent=NM_001380843.2
NC_003279.8	RefSeq	exon	8430574	8430794	.	-	.	Parent=NM_001380843.2
NC_003279.8	RefSeq	exon	8430847	8430971	.	-	.	Parent=NM_001380843.2
NC_003279.8	RefSeq	exon	8431020	8431175	.	-	.	Parent=NM_001380843.2
NC_003279.8	RefSeq	exon	8431252	8431355	.	-	.	Parent=NM_001380843.2
NC_003279.8	RefSeq	exon	8431399	8431471	.	-	.	Parent=NM_001380843.2
NC_003279.8	RefSeq	exon	8431535	8431656	.	-	.	Parent=NM_001380843.2
NC_003279.8	RefSeq	exon	8431702	8431897	.	-	.	Parent=NM_001380843.2
NC_003279.8	RefSeq	exon	8432020	8432286	.	-	.	Parent=NM_001380843.2
NC_003279.8	RefSeq	exon	8432334	8432465	.	-	.	Parent=NM_001380843.2
NC_003279.8	RefSeq	exon	8432511	8432641	.	-	.	Parent=NM_001380843.2
NC_003279.8	RefSeq	exon	8432697	8432980	.	-	.	Parent=NM_001380843.2
NC_003279.8	RefSeq	exon	8435787	8435864	.	-	.	Parent=NM_001380843.2
NC_003279.8	RefSeq	CDS	8430098	8430307	.	-	0	Parent=NM_001380843.2
NC_003279.8	RefSeq	CDS	8430355	8430506	.	-	2	Parent=NM_001380843.2
NC_003279.8	RefSeq	CDS	8430574	8430794	.	-	1	Parent=NM_001380843.2
NC_003279.8	RefSeq	CDS	8430847	8430971	.	-	0	Parent=NM_001380843.2
NC_003279.8	RefSeq	CDS	8431020	8431175	.	-	0	Parent=NM_001380843.2
NC_003279.8	RefSeq	CDS	8431252	8431355	.	-	2	Parent=NM_001380843.2
NC_003279.8	RefSeq	CDS	8431399	8431471	.	-	0	Parent=NM_001380843.2
NC_003279.8	RefSeq	CDS	8431535	8431656	.	-	2	Parent=NM_001380843.2
NC_003279.8	RefSeq	CDS	8431702	8431897	.	-	0	Parent=NM_001380843.2
NC_003279.8	RefSeq	CDS	8432020	8432286	.	-	0	Parent=NM_001380843.2
NC_003279.8	RefSeq	CDS	8432334	8432465	.	-	0	Parent=NM_001380843.2
NC_003279.8	RefSeq	CDS	8432511	8432641	.	-	2	Parent=NM_001380843.2
NC_003279.8	RefSeq	CDS	8432697	8432931	.	-	0	Parent=NM_001380843.2
NC_003279.8	RefSeq	mRNA	8430098	8435865	.	-	.	ID=NM_001380842.1;geneID=172631;gene_name=dpt-1
NC_003279.8	RefSeq	exon	8430098	8430307	.	-	.	Parent=NM_001380842.1
NC_003279.8	RefSeq	exon	8430355	8430506	.	-	.	Parent=NM_001380842.1
NC_003279.8	RefSeq	exon	8430574	8430794	.	-	.	Parent=NM_001380842.1
NC_003279.8	RefSeq	exon	8430847	8430971	.	-	.	Parent=NM_001380842.1
NC_003279.8	RefSeq	exon	8431020	8431175	.	-	.	Parent=NM_001380842.1
NC_003279.8	RefSeq	exon	8431252	8431355	.	-	.	Parent=NM_001380842.1
NC_003279.8	RefSeq	exon	8431399	8431471	.	-	.	Parent=NM_001380842.1
NC_003279.8	RefSeq	exon	8431535	8431656	.	-	.	Parent=NM_001380842.1
NC_003279.8	RefSeq	exon	8431702	8431897	.	-	.	Parent=NM_001380842.1
NC_003279.8	RefSeq	exon	8432020	8432286	.	-	.	Parent=NM_001380842.1
NC_003279.8	RefSeq	exon	8432334	8432465	.	-	.	Parent=NM_001380842.1
NC_003279.8	RefSeq	exon	8432511	8432641	.	-	.	Parent=NM_001380842.1
NC_003279.8	RefSeq	exon	8432697	8432980	.	-	.	Parent=NM_001380842.1
NC_003279.8	RefSeq	exon	8435787	8435865	.	-	.	Parent=NM_001380842.1
NC_003279.8	RefSeq	CDS	8430098	8430307	.	-	0	Parent=NM_001380842.1
NC_003279.8	RefSeq	CDS	8430355	8430506	.	-	2	Parent=NM_001380842.1
NC_003279.8	RefSeq	CDS	8430574	8430794	.	-	1	Parent=NM_001380842.1
NC_003279.8	RefSeq	CDS	8430847	8430971	.	-	0	Parent=NM_001380842.1
NC_003279.8	RefSeq	CDS	8431020	8431175	.	-	0	Parent=NM_001380842.1
NC_003279.8	RefSeq	CDS	8431252	8431355	.	-	2	Parent=NM_001380842.1
NC_003279.8	RefSeq	CDS	8431399	8431471	.	-	0	Parent=NM_001380842.1
NC_003279.8	RefSeq	CDS	8431535	8431656	.	-	2	Parent=NM_001380842.1
NC_003279.8	RefSeq	CDS	8431702	8431897	.	-	0	Parent=NM_001380842.1
NC_003279.8	RefSeq	CDS	8432020	8432286	.	-	0	Parent=NM_001380842.1
NC_003279.8	RefSeq	CDS	8432334	8432465	.	-	0	Parent=NM_001380842.1
NC_003279.8	RefSeq	CDS	8432511	8432641	.	-	2	Parent=NM_001380842.1
NC_003279.8	RefSeq	CDS	8432697	8432980	.	-	1	Parent=NM_001380842.1
NC_003279.8	RefSeq	CDS	8435787	8435851	.	-	0	Parent=NM_001380842.1
NC_003279.8	RefSeq	mRNA	8433182	8434072	.	+	.	ID=rna-CELE_F02E9.8;geneID=13181147;gene_name=F02E9.8
NC_003279.8	RefSeq	exon	8433182	8434072	.	+	.	Parent=rna-CELE_F02E9.8
NC_003279.8	RefSeq	CDS	8433182	8434072	.	+	0	Parent=rna-CELE_F02E9.8
NC_003279.8	RefSeq	mRNA	8434550	8435807	.	+	.	ID=NM_059889.7;geneID=172632;gene_name=sod-2
NC_003279.8	RefSeq	exon	8434550	8434608	.	+	.	Parent=NM_059889.7
NC_003279.8	RefSeq	exon	8434742	8434914	.	+	.	Parent=NM_059889.7
NC_003279.8	RefSeq	exon	8434962	8435098	.	+	.	Parent=NM_059889.7
NC_003279.8	RefSeq	exon	8435324	8435575	.	+	.	Parent=NM_059889.7
NC_003279.8	RefSeq	exon	8435627	8435807	.	+	.	Parent=NM_059889.7
NC_003279.8	RefSeq	CDS	8434556	8434608	.	+	0	Parent=NM_059889.7
NC_003279.8	RefSeq	CDS	8434742	8434914	.	+	1	Parent=NM_059889.7
NC_003279.8	RefSeq	CDS	8434962	8435098	.	+	2	Parent=NM_059889.7
NC_003279.8	RefSeq	CDS	8435324	8435575	.	+	0	Parent=NM_059889.7
NC_003279.8	RefSeq	CDS	8435627	8435677	.	+	0	Parent=NM_059889.7
NC_003279.8	RefSeq	mRNA	8435958	8438608	.	-	.	ID=NM_059890.9;geneID=172633;gene_name=F10D11.2
NC_003279.8	RefSeq	exon	8435958	8436132	.	-	.	Parent=NM_059890.9
NC_003279.8	RefSeq	exon	8436181	8436225	.	-	.	Parent=NM_059890.9
NC_003279.8	RefSeq	exon	8436272	8436352	.	-	.	Parent=NM_059890.9
NC_003279.8	RefSeq	exon	8436409	8436472	.	-	.	Parent=NM_059890.9
NC_003279.8	RefSeq	exon	8436521	8436588	.	-	.	Parent=NM_059890.9
NC_003279.8	RefSeq	exon	8436795	8436860	.	-	.	Parent=NM_059890.9
NC_003279.8	RefSeq	exon	8436906	8437133	.	-	.	Parent=NM_059890.9
NC_003279.8	RefSeq	exon	8437488	8437574	.	-	.	Parent=NM_059890.9
NC_003279.8	RefSeq	exon	8437620	8437808	.	-	.	Parent=NM_059890.9
NC_003279.8	RefSeq	exon	8437853	8437996	.	-	.	Parent=NM_059890.9
NC_003279.8	RefSeq	exon	8438121	8438327	.	-	.	Parent=NM_059890.9
NC_003279.8	RefSeq	exon	8438376	8438450	.	-	.	Parent=NM_059890.9
NC_003279.8	RefSeq	exon	8438521	8438608	.	-	.	Parent=NM_059890.9
NC_003279.8	RefSeq	CDS	8436070	8436132	.	-	0	Parent=NM_059890.9
NC_003279.8	RefSeq	CDS	8436181	8436225	.	-	0	Parent=NM_059890.9
NC_003279.8	RefSeq	CDS	8436272	8436352	.	-	0	Parent=NM_059890.9
NC_003279.8	RefSeq	CDS	8436409	8436472	.	-	1	Parent=NM_059890.9
NC_003279.8	RefSeq	CDS	8436521	8436588	.	-	0	Parent=NM_059890.9
NC_003279.8	RefSeq	CDS	8436795	8436860	.	-	0	Parent=NM_059890.9
NC_003279.8	RefSeq	CDS	8436906	8437133	.	-	0	Parent=NM_059890.9
NC_003279.8	RefSeq	CDS	8437488	8437574	.	-	0	Parent=NM_059890.9
NC_003279.8	RefSeq	CDS	8437620	8437808	.	-	0	Parent=NM_059890.9
NC_003279.8	RefSeq	CDS	8437853	8437996	.	-	0	Parent=NM_059890.9
NC_003279.8	RefSeq	CDS	8438121	8438327	.	-	0	Parent=NM_059890.9
NC_003279.8	RefSeq	CDS	8438376	8438450	.	-	0	Parent=NM_059890.9
NC_003279.8	RefSeq	CDS	8438521	8438586	.	-	0	Parent=NM_059890.9
NC_003279.8	RefSeq	mRNA	8439971	8440488	.	-	.	ID=NM_059891.3;geneID=184298;gene_name=F10D11.3
NC_003279.8	RefSeq	exon	8439971	8440192	.	-	.	Parent=NM_059891.3
NC_003279.8	RefSeq	exon	8440269	8440358	.	-	.	Parent=NM_059891.3
NC_003279.8	RefSeq	exon	8440405	8440488	.	-	.	Parent=NM_059891.3
NC_003279.8	RefSeq	CDS	8440028	8440192	.	-	0	Parent=NM_059891.3
NC_003279.8	RefSeq	CDS	8440269	8440358	.	-	0	Parent=NM_059891.3
NC_003279.8	RefSeq	CDS	8440405	8440470	.	-	0	Parent=NM_059891.3
NC_003279.8	RefSeq	mRNA	8441543	8442452	.	-	.	ID=NM_059892.2;geneID=184299;gene_name=F10D11.4
NC_003279.8	RefSeq	exon	8441543	8441832	.	-	.	Parent=NM_059892.2
NC_003279.8	RefSeq	exon	8441877	8442077	.	-	.	Parent=NM_059892.2
NC_003279.8	RefSeq	exon	8442259	8442452	.	-	.	Parent=NM_059892.2
NC_003279.8	RefSeq	CDS	8441602	8441832	.	-	0	Parent=NM_059892.2
NC_003279.8	RefSeq	CDS	8441877	8442077	.	-	0	Parent=NM_059892.2
NC_003279.8	RefSeq	CDS	8442259	8442333	.	-	0	Parent=NM_059892.2
NC_003279.8	RefSeq	mRNA	8442695	8444969	.	-	.	ID=NM_059893.4;geneID=172634;gene_name=F10D11.5
NC_003279.8	RefSeq	exon	8442695	8442836	.	-	.	Parent=NM_059893.4
NC_003279.8	RefSeq	exon	8442888	8443367	.	-	.	Parent=NM_059893.4
NC_003279.8	RefSeq	exon	8443421	8443524	.	-	.	Parent=NM_059893.4
NC_003279.8	RefSeq	exon	8443568	8443692	.	-	.	Parent=NM_059893.4
NC_003279.8	RefSeq	exon	8443739	8443893	.	-	.	Parent=NM_059893.4
NC_003279.8	RefSeq	exon	8444175	8444756	.	-	.	Parent=NM_059893.4
NC_003279.8	RefSeq	exon	8444809	8444969	.	-	.	Parent=NM_059893.4
NC_003279.8	RefSeq	CDS	8442726	8442836	.	-	0	Parent=NM_059893.4
NC_003279.8	RefSeq	CDS	8442888	8443367	.	-	0	Parent=NM_059893.4
NC_003279.8	RefSeq	CDS	8443421	8443524	.	-	2	Parent=NM_059893.4
NC_003279.8	RefSeq	CDS	8443568	8443692	.	-	1	Parent=NM_059893.4
NC_003279.8	RefSeq	CDS	8443739	8443893	.	-	0	Parent=NM_059893.4
NC_003279.8	RefSeq	CDS	8444175	8444756	.	-	0	Parent=NM_059893.4
NC_003279.8	RefSeq	CDS	8444809	8444931	.	-	0	Parent=NM_059893.4
NC_003279.8	RefSeq	mRNA	8445347	8451001	.	-	.	ID=NM_001263848.3;geneID=172635;gene_name=F10D11.6
NC_003279.8	RefSeq	exon	8445347	8445923	.	-	.	Parent=NM_001263848.3
NC_003279.8	RefSeq	exon	8446210	8446448	.	-	.	Parent=NM_001263848.3
NC_003279.8	RefSeq	exon	8446498	8446629	.	-	.	Parent=NM_001263848.3
NC_003279.8	RefSeq	exon	8446831	8447509	.	-	.	Parent=NM_001263848.3
NC_003279.8	RefSeq	exon	8447793	8448191	.	-	.	Parent=NM_001263848.3
NC_003279.8	RefSeq	exon	8448549	8448728	.	-	.	Parent=NM_001263848.3
NC_003279.8	RefSeq	exon	8448783	8449011	.	-	.	Parent=NM_001263848.3
NC_003279.8	RefSeq	exon	8449378	8449499	.	-	.	Parent=NM_001263848.3
NC_003279.8	RefSeq	exon	8450646	8450811	.	-	.	Parent=NM_001263848.3
NC_003279.8	RefSeq	exon	8450858	8451001	.	-	.	Parent=NM_001263848.3
NC_003279.8	RefSeq	CDS	8445753	8445923	.	-	0	Parent=NM_001263848.3
NC_003279.8	RefSeq	CDS	8446210	8446448	.	-	2	Parent=NM_001263848.3
NC_003279.8	RefSeq	CDS	8446498	8446629	.	-	2	Parent=NM_001263848.3
NC_003279.8	RefSeq	CDS	8446831	8447509	.	-	0	Parent=NM_001263848.3
NC_003279.8	RefSeq	CDS	8447793	8448191	.	-	0	Parent=NM_001263848.3
NC_003279.8	RefSeq	CDS	8448549	8448728	.	-	0	Parent=NM_001263848.3
NC_003279.8	RefSeq	CDS	8448783	8449011	.	-	1	Parent=NM_001263848.3
NC_003279.8	RefSeq	CDS	8449378	8449499	.	-	0	Parent=NM_001263848.3
NC_003279.8	RefSeq	CDS	8450646	8450811	.	-	1	Parent=NM_001263848.3
NC_003279.8	RefSeq	CDS	8450858	8450994	.	-	0	Parent=NM_001263848.3
NC_003279.8	RefSeq	mRNA	8445753	8448857	.	-	.	ID=NM_001263849.3;geneID=172635;gene_name=F10D11.6
NC_003279.8	RefSeq	exon	8445753	8445923	.	-	.	Parent=NM_001263849.3
NC_003279.8	RefSeq	exon	8446210	8446448	.	-	.	Parent=NM_001263849.3
NC_003279.8	RefSeq	exon	8446498	8446629	.	-	.	Parent=NM_001263849.3
NC_003279.8	RefSeq	exon	8446831	8447509	.	-	.	Parent=NM_001263849.3
NC_003279.8	RefSeq	exon	8447793	8448191	.	-	.	Parent=NM_001263849.3
NC_003279.8	RefSeq	exon	8448549	8448728	.	-	.	Parent=NM_001263849.3
NC_003279.8	RefSeq	exon	8448783	8448857	.	-	.	Parent=NM_001263849.3
NC_003279.8	RefSeq	CDS	8445753	8445923	.	-	0	Parent=NM_001263849.3
NC_003279.8	RefSeq	CDS	8446210	8446448	.	-	2	Parent=NM_001263849.3
NC_003279.8	RefSeq	CDS	8446498	8446629	.	-	2	Parent=NM_001263849.3
NC_003279.8	RefSeq	CDS	8446831	8447509	.	-	0	Parent=NM_001263849.3
NC_003279.8	RefSeq	CDS	8447793	8448191	.	-	0	Parent=NM_001263849.3
NC_003279.8	RefSeq	CDS	8448549	8448728	.	-	0	Parent=NM_001263849.3
NC_003279.8	RefSeq	CDS	8448783	8448857	.	-	0	Parent=NM_001263849.3
NC_003279.8	RefSeq	transcript	8451036	8451254	.	+	.	ID=NR_050307.1;geneID=13181154;gene_name=F10D11.8
NC_003279.8	RefSeq	exon	8451036	8451254	.	+	.	Parent=NR_050307.1
NC_003279.8	RefSeq	transcript	8452153	8452312	.	+	.	ID=NR_050308.1;geneID=13181155;gene_name=F10D11.7
NC_003279.8	RefSeq	exon	8452153	8452312	.	+	.	Parent=NR_050308.1
NC_003279.8	RefSeq	transcript	8459041	8459254	.	+	.	ID=NR_050309.1;geneID=13181156;gene_name=D1081.16
NC_003279.8	RefSeq	exon	8459041	8459254	.	+	.	Parent=NR_050309.1
NC_003279.8	RefSeq	transcript	8459050	8459331	.	-	.	ID=NR_050310.1;geneID=13181157;gene_name=D1081.15
NC_003279.8	RefSeq	exon	8459050	8459331	.	-	.	Parent=NR_050310.1
NC_003279.8	RefSeq	mRNA	8460225	8463015	.	+	.	ID=NM_059895.5;geneID=172636;gene_name=unc-120
NC_003279.8	RefSeq	exon	8460225	8460452	.	+	.	Parent=NM_059895.5
NC_003279.8	RefSeq	exon	8460997	8461284	.	+	.	Parent=NM_059895.5
NC_003279.8	RefSeq	exon	8462200	8462527	.	+	.	Parent=NM_059895.5
NC_003279.8	RefSeq	exon	8462653	8463015	.	+	.	Parent=NM_059895.5
NC_003279.8	RefSeq	CDS	8460228	8460452	.	+	0	Parent=NM_059895.5
NC_003279.8	RefSeq	CDS	8460997	8461284	.	+	0	Parent=NM_059895.5
NC_003279.8	RefSeq	CDS	8462200	8462527	.	+	0	Parent=NM_059895.5
NC_003279.8	RefSeq	CDS	8462653	8462795	.	+	2	Parent=NM_059895.5
NC_003279.8	RefSeq	transcript	8461415	8461554	.	-	.	ID=NR_050311.1;geneID=13181159;gene_name=D1081.17
NC_003279.8	RefSeq	exon	8461415	8461554	.	-	.	Parent=NR_050311.1
NC_003279.8	RefSeq	transcript	8463129	8463149	.	+	.	ID=NR_050312.1;geneID=13181160;gene_name=21ur-12971
NC_003279.8	RefSeq	exon	8463129	8463149	.	+	.	Parent=NR_050312.1
NC_003279.8	RefSeq	mRNA	8463323	8463831	.	-	.	ID=NM_001374924.2;geneID=183927;gene_name=D1081.19
NC_003279.8	RefSeq	exon	8463323	8463519	.	-	.	Parent=NM_001374924.2
NC_003279.8	RefSeq	exon	8463728	8463831	.	-	.	Parent=NM_001374924.2
NC_003279.8	RefSeq	CDS	8463356	8463519	.	-	2	Parent=NM_001374924.2
NC_003279.8	RefSeq	CDS	8463728	8463818	.	-	0	Parent=NM_001374924.2
NC_003279.8	RefSeq	mRNA	8463353	8467283	.	-	.	ID=NM_001374923.2;geneID=183927;gene_name=D1081.19
NC_003279.8	RefSeq	exon	8463353	8463519	.	-	.	Parent=NM_001374923.2
NC_003279.8	RefSeq	exon	8464009	8464389	.	-	.	Parent=NM_001374923.2
NC_003279.8	RefSeq	exon	8465858	8465981	.	-	.	Parent=NM_001374923.2
NC_003279.8	RefSeq	exon	8466065	8466162	.	-	.	Parent=NM_001374923.2
NC_003279.8	RefSeq	exon	8466213	8466327	.	-	.	Parent=NM_001374923.2
NC_003279.8	RefSeq	exon	8466382	8466472	.	-	.	Parent=NM_001374923.2
NC_003279.8	RefSeq	exon	8466772	8466928	.	-	.	Parent=NM_001374923.2
NC_003279.8	RefSeq	exon	8466978	8467055	.	-	.	Parent=NM_001374923.2
NC_003279.8	RefSeq	exon	8467104	8467283	.	-	.	Parent=NM_001374923.2
NC_003279.8	RefSeq	CDS	8463356	8463519	.	-	2	Parent=NM_001374923.2
NC_003279.8	RefSeq	CDS	8464009	8464389	.	-	2	Parent=NM_001374923.2
NC_003279.8	RefSeq	CDS	8465858	8465981	.	-	0	Parent=NM_001374923.2
NC_003279.8	RefSeq	CDS	8466065	8466162	.	-	2	Parent=NM_001374923.2
NC_003279.8	RefSeq	CDS	8466213	8466327	.	-	0	Parent=NM_001374923.2
NC_003279.8	RefSeq	CDS	8466382	8466472	.	-	1	Parent=NM_001374923.2
NC_003279.8	RefSeq	CDS	8466772	8466928	.	-	2	Parent=NM_001374923.2
NC_003279.8	RefSeq	CDS	8466978	8467055	.	-	2	Parent=NM_001374923.2
NC_003279.8	RefSeq	CDS	8467104	8467224	.	-	0	Parent=NM_001374923.2
NC_003279.8	RefSeq	mRNA	8467488	8469351	.	-	.	ID=NM_001374925.1;geneID=42101339;gene_name=D1081.3
NC_003279.8	RefSeq	exon	8467488	8467909	.	-	.	Parent=NM_001374925.1
NC_003279.8	RefSeq	exon	8468201	8468330	.	-	.	Parent=NM_001374925.1
NC_003279.8	RefSeq	exon	8468378	8468472	.	-	.	Parent=NM_001374925.1
NC_003279.8	RefSeq	exon	8468525	8468639	.	-	.	Parent=NM_001374925.1
NC_003279.8	RefSeq	exon	8468684	8468774	.	-	.	Parent=NM_001374925.1
NC_003279.8	RefSeq	exon	8469140	8469296	.	-	.	Parent=NM_001374925.1
NC_003279.8	RefSeq	exon	8469339	8469351	.	-	.	Parent=NM_001374925.1
NC_003279.8	RefSeq	CDS	8467488	8467909	.	-	2	Parent=NM_001374925.1
NC_003279.8	RefSeq	CDS	8468201	8468330	.	-	0	Parent=NM_001374925.1
NC_003279.8	RefSeq	CDS	8468378	8468472	.	-	2	Parent=NM_001374925.1
NC_003279.8	RefSeq	CDS	8468525	8468639	.	-	0	Parent=NM_001374925.1
NC_003279.8	RefSeq	CDS	8468684	8468774	.	-	1	Parent=NM_001374925.1
NC_003279.8	RefSeq	CDS	8469140	8469296	.	-	2	Parent=NM_001374925.1
NC_003279.8	RefSeq	CDS	8469339	8469351	.	-	0	Parent=NM_001374925.1
NC_003279.8	RefSeq	mRNA	8469859	8471852	.	-	.	ID=NM_001128964.3;geneID=6418579;gene_name=D1081.10
NC_003279.8	RefSeq	exon	8469859	8470169	.	-	.	Parent=NM_001128964.3
NC_003279.8	RefSeq	exon	8470214	8470348	.	-	.	Parent=NM_001128964.3
NC_003279.8	RefSeq	exon	8470399	8470469	.	-	.	Parent=NM_001128964.3
NC_003279.8	RefSeq	exon	8470510	8470618	.	-	.	Parent=NM_001128964.3
NC_003279.8	RefSeq	exon	8470670	8470862	.	-	.	Parent=NM_001128964.3
NC_003279.8	RefSeq	exon	8471285	8471360	.	-	.	Parent=NM_001128964.3
NC_003279.8	RefSeq	exon	8471425	8471685	.	-	.	Parent=NM_001128964.3
NC_003279.8	RefSeq	exon	8471735	8471852	.	-	.	Parent=NM_001128964.3
NC_003279.8	RefSeq	CDS	8470337	8470348	.	-	0	Parent=NM_001128964.3
NC_003279.8	RefSeq	CDS	8470399	8470469	.	-	2	Parent=NM_001128964.3
NC_003279.8	RefSeq	CDS	8470510	8470618	.	-	0	Parent=NM_001128964.3
NC_003279.8	RefSeq	CDS	8470670	8470862	.	-	1	Parent=NM_001128964.3
NC_003279.8	RefSeq	CDS	8471285	8471360	.	-	2	Parent=NM_001128964.3
NC_003279.8	RefSeq	CDS	8471425	8471685	.	-	2	Parent=NM_001128964.3
NC_003279.8	RefSeq	CDS	8471735	8471852	.	-	0	Parent=NM_001128964.3
NC_003279.8	RefSeq	mRNA	8472464	8473481	.	-	.	ID=NM_001128965.2;geneID=6418578;gene_name=D1081.11
NC_003279.8	RefSeq	exon	8472464	8472679	.	-	.	Parent=NM_001128965.2
NC_003279.8	RefSeq	exon	8472732	8472813	.	-	.	Parent=NM_001128965.2
NC_003279.8	RefSeq	exon	8472858	8472936	.	-	.	Parent=NM_001128965.2
NC_003279.8	RefSeq	exon	8472980	8473057	.	-	.	Parent=NM_001128965.2
NC_003279.8	RefSeq	exon	8473170	8473251	.	-	.	Parent=NM_001128965.2
NC_003279.8	RefSeq	exon	8473298	8473368	.	-	.	Parent=NM_001128965.2
NC_003279.8	RefSeq	exon	8473425	8473481	.	-	.	Parent=NM_001128965.2
NC_003279.8	RefSeq	CDS	8472556	8472679	.	-	1	Parent=NM_001128965.2
NC_003279.8	RefSeq	CDS	8472732	8472813	.	-	2	Parent=NM_001128965.2
NC_003279.8	RefSeq	CDS	8472858	8472936	.	-	0	Parent=NM_001128965.2
NC_003279.8	RefSeq	CDS	8472980	8473057	.	-	0	Parent=NM_001128965.2
NC_003279.8	RefSeq	CDS	8473170	8473251	.	-	1	Parent=NM_001128965.2
NC_003279.8	RefSeq	CDS	8473298	8473368	.	-	0	Parent=NM_001128965.2
NC_003279.8	RefSeq	CDS	8473425	8473481	.	-	0	Parent=NM_001128965.2
NC_003279.8	RefSeq	mRNA	8474060	8474767	.	-	.	ID=NM_001136288.4;geneID=7040133;gene_name=D1081.12
NC_003279.8	RefSeq	exon	8474060	8474441	.	-	.	Parent=NM_001136288.4
NC_003279.8	RefSeq	exon	8474511	8474614	.	-	.	Parent=NM_001136288.4
NC_003279.8	RefSeq	exon	8474661	8474767	.	-	.	Parent=NM_001136288.4
NC_003279.8	RefSeq	CDS	8474108	8474441	.	-	1	Parent=NM_001136288.4
NC_003279.8	RefSeq	CDS	8474511	8474614	.	-	0	Parent=NM_001136288.4
NC_003279.8	RefSeq	CDS	8474661	8474732	.	-	0	Parent=NM_001136288.4
NC_003279.8	RefSeq	mRNA	8474847	8476288	.	-	.	ID=NM_059897.4;geneID=183928;gene_name=D1081.4
NC_003279.8	RefSeq	exon	8474847	8474991	.	-	.	Parent=NM_059897.4
NC_003279.8	RefSeq	exon	8475433	8475611	.	-	.	Parent=NM_059897.4
NC_003279.8	RefSeq	exon	8475661	8475744	.	-	.	Parent=NM_059897.4
NC_003279.8	RefSeq	exon	8475793	8475867	.	-	.	Parent=NM_059897.4
NC_003279.8	RefSeq	exon	8476016	8476141	.	-	.	Parent=NM_059897.4
NC_003279.8	RefSeq	exon	8476187	8476288	.	-	.	Parent=NM_059897.4
NC_003279.8	RefSeq	CDS	8474886	8474991	.	-	1	Parent=NM_059897.4
NC_003279.8	RefSeq	CDS	8475433	8475611	.	-	0	Parent=NM_059897.4
NC_003279.8	RefSeq	CDS	8475661	8475744	.	-	0	Parent=NM_059897.4
NC_003279.8	RefSeq	CDS	8475793	8475867	.	-	0	Parent=NM_059897.4
NC_003279.8	RefSeq	CDS	8476016	8476141	.	-	0	Parent=NM_059897.4
NC_003279.8	RefSeq	CDS	8476187	8476282	.	-	0	Parent=NM_059897.4
NC_003279.8	RefSeq	transcript	8479439	8479492	.	+	.	ID=NR_050313.1;geneID=13181166;gene_name=D1081.18
NC_003279.8	RefSeq	exon	8479439	8479492	.	+	.	Parent=NR_050313.1
NC_003279.8	RefSeq	transcript	8479439	8479492	.	-	.	ID=NR_050314.1;geneID=13181167;gene_name=D1081.14
NC_003279.8	RefSeq	exon	8479439	8479492	.	-	.	Parent=NR_050314.1
NC_003279.8	RefSeq	mRNA	8481152	8482538	.	+	.	ID=NM_059898.2;geneID=183929;gene_name=D1081.5
NC_003279.8	RefSeq	exon	8481152	8481237	.	+	.	Parent=NM_059898.2
NC_003279.8	RefSeq	exon	8481280	8481678	.	+	.	Parent=NM_059898.2
NC_003279.8	RefSeq	exon	8481945	8482186	.	+	.	Parent=NM_059898.2
NC_003279.8	RefSeq	exon	8482234	8482336	.	+	.	Parent=NM_059898.2
NC_003279.8	RefSeq	exon	8482382	8482538	.	+	.	Parent=NM_059898.2
NC_003279.8	RefSeq	CDS	8481214	8481237	.	+	0	Parent=NM_059898.2
NC_003279.8	RefSeq	CDS	8481280	8481678	.	+	0	Parent=NM_059898.2
NC_003279.8	RefSeq	CDS	8481945	8482186	.	+	0	Parent=NM_059898.2
NC_003279.8	RefSeq	CDS	8482234	8482336	.	+	1	Parent=NM_059898.2
NC_003279.8	RefSeq	CDS	8482382	8482441	.	+	0	Parent=NM_059898.2
NC_003279.8	RefSeq	mRNA	8482759	8484414	.	-	.	ID=NM_001374926.1;geneID=42101338;gene_name=D1081.20
NC_003279.8	RefSeq	exon	8482759	8483040	.	-	.	Parent=NM_001374926.1
NC_003279.8	RefSeq	exon	8483098	8483253	.	-	.	Parent=NM_001374926.1
NC_003279.8	RefSeq	exon	8484331	8484414	.	-	.	Parent=NM_001374926.1
NC_003279.8	RefSeq	CDS	8482795	8483040	.	-	0	Parent=NM_001374926.1
NC_003279.8	RefSeq	CDS	8483098	8483253	.	-	0	Parent=NM_001374926.1
NC_003279.8	RefSeq	CDS	8484331	8484414	.	-	0	Parent=NM_001374926.1
NC_003279.8	RefSeq	mRNA	8484596	8486082	.	-	.	ID=NM_001392683.1;geneID=183930;gene_name=D1081.6
NC_003279.8	RefSeq	exon	8484596	8484913	.	-	.	Parent=NM_001392683.1
NC_003279.8	RefSeq	exon	8485300	8485356	.	-	.	Parent=NM_001392683.1
NC_003279.8	RefSeq	exon	8485410	8486082	.	-	.	Parent=NM_001392683.1
NC_003279.8	RefSeq	CDS	8484719	8484913	.	-	0	Parent=NM_001392683.1
NC_003279.8	RefSeq	CDS	8485300	8485356	.	-	0	Parent=NM_001392683.1
NC_003279.8	RefSeq	CDS	8485410	8485694	.	-	0	Parent=NM_001392683.1
NC_003279.8	RefSeq	mRNA	8485810	8487062	.	-	.	ID=NM_001383479.2;geneID=172637;gene_name=zhp-2
NC_003279.8	RefSeq	exon	8485810	8486081	.	-	.	Parent=NM_001383479.2
NC_003279.8	RefSeq	exon	8486256	8486600	.	-	.	Parent=NM_001383479.2
NC_003279.8	RefSeq	exon	8486646	8486759	.	-	.	Parent=NM_001383479.2
NC_003279.8	RefSeq	exon	8486810	8486889	.	-	.	Parent=NM_001383479.2
NC_003279.8	RefSeq	exon	8486941	8487062	.	-	.	Parent=NM_001383479.2
NC_003279.8	RefSeq	CDS	8486001	8486081	.	-	0	Parent=NM_001383479.2
NC_003279.8	RefSeq	CDS	8486256	8486600	.	-	0	Parent=NM_001383479.2
NC_003279.8	RefSeq	CDS	8486646	8486759	.	-	0	Parent=NM_001383479.2
NC_003279.8	RefSeq	CDS	8486810	8486889	.	-	2	Parent=NM_001383479.2
NC_003279.8	RefSeq	CDS	8486941	8487043	.	-	0	Parent=NM_001383479.2
NC_003279.8	RefSeq	mRNA	8487618	8490938	.	+	.	ID=NM_001128966.4;geneID=172638;gene_name=lotr-1
NC_003279.8	RefSeq	exon	8487618	8487711	.	+	.	Parent=NM_001128966.4
NC_003279.8	RefSeq	exon	8487758	8487891	.	+	.	Parent=NM_001128966.4
NC_003279.8	RefSeq	exon	8487937	8488251	.	+	.	Parent=NM_001128966.4
NC_003279.8	RefSeq	exon	8488297	8488500	.	+	.	Parent=NM_001128966.4
NC_003279.8	RefSeq	exon	8488570	8488745	.	+	.	Parent=NM_001128966.4
NC_003279.8	RefSeq	exon	8488792	8488864	.	+	.	Parent=NM_001128966.4
NC_003279.8	RefSeq	exon	8488917	8489164	.	+	.	Parent=NM_001128966.4
NC_003279.8	RefSeq	exon	8489211	8490049	.	+	.	Parent=NM_001128966.4
NC_003279.8	RefSeq	exon	8490095	8490344	.	+	.	Parent=NM_001128966.4
NC_003279.8	RefSeq	exon	8490389	8490938	.	+	.	Parent=NM_001128966.4
NC_003279.8	RefSeq	CDS	8487643	8487711	.	+	0	Parent=NM_001128966.4
NC_003279.8	RefSeq	CDS	8487758	8487891	.	+	0	Parent=NM_001128966.4
NC_003279.8	RefSeq	CDS	8487937	8488251	.	+	1	Parent=NM_001128966.4
NC_003279.8	RefSeq	CDS	8488297	8488500	.	+	1	Parent=NM_001128966.4
NC_003279.8	RefSeq	CDS	8488570	8488745	.	+	1	Parent=NM_001128966.4
NC_003279.8	RefSeq	CDS	8488792	8488864	.	+	2	Parent=NM_001128966.4
NC_003279.8	RefSeq	CDS	8488917	8489164	.	+	1	Parent=NM_001128966.4
NC_003279.8	RefSeq	CDS	8489211	8490049	.	+	2	Parent=NM_001128966.4
NC_003279.8	RefSeq	CDS	8490095	8490344	.	+	0	Parent=NM_001128966.4
NC_003279.8	RefSeq	CDS	8490389	8490648	.	+	2	Parent=NM_001128966.4
NC_003279.8	RefSeq	mRNA	8491291	8495833	.	+	.	ID=NM_059902.7;geneID=172639;gene_name=cdc-5L
NC_003279.8	RefSeq	exon	8491291	8491350	.	+	.	Parent=NM_059902.7
NC_003279.8	RefSeq	exon	8491396	8491491	.	+	.	Parent=NM_059902.7
NC_003279.8	RefSeq	exon	8491541	8491844	.	+	.	Parent=NM_059902.7
NC_003279.8	RefSeq	exon	8491887	8492086	.	+	.	Parent=NM_059902.7
NC_003279.8	RefSeq	exon	8492144	8493490	.	+	.	Parent=NM_059902.7
NC_003279.8	RefSeq	exon	8495020	8495102	.	+	.	Parent=NM_059902.7
NC_003279.8	RefSeq	exon	8495150	8495268	.	+	.	Parent=NM_059902.7
NC_003279.8	RefSeq	exon	8495551	8495833	.	+	.	Parent=NM_059902.7
NC_003279.8	RefSeq	CDS	8491306	8491350	.	+	0	Parent=NM_059902.7
NC_003279.8	RefSeq	CDS	8491396	8491491	.	+	0	Parent=NM_059902.7
NC_003279.8	RefSeq	CDS	8491541	8491844	.	+	0	Parent=NM_059902.7
NC_003279.8	RefSeq	CDS	8491887	8492086	.	+	2	Parent=NM_059902.7
NC_003279.8	RefSeq	CDS	8492144	8493490	.	+	0	Parent=NM_059902.7
NC_003279.8	RefSeq	CDS	8495020	8495102	.	+	0	Parent=NM_059902.7
NC_003279.8	RefSeq	CDS	8495150	8495268	.	+	1	Parent=NM_059902.7
NC_003279.8	RefSeq	CDS	8495551	8495624	.	+	2	Parent=NM_059902.7
NC_003279.8	RefSeq	mRNA	8498112	8502604	.	-	.	ID=NM_059903.6;geneID=172640;gene_name=ceh-6
NC_003279.8	RefSeq	exon	8498112	8498593	.	-	.	Parent=NM_059903.6
NC_003279.8	RefSeq	exon	8498936	8499037	.	-	.	Parent=NM_059903.6
NC_003279.8	RefSeq	exon	8499084	8499218	.	-	.	Parent=NM_059903.6
NC_003279.8	RefSeq	exon	8499310	8499412	.	-	.	Parent=NM_059903.6
NC_003279.8	RefSeq	exon	8499633	8500087	.	-	.	Parent=NM_059903.6
NC_003279.8	RefSeq	exon	8502087	8502604	.	-	.	Parent=NM_059903.6
NC_003279.8	RefSeq	CDS	8498420	8498593	.	-	0	Parent=NM_059903.6
NC_003279.8	RefSeq	CDS	8498936	8499037	.	-	0	Parent=NM_059903.6
NC_003279.8	RefSeq	CDS	8499084	8499218	.	-	0	Parent=NM_059903.6
NC_003279.8	RefSeq	CDS	8499310	8499412	.	-	1	Parent=NM_059903.6
NC_003279.8	RefSeq	CDS	8499633	8500087	.	-	0	Parent=NM_059903.6
NC_003279.8	RefSeq	CDS	8502087	8502260	.	-	0	Parent=NM_059903.6
NC_003279.8	RefSeq	transcript	8503351	8503449	.	-	.	ID=NR_050315.1;geneID=13181174;gene_name=K02B12.10
NC_003279.8	RefSeq	exon	8503351	8503449	.	-	.	Parent=NR_050315.1
NC_003279.8	RefSeq	transcript	8503994	8505566	.	+	.	ID=NR_101592.1;geneID=24104703;gene_name=linc-113
NC_003279.8	RefSeq	exon	8503994	8505139	.	+	.	Parent=NR_101592.1
NC_003279.8	RefSeq	exon	8505183	8505566	.	+	.	Parent=NR_101592.1
NC_003279.8	RefSeq	mRNA	8509041	8511315	.	-	.	ID=NM_059904.5;geneID=172641;gene_name=sec-12
NC_003279.8	RefSeq	exon	8509041	8509634	.	-	.	Parent=NM_059904.5
NC_003279.8	RefSeq	exon	8510074	8510253	.	-	.	Parent=NM_059904.5
NC_003279.8	RefSeq	exon	8510299	8510395	.	-	.	Parent=NM_059904.5
NC_003279.8	RefSeq	exon	8510451	8510539	.	-	.	Parent=NM_059904.5
NC_003279.8	RefSeq	exon	8510591	8510695	.	-	.	Parent=NM_059904.5
NC_003279.8	RefSeq	exon	8510747	8510866	.	-	.	Parent=NM_059904.5
NC_003279.8	RefSeq	exon	8510909	8511004	.	-	.	Parent=NM_059904.5
NC_003279.8	RefSeq	exon	8511054	8511119	.	-	.	Parent=NM_059904.5
NC_003279.8	RefSeq	exon	8511163	8511315	.	-	.	Parent=NM_059904.5
NC_003279.8	RefSeq	CDS	8509263	8509634	.	-	0	Parent=NM_059904.5
NC_003279.8	RefSeq	CDS	8510074	8510253	.	-	0	Parent=NM_059904.5
NC_003279.8	RefSeq	CDS	8510299	8510395	.	-	1	Parent=NM_059904.5
NC_003279.8	RefSeq	CDS	8510451	8510539	.	-	0	Parent=NM_059904.5
NC_003279.8	RefSeq	CDS	8510591	8510695	.	-	0	Parent=NM_059904.5
NC_003279.8	RefSeq	CDS	8510747	8510866	.	-	0	Parent=NM_059904.5
NC_003279.8	RefSeq	CDS	8510909	8511004	.	-	0	Parent=NM_059904.5
NC_003279.8	RefSeq	CDS	8511054	8511119	.	-	0	Parent=NM_059904.5
NC_003279.8	RefSeq	CDS	8511163	8511315	.	-	0	Parent=NM_059904.5
NC_003279.8	RefSeq	mRNA	8511593	8512505	.	-	.	ID=NM_059905.4;geneID=186868;gene_name=K02B12.2
NC_003279.8	RefSeq	exon	8511593	8512234	.	-	.	Parent=NM_059905.4
NC_003279.8	RefSeq	exon	8512288	8512505	.	-	.	Parent=NM_059905.4
NC_003279.8	RefSeq	CDS	8511708	8512234	.	-	2	Parent=NM_059905.4
NC_003279.8	RefSeq	CDS	8512288	8512351	.	-	0	Parent=NM_059905.4
NC_003279.8	RefSeq	mRNA	8513900	8517513	.	+	.	ID=NM_001047207.6;geneID=186869;gene_name=axl-1
NC_003279.8	RefSeq	exon	8513900	8513990	.	+	.	Parent=NM_001047207.6
NC_003279.8	RefSeq	exon	8514125	8514325	.	+	.	Parent=NM_001047207.6
NC_003279.8	RefSeq	exon	8515867	8515986	.	+	.	Parent=NM_001047207.6
NC_003279.8	RefSeq	exon	8516030	8516079	.	+	.	Parent=NM_001047207.6
NC_003279.8	RefSeq	exon	8516189	8516314	.	+	.	Parent=NM_001047207.6
NC_003279.8	RefSeq	exon	8516358	8516522	.	+	.	Parent=NM_001047207.6
NC_003279.8	RefSeq	exon	8516793	8516869	.	+	.	Parent=NM_001047207.6
NC_003279.8	RefSeq	exon	8516918	8517002	.	+	.	Parent=NM_001047207.6
NC_003279.8	RefSeq	exon	8517050	8517205	.	+	.	Parent=NM_001047207.6
NC_003279.8	RefSeq	exon	8517255	8517513	.	+	.	Parent=NM_001047207.6
NC_003279.8	RefSeq	CDS	8513919	8513990	.	+	0	Parent=NM_001047207.6
NC_003279.8	RefSeq	CDS	8514125	8514325	.	+	0	Parent=NM_001047207.6
NC_003279.8	RefSeq	CDS	8515867	8515986	.	+	0	Parent=NM_001047207.6
NC_003279.8	RefSeq	CDS	8516030	8516079	.	+	0	Parent=NM_001047207.6
NC_003279.8	RefSeq	CDS	8516189	8516314	.	+	1	Parent=NM_001047207.6
NC_003279.8	RefSeq	CDS	8516358	8516522	.	+	1	Parent=NM_001047207.6
NC_003279.8	RefSeq	CDS	8516793	8516869	.	+	1	Parent=NM_001047207.6
NC_003279.8	RefSeq	CDS	8516918	8517002	.	+	2	Parent=NM_001047207.6
NC_003279.8	RefSeq	CDS	8517050	8517205	.	+	1	Parent=NM_001047207.6
NC_003279.8	RefSeq	CDS	8517255	8517405	.	+	1	Parent=NM_001047207.6
NC_003279.8	RefSeq	mRNA	8515221	8517535	.	+	.	ID=NM_001047206.5;geneID=186869;gene_name=axl-1
NC_003279.8	RefSeq	exon	8515221	8515391	.	+	.	Parent=NM_001047206.5
NC_003279.8	RefSeq	exon	8515867	8515986	.	+	.	Parent=NM_001047206.5
NC_003279.8	RefSeq	exon	8516030	8516079	.	+	.	Parent=NM_001047206.5
NC_003279.8	RefSeq	exon	8516189	8516314	.	+	.	Parent=NM_001047206.5
NC_003279.8	RefSeq	exon	8516358	8516522	.	+	.	Parent=NM_001047206.5
NC_003279.8	RefSeq	exon	8516793	8516869	.	+	.	Parent=NM_001047206.5
NC_003279.8	RefSeq	exon	8516918	8517002	.	+	.	Parent=NM_001047206.5
NC_003279.8	RefSeq	exon	8517050	8517205	.	+	.	Parent=NM_001047206.5
NC_003279.8	RefSeq	exon	8517255	8517535	.	+	.	Parent=NM_001047206.5
NC_003279.8	RefSeq	CDS	8515326	8515391	.	+	0	Parent=NM_001047206.5
NC_003279.8	RefSeq	CDS	8515867	8515986	.	+	0	Parent=NM_001047206.5
NC_003279.8	RefSeq	CDS	8516030	8516079	.	+	0	Parent=NM_001047206.5
NC_003279.8	RefSeq	CDS	8516189	8516314	.	+	1	Parent=NM_001047206.5
NC_003279.8	RefSeq	CDS	8516358	8516522	.	+	1	Parent=NM_001047206.5
NC_003279.8	RefSeq	CDS	8516793	8516869	.	+	1	Parent=NM_001047206.5
NC_003279.8	RefSeq	CDS	8516918	8517002	.	+	2	Parent=NM_001047206.5
NC_003279.8	RefSeq	CDS	8517050	8517205	.	+	1	Parent=NM_001047206.5
NC_003279.8	RefSeq	CDS	8517255	8517405	.	+	1	Parent=NM_001047206.5
NC_003279.8	RefSeq	mRNA	8517453	8526621	.	-	.	ID=NM_001374927.3;geneID=172642;gene_name=tnsl-1
NC_003279.8	RefSeq	exon	8517453	8517722	.	-	.	Parent=NM_001374927.3
NC_003279.8	RefSeq	exon	8517770	8517909	.	-	.	Parent=NM_001374927.3
NC_003279.8	RefSeq	exon	8517960	8518134	.	-	.	Parent=NM_001374927.3
NC_003279.8	RefSeq	exon	8518179	8518285	.	-	.	Parent=NM_001374927.3
NC_003279.8	RefSeq	exon	8518335	8518496	.	-	.	Parent=NM_001374927.3
NC_003279.8	RefSeq	exon	8521968	8522185	.	-	.	Parent=NM_001374927.3
NC_003279.8	RefSeq	exon	8522230	8522391	.	-	.	Parent=NM_001374927.3
NC_003279.8	RefSeq	exon	8522444	8522686	.	-	.	Parent=NM_001374927.3
NC_003279.8	RefSeq	exon	8522858	8522997	.	-	.	Parent=NM_001374927.3
NC_003279.8	RefSeq	exon	8523045	8523186	.	-	.	Parent=NM_001374927.3
NC_003279.8	RefSeq	exon	8523448	8523752	.	-	.	Parent=NM_001374927.3
NC_003279.8	RefSeq	exon	8523801	8523937	.	-	.	Parent=NM_001374927.3
NC_003279.8	RefSeq	exon	8524401	8524575	.	-	.	Parent=NM_001374927.3
NC_003279.8	RefSeq	exon	8524626	8524739	.	-	.	Parent=NM_001374927.3
NC_003279.8	RefSeq	exon	8524952	8525096	.	-	.	Parent=NM_001374927.3
NC_003279.8	RefSeq	exon	8525146	8525338	.	-	.	Parent=NM_001374927.3
NC_003279.8	RefSeq	exon	8525385	8525505	.	-	.	Parent=NM_001374927.3
NC_003279.8	RefSeq	exon	8525560	8525704	.	-	.	Parent=NM_001374927.3
NC_003279.8	RefSeq	exon	8525753	8525838	.	-	.	Parent=NM_001374927.3
NC_003279.8	RefSeq	exon	8525890	8526236	.	-	.	Parent=NM_001374927.3
NC_003279.8	RefSeq	exon	8526419	8526535	.	-	.	Parent=NM_001374927.3
NC_003279.8	RefSeq	exon	8526588	8526621	.	-	.	Parent=NM_001374927.3
NC_003279.8	RefSeq	CDS	8517534	8517722	.	-	0	Parent=NM_001374927.3
NC_003279.8	RefSeq	CDS	8517770	8517909	.	-	2	Parent=NM_001374927.3
NC_003279.8	RefSeq	CDS	8517960	8518134	.	-	0	Parent=NM_001374927.3
NC_003279.8	RefSeq	CDS	8518179	8518285	.	-	2	Parent=NM_001374927.3
NC_003279.8	RefSeq	CDS	8518335	8518496	.	-	2	Parent=NM_001374927.3
NC_003279.8	RefSeq	CDS	8521968	8522185	.	-	1	Parent=NM_001374927.3
NC_003279.8	RefSeq	CDS	8522230	8522391	.	-	1	Parent=NM_001374927.3
NC_003279.8	RefSeq	CDS	8522444	8522686	.	-	1	Parent=NM_001374927.3
NC_003279.8	RefSeq	CDS	8522858	8522997	.	-	0	Parent=NM_001374927.3
NC_003279.8	RefSeq	CDS	8523045	8523186	.	-	1	Parent=NM_001374927.3
NC_003279.8	RefSeq	CDS	8523448	8523752	.	-	0	Parent=NM_001374927.3
NC_003279.8	RefSeq	CDS	8523801	8523937	.	-	2	Parent=NM_001374927.3
NC_003279.8	RefSeq	CDS	8524401	8524575	.	-	0	Parent=NM_001374927.3
NC_003279.8	RefSeq	CDS	8524626	8524739	.	-	0	Parent=NM_001374927.3
NC_003279.8	RefSeq	CDS	8524952	8525096	.	-	1	Parent=NM_001374927.3
NC_003279.8	RefSeq	CDS	8525146	8525338	.	-	2	Parent=NM_001374927.3
NC_003279.8	RefSeq	CDS	8525385	8525505	.	-	0	Parent=NM_001374927.3
NC_003279.8	RefSeq	CDS	8525560	8525704	.	-	1	Parent=NM_001374927.3
NC_003279.8	RefSeq	CDS	8525753	8525838	.	-	0	Parent=NM_001374927.3
NC_003279.8	RefSeq	CDS	8525890	8526236	.	-	2	Parent=NM_001374927.3
NC_003279.8	RefSeq	CDS	8526419	8526535	.	-	2	Parent=NM_001374927.3
NC_003279.8	RefSeq	CDS	8526588	8526621	.	-	0	Parent=NM_001374927.3
NC_003279.8	RefSeq	mRNA	8518902	8519609	.	+	.	ID=NM_059908.2;geneID=186870;gene_name=K02B12.6
NC_003279.8	RefSeq	exon	8518902	8518965	.	+	.	Parent=NM_059908.2
NC_003279.8	RefSeq	exon	8519107	8519406	.	+	.	Parent=NM_059908.2
NC_003279.8	RefSeq	exon	8519460	8519609	.	+	.	Parent=NM_059908.2
NC_003279.8	RefSeq	CDS	8518902	8518965	.	+	0	Parent=NM_059908.2
NC_003279.8	RefSeq	CDS	8519107	8519406	.	+	2	Parent=NM_059908.2
NC_003279.8	RefSeq	CDS	8519460	8519500	.	+	2	Parent=NM_059908.2
NC_003279.8	RefSeq	transcript	8519265	8519413	.	-	.	ID=NR_050316.1;geneID=13181180;gene_name=K02B12.12
NC_003279.8	RefSeq	exon	8519265	8519413	.	-	.	Parent=NR_050316.1
NC_003279.8	RefSeq	mRNA	8520901	8521966	.	+	.	ID=NM_001047208.2;geneID=4362997;gene_name=K02B12.9
NC_003279.8	RefSeq	exon	8520901	8520998	.	+	.	Parent=NM_001047208.2
NC_003279.8	RefSeq	exon	8521562	8521819	.	+	.	Parent=NM_001047208.2
NC_003279.8	RefSeq	exon	8521872	8521966	.	+	.	Parent=NM_001047208.2
NC_003279.8	RefSeq	CDS	8520938	8520998	.	+	0	Parent=NM_001047208.2
NC_003279.8	RefSeq	CDS	8521562	8521819	.	+	2	Parent=NM_001047208.2
NC_003279.8	RefSeq	CDS	8521872	8521909	.	+	2	Parent=NM_001047208.2
NC_003279.8	RefSeq	mRNA	8526758	8529271	.	-	.	ID=NM_059909.6;geneID=172643;gene_name=K02B12.7
NC_003279.8	RefSeq	exon	8526758	8527183	.	-	.	Parent=NM_059909.6
NC_003279.8	RefSeq	exon	8527241	8527318	.	-	.	Parent=NM_059909.6
NC_003279.8	RefSeq	exon	8527368	8527501	.	-	.	Parent=NM_059909.6
NC_003279.8	RefSeq	exon	8527553	8527683	.	-	.	Parent=NM_059909.6
NC_003279.8	RefSeq	exon	8527736	8527837	.	-	.	Parent=NM_059909.6
NC_003279.8	RefSeq	exon	8527883	8527982	.	-	.	Parent=NM_059909.6
NC_003279.8	RefSeq	exon	8528581	8528783	.	-	.	Parent=NM_059909.6
NC_003279.8	RefSeq	exon	8528832	8529003	.	-	.	Parent=NM_059909.6
NC_003279.8	RefSeq	exon	8529050	8529159	.	-	.	Parent=NM_059909.6
NC_003279.8	RefSeq	exon	8529212	8529271	.	-	.	Parent=NM_059909.6
NC_003279.8	RefSeq	CDS	8527002	8527183	.	-	2	Parent=NM_059909.6
NC_003279.8	RefSeq	CDS	8527241	8527318	.	-	2	Parent=NM_059909.6
NC_003279.8	RefSeq	CDS	8527368	8527501	.	-	1	Parent=NM_059909.6
NC_003279.8	RefSeq	CDS	8527553	8527683	.	-	0	Parent=NM_059909.6
NC_003279.8	RefSeq	CDS	8527736	8527837	.	-	0	Parent=NM_059909.6
NC_003279.8	RefSeq	CDS	8527883	8527982	.	-	1	Parent=NM_059909.6
NC_003279.8	RefSeq	CDS	8528581	8528783	.	-	0	Parent=NM_059909.6
NC_003279.8	RefSeq	CDS	8528832	8529003	.	-	1	Parent=NM_059909.6
NC_003279.8	RefSeq	CDS	8529050	8529159	.	-	0	Parent=NM_059909.6
NC_003279.8	RefSeq	CDS	8529212	8529271	.	-	0	Parent=NM_059909.6
NC_003279.8	RefSeq	mRNA	8529376	8531342	.	-	.	ID=NM_001263873.4;geneID=172644;gene_name=zhp-3
NC_003279.8	RefSeq	exon	8529376	8529535	.	-	.	Parent=NM_001263873.4
NC_003279.8	RefSeq	exon	8529708	8529871	.	-	.	Parent=NM_001263873.4
NC_003279.8	RefSeq	exon	8529920	8530062	.	-	.	Parent=NM_001263873.4
NC_003279.8	RefSeq	exon	8530341	8530412	.	-	.	Parent=NM_001263873.4
NC_003279.8	RefSeq	exon	8530453	8530708	.	-	.	Parent=NM_001263873.4
NC_003279.8	RefSeq	exon	8530757	8530938	.	-	.	Parent=NM_001263873.4
NC_003279.8	RefSeq	exon	8530985	8531175	.	-	.	Parent=NM_001263873.4
NC_003279.8	RefSeq	exon	8531218	8531342	.	-	.	Parent=NM_001263873.4
NC_003279.8	RefSeq	CDS	8529477	8529535	.	-	2	Parent=NM_001263873.4
NC_003279.8	RefSeq	CDS	8529708	8529871	.	-	1	Parent=NM_001263873.4
NC_003279.8	RefSeq	CDS	8529920	8530062	.	-	0	Parent=NM_001263873.4
NC_003279.8	RefSeq	CDS	8530341	8530412	.	-	0	Parent=NM_001263873.4
NC_003279.8	RefSeq	CDS	8530453	8530708	.	-	1	Parent=NM_001263873.4
NC_003279.8	RefSeq	CDS	8530757	8530938	.	-	0	Parent=NM_001263873.4
NC_003279.8	RefSeq	CDS	8530985	8531175	.	-	2	Parent=NM_001263873.4
NC_003279.8	RefSeq	CDS	8531218	8531320	.	-	0	Parent=NM_001263873.4
NC_003279.8	RefSeq	mRNA	8529377	8531336	.	-	.	ID=NM_001263872.3;geneID=172644;gene_name=zhp-3
NC_003279.8	RefSeq	exon	8529377	8529535	.	-	.	Parent=NM_001263872.3
NC_003279.8	RefSeq	exon	8529708	8529871	.	-	.	Parent=NM_001263872.3
NC_003279.8	RefSeq	exon	8529920	8530062	.	-	.	Parent=NM_001263872.3
NC_003279.8	RefSeq	exon	8530341	8530406	.	-	.	Parent=NM_001263872.3
NC_003279.8	RefSeq	exon	8530453	8530708	.	-	.	Parent=NM_001263872.3
NC_003279.8	RefSeq	exon	8530757	8530938	.	-	.	Parent=NM_001263872.3
NC_003279.8	RefSeq	exon	8530985	8531175	.	-	.	Parent=NM_001263872.3
NC_003279.8	RefSeq	exon	8531218	8531336	.	-	.	Parent=NM_001263872.3
NC_003279.8	RefSeq	CDS	8529477	8529535	.	-	2	Parent=NM_001263872.3
NC_003279.8	RefSeq	CDS	8529708	8529871	.	-	1	Parent=NM_001263872.3
NC_003279.8	RefSeq	CDS	8529920	8530062	.	-	0	Parent=NM_001263872.3
NC_003279.8	RefSeq	CDS	8530341	8530406	.	-	0	Parent=NM_001263872.3
NC_003279.8	RefSeq	CDS	8530453	8530708	.	-	1	Parent=NM_001263872.3
NC_003279.8	RefSeq	CDS	8530757	8530938	.	-	0	Parent=NM_001263872.3
NC_003279.8	RefSeq	CDS	8530985	8531175	.	-	2	Parent=NM_001263872.3
NC_003279.8	RefSeq	CDS	8531218	8531320	.	-	0	Parent=NM_001263872.3
NC_003279.8	RefSeq	transcript	8530118	8530204	.	+	.	ID=NR_050317.1;geneID=13181184;gene_name=K02B12.11
NC_003279.8	RefSeq	exon	8530118	8530204	.	+	.	Parent=NR_050317.1
NC_003279.8	RefSeq	transcript	8530128	8530199	.	-	.	ID=rna-CELE_K02B12.T1;geneID=186871;gene_name=K02B12.t1
NC_003279.8	RefSeq	exon	8530128	8530199	.	-	.	Parent=rna-CELE_K02B12.T1
NC_003279.8	RefSeq	mRNA	8531684	8534527	.	-	.	ID=NM_059911.3;geneID=172645;gene_name=gpa-15
NC_003279.8	RefSeq	exon	8531684	8532011	.	-	.	Parent=NM_059911.3
NC_003279.8	RefSeq	exon	8532054	8532207	.	-	.	Parent=NM_059911.3
NC_003279.8	RefSeq	exon	8532256	8532385	.	-	.	Parent=NM_059911.3
NC_003279.8	RefSeq	exon	8532903	8533031	.	-	.	Parent=NM_059911.3
NC_003279.8	RefSeq	exon	8533554	8533714	.	-	.	Parent=NM_059911.3
NC_003279.8	RefSeq	exon	8534064	8534205	.	-	.	Parent=NM_059911.3
NC_003279.8	RefSeq	exon	8534330	8534527	.	-	.	Parent=NM_059911.3
NC_003279.8	RefSeq	CDS	8531821	8532011	.	-	2	Parent=NM_059911.3
NC_003279.8	RefSeq	CDS	8532054	8532207	.	-	0	Parent=NM_059911.3
NC_003279.8	RefSeq	CDS	8532256	8532385	.	-	1	Parent=NM_059911.3
NC_003279.8	RefSeq	CDS	8532903	8533031	.	-	1	Parent=NM_059911.3
NC_003279.8	RefSeq	CDS	8533554	8533714	.	-	0	Parent=NM_059911.3
NC_003279.8	RefSeq	CDS	8534064	8534205	.	-	1	Parent=NM_059911.3
NC_003279.8	RefSeq	CDS	8534330	8534493	.	-	0	Parent=NM_059911.3
NC_003279.8	RefSeq	mRNA	8539939	8544409	.	-	.	ID=NM_001377610.2;geneID=3565595;gene_name=M04C7.4
NC_003279.8	RefSeq	exon	8539939	8540643	.	-	.	Parent=NM_001377610.2
NC_003279.8	RefSeq	exon	8541220	8541251	.	-	.	Parent=NM_001377610.2
NC_003279.8	RefSeq	exon	8541300	8541392	.	-	.	Parent=NM_001377610.2
NC_003279.8	RefSeq	exon	8544266	8544409	.	-	.	Parent=NM_001377610.2
NC_003279.8	RefSeq	CDS	8540406	8540643	.	-	1	Parent=NM_001377610.2
NC_003279.8	RefSeq	CDS	8541220	8541251	.	-	0	Parent=NM_001377610.2
NC_003279.8	RefSeq	CDS	8541300	8541392	.	-	0	Parent=NM_001377610.2
NC_003279.8	RefSeq	CDS	8544266	8544277	.	-	0	Parent=NM_001377610.2
NC_003279.8	RefSeq	mRNA	8546063	8546725	.	-	.	ID=NM_059913.1;geneID=187437;gene_name=M04C7.3
NC_003279.8	RefSeq	exon	8546063	8546725	.	-	.	Parent=NM_059913.1
NC_003279.8	RefSeq	CDS	8546063	8546725	.	-	0	Parent=NM_059913.1
NC_003279.8	RefSeq	mRNA	8549519	8567144	.	-	.	ID=NM_001373178.2;geneID=172646;gene_name=gon-2
NC_003279.8	RefSeq	exon	8549519	8550071	.	-	.	Parent=NM_001373178.2
NC_003279.8	RefSeq	exon	8550123	8550359	.	-	.	Parent=NM_001373178.2
NC_003279.8	RefSeq	exon	8550410	8551142	.	-	.	Parent=NM_001373178.2
NC_003279.8	RefSeq	exon	8551193	8551325	.	-	.	Parent=NM_001373178.2
NC_003279.8	RefSeq	exon	8551375	8551516	.	-	.	Parent=NM_001373178.2
NC_003279.8	RefSeq	exon	8551836	8551899	.	-	.	Parent=NM_001373178.2
NC_003279.8	RefSeq	exon	8551956	8552115	.	-	.	Parent=NM_001373178.2
NC_003279.8	RefSeq	exon	8552196	8552506	.	-	.	Parent=NM_001373178.2
NC_003279.8	RefSeq	exon	8552877	8553001	.	-	.	Parent=NM_001373178.2
NC_003279.8	RefSeq	exon	8553054	8553254	.	-	.	Parent=NM_001373178.2
NC_003279.8	RefSeq	exon	8553313	8553389	.	-	.	Parent=NM_001373178.2
NC_003279.8	RefSeq	exon	8553435	8553545	.	-	.	Parent=NM_001373178.2
NC_003279.8	RefSeq	exon	8553819	8554456	.	-	.	Parent=NM_001373178.2
NC_003279.8	RefSeq	exon	8555048	8555364	.	-	.	Parent=NM_001373178.2
NC_003279.8	RefSeq	exon	8555417	8555774	.	-	.	Parent=NM_001373178.2
NC_003279.8	RefSeq	exon	8556176	8556393	.	-	.	Parent=NM_001373178.2
NC_003279.8	RefSeq	exon	8556444	8556732	.	-	.	Parent=NM_001373178.2
NC_003279.8	RefSeq	exon	8557201	8557443	.	-	.	Parent=NM_001373178.2
NC_003279.8	RefSeq	exon	8557486	8557806	.	-	.	Parent=NM_001373178.2
NC_003279.8	RefSeq	exon	8557851	8557995	.	-	.	Parent=NM_001373178.2
NC_003279.8	RefSeq	exon	8558390	8558474	.	-	.	Parent=NM_001373178.2
NC_003279.8	RefSeq	exon	8558524	8558760	.	-	.	Parent=NM_001373178.2
NC_003279.8	RefSeq	exon	8559370	8559633	.	-	.	Parent=NM_001373178.2
NC_003279.8	RefSeq	exon	8563611	8563759	.	-	.	Parent=NM_001373178.2
NC_003279.8	RefSeq	exon	8564024	8564138	.	-	.	Parent=NM_001373178.2
NC_003279.8	RefSeq	exon	8566056	8566194	.	-	.	Parent=NM_001373178.2
NC_003279.8	RefSeq	exon	8566965	8567026	.	-	.	Parent=NM_001373178.2
NC_003279.8	RefSeq	exon	8567075	8567144	.	-	.	Parent=NM_001373178.2
NC_003279.8	RefSeq	CDS	8549949	8550071	.	-	0	Parent=NM_001373178.2
NC_003279.8	RefSeq	CDS	8550123	8550359	.	-	0	Parent=NM_001373178.2
NC_003279.8	RefSeq	CDS	8550410	8551142	.	-	1	Parent=NM_001373178.2
NC_003279.8	RefSeq	CDS	8551193	8551325	.	-	2	Parent=NM_001373178.2
NC_003279.8	RefSeq	CDS	8551375	8551516	.	-	0	Parent=NM_001373178.2
NC_003279.8	RefSeq	CDS	8551836	8551899	.	-	1	Parent=NM_001373178.2
NC_003279.8	RefSeq	CDS	8551956	8552115	.	-	2	Parent=NM_001373178.2
NC_003279.8	RefSeq	CDS	8552196	8552506	.	-	1	Parent=NM_001373178.2
NC_003279.8	RefSeq	CDS	8552877	8553001	.	-	0	Parent=NM_001373178.2
NC_003279.8	RefSeq	CDS	8553054	8553254	.	-	0	Parent=NM_001373178.2
NC_003279.8	RefSeq	CDS	8553313	8553389	.	-	2	Parent=NM_001373178.2
NC_003279.8	RefSeq	CDS	8553435	8553545	.	-	2	Parent=NM_001373178.2
NC_003279.8	RefSeq	CDS	8553819	8554456	.	-	1	Parent=NM_001373178.2
NC_003279.8	RefSeq	CDS	8555048	8555364	.	-	0	Parent=NM_001373178.2
NC_003279.8	RefSeq	CDS	8555417	8555774	.	-	1	Parent=NM_001373178.2
NC_003279.8	RefSeq	CDS	8556176	8556393	.	-	0	Parent=NM_001373178.2
NC_003279.8	RefSeq	CDS	8556444	8556732	.	-	1	Parent=NM_001373178.2
NC_003279.8	RefSeq	CDS	8557201	8557443	.	-	1	Parent=NM_001373178.2
NC_003279.8	RefSeq	CDS	8557486	8557806	.	-	1	Parent=NM_001373178.2
NC_003279.8	RefSeq	CDS	8557851	8557995	.	-	2	Parent=NM_001373178.2
NC_003279.8	RefSeq	CDS	8558390	8558474	.	-	0	Parent=NM_001373178.2
NC_003279.8	RefSeq	CDS	8558524	8558760	.	-	0	Parent=NM_001373178.2
NC_003279.8	RefSeq	CDS	8559370	8559633	.	-	0	Parent=NM_001373178.2
NC_003279.8	RefSeq	CDS	8563611	8563759	.	-	2	Parent=NM_001373178.2
NC_003279.8	RefSeq	CDS	8564024	8564138	.	-	0	Parent=NM_001373178.2
NC_003279.8	RefSeq	mRNA	8549519	8570998	.	-	.	ID=NM_059914.8;geneID=172646;gene_name=gon-2
NC_003279.8	RefSeq	exon	8549519	8550071	.	-	.	Parent=NM_059914.8
NC_003279.8	RefSeq	exon	8550123	8550359	.	-	.	Parent=NM_059914.8
NC_003279.8	RefSeq	exon	8550410	8551142	.	-	.	Parent=NM_059914.8
NC_003279.8	RefSeq	exon	8551193	8551325	.	-	.	Parent=NM_059914.8
NC_003279.8	RefSeq	exon	8551375	8551516	.	-	.	Parent=NM_059914.8
NC_003279.8	RefSeq	exon	8551836	8551899	.	-	.	Parent=NM_059914.8
NC_003279.8	RefSeq	exon	8551956	8552115	.	-	.	Parent=NM_059914.8
NC_003279.8	RefSeq	exon	8552196	8552506	.	-	.	Parent=NM_059914.8
NC_003279.8	RefSeq	exon	8552877	8553001	.	-	.	Parent=NM_059914.8
NC_003279.8	RefSeq	exon	8553054	8553254	.	-	.	Parent=NM_059914.8
NC_003279.8	RefSeq	exon	8553313	8553389	.	-	.	Parent=NM_059914.8
NC_003279.8	RefSeq	exon	8553435	8553545	.	-	.	Parent=NM_059914.8
NC_003279.8	RefSeq	exon	8553819	8554456	.	-	.	Parent=NM_059914.8
NC_003279.8	RefSeq	exon	8555048	8555364	.	-	.	Parent=NM_059914.8
NC_003279.8	RefSeq	exon	8555417	8555774	.	-	.	Parent=NM_059914.8
NC_003279.8	RefSeq	exon	8556176	8556393	.	-	.	Parent=NM_059914.8
NC_003279.8	RefSeq	exon	8556444	8556732	.	-	.	Parent=NM_059914.8
NC_003279.8	RefSeq	exon	8557201	8557443	.	-	.	Parent=NM_059914.8
NC_003279.8	RefSeq	exon	8557486	8557806	.	-	.	Parent=NM_059914.8
NC_003279.8	RefSeq	exon	8557851	8557995	.	-	.	Parent=NM_059914.8
NC_003279.8	RefSeq	exon	8558390	8558474	.	-	.	Parent=NM_059914.8
NC_003279.8	RefSeq	exon	8558524	8558760	.	-	.	Parent=NM_059914.8
NC_003279.8	RefSeq	exon	8559370	8559633	.	-	.	Parent=NM_059914.8
NC_003279.8	RefSeq	exon	8563611	8563759	.	-	.	Parent=NM_059914.8
NC_003279.8	RefSeq	exon	8564024	8564138	.	-	.	Parent=NM_059914.8
NC_003279.8	RefSeq	exon	8566056	8566194	.	-	.	Parent=NM_059914.8
NC_003279.8	RefSeq	exon	8566965	8567026	.	-	.	Parent=NM_059914.8
NC_003279.8	RefSeq	exon	8567075	8567140	.	-	.	Parent=NM_059914.8
NC_003279.8	RefSeq	exon	8570922	8570998	.	-	.	Parent=NM_059914.8
NC_003279.8	RefSeq	CDS	8549949	8550071	.	-	0	Parent=NM_059914.8
NC_003279.8	RefSeq	CDS	8550123	8550359	.	-	0	Parent=NM_059914.8
NC_003279.8	RefSeq	CDS	8550410	8551142	.	-	1	Parent=NM_059914.8
NC_003279.8	RefSeq	CDS	8551193	8551325	.	-	2	Parent=NM_059914.8
NC_003279.8	RefSeq	CDS	8551375	8551516	.	-	0	Parent=NM_059914.8
NC_003279.8	RefSeq	CDS	8551836	8551899	.	-	1	Parent=NM_059914.8
NC_003279.8	RefSeq	CDS	8551956	8552115	.	-	2	Parent=NM_059914.8
NC_003279.8	RefSeq	CDS	8552196	8552506	.	-	1	Parent=NM_059914.8
NC_003279.8	RefSeq	CDS	8552877	8553001	.	-	0	Parent=NM_059914.8
NC_003279.8	RefSeq	CDS	8553054	8553254	.	-	0	Parent=NM_059914.8
NC_003279.8	RefSeq	CDS	8553313	8553389	.	-	2	Parent=NM_059914.8
NC_003279.8	RefSeq	CDS	8553435	8553545	.	-	2	Parent=NM_059914.8
NC_003279.8	RefSeq	CDS	8553819	8554456	.	-	1	Parent=NM_059914.8
NC_003279.8	RefSeq	CDS	8555048	8555364	.	-	0	Parent=NM_059914.8
NC_003279.8	RefSeq	CDS	8555417	8555774	.	-	1	Parent=NM_059914.8
NC_003279.8	RefSeq	CDS	8556176	8556393	.	-	0	Parent=NM_059914.8
NC_003279.8	RefSeq	CDS	8556444	8556732	.	-	1	Parent=NM_059914.8
NC_003279.8	RefSeq	CDS	8557201	8557443	.	-	1	Parent=NM_059914.8
NC_003279.8	RefSeq	CDS	8557486	8557806	.	-	1	Parent=NM_059914.8
NC_003279.8	RefSeq	CDS	8557851	8557995	.	-	2	Parent=NM_059914.8
NC_003279.8	RefSeq	CDS	8558390	8558474	.	-	0	Parent=NM_059914.8
NC_003279.8	RefSeq	CDS	8558524	8558760	.	-	0	Parent=NM_059914.8
NC_003279.8	RefSeq	CDS	8559370	8559633	.	-	0	Parent=NM_059914.8
NC_003279.8	RefSeq	CDS	8563611	8563759	.	-	2	Parent=NM_059914.8
NC_003279.8	RefSeq	CDS	8564024	8564138	.	-	0	Parent=NM_059914.8
NC_003279.8	RefSeq	CDS	8566056	8566194	.	-	1	Parent=NM_059914.8
NC_003279.8	RefSeq	CDS	8566965	8567026	.	-	0	Parent=NM_059914.8
NC_003279.8	RefSeq	CDS	8567075	8567140	.	-	0	Parent=NM_059914.8
NC_003279.8	RefSeq	CDS	8570922	8570957	.	-	0	Parent=NM_059914.8
NC_003279.8	RefSeq	mRNA	8549949	8557930	.	-	.	ID=NM_001136316.4;geneID=172646;gene_name=gon-2
NC_003279.8	RefSeq	exon	8549949	8550071	.	-	.	Parent=NM_001136316.4
NC_003279.8	RefSeq	exon	8550123	8550359	.	-	.	Parent=NM_001136316.4
NC_003279.8	RefSeq	exon	8550410	8551142	.	-	.	Parent=NM_001136316.4
NC_003279.8	RefSeq	exon	8551193	8551325	.	-	.	Parent=NM_001136316.4
NC_003279.8	RefSeq	exon	8551375	8551516	.	-	.	Parent=NM_001136316.4
NC_003279.8	RefSeq	exon	8551836	8551899	.	-	.	Parent=NM_001136316.4
NC_003279.8	RefSeq	exon	8551956	8552115	.	-	.	Parent=NM_001136316.4
NC_003279.8	RefSeq	exon	8552196	8552506	.	-	.	Parent=NM_001136316.4
NC_003279.8	RefSeq	exon	8552877	8553001	.	-	.	Parent=NM_001136316.4
NC_003279.8	RefSeq	exon	8553054	8553254	.	-	.	Parent=NM_001136316.4
NC_003279.8	RefSeq	exon	8553313	8553389	.	-	.	Parent=NM_001136316.4
NC_003279.8	RefSeq	exon	8553435	8553545	.	-	.	Parent=NM_001136316.4
NC_003279.8	RefSeq	exon	8553819	8554456	.	-	.	Parent=NM_001136316.4
NC_003279.8	RefSeq	exon	8555048	8555364	.	-	.	Parent=NM_001136316.4
NC_003279.8	RefSeq	exon	8555417	8555774	.	-	.	Parent=NM_001136316.4
NC_003279.8	RefSeq	exon	8556176	8556393	.	-	.	Parent=NM_001136316.4
NC_003279.8	RefSeq	exon	8556444	8556732	.	-	.	Parent=NM_001136316.4
NC_003279.8	RefSeq	exon	8557201	8557443	.	-	.	Parent=NM_001136316.4
NC_003279.8	RefSeq	exon	8557486	8557806	.	-	.	Parent=NM_001136316.4
NC_003279.8	RefSeq	exon	8557851	8557930	.	-	.	Parent=NM_001136316.4
NC_003279.8	RefSeq	CDS	8549949	8550071	.	-	0	Parent=NM_001136316.4
NC_003279.8	RefSeq	CDS	8550123	8550359	.	-	0	Parent=NM_001136316.4
NC_003279.8	RefSeq	CDS	8550410	8551142	.	-	1	Parent=NM_001136316.4
NC_003279.8	RefSeq	CDS	8551193	8551325	.	-	2	Parent=NM_001136316.4
NC_003279.8	RefSeq	CDS	8551375	8551516	.	-	0	Parent=NM_001136316.4
NC_003279.8	RefSeq	CDS	8551836	8551899	.	-	1	Parent=NM_001136316.4
NC_003279.8	RefSeq	CDS	8551956	8552115	.	-	2	Parent=NM_001136316.4
NC_003279.8	RefSeq	CDS	8552196	8552506	.	-	1	Parent=NM_001136316.4
NC_003279.8	RefSeq	CDS	8552877	8553001	.	-	0	Parent=NM_001136316.4
NC_003279.8	RefSeq	CDS	8553054	8553254	.	-	0	Parent=NM_001136316.4
NC_003279.8	RefSeq	CDS	8553313	8553389	.	-	2	Parent=NM_001136316.4
NC_003279.8	RefSeq	CDS	8553435	8553545	.	-	2	Parent=NM_001136316.4
NC_003279.8	RefSeq	CDS	8553819	8554456	.	-	1	Parent=NM_001136316.4
NC_003279.8	RefSeq	CDS	8555048	8555364	.	-	0	Parent=NM_001136316.4
NC_003279.8	RefSeq	CDS	8555417	8555774	.	-	1	Parent=NM_001136316.4
NC_003279.8	RefSeq	CDS	8556176	8556393	.	-	0	Parent=NM_001136316.4
NC_003279.8	RefSeq	CDS	8556444	8556732	.	-	1	Parent=NM_001136316.4
NC_003279.8	RefSeq	CDS	8557201	8557443	.	-	1	Parent=NM_001136316.4
NC_003279.8	RefSeq	CDS	8557486	8557806	.	-	1	Parent=NM_001136316.4
NC_003279.8	RefSeq	CDS	8557851	8557930	.	-	0	Parent=NM_001136316.4
NC_003279.8	RefSeq	mRNA	8549949	8566175	.	-	.	ID=NM_001129034.3;geneID=172646;gene_name=gon-2
NC_003279.8	RefSeq	exon	8549949	8550071	.	-	.	Parent=NM_001129034.3
NC_003279.8	RefSeq	exon	8550123	8550359	.	-	.	Parent=NM_001129034.3
NC_003279.8	RefSeq	exon	8550410	8551142	.	-	.	Parent=NM_001129034.3
NC_003279.8	RefSeq	exon	8551193	8551325	.	-	.	Parent=NM_001129034.3
NC_003279.8	RefSeq	exon	8551375	8551516	.	-	.	Parent=NM_001129034.3
NC_003279.8	RefSeq	exon	8551836	8551899	.	-	.	Parent=NM_001129034.3
NC_003279.8	RefSeq	exon	8551956	8552115	.	-	.	Parent=NM_001129034.3
NC_003279.8	RefSeq	exon	8552196	8552506	.	-	.	Parent=NM_001129034.3
NC_003279.8	RefSeq	exon	8552877	8553001	.	-	.	Parent=NM_001129034.3
NC_003279.8	RefSeq	exon	8553054	8553254	.	-	.	Parent=NM_001129034.3
NC_003279.8	RefSeq	exon	8553313	8553389	.	-	.	Parent=NM_001129034.3
NC_003279.8	RefSeq	exon	8553435	8553545	.	-	.	Parent=NM_001129034.3
NC_003279.8	RefSeq	exon	8553819	8554456	.	-	.	Parent=NM_001129034.3
NC_003279.8	RefSeq	exon	8555048	8555364	.	-	.	Parent=NM_001129034.3
NC_003279.8	RefSeq	exon	8555417	8555774	.	-	.	Parent=NM_001129034.3
NC_003279.8	RefSeq	exon	8556176	8556393	.	-	.	Parent=NM_001129034.3
NC_003279.8	RefSeq	exon	8556444	8556732	.	-	.	Parent=NM_001129034.3
NC_003279.8	RefSeq	exon	8557201	8557443	.	-	.	Parent=NM_001129034.3
NC_003279.8	RefSeq	exon	8557486	8557806	.	-	.	Parent=NM_001129034.3
NC_003279.8	RefSeq	exon	8557851	8557995	.	-	.	Parent=NM_001129034.3
NC_003279.8	RefSeq	exon	8558390	8558474	.	-	.	Parent=NM_001129034.3
NC_003279.8	RefSeq	exon	8558524	8558760	.	-	.	Parent=NM_001129034.3
NC_003279.8	RefSeq	exon	8559370	8559633	.	-	.	Parent=NM_001129034.3
NC_003279.8	RefSeq	exon	8563611	8563759	.	-	.	Parent=NM_001129034.3
NC_003279.8	RefSeq	exon	8564024	8564138	.	-	.	Parent=NM_001129034.3
NC_003279.8	RefSeq	exon	8566056	8566175	.	-	.	Parent=NM_001129034.3
NC_003279.8	RefSeq	CDS	8549949	8550071	.	-	0	Parent=NM_001129034.3
NC_003279.8	RefSeq	CDS	8550123	8550359	.	-	0	Parent=NM_001129034.3
NC_003279.8	RefSeq	CDS	8550410	8551142	.	-	1	Parent=NM_001129034.3
NC_003279.8	RefSeq	CDS	8551193	8551325	.	-	2	Parent=NM_001129034.3
NC_003279.8	RefSeq	CDS	8551375	8551516	.	-	0	Parent=NM_001129034.3
NC_003279.8	RefSeq	CDS	8551836	8551899	.	-	1	Parent=NM_001129034.3
NC_003279.8	RefSeq	CDS	8551956	8552115	.	-	2	Parent=NM_001129034.3
NC_003279.8	RefSeq	CDS	8552196	8552506	.	-	1	Parent=NM_001129034.3
NC_003279.8	RefSeq	CDS	8552877	8553001	.	-	0	Parent=NM_001129034.3
NC_003279.8	RefSeq	CDS	8553054	8553254	.	-	0	Parent=NM_001129034.3
NC_003279.8	RefSeq	CDS	8553313	8553389	.	-	2	Parent=NM_001129034.3
NC_003279.8	RefSeq	CDS	8553435	8553545	.	-	2	Parent=NM_001129034.3
NC_003279.8	RefSeq	CDS	8553819	8554456	.	-	1	Parent=NM_001129034.3
NC_003279.8	RefSeq	CDS	8555048	8555364	.	-	0	Parent=NM_001129034.3
NC_003279.8	RefSeq	CDS	8555417	8555774	.	-	1	Parent=NM_001129034.3
NC_003279.8	RefSeq	CDS	8556176	8556393	.	-	0	Parent=NM_001129034.3
NC_003279.8	RefSeq	CDS	8556444	8556732	.	-	1	Parent=NM_001129034.3
NC_003279.8	RefSeq	CDS	8557201	8557443	.	-	1	Parent=NM_001129034.3
NC_003279.8	RefSeq	CDS	8557486	8557806	.	-	1	Parent=NM_001129034.3
NC_003279.8	RefSeq	CDS	8557851	8557995	.	-	2	Parent=NM_001129034.3
NC_003279.8	RefSeq	CDS	8558390	8558474	.	-	0	Parent=NM_001129034.3
NC_003279.8	RefSeq	CDS	8558524	8558760	.	-	0	Parent=NM_001129034.3
NC_003279.8	RefSeq	CDS	8559370	8559633	.	-	0	Parent=NM_001129034.3
NC_003279.8	RefSeq	CDS	8563611	8563759	.	-	2	Parent=NM_001129034.3
NC_003279.8	RefSeq	CDS	8564024	8564138	.	-	0	Parent=NM_001129034.3
NC_003279.8	RefSeq	CDS	8566056	8566175	.	-	0	Parent=NM_001129034.3
NC_003279.8	RefSeq	mRNA	8563371	8570957	.	-	.	ID=NM_001129033.3;geneID=172646;gene_name=gon-2
NC_003279.8	RefSeq	exon	8563371	8563486	.	-	.	Parent=NM_001129033.3
NC_003279.8	RefSeq	exon	8563611	8563759	.	-	.	Parent=NM_001129033.3
NC_003279.8	RefSeq	exon	8564024	8564138	.	-	.	Parent=NM_001129033.3
NC_003279.8	RefSeq	exon	8566056	8566194	.	-	.	Parent=NM_001129033.3
NC_003279.8	RefSeq	exon	8566965	8567026	.	-	.	Parent=NM_001129033.3
NC_003279.8	RefSeq	exon	8567075	8567140	.	-	.	Parent=NM_001129033.3
NC_003279.8	RefSeq	exon	8570922	8570957	.	-	.	Parent=NM_001129033.3
NC_003279.8	RefSeq	CDS	8563388	8563486	.	-	0	Parent=NM_001129033.3
NC_003279.8	RefSeq	CDS	8563611	8563759	.	-	2	Parent=NM_001129033.3
NC_003279.8	RefSeq	CDS	8564024	8564138	.	-	0	Parent=NM_001129033.3
NC_003279.8	RefSeq	CDS	8566056	8566194	.	-	1	Parent=NM_001129033.3
NC_003279.8	RefSeq	CDS	8566965	8567026	.	-	0	Parent=NM_001129033.3
NC_003279.8	RefSeq	CDS	8567075	8567140	.	-	0	Parent=NM_001129033.3
NC_003279.8	RefSeq	CDS	8570922	8570957	.	-	0	Parent=NM_001129033.3
NC_003279.8	RefSeq	transcript	8568138	8568207	.	+	.	ID=NR_050318.1;geneID=13181190;gene_name=T01H8.7
NC_003279.8	RefSeq	exon	8568138	8568207	.	+	.	Parent=NR_050318.1
NC_003279.8	RefSeq	transcript	8568138	8568207	.	-	.	ID=NR_050319.1;geneID=13181191;gene_name=T01H8.6
NC_003279.8	RefSeq	exon	8568138	8568207	.	-	.	Parent=NR_050319.1
NC_003279.8	RefSeq	mRNA	8571556	8573749	.	-	.	ID=NM_059917.3;geneID=187970;gene_name=serr-1
NC_003279.8	RefSeq	exon	8571556	8571749	.	-	.	Parent=NM_059917.3
NC_003279.8	RefSeq	exon	8571792	8571842	.	-	.	Parent=NM_059917.3
NC_003279.8	RefSeq	exon	8572268	8572437	.	-	.	Parent=NM_059917.3
NC_003279.8	RefSeq	exon	8572487	8572616	.	-	.	Parent=NM_059917.3
NC_003279.8	RefSeq	exon	8572670	8572754	.	-	.	Parent=NM_059917.3
NC_003279.8	RefSeq	exon	8573000	8573166	.	-	.	Parent=NM_059917.3
NC_003279.8	RefSeq	exon	8573523	8573749	.	-	.	Parent=NM_059917.3
NC_003279.8	RefSeq	CDS	8571624	8571749	.	-	0	Parent=NM_059917.3
NC_003279.8	RefSeq	CDS	8571792	8571842	.	-	0	Parent=NM_059917.3
NC_003279.8	RefSeq	CDS	8572268	8572437	.	-	2	Parent=NM_059917.3
NC_003279.8	RefSeq	CDS	8572487	8572616	.	-	0	Parent=NM_059917.3
NC_003279.8	RefSeq	CDS	8572670	8572754	.	-	1	Parent=NM_059917.3
NC_003279.8	RefSeq	CDS	8573000	8573166	.	-	0	Parent=NM_059917.3
NC_003279.8	RefSeq	CDS	8573523	8573747	.	-	0	Parent=NM_059917.3
NC_003279.8	RefSeq	mRNA	8573852	8580151	.	-	.	ID=NM_059918.4;geneID=172647;gene_name=rskn-1
NC_003279.8	RefSeq	exon	8573852	8574339	.	-	.	Parent=NM_059918.4
NC_003279.8	RefSeq	exon	8574433	8574575	.	-	.	Parent=NM_059918.4
NC_003279.8	RefSeq	exon	8574813	8575172	.	-	.	Parent=NM_059918.4
NC_003279.8	RefSeq	exon	8575222	8575465	.	-	.	Parent=NM_059918.4
NC_003279.8	RefSeq	exon	8575517	8575749	.	-	.	Parent=NM_059918.4
NC_003279.8	RefSeq	exon	8575797	8576217	.	-	.	Parent=NM_059918.4
NC_003279.8	RefSeq	exon	8576264	8576334	.	-	.	Parent=NM_059918.4
NC_003279.8	RefSeq	exon	8576379	8576559	.	-	.	Parent=NM_059918.4
NC_003279.8	RefSeq	exon	8576608	8576794	.	-	.	Parent=NM_059918.4
NC_003279.8	RefSeq	exon	8576845	8577007	.	-	.	Parent=NM_059918.4
NC_003279.8	RefSeq	exon	8577058	8577174	.	-	.	Parent=NM_059918.4
NC_003279.8	RefSeq	exon	8578787	8578903	.	-	.	Parent=NM_059918.4
NC_003279.8	RefSeq	exon	8580003	8580151	.	-	.	Parent=NM_059918.4
NC_003279.8	RefSeq	CDS	8574339	8574339	.	-	1	Parent=NM_059918.4
NC_003279.8	RefSeq	CDS	8574433	8574575	.	-	0	Parent=NM_059918.4
NC_003279.8	RefSeq	CDS	8574813	8575172	.	-	0	Parent=NM_059918.4
NC_003279.8	RefSeq	CDS	8575222	8575465	.	-	1	Parent=NM_059918.4
NC_003279.8	RefSeq	CDS	8575517	8575749	.	-	0	Parent=NM_059918.4
NC_003279.8	RefSeq	CDS	8575797	8576217	.	-	1	Parent=NM_059918.4
NC_003279.8	RefSeq	CDS	8576264	8576334	.	-	0	Parent=NM_059918.4
NC_003279.8	RefSeq	CDS	8576379	8576559	.	-	1	Parent=NM_059918.4
NC_003279.8	RefSeq	CDS	8576608	8576794	.	-	2	Parent=NM_059918.4
NC_003279.8	RefSeq	CDS	8576845	8577007	.	-	0	Parent=NM_059918.4
NC_003279.8	RefSeq	CDS	8577058	8577174	.	-	0	Parent=NM_059918.4
NC_003279.8	RefSeq	CDS	8578787	8578903	.	-	0	Parent=NM_059918.4
NC_003279.8	RefSeq	CDS	8580003	8580119	.	-	0	Parent=NM_059918.4
NC_003279.8	RefSeq	mRNA	8573853	8580205	.	-	.	ID=NM_001026431.3;geneID=172647;gene_name=rskn-1
NC_003279.8	RefSeq	exon	8573853	8574339	.	-	.	Parent=NM_001026431.3
NC_003279.8	RefSeq	exon	8574433	8574575	.	-	.	Parent=NM_001026431.3
NC_003279.8	RefSeq	exon	8574813	8575172	.	-	.	Parent=NM_001026431.3
NC_003279.8	RefSeq	exon	8575222	8575465	.	-	.	Parent=NM_001026431.3
NC_003279.8	RefSeq	exon	8575517	8575749	.	-	.	Parent=NM_001026431.3
NC_003279.8	RefSeq	exon	8575797	8576217	.	-	.	Parent=NM_001026431.3
NC_003279.8	RefSeq	exon	8576264	8576334	.	-	.	Parent=NM_001026431.3
NC_003279.8	RefSeq	exon	8576379	8576559	.	-	.	Parent=NM_001026431.3
NC_003279.8	RefSeq	exon	8576608	8576794	.	-	.	Parent=NM_001026431.3
NC_003279.8	RefSeq	exon	8576845	8577007	.	-	.	Parent=NM_001026431.3
NC_003279.8	RefSeq	exon	8577058	8577174	.	-	.	Parent=NM_001026431.3
NC_003279.8	RefSeq	exon	8580003	8580205	.	-	.	Parent=NM_001026431.3
NC_003279.8	RefSeq	CDS	8574339	8574339	.	-	1	Parent=NM_001026431.3
NC_003279.8	RefSeq	CDS	8574433	8574575	.	-	0	Parent=NM_001026431.3
NC_003279.8	RefSeq	CDS	8574813	8575172	.	-	0	Parent=NM_001026431.3
NC_003279.8	RefSeq	CDS	8575222	8575465	.	-	1	Parent=NM_001026431.3
NC_003279.8	RefSeq	CDS	8575517	8575749	.	-	0	Parent=NM_001026431.3
NC_003279.8	RefSeq	CDS	8575797	8576217	.	-	1	Parent=NM_001026431.3
NC_003279.8	RefSeq	CDS	8576264	8576334	.	-	0	Parent=NM_001026431.3
NC_003279.8	RefSeq	CDS	8576379	8576559	.	-	1	Parent=NM_001026431.3
NC_003279.8	RefSeq	CDS	8576608	8576794	.	-	2	Parent=NM_001026431.3
NC_003279.8	RefSeq	CDS	8576845	8577007	.	-	0	Parent=NM_001026431.3
NC_003279.8	RefSeq	CDS	8577058	8577174	.	-	0	Parent=NM_001026431.3
NC_003279.8	RefSeq	CDS	8580003	8580119	.	-	0	Parent=NM_001026431.3
NC_003279.8	RefSeq	mRNA	8573854	8578076	.	-	.	ID=NM_001392686.1;geneID=172647;gene_name=rskn-1
NC_003279.8	RefSeq	exon	8573854	8574339	.	-	.	Parent=NM_001392686.1
NC_003279.8	RefSeq	exon	8574433	8574575	.	-	.	Parent=NM_001392686.1
NC_003279.8	RefSeq	exon	8574813	8575172	.	-	.	Parent=NM_001392686.1
NC_003279.8	RefSeq	exon	8575222	8575465	.	-	.	Parent=NM_001392686.1
NC_003279.8	RefSeq	exon	8575517	8575749	.	-	.	Parent=NM_001392686.1
NC_003279.8	RefSeq	exon	8575797	8576217	.	-	.	Parent=NM_001392686.1
NC_003279.8	RefSeq	exon	8576264	8576334	.	-	.	Parent=NM_001392686.1
NC_003279.8	RefSeq	exon	8576379	8576559	.	-	.	Parent=NM_001392686.1
NC_003279.8	RefSeq	exon	8576608	8576794	.	-	.	Parent=NM_001392686.1
NC_003279.8	RefSeq	exon	8576845	8577007	.	-	.	Parent=NM_001392686.1
NC_003279.8	RefSeq	exon	8577058	8577174	.	-	.	Parent=NM_001392686.1
NC_003279.8	RefSeq	exon	8577815	8578076	.	-	.	Parent=NM_001392686.1
NC_003279.8	RefSeq	CDS	8574339	8574339	.	-	1	Parent=NM_001392686.1
NC_003279.8	RefSeq	CDS	8574433	8574575	.	-	0	Parent=NM_001392686.1
NC_003279.8	RefSeq	CDS	8574813	8575172	.	-	0	Parent=NM_001392686.1
NC_003279.8	RefSeq	CDS	8575222	8575465	.	-	1	Parent=NM_001392686.1
NC_003279.8	RefSeq	CDS	8575517	8575749	.	-	0	Parent=NM_001392686.1
NC_003279.8	RefSeq	CDS	8575797	8576217	.	-	1	Parent=NM_001392686.1
NC_003279.8	RefSeq	CDS	8576264	8576334	.	-	0	Parent=NM_001392686.1
NC_003279.8	RefSeq	CDS	8576379	8576559	.	-	1	Parent=NM_001392686.1
NC_003279.8	RefSeq	CDS	8576608	8576794	.	-	2	Parent=NM_001392686.1
NC_003279.8	RefSeq	CDS	8576845	8577007	.	-	0	Parent=NM_001392686.1
NC_003279.8	RefSeq	CDS	8577058	8577174	.	-	0	Parent=NM_001392686.1
NC_003279.8	RefSeq	CDS	8577815	8577877	.	-	0	Parent=NM_001392686.1
NC_003279.8	RefSeq	mRNA	8573859	8580107	.	-	.	ID=NM_001129032.5;geneID=172647;gene_name=rskn-1
NC_003279.8	RefSeq	exon	8573859	8574345	.	-	.	Parent=NM_001129032.5
NC_003279.8	RefSeq	exon	8574433	8574581	.	-	.	Parent=NM_001129032.5
NC_003279.8	RefSeq	exon	8574813	8575172	.	-	.	Parent=NM_001129032.5
NC_003279.8	RefSeq	exon	8575222	8575465	.	-	.	Parent=NM_001129032.5
NC_003279.8	RefSeq	exon	8575517	8575749	.	-	.	Parent=NM_001129032.5
NC_003279.8	RefSeq	exon	8575797	8576217	.	-	.	Parent=NM_001129032.5
NC_003279.8	RefSeq	exon	8576264	8576334	.	-	.	Parent=NM_001129032.5
NC_003279.8	RefSeq	exon	8576379	8576559	.	-	.	Parent=NM_001129032.5
NC_003279.8	RefSeq	exon	8576608	8576794	.	-	.	Parent=NM_001129032.5
NC_003279.8	RefSeq	exon	8576845	8577007	.	-	.	Parent=NM_001129032.5
NC_003279.8	RefSeq	exon	8577058	8577174	.	-	.	Parent=NM_001129032.5
NC_003279.8	RefSeq	exon	8578787	8578903	.	-	.	Parent=NM_001129032.5
NC_003279.8	RefSeq	exon	8580003	8580107	.	-	.	Parent=NM_001129032.5
NC_003279.8	RefSeq	CDS	8574273	8574345	.	-	1	Parent=NM_001129032.5
NC_003279.8	RefSeq	CDS	8574433	8574581	.	-	0	Parent=NM_001129032.5
NC_003279.8	RefSeq	CDS	8574813	8575172	.	-	0	Parent=NM_001129032.5
NC_003279.8	RefSeq	CDS	8575222	8575465	.	-	1	Parent=NM_001129032.5
NC_003279.8	RefSeq	CDS	8575517	8575749	.	-	0	Parent=NM_001129032.5
NC_003279.8	RefSeq	CDS	8575797	8576217	.	-	1	Parent=NM_001129032.5
NC_003279.8	RefSeq	CDS	8576264	8576334	.	-	0	Parent=NM_001129032.5
NC_003279.8	RefSeq	CDS	8576379	8576559	.	-	1	Parent=NM_001129032.5
NC_003279.8	RefSeq	CDS	8576608	8576794	.	-	2	Parent=NM_001129032.5
NC_003279.8	RefSeq	CDS	8576845	8577007	.	-	0	Parent=NM_001129032.5
NC_003279.8	RefSeq	CDS	8577058	8577174	.	-	0	Parent=NM_001129032.5
NC_003279.8	RefSeq	CDS	8578787	8578903	.	-	0	Parent=NM_001129032.5
NC_003279.8	RefSeq	CDS	8580003	8580101	.	-	0	Parent=NM_001129032.5
NC_003279.8	RefSeq	mRNA	8574482	8579505	.	-	.	ID=NM_001026432.5;geneID=172647;gene_name=rskn-1
NC_003279.8	RefSeq	exon	8574482	8574575	.	-	.	Parent=NM_001026432.5
NC_003279.8	RefSeq	exon	8574813	8574916	.	-	.	Parent=NM_001026432.5
NC_003279.8	RefSeq	exon	8574960	8575172	.	-	.	Parent=NM_001026432.5
NC_003279.8	RefSeq	exon	8575222	8575465	.	-	.	Parent=NM_001026432.5
NC_003279.8	RefSeq	exon	8575517	8575749	.	-	.	Parent=NM_001026432.5
NC_003279.8	RefSeq	exon	8575797	8576217	.	-	.	Parent=NM_001026432.5
NC_003279.8	RefSeq	exon	8576264	8576334	.	-	.	Parent=NM_001026432.5
NC_003279.8	RefSeq	exon	8576379	8576559	.	-	.	Parent=NM_001026432.5
NC_003279.8	RefSeq	exon	8576608	8576794	.	-	.	Parent=NM_001026432.5
NC_003279.8	RefSeq	exon	8576845	8577007	.	-	.	Parent=NM_001026432.5
NC_003279.8	RefSeq	exon	8577058	8577174	.	-	.	Parent=NM_001026432.5
NC_003279.8	RefSeq	exon	8578787	8578903	.	-	.	Parent=NM_001026432.5
NC_003279.8	RefSeq	exon	8579407	8579505	.	-	.	Parent=NM_001026432.5
NC_003279.8	RefSeq	CDS	8574482	8574575	.	-	1	Parent=NM_001026432.5
NC_003279.8	RefSeq	CDS	8574813	8574916	.	-	0	Parent=NM_001026432.5
NC_003279.8	RefSeq	CDS	8574960	8575172	.	-	0	Parent=NM_001026432.5
NC_003279.8	RefSeq	CDS	8575222	8575465	.	-	1	Parent=NM_001026432.5
NC_003279.8	RefSeq	CDS	8575517	8575749	.	-	0	Parent=NM_001026432.5
NC_003279.8	RefSeq	CDS	8575797	8576217	.	-	1	Parent=NM_001026432.5
NC_003279.8	RefSeq	CDS	8576264	8576334	.	-	0	Parent=NM_001026432.5
NC_003279.8	RefSeq	CDS	8576379	8576559	.	-	1	Parent=NM_001026432.5
NC_003279.8	RefSeq	CDS	8576608	8576794	.	-	2	Parent=NM_001026432.5
NC_003279.8	RefSeq	CDS	8576845	8577007	.	-	0	Parent=NM_001026432.5
NC_003279.8	RefSeq	CDS	8577058	8577174	.	-	0	Parent=NM_001026432.5
NC_003279.8	RefSeq	CDS	8578787	8578903	.	-	0	Parent=NM_001026432.5
NC_003279.8	RefSeq	CDS	8579407	8579466	.	-	0	Parent=NM_001026432.5
NC_003279.8	RefSeq	mRNA	8584424	8587507	.	-	.	ID=NM_059920.6;geneID=187612;gene_name=daf-8
NC_003279.8	RefSeq	exon	8584424	8584749	.	-	.	Parent=NM_059920.6
NC_003279.8	RefSeq	exon	8584959	8585242	.	-	.	Parent=NM_059920.6
NC_003279.8	RefSeq	exon	8585366	8585758	.	-	.	Parent=NM_059920.6
NC_003279.8	RefSeq	exon	8585963	8586162	.	-	.	Parent=NM_059920.6
NC_003279.8	RefSeq	exon	8586360	8586836	.	-	.	Parent=NM_059920.6
NC_003279.8	RefSeq	exon	8587397	8587507	.	-	.	Parent=NM_059920.6
NC_003279.8	RefSeq	CDS	8584556	8584749	.	-	2	Parent=NM_059920.6
NC_003279.8	RefSeq	CDS	8584959	8585242	.	-	1	Parent=NM_059920.6
NC_003279.8	RefSeq	CDS	8585366	8585758	.	-	1	Parent=NM_059920.6
NC_003279.8	RefSeq	CDS	8585963	8586162	.	-	0	Parent=NM_059920.6
NC_003279.8	RefSeq	CDS	8586360	8586836	.	-	0	Parent=NM_059920.6
NC_003279.8	RefSeq	CDS	8587397	8587489	.	-	0	Parent=NM_059920.6
NC_003279.8	RefSeq	mRNA	8591215	8591978	.	+	.	ID=NM_059921.5;geneID=172648;gene_name=ran-4
NC_003279.8	RefSeq	exon	8591215	8591313	.	+	.	Parent=NM_059921.5
NC_003279.8	RefSeq	exon	8591355	8591446	.	+	.	Parent=NM_059921.5
NC_003279.8	RefSeq	exon	8591490	8591588	.	+	.	Parent=NM_059921.5
NC_003279.8	RefSeq	exon	8591634	8591978	.	+	.	Parent=NM_059921.5
NC_003279.8	RefSeq	CDS	8591217	8591313	.	+	0	Parent=NM_059921.5
NC_003279.8	RefSeq	CDS	8591355	8591446	.	+	2	Parent=NM_059921.5
NC_003279.8	RefSeq	CDS	8591490	8591588	.	+	0	Parent=NM_059921.5
NC_003279.8	RefSeq	CDS	8591634	8591747	.	+	0	Parent=NM_059921.5
NC_003279.8	RefSeq	mRNA	8592092	8592928	.	+	.	ID=NM_059922.7;geneID=172649;gene_name=tmem-208
NC_003279.8	RefSeq	exon	8592092	8592184	.	+	.	Parent=NM_059922.7
NC_003279.8	RefSeq	exon	8592235	8592352	.	+	.	Parent=NM_059922.7
NC_003279.8	RefSeq	exon	8592407	8592519	.	+	.	Parent=NM_059922.7
NC_003279.8	RefSeq	exon	8592616	8592928	.	+	.	Parent=NM_059922.7
NC_003279.8	RefSeq	CDS	8592092	8592184	.	+	0	Parent=NM_059922.7
NC_003279.8	RefSeq	CDS	8592235	8592352	.	+	0	Parent=NM_059922.7
NC_003279.8	RefSeq	CDS	8592407	8592519	.	+	2	Parent=NM_059922.7
NC_003279.8	RefSeq	CDS	8592616	8592801	.	+	0	Parent=NM_059922.7
NC_003279.8	RefSeq	mRNA	8593027	8596225	.	+	.	ID=NM_059923.10;geneID=172650;gene_name=R05D11.9
NC_003279.8	RefSeq	exon	8593027	8593157	.	+	.	Parent=NM_059923.10
NC_003279.8	RefSeq	exon	8593208	8593408	.	+	.	Parent=NM_059923.10
NC_003279.8	RefSeq	exon	8593457	8593649	.	+	.	Parent=NM_059923.10
NC_003279.8	RefSeq	exon	8594043	8594175	.	+	.	Parent=NM_059923.10
NC_003279.8	RefSeq	exon	8594221	8594393	.	+	.	Parent=NM_059923.10
NC_003279.8	RefSeq	exon	8594443	8594777	.	+	.	Parent=NM_059923.10
NC_003279.8	RefSeq	exon	8595114	8595307	.	+	.	Parent=NM_059923.10
NC_003279.8	RefSeq	exon	8595359	8595487	.	+	.	Parent=NM_059923.10
NC_003279.8	RefSeq	exon	8595542	8595699	.	+	.	Parent=NM_059923.10
NC_003279.8	RefSeq	exon	8595745	8595863	.	+	.	Parent=NM_059923.10
NC_003279.8	RefSeq	exon	8595912	8596225	.	+	.	Parent=NM_059923.10
NC_003279.8	RefSeq	CDS	8593029	8593157	.	+	0	Parent=NM_059923.10
NC_003279.8	RefSeq	CDS	8593208	8593408	.	+	0	Parent=NM_059923.10
NC_003279.8	RefSeq	CDS	8593457	8593649	.	+	0	Parent=NM_059923.10
NC_003279.8	RefSeq	CDS	8594043	8594175	.	+	2	Parent=NM_059923.10
NC_003279.8	RefSeq	CDS	8594221	8594393	.	+	1	Parent=NM_059923.10
NC_003279.8	RefSeq	CDS	8594443	8594777	.	+	2	Parent=NM_059923.10
NC_003279.8	RefSeq	CDS	8595114	8595307	.	+	0	Parent=NM_059923.10
NC_003279.8	RefSeq	CDS	8595359	8595487	.	+	1	Parent=NM_059923.10
NC_003279.8	RefSeq	CDS	8595542	8595699	.	+	1	Parent=NM_059923.10
NC_003279.8	RefSeq	CDS	8595745	8595863	.	+	2	Parent=NM_059923.10
NC_003279.8	RefSeq	CDS	8595912	8596070	.	+	0	Parent=NM_059923.10
NC_003279.8	RefSeq	mRNA	8596333	8598551	.	+	.	ID=NM_001392688.1;geneID=187613;gene_name=paxt-1
NC_003279.8	RefSeq	exon	8596333	8596444	.	+	.	Parent=NM_001392688.1
NC_003279.8	RefSeq	exon	8596954	8597071	.	+	.	Parent=NM_001392688.1
NC_003279.8	RefSeq	exon	8597120	8597217	.	+	.	Parent=NM_001392688.1
NC_003279.8	RefSeq	exon	8597266	8597353	.	+	.	Parent=NM_001392688.1
NC_003279.8	RefSeq	exon	8597402	8597532	.	+	.	Parent=NM_001392688.1
NC_003279.8	RefSeq	exon	8597580	8597785	.	+	.	Parent=NM_001392688.1
NC_003279.8	RefSeq	exon	8598166	8598551	.	+	.	Parent=NM_001392688.1
NC_003279.8	RefSeq	CDS	8596338	8596444	.	+	0	Parent=NM_001392688.1
NC_003279.8	RefSeq	CDS	8596954	8597071	.	+	1	Parent=NM_001392688.1
NC_003279.8	RefSeq	CDS	8597120	8597217	.	+	0	Parent=NM_001392688.1
NC_003279.8	RefSeq	CDS	8597266	8597353	.	+	1	Parent=NM_001392688.1
NC_003279.8	RefSeq	CDS	8597402	8597532	.	+	0	Parent=NM_001392688.1
NC_003279.8	RefSeq	CDS	8597580	8597785	.	+	1	Parent=NM_001392688.1
NC_003279.8	RefSeq	CDS	8598166	8598425	.	+	2	Parent=NM_001392688.1
NC_003279.8	RefSeq	mRNA	8598658	8600875	.	+	.	ID=NM_059925.7;geneID=172651;gene_name=ddx-52
NC_003279.8	RefSeq	exon	8598658	8598859	.	+	.	Parent=NM_059925.7
NC_003279.8	RefSeq	exon	8598911	8599020	.	+	.	Parent=NM_059925.7
NC_003279.8	RefSeq	exon	8599069	8599273	.	+	.	Parent=NM_059925.7
NC_003279.8	RefSeq	exon	8599319	8599458	.	+	.	Parent=NM_059925.7
NC_003279.8	RefSeq	exon	8599505	8599659	.	+	.	Parent=NM_059925.7
NC_003279.8	RefSeq	exon	8599705	8599863	.	+	.	Parent=NM_059925.7
NC_003279.8	RefSeq	exon	8599913	8600479	.	+	.	Parent=NM_059925.7
NC_003279.8	RefSeq	exon	8600526	8600875	.	+	.	Parent=NM_059925.7
NC_003279.8	RefSeq	CDS	8598658	8598859	.	+	0	Parent=NM_059925.7
NC_003279.8	RefSeq	CDS	8598911	8599020	.	+	2	Parent=NM_059925.7
NC_003279.8	RefSeq	CDS	8599069	8599273	.	+	0	Parent=NM_059925.7
NC_003279.8	RefSeq	CDS	8599319	8599458	.	+	2	Parent=NM_059925.7
NC_003279.8	RefSeq	CDS	8599505	8599659	.	+	0	Parent=NM_059925.7
NC_003279.8	RefSeq	CDS	8599705	8599863	.	+	1	Parent=NM_059925.7
NC_003279.8	RefSeq	CDS	8599913	8600479	.	+	1	Parent=NM_059925.7
NC_003279.8	RefSeq	CDS	8600526	8600733	.	+	1	Parent=NM_059925.7
NC_003279.8	RefSeq	mRNA	8601355	8602035	.	+	.	ID=NM_001383485.2;geneID=172652;gene_name=snrp-27
NC_003279.8	RefSeq	exon	8601355	8601729	.	+	.	Parent=NM_001383485.2
NC_003279.8	RefSeq	exon	8601798	8602035	.	+	.	Parent=NM_001383485.2
NC_003279.8	RefSeq	CDS	8601370	8601729	.	+	0	Parent=NM_001383485.2
NC_003279.8	RefSeq	CDS	8601798	8601905	.	+	0	Parent=NM_001383485.2
NC_003279.8	RefSeq	mRNA	8602125	8605162	.	+	.	ID=NM_059927.7;geneID=172653;gene_name=edc-3
NC_003279.8	RefSeq	exon	8602125	8602275	.	+	.	Parent=NM_059927.7
NC_003279.8	RefSeq	exon	8602321	8602607	.	+	.	Parent=NM_059927.7
NC_003279.8	RefSeq	exon	8602728	8602834	.	+	.	Parent=NM_059927.7
NC_003279.8	RefSeq	exon	8602882	8602996	.	+	.	Parent=NM_059927.7
NC_003279.8	RefSeq	exon	8603046	8603191	.	+	.	Parent=NM_059927.7
NC_003279.8	RefSeq	exon	8603237	8603400	.	+	.	Parent=NM_059927.7
NC_003279.8	RefSeq	exon	8603447	8603546	.	+	.	Parent=NM_059927.7
NC_003279.8	RefSeq	exon	8603594	8603869	.	+	.	Parent=NM_059927.7
NC_003279.8	RefSeq	exon	8604275	8604542	.	+	.	Parent=NM_059927.7
NC_003279.8	RefSeq	exon	8604589	8605162	.	+	.	Parent=NM_059927.7
NC_003279.8	RefSeq	CDS	8602154	8602275	.	+	0	Parent=NM_059927.7
NC_003279.8	RefSeq	CDS	8602321	8602607	.	+	1	Parent=NM_059927.7
NC_003279.8	RefSeq	CDS	8602728	8602834	.	+	2	Parent=NM_059927.7
NC_003279.8	RefSeq	CDS	8602882	8602996	.	+	0	Parent=NM_059927.7
NC_003279.8	RefSeq	CDS	8603046	8603191	.	+	2	Parent=NM_059927.7
NC_003279.8	RefSeq	CDS	8603237	8603400	.	+	0	Parent=NM_059927.7
NC_003279.8	RefSeq	CDS	8603447	8603546	.	+	1	Parent=NM_059927.7
NC_003279.8	RefSeq	CDS	8603594	8603869	.	+	0	Parent=NM_059927.7
NC_003279.8	RefSeq	CDS	8604275	8604542	.	+	0	Parent=NM_059927.7
NC_003279.8	RefSeq	CDS	8604589	8604704	.	+	2	Parent=NM_059927.7
NC_003279.8	RefSeq	mRNA	8605263	8606574	.	+	.	ID=NM_059928.6;geneID=172654;gene_name=F43G9.13
NC_003279.8	RefSeq	exon	8605263	8605370	.	+	.	Parent=NM_059928.6
NC_003279.8	RefSeq	exon	8605540	8605642	.	+	.	Parent=NM_059928.6
NC_003279.8	RefSeq	exon	8606167	8606251	.	+	.	Parent=NM_059928.6
NC_003279.8	RefSeq	exon	8606298	8606377	.	+	.	Parent=NM_059928.6
NC_003279.8	RefSeq	exon	8606440	8606574	.	+	.	Parent=NM_059928.6
NC_003279.8	RefSeq	CDS	8605300	8605370	.	+	0	Parent=NM_059928.6
NC_003279.8	RefSeq	CDS	8605540	8605642	.	+	1	Parent=NM_059928.6
NC_003279.8	RefSeq	CDS	8606167	8606251	.	+	0	Parent=NM_059928.6
NC_003279.8	RefSeq	CDS	8606298	8606377	.	+	2	Parent=NM_059928.6
NC_003279.8	RefSeq	CDS	8606440	8606532	.	+	0	Parent=NM_059928.6
NC_003279.8	RefSeq	mRNA	8606549	8608631	.	-	.	ID=NM_059929.6;geneID=172655;gene_name=idha-1
NC_003279.8	RefSeq	exon	8606549	8607076	.	-	.	Parent=NM_059929.6
NC_003279.8	RefSeq	exon	8607124	8607217	.	-	.	Parent=NM_059929.6
NC_003279.8	RefSeq	exon	8607499	8607671	.	-	.	Parent=NM_059929.6
NC_003279.8	RefSeq	exon	8607735	8607817	.	-	.	Parent=NM_059929.6
NC_003279.8	RefSeq	exon	8607862	8607985	.	-	.	Parent=NM_059929.6
NC_003279.8	RefSeq	exon	8608032	8608238	.	-	.	Parent=NM_059929.6
NC_003279.8	RefSeq	exon	8608286	8608390	.	-	.	Parent=NM_059929.6
NC_003279.8	RefSeq	exon	8608437	8608511	.	-	.	Parent=NM_059929.6
NC_003279.8	RefSeq	exon	8608555	8608631	.	-	.	Parent=NM_059929.6
NC_003279.8	RefSeq	CDS	8606930	8607076	.	-	0	Parent=NM_059929.6
NC_003279.8	RefSeq	CDS	8607124	8607217	.	-	1	Parent=NM_059929.6
NC_003279.8	RefSeq	CDS	8607499	8607671	.	-	0	Parent=NM_059929.6
NC_003279.8	RefSeq	CDS	8607735	8607817	.	-	2	Parent=NM_059929.6
NC_003279.8	RefSeq	CDS	8607862	8607985	.	-	0	Parent=NM_059929.6
NC_003279.8	RefSeq	CDS	8608032	8608238	.	-	0	Parent=NM_059929.6
NC_003279.8	RefSeq	CDS	8608286	8608390	.	-	0	Parent=NM_059929.6
NC_003279.8	RefSeq	CDS	8608437	8608511	.	-	0	Parent=NM_059929.6
NC_003279.8	RefSeq	CDS	8608555	8608623	.	-	0	Parent=NM_059929.6
NC_003279.8	RefSeq	transcript	8608954	8609101	.	-	.	ID=NR_050320.1;geneID=13181204;gene_name=F43G9.16
NC_003279.8	RefSeq	exon	8608954	8609101	.	-	.	Parent=NR_050320.1
NC_003279.8	RefSeq	mRNA	8609921	8611066	.	+	.	ID=NM_001129003.3;geneID=185715;gene_name=lmd-1
NC_003279.8	RefSeq	exon	8609921	8610110	.	+	.	Parent=NM_001129003.3
NC_003279.8	RefSeq	exon	8610160	8610307	.	+	.	Parent=NM_001129003.3
NC_003279.8	RefSeq	exon	8610357	8610449	.	+	.	Parent=NM_001129003.3
NC_003279.8	RefSeq	exon	8610500	8610610	.	+	.	Parent=NM_001129003.3
NC_003279.8	RefSeq	exon	8610679	8611066	.	+	.	Parent=NM_001129003.3
NC_003279.8	RefSeq	CDS	8609931	8610110	.	+	0	Parent=NM_001129003.3
NC_003279.8	RefSeq	CDS	8610160	8610307	.	+	0	Parent=NM_001129003.3
NC_003279.8	RefSeq	CDS	8610357	8610449	.	+	2	Parent=NM_001129003.3
NC_003279.8	RefSeq	CDS	8610500	8610610	.	+	2	Parent=NM_001129003.3
NC_003279.8	RefSeq	CDS	8610679	8610776	.	+	2	Parent=NM_001129003.3
NC_003279.8	RefSeq	mRNA	8609921	8611066	.	+	.	ID=NM_001129004.3;geneID=185715;gene_name=lmd-1
NC_003279.8	RefSeq	exon	8609921	8610110	.	+	.	Parent=NM_001129004.3
NC_003279.8	RefSeq	exon	8610160	8610307	.	+	.	Parent=NM_001129004.3
NC_003279.8	RefSeq	exon	8610349	8610449	.	+	.	Parent=NM_001129004.3
NC_003279.8	RefSeq	exon	8610500	8610610	.	+	.	Parent=NM_001129004.3
NC_003279.8	RefSeq	exon	8610679	8611066	.	+	.	Parent=NM_001129004.3
NC_003279.8	RefSeq	CDS	8609931	8610110	.	+	0	Parent=NM_001129004.3
NC_003279.8	RefSeq	CDS	8610160	8610307	.	+	0	Parent=NM_001129004.3
NC_003279.8	RefSeq	CDS	8610349	8610449	.	+	2	Parent=NM_001129004.3
NC_003279.8	RefSeq	mRNA	8610894	8612604	.	-	.	ID=NM_059931.4;geneID=259386;gene_name=F43G9.4
NC_003279.8	RefSeq	exon	8610894	8610979	.	-	.	Parent=NM_059931.4
NC_003279.8	RefSeq	exon	8611184	8611269	.	-	.	Parent=NM_059931.4
NC_003279.8	RefSeq	exon	8611321	8611522	.	-	.	Parent=NM_059931.4
NC_003279.8	RefSeq	exon	8611626	8611749	.	-	.	Parent=NM_059931.4
NC_003279.8	RefSeq	exon	8611796	8611893	.	-	.	Parent=NM_059931.4
NC_003279.8	RefSeq	exon	8611944	8612223	.	-	.	Parent=NM_059931.4
NC_003279.8	RefSeq	exon	8612273	8612371	.	-	.	Parent=NM_059931.4
NC_003279.8	RefSeq	exon	8612446	8612510	.	-	.	Parent=NM_059931.4
NC_003279.8	RefSeq	exon	8612558	8612604	.	-	.	Parent=NM_059931.4
NC_003279.8	RefSeq	CDS	8610894	8610979	.	-	2	Parent=NM_059931.4
NC_003279.8	RefSeq	CDS	8611184	8611269	.	-	1	Parent=NM_059931.4
NC_003279.8	RefSeq	CDS	8611321	8611522	.	-	2	Parent=NM_059931.4
NC_003279.8	RefSeq	CDS	8611626	8611749	.	-	0	Parent=NM_059931.4
NC_003279.8	RefSeq	CDS	8611796	8611893	.	-	2	Parent=NM_059931.4
NC_003279.8	RefSeq	CDS	8611944	8612223	.	-	0	Parent=NM_059931.4
NC_003279.8	RefSeq	CDS	8612273	8612371	.	-	0	Parent=NM_059931.4
NC_003279.8	RefSeq	CDS	8612446	8612510	.	-	2	Parent=NM_059931.4
NC_003279.8	RefSeq	CDS	8612558	8612585	.	-	0	Parent=NM_059931.4
NC_003279.8	RefSeq	mRNA	8612725	8615193	.	-	.	ID=NM_059932.5;geneID=172656;gene_name=slc-25A42
NC_003279.8	RefSeq	exon	8612725	8613211	.	-	.	Parent=NM_059932.5
NC_003279.8	RefSeq	exon	8613730	8613886	.	-	.	Parent=NM_059932.5
NC_003279.8	RefSeq	exon	8613934	8614013	.	-	.	Parent=NM_059932.5
NC_003279.8	RefSeq	exon	8614065	8614270	.	-	.	Parent=NM_059932.5
NC_003279.8	RefSeq	exon	8614334	8614520	.	-	.	Parent=NM_059932.5
NC_003279.8	RefSeq	exon	8614580	8614688	.	-	.	Parent=NM_059932.5
NC_003279.8	RefSeq	exon	8614742	8614832	.	-	.	Parent=NM_059932.5
NC_003279.8	RefSeq	exon	8615012	8615193	.	-	.	Parent=NM_059932.5
NC_003279.8	RefSeq	CDS	8613087	8613211	.	-	2	Parent=NM_059932.5
NC_003279.8	RefSeq	CDS	8613730	8613886	.	-	0	Parent=NM_059932.5
NC_003279.8	RefSeq	CDS	8613934	8614013	.	-	2	Parent=NM_059932.5
NC_003279.8	RefSeq	CDS	8614065	8614270	.	-	1	Parent=NM_059932.5
NC_003279.8	RefSeq	CDS	8614334	8614520	.	-	2	Parent=NM_059932.5
NC_003279.8	RefSeq	CDS	8614580	8614688	.	-	0	Parent=NM_059932.5
NC_003279.8	RefSeq	CDS	8614742	8614762	.	-	0	Parent=NM_059932.5
NC_003279.8	RefSeq	mRNA	8615388	8616420	.	+	.	ID=NM_059933.4;geneID=172657;gene_name=cfim-1
NC_003279.8	RefSeq	exon	8615388	8615602	.	+	.	Parent=NM_059933.4
NC_003279.8	RefSeq	exon	8615650	8615747	.	+	.	Parent=NM_059933.4
NC_003279.8	RefSeq	exon	8615797	8616026	.	+	.	Parent=NM_059933.4
NC_003279.8	RefSeq	exon	8616124	8616420	.	+	.	Parent=NM_059933.4
NC_003279.8	RefSeq	CDS	8615393	8615602	.	+	0	Parent=NM_059933.4
NC_003279.8	RefSeq	CDS	8615650	8615747	.	+	0	Parent=NM_059933.4
NC_003279.8	RefSeq	CDS	8615797	8616026	.	+	1	Parent=NM_059933.4
NC_003279.8	RefSeq	CDS	8616124	8616269	.	+	2	Parent=NM_059933.4
NC_003279.8	RefSeq	mRNA	8616392	8616948	.	-	.	ID=NM_001263903.3;geneID=13181209;gene_name=F43G9.21
NC_003279.8	RefSeq	exon	8616392	8616525	.	-	.	Parent=NM_001263903.3
NC_003279.8	RefSeq	exon	8616801	8616948	.	-	.	Parent=NM_001263903.3
NC_003279.8	RefSeq	CDS	8616405	8616525	.	-	1	Parent=NM_001263903.3
NC_003279.8	RefSeq	CDS	8616801	8616814	.	-	0	Parent=NM_001263903.3
NC_003279.8	RefSeq	mRNA	8617057	8618929	.	+	.	ID=NM_059934.4;geneID=185717;gene_name=F43G9.8
NC_003279.8	RefSeq	exon	8617057	8617076	.	+	.	Parent=NM_059934.4
NC_003279.8	RefSeq	exon	8617345	8617512	.	+	.	Parent=NM_059934.4
NC_003279.8	RefSeq	exon	8617624	8617863	.	+	.	Parent=NM_059934.4
NC_003279.8	RefSeq	exon	8618142	8618235	.	+	.	Parent=NM_059934.4
NC_003279.8	RefSeq	exon	8618553	8618639	.	+	.	Parent=NM_059934.4
NC_003279.8	RefSeq	exon	8618689	8618929	.	+	.	Parent=NM_059934.4
NC_003279.8	RefSeq	CDS	8617400	8617512	.	+	0	Parent=NM_059934.4
NC_003279.8	RefSeq	CDS	8617624	8617863	.	+	1	Parent=NM_059934.4
NC_003279.8	RefSeq	CDS	8618142	8618235	.	+	1	Parent=NM_059934.4
NC_003279.8	RefSeq	CDS	8618553	8618639	.	+	0	Parent=NM_059934.4
NC_003279.8	RefSeq	CDS	8618689	8618889	.	+	0	Parent=NM_059934.4
NC_003279.8	RefSeq	mRNA	8623012	8631202	.	-	.	ID=NM_059936.4;geneID=172659;gene_name=fer-1
NC_003279.8	RefSeq	exon	8623012	8623365	.	-	.	Parent=NM_059936.4
NC_003279.8	RefSeq	exon	8623414	8623662	.	-	.	Parent=NM_059936.4
NC_003279.8	RefSeq	exon	8623711	8623892	.	-	.	Parent=NM_059936.4
NC_003279.8	RefSeq	exon	8623940	8624160	.	-	.	Parent=NM_059936.4
NC_003279.8	RefSeq	exon	8624265	8624461	.	-	.	Parent=NM_059936.4
NC_003279.8	RefSeq	exon	8624531	8624921	.	-	.	Parent=NM_059936.4
NC_003279.8	RefSeq	exon	8624972	8625721	.	-	.	Parent=NM_059936.4
NC_003279.8	RefSeq	exon	8625863	8626044	.	-	.	Parent=NM_059936.4
NC_003279.8	RefSeq	exon	8626092	8626355	.	-	.	Parent=NM_059936.4
NC_003279.8	RefSeq	exon	8626402	8627005	.	-	.	Parent=NM_059936.4
NC_003279.8	RefSeq	exon	8627053	8627150	.	-	.	Parent=NM_059936.4
NC_003279.8	RefSeq	exon	8627288	8627926	.	-	.	Parent=NM_059936.4
NC_003279.8	RefSeq	exon	8627978	8628362	.	-	.	Parent=NM_059936.4
NC_003279.8	RefSeq	exon	8628406	8628827	.	-	.	Parent=NM_059936.4
NC_003279.8	RefSeq	exon	8629090	8629201	.	-	.	Parent=NM_059936.4
NC_003279.8	RefSeq	exon	8629248	8629456	.	-	.	Parent=NM_059936.4
NC_003279.8	RefSeq	exon	8629585	8629800	.	-	.	Parent=NM_059936.4
NC_003279.8	RefSeq	exon	8629847	8630131	.	-	.	Parent=NM_059936.4
NC_003279.8	RefSeq	exon	8630231	8630524	.	-	.	Parent=NM_059936.4
NC_003279.8	RefSeq	exon	8630943	8631068	.	-	.	Parent=NM_059936.4
NC_003279.8	RefSeq	exon	8631116	8631202	.	-	.	Parent=NM_059936.4
NC_003279.8	RefSeq	CDS	8623156	8623365	.	-	0	Parent=NM_059936.4
NC_003279.8	RefSeq	CDS	8623414	8623662	.	-	0	Parent=NM_059936.4
NC_003279.8	RefSeq	CDS	8623711	8623892	.	-	2	Parent=NM_059936.4
NC_003279.8	RefSeq	CDS	8623940	8624160	.	-	1	Parent=NM_059936.4
NC_003279.8	RefSeq	CDS	8624265	8624461	.	-	0	Parent=NM_059936.4
NC_003279.8	RefSeq	CDS	8624531	8624921	.	-	1	Parent=NM_059936.4
NC_003279.8	RefSeq	CDS	8624972	8625721	.	-	1	Parent=NM_059936.4
NC_003279.8	RefSeq	CDS	8625863	8626044	.	-	0	Parent=NM_059936.4
NC_003279.8	RefSeq	CDS	8626092	8626355	.	-	0	Parent=NM_059936.4
NC_003279.8	RefSeq	CDS	8626402	8627005	.	-	1	Parent=NM_059936.4
NC_003279.8	RefSeq	CDS	8627053	8627150	.	-	0	Parent=NM_059936.4
NC_003279.8	RefSeq	CDS	8627288	8627926	.	-	0	Parent=NM_059936.4
NC_003279.8	RefSeq	CDS	8627978	8628362	.	-	1	Parent=NM_059936.4
NC_003279.8	RefSeq	CDS	8628406	8628827	.	-	0	Parent=NM_059936.4
NC_003279.8	RefSeq	CDS	8629090	8629201	.	-	1	Parent=NM_059936.4
NC_003279.8	RefSeq	CDS	8629248	8629456	.	-	0	Parent=NM_059936.4
NC_003279.8	RefSeq	CDS	8629585	8629800	.	-	0	Parent=NM_059936.4
NC_003279.8	RefSeq	CDS	8629847	8630131	.	-	0	Parent=NM_059936.4
NC_003279.8	RefSeq	CDS	8630231	8630524	.	-	0	Parent=NM_059936.4
NC_003279.8	RefSeq	CDS	8630943	8631068	.	-	0	Parent=NM_059936.4
NC_003279.8	RefSeq	CDS	8631116	8631184	.	-	0	Parent=NM_059936.4
NC_003279.8	RefSeq	mRNA	8623156	8630338	.	-	.	ID=NM_001129005.4;geneID=172659;gene_name=fer-1
NC_003279.8	RefSeq	exon	8623156	8623365	.	-	.	Parent=NM_001129005.4
NC_003279.8	RefSeq	exon	8623414	8623662	.	-	.	Parent=NM_001129005.4
NC_003279.8	RefSeq	exon	8623711	8623892	.	-	.	Parent=NM_001129005.4
NC_003279.8	RefSeq	exon	8623940	8624160	.	-	.	Parent=NM_001129005.4
NC_003279.8	RefSeq	exon	8624265	8624461	.	-	.	Parent=NM_001129005.4
NC_003279.8	RefSeq	exon	8624531	8624921	.	-	.	Parent=NM_001129005.4
NC_003279.8	RefSeq	exon	8624972	8625721	.	-	.	Parent=NM_001129005.4
NC_003279.8	RefSeq	exon	8625863	8626044	.	-	.	Parent=NM_001129005.4
NC_003279.8	RefSeq	exon	8626092	8626355	.	-	.	Parent=NM_001129005.4
NC_003279.8	RefSeq	exon	8626402	8627005	.	-	.	Parent=NM_001129005.4
NC_003279.8	RefSeq	exon	8627053	8627150	.	-	.	Parent=NM_001129005.4
NC_003279.8	RefSeq	exon	8627288	8627926	.	-	.	Parent=NM_001129005.4
NC_003279.8	RefSeq	exon	8627978	8628362	.	-	.	Parent=NM_001129005.4
NC_003279.8	RefSeq	exon	8628406	8628827	.	-	.	Parent=NM_001129005.4
NC_003279.8	RefSeq	exon	8629090	8629201	.	-	.	Parent=NM_001129005.4
NC_003279.8	RefSeq	exon	8629248	8629456	.	-	.	Parent=NM_001129005.4
NC_003279.8	RefSeq	exon	8629585	8629800	.	-	.	Parent=NM_001129005.4
NC_003279.8	RefSeq	exon	8629847	8630131	.	-	.	Parent=NM_001129005.4
NC_003279.8	RefSeq	exon	8630231	8630338	.	-	.	Parent=NM_001129005.4
NC_003279.8	RefSeq	CDS	8623156	8623365	.	-	0	Parent=NM_001129005.4
NC_003279.8	RefSeq	CDS	8623414	8623662	.	-	0	Parent=NM_001129005.4
NC_003279.8	RefSeq	CDS	8623711	8623892	.	-	2	Parent=NM_001129005.4
NC_003279.8	RefSeq	CDS	8623940	8624160	.	-	1	Parent=NM_001129005.4
NC_003279.8	RefSeq	CDS	8624265	8624461	.	-	0	Parent=NM_001129005.4
NC_003279.8	RefSeq	CDS	8624531	8624921	.	-	1	Parent=NM_001129005.4
NC_003279.8	RefSeq	CDS	8624972	8625721	.	-	1	Parent=NM_001129005.4
NC_003279.8	RefSeq	CDS	8625863	8626044	.	-	0	Parent=NM_001129005.4
NC_003279.8	RefSeq	CDS	8626092	8626355	.	-	0	Parent=NM_001129005.4
NC_003279.8	RefSeq	CDS	8626402	8627005	.	-	1	Parent=NM_001129005.4
NC_003279.8	RefSeq	CDS	8627053	8627150	.	-	0	Parent=NM_001129005.4
NC_003279.8	RefSeq	CDS	8627288	8627926	.	-	0	Parent=NM_001129005.4
NC_003279.8	RefSeq	CDS	8627978	8628362	.	-	1	Parent=NM_001129005.4
NC_003279.8	RefSeq	CDS	8628406	8628827	.	-	0	Parent=NM_001129005.4
NC_003279.8	RefSeq	CDS	8629090	8629201	.	-	1	Parent=NM_001129005.4
NC_003279.8	RefSeq	CDS	8629248	8629456	.	-	0	Parent=NM_001129005.4
NC_003279.8	RefSeq	CDS	8629585	8629800	.	-	0	Parent=NM_001129005.4
NC_003279.8	RefSeq	CDS	8629847	8630131	.	-	0	Parent=NM_001129005.4
NC_003279.8	RefSeq	CDS	8630231	8630338	.	-	0	Parent=NM_001129005.4
NC_003279.8	RefSeq	transcript	8628595	8628744	.	+	.	ID=NR_050321.1;geneID=13181212;gene_name=F43G9.15
NC_003279.8	RefSeq	exon	8628595	8628744	.	+	.	Parent=NR_050321.1
NC_003279.8	RefSeq	transcript	8629709	8629856	.	+	.	ID=NR_050322.1;geneID=13181213;gene_name=F43G9.18
NC_003279.8	RefSeq	exon	8629709	8629856	.	+	.	Parent=NR_050322.1
NC_003279.8	RefSeq	transcript	8631879	8632030	.	+	.	ID=NR_050323.1;geneID=13181214;gene_name=F43G9.17
NC_003279.8	RefSeq	exon	8631879	8632030	.	+	.	Parent=NR_050323.1
NC_003279.8	RefSeq	transcript	8631881	8632030	.	-	.	ID=NR_050324.1;geneID=13181215;gene_name=F43G9.20
NC_003279.8	RefSeq	exon	8631881	8632030	.	-	.	Parent=NR_050324.1
NC_003279.8	RefSeq	transcript	8633299	8633403	.	+	.	ID=NR_050325.1;geneID=13181216;gene_name=F43G9.19
NC_003279.8	RefSeq	exon	8633299	8633403	.	+	.	Parent=NR_050325.1
NC_003279.8	RefSeq	transcript	8633299	8633403	.	-	.	ID=NR_050326.1;geneID=13181217;gene_name=F43G9.14
NC_003279.8	RefSeq	exon	8633299	8633403	.	-	.	Parent=NR_050326.1
NC_003279.8	RefSeq	mRNA	8633897	8636169	.	+	.	ID=NM_059937.3;geneID=185718;gene_name=ces-1
NC_003279.8	RefSeq	exon	8633897	8634024	.	+	.	Parent=NM_059937.3
NC_003279.8	RefSeq	exon	8634340	8634643	.	+	.	Parent=NM_059937.3
NC_003279.8	RefSeq	exon	8634695	8634776	.	+	.	Parent=NM_059937.3
NC_003279.8	RefSeq	exon	8634877	8634956	.	+	.	Parent=NM_059937.3
NC_003279.8	RefSeq	exon	8635720	8635904	.	+	.	Parent=NM_059937.3
NC_003279.8	RefSeq	exon	8635959	8636169	.	+	.	Parent=NM_059937.3
NC_003279.8	RefSeq	CDS	8633949	8634024	.	+	0	Parent=NM_059937.3
NC_003279.8	RefSeq	CDS	8634340	8634643	.	+	2	Parent=NM_059937.3
NC_003279.8	RefSeq	CDS	8634695	8634776	.	+	1	Parent=NM_059937.3
NC_003279.8	RefSeq	CDS	8634877	8634956	.	+	0	Parent=NM_059937.3
NC_003279.8	RefSeq	CDS	8635720	8635904	.	+	1	Parent=NM_059937.3
NC_003279.8	RefSeq	CDS	8635959	8636044	.	+	2	Parent=NM_059937.3
NC_003279.8	RefSeq	mRNA	8636123	8637126	.	-	.	ID=NM_001383488.2;geneID=172660;gene_name=cpn-1
NC_003279.8	RefSeq	exon	8636123	8636615	.	-	.	Parent=NM_001383488.2
NC_003279.8	RefSeq	exon	8636660	8636875	.	-	.	Parent=NM_001383488.2
NC_003279.8	RefSeq	exon	8637004	8637126	.	-	.	Parent=NM_001383488.2
NC_003279.8	RefSeq	CDS	8636373	8636615	.	-	0	Parent=NM_001383488.2
NC_003279.8	RefSeq	CDS	8636660	8636875	.	-	0	Parent=NM_001383488.2
NC_003279.8	RefSeq	CDS	8637004	8637123	.	-	0	Parent=NM_001383488.2
NC_003279.8	RefSeq	mRNA	8638514	8640236	.	-	.	ID=NM_059939.9;geneID=172661;gene_name=mfap-1
NC_003279.8	RefSeq	exon	8638514	8638777	.	-	.	Parent=NM_059939.9
NC_003279.8	RefSeq	exon	8638831	8639103	.	-	.	Parent=NM_059939.9
NC_003279.8	RefSeq	exon	8639234	8640023	.	-	.	Parent=NM_059939.9
NC_003279.8	RefSeq	exon	8640078	8640236	.	-	.	Parent=NM_059939.9
NC_003279.8	RefSeq	CDS	8638598	8638777	.	-	0	Parent=NM_059939.9
NC_003279.8	RefSeq	CDS	8638831	8639103	.	-	0	Parent=NM_059939.9
NC_003279.8	RefSeq	CDS	8639234	8640023	.	-	1	Parent=NM_059939.9
NC_003279.8	RefSeq	CDS	8640078	8640235	.	-	0	Parent=NM_059939.9
NC_003279.8	RefSeq	mRNA	8640508	8644399	.	+	.	ID=NM_001263910.2;geneID=172662;gene_name=F43G9.12
NC_003279.8	RefSeq	exon	8640508	8640628	.	+	.	Parent=NM_001263910.2
NC_003279.8	RefSeq	exon	8640680	8641417	.	+	.	Parent=NM_001263910.2
NC_003279.8	RefSeq	exon	8641471	8641609	.	+	.	Parent=NM_001263910.2
NC_003279.8	RefSeq	exon	8641654	8641808	.	+	.	Parent=NM_001263910.2
NC_003279.8	RefSeq	exon	8641861	8642132	.	+	.	Parent=NM_001263910.2
NC_003279.8	RefSeq	exon	8642714	8643029	.	+	.	Parent=NM_001263910.2
NC_003279.8	RefSeq	exon	8643075	8643219	.	+	.	Parent=NM_001263910.2
NC_003279.8	RefSeq	exon	8643302	8643555	.	+	.	Parent=NM_001263910.2
NC_003279.8	RefSeq	exon	8643866	8644125	.	+	.	Parent=NM_001263910.2
NC_003279.8	RefSeq	exon	8644174	8644399	.	+	.	Parent=NM_001263910.2
NC_003279.8	RefSeq	CDS	8640527	8640628	.	+	0	Parent=NM_001263910.2
NC_003279.8	RefSeq	CDS	8640680	8641417	.	+	0	Parent=NM_001263910.2
NC_003279.8	RefSeq	CDS	8641471	8641609	.	+	0	Parent=NM_001263910.2
NC_003279.8	RefSeq	CDS	8641654	8641808	.	+	2	Parent=NM_001263910.2
NC_003279.8	RefSeq	CDS	8641861	8642132	.	+	0	Parent=NM_001263910.2
NC_003279.8	RefSeq	CDS	8642714	8643029	.	+	1	Parent=NM_001263910.2
NC_003279.8	RefSeq	CDS	8643075	8643219	.	+	0	Parent=NM_001263910.2
NC_003279.8	RefSeq	CDS	8643302	8643555	.	+	2	Parent=NM_001263910.2
NC_003279.8	RefSeq	CDS	8643866	8644125	.	+	0	Parent=NM_001263910.2
NC_003279.8	RefSeq	CDS	8644174	8644222	.	+	1	Parent=NM_001263910.2
NC_003279.8	RefSeq	mRNA	8642808	8644222	.	+	.	ID=NM_001263911.3;geneID=172662;gene_name=F43G9.12
NC_003279.8	RefSeq	exon	8642808	8643029	.	+	.	Parent=NM_001263911.3
NC_003279.8	RefSeq	exon	8643075	8643219	.	+	.	Parent=NM_001263911.3
NC_003279.8	RefSeq	exon	8643302	8643555	.	+	.	Parent=NM_001263911.3
NC_003279.8	RefSeq	exon	8643866	8644125	.	+	.	Parent=NM_001263911.3
NC_003279.8	RefSeq	exon	8644174	8644222	.	+	.	Parent=NM_001263911.3
NC_003279.8	RefSeq	CDS	8642808	8643029	.	+	0	Parent=NM_001263911.3
NC_003279.8	RefSeq	CDS	8643075	8643219	.	+	0	Parent=NM_001263911.3
NC_003279.8	RefSeq	CDS	8643302	8643555	.	+	2	Parent=NM_001263911.3
NC_003279.8	RefSeq	CDS	8643866	8644125	.	+	0	Parent=NM_001263911.3
NC_003279.8	RefSeq	CDS	8644174	8644222	.	+	1	Parent=NM_001263911.3
NC_003279.8	RefSeq	mRNA	8644460	8646304	.	+	.	ID=NM_059941.4;geneID=172663;gene_name=syx-17
NC_003279.8	RefSeq	exon	8644460	8644600	.	+	.	Parent=NM_059941.4
NC_003279.8	RefSeq	exon	8644700	8644815	.	+	.	Parent=NM_059941.4
NC_003279.8	RefSeq	exon	8644864	8644983	.	+	.	Parent=NM_059941.4
NC_003279.8	RefSeq	exon	8645028	8645283	.	+	.	Parent=NM_059941.4
NC_003279.8	RefSeq	exon	8645886	8645997	.	+	.	Parent=NM_059941.4
NC_003279.8	RefSeq	exon	8646072	8646304	.	+	.	Parent=NM_059941.4
NC_003279.8	RefSeq	CDS	8644499	8644600	.	+	0	Parent=NM_059941.4
NC_003279.8	RefSeq	CDS	8644700	8644815	.	+	0	Parent=NM_059941.4
NC_003279.8	RefSeq	CDS	8644864	8644983	.	+	1	Parent=NM_059941.4
NC_003279.8	RefSeq	CDS	8645028	8645283	.	+	1	Parent=NM_059941.4
NC_003279.8	RefSeq	CDS	8645886	8645997	.	+	0	Parent=NM_059941.4
NC_003279.8	RefSeq	CDS	8646072	8646118	.	+	2	Parent=NM_059941.4
NC_003279.8	RefSeq	mRNA	8646451	8651667	.	+	.	ID=NM_059942.9;geneID=172664;gene_name=sig-7
NC_003279.8	RefSeq	exon	8646451	8646653	.	+	.	Parent=NM_059942.9
NC_003279.8	RefSeq	exon	8649761	8650021	.	+	.	Parent=NM_059942.9
NC_003279.8	RefSeq	exon	8650535	8650634	.	+	.	Parent=NM_059942.9
NC_003279.8	RefSeq	exon	8650685	8650801	.	+	.	Parent=NM_059942.9
NC_003279.8	RefSeq	exon	8650845	8650976	.	+	.	Parent=NM_059942.9
NC_003279.8	RefSeq	exon	8651025	8651196	.	+	.	Parent=NM_059942.9
NC_003279.8	RefSeq	exon	8651242	8651404	.	+	.	Parent=NM_059942.9
NC_003279.8	RefSeq	exon	8651454	8651667	.	+	.	Parent=NM_059942.9
NC_003279.8	RefSeq	CDS	8646451	8646653	.	+	0	Parent=NM_059942.9
NC_003279.8	RefSeq	CDS	8649761	8650021	.	+	1	Parent=NM_059942.9
NC_003279.8	RefSeq	CDS	8650535	8650634	.	+	1	Parent=NM_059942.9
NC_003279.8	RefSeq	CDS	8650685	8650801	.	+	0	Parent=NM_059942.9
NC_003279.8	RefSeq	CDS	8650845	8650976	.	+	0	Parent=NM_059942.9
NC_003279.8	RefSeq	CDS	8651025	8651196	.	+	0	Parent=NM_059942.9
NC_003279.8	RefSeq	CDS	8651242	8651404	.	+	2	Parent=NM_059942.9
NC_003279.8	RefSeq	CDS	8651454	8651589	.	+	1	Parent=NM_059942.9
NC_003279.8	RefSeq	mRNA	8649755	8651671	.	+	.	ID=NM_001373191.3;geneID=172664;gene_name=sig-7
NC_003279.8	RefSeq	exon	8649755	8650021	.	+	.	Parent=NM_001373191.3
NC_003279.8	RefSeq	exon	8650535	8650634	.	+	.	Parent=NM_001373191.3
NC_003279.8	RefSeq	exon	8650685	8650801	.	+	.	Parent=NM_001373191.3
NC_003279.8	RefSeq	exon	8650845	8650976	.	+	.	Parent=NM_001373191.3
NC_003279.8	RefSeq	exon	8651025	8651196	.	+	.	Parent=NM_001373191.3
NC_003279.8	RefSeq	exon	8651242	8651404	.	+	.	Parent=NM_001373191.3
NC_003279.8	RefSeq	exon	8651454	8651671	.	+	.	Parent=NM_001373191.3
NC_003279.8	RefSeq	CDS	8649765	8650021	.	+	0	Parent=NM_001373191.3
NC_003279.8	RefSeq	CDS	8650535	8650634	.	+	1	Parent=NM_001373191.3
NC_003279.8	RefSeq	CDS	8650685	8650801	.	+	0	Parent=NM_001373191.3
NC_003279.8	RefSeq	CDS	8650845	8650976	.	+	0	Parent=NM_001373191.3
NC_003279.8	RefSeq	CDS	8651025	8651196	.	+	0	Parent=NM_001373191.3
NC_003279.8	RefSeq	CDS	8651242	8651404	.	+	2	Parent=NM_001373191.3
NC_003279.8	RefSeq	CDS	8651454	8651589	.	+	1	Parent=NM_001373191.3
NC_003279.8	RefSeq	mRNA	8658899	8659967	.	+	.	ID=NM_059943.8;geneID=172665;gene_name=flp-22
NC_003279.8	RefSeq	exon	8658899	8659037	.	+	.	Parent=NM_059943.8
NC_003279.8	RefSeq	exon	8659292	8659362	.	+	.	Parent=NM_059943.8
NC_003279.8	RefSeq	exon	8659684	8659967	.	+	.	Parent=NM_059943.8
NC_003279.8	RefSeq	CDS	8658912	8659037	.	+	0	Parent=NM_059943.8
NC_003279.8	RefSeq	CDS	8659292	8659362	.	+	0	Parent=NM_059943.8
NC_003279.8	RefSeq	CDS	8659684	8659768	.	+	1	Parent=NM_059943.8
NC_003279.8	RefSeq	mRNA	8660831	8663105	.	+	.	ID=NM_170903.8;geneID=172666;gene_name=mrt-1
NC_003279.8	RefSeq	exon	8660831	8661015	.	+	.	Parent=NM_170903.8
NC_003279.8	RefSeq	exon	8661063	8661231	.	+	.	Parent=NM_170903.8
NC_003279.8	RefSeq	exon	8661282	8661619	.	+	.	Parent=NM_170903.8
NC_003279.8	RefSeq	exon	8661669	8661800	.	+	.	Parent=NM_170903.8
NC_003279.8	RefSeq	exon	8661850	8662185	.	+	.	Parent=NM_170903.8
NC_003279.8	RefSeq	exon	8662241	8662459	.	+	.	Parent=NM_170903.8
NC_003279.8	RefSeq	exon	8662506	8662760	.	+	.	Parent=NM_170903.8
NC_003279.8	RefSeq	exon	8662861	8663105	.	+	.	Parent=NM_170903.8
NC_003279.8	RefSeq	CDS	8660837	8661015	.	+	0	Parent=NM_170903.8
NC_003279.8	RefSeq	CDS	8661063	8661231	.	+	1	Parent=NM_170903.8
NC_003279.8	RefSeq	CDS	8661282	8661619	.	+	0	Parent=NM_170903.8
NC_003279.8	RefSeq	CDS	8661669	8661800	.	+	1	Parent=NM_170903.8
NC_003279.8	RefSeq	CDS	8661850	8662185	.	+	1	Parent=NM_170903.8
NC_003279.8	RefSeq	CDS	8662241	8662459	.	+	1	Parent=NM_170903.8
NC_003279.8	RefSeq	CDS	8662506	8662760	.	+	1	Parent=NM_170903.8
NC_003279.8	RefSeq	CDS	8662861	8663059	.	+	1	Parent=NM_170903.8
NC_003279.8	RefSeq	mRNA	8663048	8664120	.	-	.	ID=NM_059944.9;geneID=172667;gene_name=syp-3
NC_003279.8	RefSeq	exon	8663048	8663436	.	-	.	Parent=NM_059944.9
NC_003279.8	RefSeq	exon	8663483	8663549	.	-	.	Parent=NM_059944.9
NC_003279.8	RefSeq	exon	8663614	8663867	.	-	.	Parent=NM_059944.9
NC_003279.8	RefSeq	exon	8663911	8663958	.	-	.	Parent=NM_059944.9
NC_003279.8	RefSeq	exon	8664012	8664120	.	-	.	Parent=NM_059944.9
NC_003279.8	RefSeq	CDS	8663234	8663436	.	-	2	Parent=NM_059944.9
NC_003279.8	RefSeq	CDS	8663483	8663549	.	-	0	Parent=NM_059944.9
NC_003279.8	RefSeq	CDS	8663614	8663867	.	-	2	Parent=NM_059944.9
NC_003279.8	RefSeq	CDS	8663911	8663958	.	-	2	Parent=NM_059944.9
NC_003279.8	RefSeq	CDS	8664012	8664114	.	-	0	Parent=NM_059944.9
NC_003279.8	RefSeq	mRNA	8664976	8666497	.	+	.	ID=NM_059945.7;geneID=172668;gene_name=F39H2.3
NC_003279.8	RefSeq	exon	8664976	8665079	.	+	.	Parent=NM_059945.7
NC_003279.8	RefSeq	exon	8665135	8665367	.	+	.	Parent=NM_059945.7
NC_003279.8	RefSeq	exon	8665410	8665567	.	+	.	Parent=NM_059945.7
NC_003279.8	RefSeq	exon	8665638	8665722	.	+	.	Parent=NM_059945.7
NC_003279.8	RefSeq	exon	8665857	8665951	.	+	.	Parent=NM_059945.7
NC_003279.8	RefSeq	exon	8666067	8666497	.	+	.	Parent=NM_059945.7
NC_003279.8	RefSeq	CDS	8664976	8665079	.	+	0	Parent=NM_059945.7
NC_003279.8	RefSeq	CDS	8665135	8665367	.	+	1	Parent=NM_059945.7
NC_003279.8	RefSeq	CDS	8665410	8665567	.	+	2	Parent=NM_059945.7
NC_003279.8	RefSeq	CDS	8665638	8665722	.	+	0	Parent=NM_059945.7
NC_003279.8	RefSeq	CDS	8665857	8665951	.	+	2	Parent=NM_059945.7
NC_003279.8	RefSeq	CDS	8666067	8666234	.	+	0	Parent=NM_059945.7
NC_003279.8	RefSeq	mRNA	8666595	8669797	.	+	.	ID=NM_059946.7;geneID=172669;gene_name=K07A12.1
NC_003279.8	RefSeq	exon	8666595	8666906	.	+	.	Parent=NM_059946.7
NC_003279.8	RefSeq	exon	8666979	8667216	.	+	.	Parent=NM_059946.7
NC_003279.8	RefSeq	exon	8667724	8667808	.	+	.	Parent=NM_059946.7
NC_003279.8	RefSeq	exon	8667854	8667999	.	+	.	Parent=NM_059946.7
NC_003279.8	RefSeq	exon	8668219	8668511	.	+	.	Parent=NM_059946.7
NC_003279.8	RefSeq	exon	8668648	8668871	.	+	.	Parent=NM_059946.7
NC_003279.8	RefSeq	exon	8668918	8669079	.	+	.	Parent=NM_059946.7
NC_003279.8	RefSeq	exon	8669211	8669797	.	+	.	Parent=NM_059946.7
NC_003279.8	RefSeq	CDS	8666595	8666906	.	+	0	Parent=NM_059946.7
NC_003279.8	RefSeq	CDS	8666979	8667216	.	+	0	Parent=NM_059946.7
NC_003279.8	RefSeq	CDS	8667724	8667808	.	+	2	Parent=NM_059946.7
NC_003279.8	RefSeq	CDS	8667854	8667999	.	+	1	Parent=NM_059946.7
NC_003279.8	RefSeq	CDS	8668219	8668511	.	+	2	Parent=NM_059946.7
NC_003279.8	RefSeq	CDS	8668648	8668871	.	+	0	Parent=NM_059946.7
NC_003279.8	RefSeq	CDS	8668918	8669079	.	+	1	Parent=NM_059946.7
NC_003279.8	RefSeq	CDS	8669211	8669694	.	+	1	Parent=NM_059946.7
NC_003279.8	RefSeq	mRNA	8669803	8671045	.	-	.	ID=NM_001263922.2;geneID=7040151;gene_name=K07A12.8
NC_003279.8	RefSeq	exon	8669803	8670089	.	-	.	Parent=NM_001263922.2
NC_003279.8	RefSeq	exon	8670163	8670220	.	-	.	Parent=NM_001263922.2
NC_003279.8	RefSeq	exon	8670889	8671045	.	-	.	Parent=NM_001263922.2
NC_003279.8	RefSeq	CDS	8669978	8670089	.	-	1	Parent=NM_001263922.2
NC_003279.8	RefSeq	CDS	8670163	8670220	.	-	2	Parent=NM_001263922.2
NC_003279.8	RefSeq	CDS	8670889	8670958	.	-	0	Parent=NM_001263922.2
NC_003279.8	RefSeq	mRNA	8669804	8673623	.	-	.	ID=NM_001263920.3;geneID=7040151;gene_name=K07A12.8
NC_003279.8	RefSeq	exon	8669804	8670089	.	-	.	Parent=NM_001263920.3
NC_003279.8	RefSeq	exon	8670163	8670220	.	-	.	Parent=NM_001263920.3
NC_003279.8	RefSeq	exon	8673521	8673623	.	-	.	Parent=NM_001263920.3
NC_003279.8	RefSeq	CDS	8669978	8670089	.	-	1	Parent=NM_001263920.3
NC_003279.8	RefSeq	CDS	8670163	8670220	.	-	2	Parent=NM_001263920.3
NC_003279.8	RefSeq	CDS	8673521	8673548	.	-	0	Parent=NM_001263920.3
NC_003279.8	RefSeq	mRNA	8669848	8673548	.	-	.	ID=NM_001263921.3;geneID=7040151;gene_name=K07A12.8
NC_003279.8	RefSeq	exon	8669848	8670089	.	-	.	Parent=NM_001263921.3
NC_003279.8	RefSeq	exon	8670163	8670220	.	-	.	Parent=NM_001263921.3
NC_003279.8	RefSeq	exon	8670889	8671038	.	-	.	Parent=NM_001263921.3
NC_003279.8	RefSeq	exon	8673521	8673548	.	-	.	Parent=NM_001263921.3
NC_003279.8	RefSeq	CDS	8669978	8670089	.	-	1	Parent=NM_001263921.3
NC_003279.8	RefSeq	CDS	8670163	8670220	.	-	2	Parent=NM_001263921.3
NC_003279.8	RefSeq	CDS	8670889	8671038	.	-	2	Parent=NM_001263921.3
NC_003279.8	RefSeq	CDS	8673521	8673548	.	-	0	Parent=NM_001263921.3
NC_003279.8	RefSeq	mRNA	8676666	8681325	.	-	.	ID=NM_059947.6;geneID=172670;gene_name=egg-6
NC_003279.8	RefSeq	exon	8676666	8677297	.	-	.	Parent=NM_059947.6
NC_003279.8	RefSeq	exon	8677375	8678393	.	-	.	Parent=NM_059947.6
NC_003279.8	RefSeq	exon	8678455	8679123	.	-	.	Parent=NM_059947.6
NC_003279.8	RefSeq	exon	8679186	8679305	.	-	.	Parent=NM_059947.6
NC_003279.8	RefSeq	exon	8679350	8679704	.	-	.	Parent=NM_059947.6
NC_003279.8	RefSeq	exon	8679751	8679839	.	-	.	Parent=NM_059947.6
NC_003279.8	RefSeq	exon	8680032	8680151	.	-	.	Parent=NM_059947.6
NC_003279.8	RefSeq	exon	8680899	8681090	.	-	.	Parent=NM_059947.6
NC_003279.8	RefSeq	exon	8681139	8681325	.	-	.	Parent=NM_059947.6
NC_003279.8	RefSeq	CDS	8677075	8677297	.	-	1	Parent=NM_059947.6
NC_003279.8	RefSeq	CDS	8677375	8678393	.	-	0	Parent=NM_059947.6
NC_003279.8	RefSeq	CDS	8678455	8679123	.	-	0	Parent=NM_059947.6
NC_003279.8	RefSeq	CDS	8679186	8679305	.	-	0	Parent=NM_059947.6
NC_003279.8	RefSeq	CDS	8679350	8679704	.	-	1	Parent=NM_059947.6
NC_003279.8	RefSeq	CDS	8679751	8679839	.	-	0	Parent=NM_059947.6
NC_003279.8	RefSeq	CDS	8680032	8680151	.	-	0	Parent=NM_059947.6
NC_003279.8	RefSeq	CDS	8680899	8681090	.	-	0	Parent=NM_059947.6
NC_003279.8	RefSeq	CDS	8681139	8681237	.	-	0	Parent=NM_059947.6
NC_003279.8	RefSeq	transcript	8680578	8680678	.	-	.	ID=NR_050327.1;geneID=13181231;gene_name=K07A12.9
NC_003279.8	RefSeq	exon	8680578	8680678	.	-	.	Parent=NR_050327.1
NC_003279.8	RefSeq	mRNA	8683197	8687217	.	-	.	ID=NM_059948.6;geneID=172671;gene_name=hot-5
NC_003279.8	RefSeq	exon	8683197	8683512	.	-	.	Parent=NM_059948.6
NC_003279.8	RefSeq	exon	8684014	8684126	.	-	.	Parent=NM_059948.6
NC_003279.8	RefSeq	exon	8684382	8684453	.	-	.	Parent=NM_059948.6
NC_003279.8	RefSeq	exon	8687026	8687217	.	-	.	Parent=NM_059948.6
NC_003279.8	RefSeq	CDS	8683220	8683512	.	-	2	Parent=NM_059948.6
NC_003279.8	RefSeq	CDS	8684014	8684126	.	-	1	Parent=NM_059948.6
NC_003279.8	RefSeq	CDS	8684382	8684453	.	-	1	Parent=NM_059948.6
NC_003279.8	RefSeq	CDS	8687026	8687090	.	-	0	Parent=NM_059948.6
NC_003279.8	RefSeq	mRNA	8687634	8690929	.	-	.	ID=NM_001026385.6;geneID=172672;gene_name=hbs-1
NC_003279.8	RefSeq	exon	8687634	8687967	.	-	.	Parent=NM_001026385.6
NC_003279.8	RefSeq	exon	8688047	8688156	.	-	.	Parent=NM_001026385.6
NC_003279.8	RefSeq	exon	8688205	8688398	.	-	.	Parent=NM_001026385.6
NC_003279.8	RefSeq	exon	8688448	8688553	.	-	.	Parent=NM_001026385.6
NC_003279.8	RefSeq	exon	8688596	8688663	.	-	.	Parent=NM_001026385.6
NC_003279.8	RefSeq	exon	8688711	8688929	.	-	.	Parent=NM_001026385.6
NC_003279.8	RefSeq	exon	8688986	8689215	.	-	.	Parent=NM_001026385.6
NC_003279.8	RefSeq	exon	8689267	8689376	.	-	.	Parent=NM_001026385.6
NC_003279.8	RefSeq	exon	8690075	8690293	.	-	.	Parent=NM_001026385.6
NC_003279.8	RefSeq	exon	8690419	8690576	.	-	.	Parent=NM_001026385.6
NC_003279.8	RefSeq	exon	8690631	8690729	.	-	.	Parent=NM_001026385.6
NC_003279.8	RefSeq	exon	8690778	8690837	.	-	.	Parent=NM_001026385.6
NC_003279.8	RefSeq	exon	8690887	8690929	.	-	.	Parent=NM_001026385.6
NC_003279.8	RefSeq	CDS	8687805	8687967	.	-	1	Parent=NM_001026385.6
NC_003279.8	RefSeq	CDS	8688047	8688156	.	-	0	Parent=NM_001026385.6
NC_003279.8	RefSeq	CDS	8688205	8688398	.	-	2	Parent=NM_001026385.6
NC_003279.8	RefSeq	CDS	8688448	8688553	.	-	0	Parent=NM_001026385.6
NC_003279.8	RefSeq	CDS	8688596	8688663	.	-	2	Parent=NM_001026385.6
NC_003279.8	RefSeq	CDS	8688711	8688929	.	-	2	Parent=NM_001026385.6
NC_003279.8	RefSeq	CDS	8688986	8689215	.	-	1	Parent=NM_001026385.6
NC_003279.8	RefSeq	CDS	8689267	8689376	.	-	0	Parent=NM_001026385.6
NC_003279.8	RefSeq	CDS	8690075	8690293	.	-	0	Parent=NM_001026385.6
NC_003279.8	RefSeq	CDS	8690419	8690576	.	-	2	Parent=NM_001026385.6
NC_003279.8	RefSeq	CDS	8690631	8690729	.	-	2	Parent=NM_001026385.6
NC_003279.8	RefSeq	CDS	8690778	8690837	.	-	2	Parent=NM_001026385.6
NC_003279.8	RefSeq	CDS	8690887	8690929	.	-	0	Parent=NM_001026385.6
NC_003279.8	RefSeq	mRNA	8687634	8690937	.	-	.	ID=NM_001026384.6;geneID=172672;gene_name=hbs-1
NC_003279.8	RefSeq	exon	8687634	8687967	.	-	.	Parent=NM_001026384.6
NC_003279.8	RefSeq	exon	8688047	8688156	.	-	.	Parent=NM_001026384.6
NC_003279.8	RefSeq	exon	8688205	8688398	.	-	.	Parent=NM_001026384.6
NC_003279.8	RefSeq	exon	8688448	8688553	.	-	.	Parent=NM_001026384.6
NC_003279.8	RefSeq	exon	8688596	8688663	.	-	.	Parent=NM_001026384.6
NC_003279.8	RefSeq	exon	8688711	8688929	.	-	.	Parent=NM_001026384.6
NC_003279.8	RefSeq	exon	8688986	8689215	.	-	.	Parent=NM_001026384.6
NC_003279.8	RefSeq	exon	8689267	8689376	.	-	.	Parent=NM_001026384.6
NC_003279.8	RefSeq	exon	8690075	8690293	.	-	.	Parent=NM_001026384.6
NC_003279.8	RefSeq	exon	8690419	8690729	.	-	.	Parent=NM_001026384.6
NC_003279.8	RefSeq	exon	8690778	8690837	.	-	.	Parent=NM_001026384.6
NC_003279.8	RefSeq	exon	8690887	8690937	.	-	.	Parent=NM_001026384.6
NC_003279.8	RefSeq	CDS	8687805	8687967	.	-	1	Parent=NM_001026384.6
NC_003279.8	RefSeq	CDS	8688047	8688156	.	-	0	Parent=NM_001026384.6
NC_003279.8	RefSeq	CDS	8688205	8688398	.	-	2	Parent=NM_001026384.6
NC_003279.8	RefSeq	CDS	8688448	8688553	.	-	0	Parent=NM_001026384.6
NC_003279.8	RefSeq	CDS	8688596	8688663	.	-	2	Parent=NM_001026384.6
NC_003279.8	RefSeq	CDS	8688711	8688929	.	-	2	Parent=NM_001026384.6
NC_003279.8	RefSeq	CDS	8688986	8689215	.	-	1	Parent=NM_001026384.6
NC_003279.8	RefSeq	CDS	8689267	8689376	.	-	0	Parent=NM_001026384.6
NC_003279.8	RefSeq	CDS	8690075	8690293	.	-	0	Parent=NM_001026384.6
NC_003279.8	RefSeq	CDS	8690419	8690729	.	-	2	Parent=NM_001026384.6
NC_003279.8	RefSeq	CDS	8690778	8690837	.	-	2	Parent=NM_001026384.6
NC_003279.8	RefSeq	CDS	8690887	8690929	.	-	0	Parent=NM_001026384.6
NC_003279.8	RefSeq	mRNA	8691039	8692622	.	-	.	ID=NM_059950.6;geneID=187087;gene_name=mrps-15
NC_003279.8	RefSeq	exon	8691039	8691282	.	-	.	Parent=NM_059950.6
NC_003279.8	RefSeq	exon	8691361	8691510	.	-	.	Parent=NM_059950.6
NC_003279.8	RefSeq	exon	8691563	8691727	.	-	.	Parent=NM_059950.6
NC_003279.8	RefSeq	exon	8691774	8691844	.	-	.	Parent=NM_059950.6
NC_003279.8	RefSeq	exon	8691892	8692111	.	-	.	Parent=NM_059950.6
NC_003279.8	RefSeq	exon	8692157	8692245	.	-	.	Parent=NM_059950.6
NC_003279.8	RefSeq	exon	8692296	8692359	.	-	.	Parent=NM_059950.6
NC_003279.8	RefSeq	exon	8692411	8692491	.	-	.	Parent=NM_059950.6
NC_003279.8	RefSeq	exon	8692539	8692622	.	-	.	Parent=NM_059950.6
NC_003279.8	RefSeq	CDS	8691130	8691282	.	-	0	Parent=NM_059950.6
NC_003279.8	RefSeq	CDS	8691361	8691510	.	-	0	Parent=NM_059950.6
NC_003279.8	RefSeq	CDS	8691563	8691727	.	-	0	Parent=NM_059950.6
NC_003279.8	RefSeq	CDS	8691774	8691844	.	-	2	Parent=NM_059950.6
NC_003279.8	RefSeq	CDS	8691892	8692111	.	-	0	Parent=NM_059950.6
NC_003279.8	RefSeq	CDS	8692157	8692245	.	-	2	Parent=NM_059950.6
NC_003279.8	RefSeq	CDS	8692296	8692359	.	-	0	Parent=NM_059950.6
NC_003279.8	RefSeq	CDS	8692411	8692491	.	-	0	Parent=NM_059950.6
NC_003279.8	RefSeq	mRNA	8692946	8693468	.	+	.	ID=NM_059951.8;geneID=172673;gene_name=asg-1
NC_003279.8	RefSeq	exon	8692946	8693172	.	+	.	Parent=NM_059951.8
NC_003279.8	RefSeq	exon	8693220	8693468	.	+	.	Parent=NM_059951.8
NC_003279.8	RefSeq	CDS	8692948	8693172	.	+	0	Parent=NM_059951.8
NC_003279.8	RefSeq	CDS	8693220	8693390	.	+	0	Parent=NM_059951.8
NC_003279.8	RefSeq	mRNA	8693451	8695274	.	-	.	ID=NM_001313470.3;geneID=187086;gene_name=K07A12.5
NC_003279.8	RefSeq	exon	8693451	8693655	.	-	.	Parent=NM_001313470.3
NC_003279.8	RefSeq	exon	8693702	8694004	.	-	.	Parent=NM_001313470.3
NC_003279.8	RefSeq	exon	8694053	8694170	.	-	.	Parent=NM_001313470.3
NC_003279.8	RefSeq	exon	8694215	8694309	.	-	.	Parent=NM_001313470.3
NC_003279.8	RefSeq	exon	8694356	8694474	.	-	.	Parent=NM_001313470.3
NC_003279.8	RefSeq	exon	8694521	8694658	.	-	.	Parent=NM_001313470.3
NC_003279.8	RefSeq	exon	8694774	8694885	.	-	.	Parent=NM_001313470.3
NC_003279.8	RefSeq	exon	8694938	8695079	.	-	.	Parent=NM_001313470.3
NC_003279.8	RefSeq	exon	8695123	8695274	.	-	.	Parent=NM_001313470.3
NC_003279.8	RefSeq	CDS	8693493	8693655	.	-	1	Parent=NM_001313470.3
NC_003279.8	RefSeq	CDS	8693702	8694004	.	-	1	Parent=NM_001313470.3
NC_003279.8	RefSeq	CDS	8694053	8694170	.	-	2	Parent=NM_001313470.3
NC_003279.8	RefSeq	CDS	8694215	8694309	.	-	1	Parent=NM_001313470.3
NC_003279.8	RefSeq	CDS	8694356	8694474	.	-	0	Parent=NM_001313470.3
NC_003279.8	RefSeq	CDS	8694521	8694658	.	-	0	Parent=NM_001313470.3
NC_003279.8	RefSeq	CDS	8694774	8694885	.	-	1	Parent=NM_001313470.3
NC_003279.8	RefSeq	CDS	8694938	8695079	.	-	2	Parent=NM_001313470.3
NC_003279.8	RefSeq	CDS	8695123	8695144	.	-	0	Parent=NM_001313470.3
NC_003279.8	RefSeq	mRNA	8693456	8695002	.	-	.	ID=NM_001313469.2;geneID=187086;gene_name=K07A12.5
NC_003279.8	RefSeq	exon	8693456	8693655	.	-	.	Parent=NM_001313469.2
NC_003279.8	RefSeq	exon	8693702	8694004	.	-	.	Parent=NM_001313469.2
NC_003279.8	RefSeq	exon	8694053	8694170	.	-	.	Parent=NM_001313469.2
NC_003279.8	RefSeq	exon	8694215	8694309	.	-	.	Parent=NM_001313469.2
NC_003279.8	RefSeq	exon	8694356	8694474	.	-	.	Parent=NM_001313469.2
NC_003279.8	RefSeq	exon	8694521	8694658	.	-	.	Parent=NM_001313469.2
NC_003279.8	RefSeq	exon	8694774	8694885	.	-	.	Parent=NM_001313469.2
NC_003279.8	RefSeq	exon	8694938	8695002	.	-	.	Parent=NM_001313469.2
NC_003279.8	RefSeq	CDS	8693493	8693655	.	-	1	Parent=NM_001313469.2
NC_003279.8	RefSeq	CDS	8693702	8694004	.	-	1	Parent=NM_001313469.2
NC_003279.8	RefSeq	CDS	8694053	8694170	.	-	2	Parent=NM_001313469.2
NC_003279.8	RefSeq	CDS	8694215	8694309	.	-	1	Parent=NM_001313469.2
NC_003279.8	RefSeq	CDS	8694356	8694474	.	-	0	Parent=NM_001313469.2
NC_003279.8	RefSeq	CDS	8694521	8694658	.	-	0	Parent=NM_001313469.2
NC_003279.8	RefSeq	CDS	8694774	8694885	.	-	1	Parent=NM_001313469.2
NC_003279.8	RefSeq	CDS	8694938	8695002	.	-	0	Parent=NM_001313469.2
NC_003279.8	RefSeq	mRNA	8693493	8694263	.	-	.	ID=NM_001313497.3;geneID=187086;gene_name=K07A12.5
NC_003279.8	RefSeq	exon	8693493	8693655	.	-	.	Parent=NM_001313497.3
NC_003279.8	RefSeq	exon	8693702	8694004	.	-	.	Parent=NM_001313497.3
NC_003279.8	RefSeq	exon	8694053	8694170	.	-	.	Parent=NM_001313497.3
NC_003279.8	RefSeq	exon	8694215	8694263	.	-	.	Parent=NM_001313497.3
NC_003279.8	RefSeq	CDS	8693493	8693655	.	-	1	Parent=NM_001313497.3
NC_003279.8	RefSeq	CDS	8693702	8694004	.	-	1	Parent=NM_001313497.3
NC_003279.8	RefSeq	CDS	8694053	8694170	.	-	2	Parent=NM_001313497.3
NC_003279.8	RefSeq	CDS	8694215	8694263	.	-	0	Parent=NM_001313497.3
NC_003279.8	RefSeq	mRNA	8693493	8694363	.	-	.	ID=NM_001313496.3;geneID=187086;gene_name=K07A12.5
NC_003279.8	RefSeq	exon	8693493	8693655	.	-	.	Parent=NM_001313496.3
NC_003279.8	RefSeq	exon	8693702	8694004	.	-	.	Parent=NM_001313496.3
NC_003279.8	RefSeq	exon	8694053	8694170	.	-	.	Parent=NM_001313496.3
NC_003279.8	RefSeq	exon	8694215	8694309	.	-	.	Parent=NM_001313496.3
NC_003279.8	RefSeq	exon	8694356	8694363	.	-	.	Parent=NM_001313496.3
NC_003279.8	RefSeq	CDS	8693493	8693655	.	-	1	Parent=NM_001313496.3
NC_003279.8	RefSeq	CDS	8693702	8694004	.	-	1	Parent=NM_001313496.3
NC_003279.8	RefSeq	CDS	8694053	8694170	.	-	2	Parent=NM_001313496.3
NC_003279.8	RefSeq	CDS	8694215	8694309	.	-	1	Parent=NM_001313496.3
NC_003279.8	RefSeq	CDS	8694356	8694363	.	-	0	Parent=NM_001313496.3
NC_003279.8	RefSeq	mRNA	8693493	8694646	.	-	.	ID=NM_001313471.3;geneID=187086;gene_name=K07A12.5
NC_003279.8	RefSeq	exon	8693493	8693655	.	-	.	Parent=NM_001313471.3
NC_003279.8	RefSeq	exon	8693702	8694004	.	-	.	Parent=NM_001313471.3
NC_003279.8	RefSeq	exon	8694053	8694170	.	-	.	Parent=NM_001313471.3
NC_003279.8	RefSeq	exon	8694215	8694309	.	-	.	Parent=NM_001313471.3
NC_003279.8	RefSeq	exon	8694356	8694474	.	-	.	Parent=NM_001313471.3
NC_003279.8	RefSeq	exon	8694521	8694646	.	-	.	Parent=NM_001313471.3
NC_003279.8	RefSeq	CDS	8693493	8693655	.	-	1	Parent=NM_001313471.3
NC_003279.8	RefSeq	CDS	8693702	8694004	.	-	1	Parent=NM_001313471.3
NC_003279.8	RefSeq	CDS	8694053	8694170	.	-	2	Parent=NM_001313471.3
NC_003279.8	RefSeq	CDS	8694215	8694309	.	-	1	Parent=NM_001313471.3
NC_003279.8	RefSeq	CDS	8694356	8694474	.	-	0	Parent=NM_001313471.3
NC_003279.8	RefSeq	CDS	8694521	8694646	.	-	0	Parent=NM_001313471.3
NC_003279.8	RefSeq	mRNA	8695205	8696301	.	-	.	ID=NM_059953.6;geneID=172674;gene_name=pbs-7
NC_003279.8	RefSeq	exon	8695205	8695644	.	-	.	Parent=NM_059953.6
NC_003279.8	RefSeq	exon	8695722	8695833	.	-	.	Parent=NM_059953.6
NC_003279.8	RefSeq	exon	8695879	8696057	.	-	.	Parent=NM_059953.6
NC_003279.8	RefSeq	exon	8696109	8696214	.	-	.	Parent=NM_059953.6
NC_003279.8	RefSeq	exon	8696261	8696301	.	-	.	Parent=NM_059953.6
NC_003279.8	RefSeq	CDS	8695363	8695644	.	-	0	Parent=NM_059953.6
NC_003279.8	RefSeq	CDS	8695722	8695833	.	-	1	Parent=NM_059953.6
NC_003279.8	RefSeq	CDS	8695879	8696057	.	-	0	Parent=NM_059953.6
NC_003279.8	RefSeq	CDS	8696109	8696214	.	-	1	Parent=NM_059953.6
NC_003279.8	RefSeq	CDS	8696261	8696292	.	-	0	Parent=NM_059953.6
NC_003279.8	RefSeq	mRNA	8696603	8697596	.	+	.	ID=NM_059954.8;geneID=172675;gene_name=F39H11.1
NC_003279.8	RefSeq	exon	8696603	8696705	.	+	.	Parent=NM_059954.8
NC_003279.8	RefSeq	exon	8696754	8696986	.	+	.	Parent=NM_059954.8
NC_003279.8	RefSeq	exon	8697034	8697078	.	+	.	Parent=NM_059954.8
NC_003279.8	RefSeq	exon	8697154	8697316	.	+	.	Parent=NM_059954.8
NC_003279.8	RefSeq	exon	8697366	8697596	.	+	.	Parent=NM_059954.8
NC_003279.8	RefSeq	CDS	8696607	8696705	.	+	0	Parent=NM_059954.8
NC_003279.8	RefSeq	CDS	8696754	8696986	.	+	0	Parent=NM_059954.8
NC_003279.8	RefSeq	CDS	8697034	8697078	.	+	1	Parent=NM_059954.8
NC_003279.8	RefSeq	CDS	8697154	8697316	.	+	1	Parent=NM_059954.8
NC_003279.8	RefSeq	CDS	8697366	8697500	.	+	0	Parent=NM_059954.8
NC_003279.8	RefSeq	mRNA	8697504	8701971	.	-	.	ID=NM_059955.7;geneID=172676;gene_name=tlf-1
NC_003279.8	RefSeq	exon	8697504	8698372	.	-	.	Parent=NM_059955.7
NC_003279.8	RefSeq	exon	8698449	8698515	.	-	.	Parent=NM_059955.7
NC_003279.8	RefSeq	exon	8698568	8698884	.	-	.	Parent=NM_059955.7
NC_003279.8	RefSeq	exon	8699795	8700073	.	-	.	Parent=NM_059955.7
NC_003279.8	RefSeq	exon	8700120	8700215	.	-	.	Parent=NM_059955.7
NC_003279.8	RefSeq	exon	8700263	8700499	.	-	.	Parent=NM_059955.7
NC_003279.8	RefSeq	exon	8700759	8700874	.	-	.	Parent=NM_059955.7
NC_003279.8	RefSeq	exon	8701341	8701422	.	-	.	Parent=NM_059955.7
NC_003279.8	RefSeq	exon	8701527	8701637	.	-	.	Parent=NM_059955.7
NC_003279.8	RefSeq	exon	8701717	8701834	.	-	.	Parent=NM_059955.7
NC_003279.8	RefSeq	exon	8701920	8701971	.	-	.	Parent=NM_059955.7
NC_003279.8	RefSeq	CDS	8698316	8698372	.	-	0	Parent=NM_059955.7
NC_003279.8	RefSeq	CDS	8698449	8698515	.	-	1	Parent=NM_059955.7
NC_003279.8	RefSeq	CDS	8698568	8698884	.	-	0	Parent=NM_059955.7
NC_003279.8	RefSeq	CDS	8699795	8700073	.	-	0	Parent=NM_059955.7
NC_003279.8	RefSeq	CDS	8700120	8700215	.	-	0	Parent=NM_059955.7
NC_003279.8	RefSeq	CDS	8700263	8700499	.	-	0	Parent=NM_059955.7
NC_003279.8	RefSeq	CDS	8700759	8700874	.	-	2	Parent=NM_059955.7
NC_003279.8	RefSeq	CDS	8701341	8701422	.	-	0	Parent=NM_059955.7
NC_003279.8	RefSeq	CDS	8701527	8701637	.	-	0	Parent=NM_059955.7
NC_003279.8	RefSeq	CDS	8701717	8701834	.	-	1	Parent=NM_059955.7
NC_003279.8	RefSeq	CDS	8701920	8701957	.	-	0	Parent=NM_059955.7
NC_003279.8	RefSeq	mRNA	8697662	8701973	.	-	.	ID=NM_001129002.4;geneID=172676;gene_name=tlf-1
NC_003279.8	RefSeq	exon	8697662	8698372	.	-	.	Parent=NM_001129002.4
NC_003279.8	RefSeq	exon	8698449	8698515	.	-	.	Parent=NM_001129002.4
NC_003279.8	RefSeq	exon	8698568	8698884	.	-	.	Parent=NM_001129002.4
NC_003279.8	RefSeq	exon	8699795	8700073	.	-	.	Parent=NM_001129002.4
NC_003279.8	RefSeq	exon	8700120	8700215	.	-	.	Parent=NM_001129002.4
NC_003279.8	RefSeq	exon	8700263	8700499	.	-	.	Parent=NM_001129002.4
NC_003279.8	RefSeq	exon	8700759	8700874	.	-	.	Parent=NM_001129002.4
NC_003279.8	RefSeq	exon	8701341	8701422	.	-	.	Parent=NM_001129002.4
NC_003279.8	RefSeq	exon	8701527	8701637	.	-	.	Parent=NM_001129002.4
NC_003279.8	RefSeq	exon	8701717	8701843	.	-	.	Parent=NM_001129002.4
NC_003279.8	RefSeq	exon	8701920	8701973	.	-	.	Parent=NM_001129002.4
NC_003279.8	RefSeq	CDS	8698316	8698372	.	-	0	Parent=NM_001129002.4
NC_003279.8	RefSeq	CDS	8698449	8698515	.	-	1	Parent=NM_001129002.4
NC_003279.8	RefSeq	CDS	8698568	8698884	.	-	0	Parent=NM_001129002.4
NC_003279.8	RefSeq	CDS	8699795	8700073	.	-	0	Parent=NM_001129002.4
NC_003279.8	RefSeq	CDS	8700120	8700215	.	-	0	Parent=NM_001129002.4
NC_003279.8	RefSeq	CDS	8700263	8700499	.	-	0	Parent=NM_001129002.4
NC_003279.8	RefSeq	CDS	8700759	8700874	.	-	2	Parent=NM_001129002.4
NC_003279.8	RefSeq	CDS	8701341	8701422	.	-	0	Parent=NM_001129002.4
NC_003279.8	RefSeq	CDS	8701527	8701637	.	-	0	Parent=NM_001129002.4
NC_003279.8	RefSeq	CDS	8701717	8701843	.	-	1	Parent=NM_001129002.4
NC_003279.8	RefSeq	CDS	8701920	8701957	.	-	0	Parent=NM_001129002.4
NC_003279.8	RefSeq	mRNA	8702466	8705825	.	+	.	ID=NM_059956.7;geneID=172677;gene_name=cdk-8
NC_003279.8	RefSeq	exon	8702466	8702566	.	+	.	Parent=NM_059956.7
NC_003279.8	RefSeq	exon	8702616	8702855	.	+	.	Parent=NM_059956.7
NC_003279.8	RefSeq	exon	8702980	8703167	.	+	.	Parent=NM_059956.7
NC_003279.8	RefSeq	exon	8703219	8703315	.	+	.	Parent=NM_059956.7
NC_003279.8	RefSeq	exon	8703365	8703500	.	+	.	Parent=NM_059956.7
NC_003279.8	RefSeq	exon	8703547	8703668	.	+	.	Parent=NM_059956.7
NC_003279.8	RefSeq	exon	8703719	8703817	.	+	.	Parent=NM_059956.7
NC_003279.8	RefSeq	exon	8704199	8704358	.	+	.	Parent=NM_059956.7
NC_003279.8	RefSeq	exon	8704407	8704490	.	+	.	Parent=NM_059956.7
NC_003279.8	RefSeq	exon	8704545	8704760	.	+	.	Parent=NM_059956.7
NC_003279.8	RefSeq	exon	8704809	8704904	.	+	.	Parent=NM_059956.7
NC_003279.8	RefSeq	exon	8705355	8705825	.	+	.	Parent=NM_059956.7
NC_003279.8	RefSeq	CDS	8702562	8702566	.	+	0	Parent=NM_059956.7
NC_003279.8	RefSeq	CDS	8702616	8702855	.	+	1	Parent=NM_059956.7
NC_003279.8	RefSeq	CDS	8702980	8703167	.	+	1	Parent=NM_059956.7
NC_003279.8	RefSeq	CDS	8703219	8703315	.	+	2	Parent=NM_059956.7
NC_003279.8	RefSeq	CDS	8703365	8703500	.	+	1	Parent=NM_059956.7
NC_003279.8	RefSeq	CDS	8703547	8703668	.	+	0	Parent=NM_059956.7
NC_003279.8	RefSeq	CDS	8703719	8703817	.	+	1	Parent=NM_059956.7
NC_003279.8	RefSeq	CDS	8704199	8704358	.	+	1	Parent=NM_059956.7
NC_003279.8	RefSeq	CDS	8704407	8704490	.	+	0	Parent=NM_059956.7
NC_003279.8	RefSeq	CDS	8704545	8704760	.	+	0	Parent=NM_059956.7
NC_003279.8	RefSeq	CDS	8704809	8704904	.	+	0	Parent=NM_059956.7
NC_003279.8	RefSeq	CDS	8705355	8705678	.	+	0	Parent=NM_059956.7
NC_003279.8	RefSeq	mRNA	8705668	8710955	.	-	.	ID=NM_170906.6;geneID=172678;gene_name=cle-1
NC_003279.8	RefSeq	exon	8705668	8706054	.	-	.	Parent=NM_170906.6
NC_003279.8	RefSeq	exon	8706166	8706269	.	-	.	Parent=NM_170906.6
NC_003279.8	RefSeq	exon	8706319	8706401	.	-	.	Parent=NM_170906.6
NC_003279.8	RefSeq	exon	8707074	8707378	.	-	.	Parent=NM_170906.6
NC_003279.8	RefSeq	exon	8707428	8707559	.	-	.	Parent=NM_170906.6
NC_003279.8	RefSeq	exon	8708229	8708419	.	-	.	Parent=NM_170906.6
NC_003279.8	RefSeq	exon	8708795	8709403	.	-	.	Parent=NM_170906.6
NC_003279.8	RefSeq	exon	8709925	8710057	.	-	.	Parent=NM_170906.6
NC_003279.8	RefSeq	exon	8710629	8710955	.	-	.	Parent=NM_170906.6
NC_003279.8	RefSeq	CDS	8705986	8706054	.	-	0	Parent=NM_170906.6
NC_003279.8	RefSeq	CDS	8706166	8706269	.	-	2	Parent=NM_170906.6
NC_003279.8	RefSeq	CDS	8706319	8706401	.	-	1	Parent=NM_170906.6
NC_003279.8	RefSeq	CDS	8707074	8707378	.	-	0	Parent=NM_170906.6
NC_003279.8	RefSeq	CDS	8707428	8707559	.	-	0	Parent=NM_170906.6
NC_003279.8	RefSeq	CDS	8708229	8708419	.	-	2	Parent=NM_170906.6
NC_003279.8	RefSeq	CDS	8708795	8709403	.	-	2	Parent=NM_170906.6
NC_003279.8	RefSeq	CDS	8709925	8710057	.	-	0	Parent=NM_170906.6
NC_003279.8	RefSeq	CDS	8710629	8710955	.	-	0	Parent=NM_170906.6
NC_003279.8	RefSeq	mRNA	8705669	8724279	.	-	.	ID=NM_170904.3;geneID=172678;gene_name=cle-1
NC_003279.8	RefSeq	exon	8705669	8706054	.	-	.	Parent=NM_170904.3
NC_003279.8	RefSeq	exon	8706166	8706269	.	-	.	Parent=NM_170904.3
NC_003279.8	RefSeq	exon	8706319	8706401	.	-	.	Parent=NM_170904.3
NC_003279.8	RefSeq	exon	8707074	8707378	.	-	.	Parent=NM_170904.3
NC_003279.8	RefSeq	exon	8707428	8707559	.	-	.	Parent=NM_170904.3
NC_003279.8	RefSeq	exon	8708229	8708419	.	-	.	Parent=NM_170904.3
NC_003279.8	RefSeq	exon	8708795	8709403	.	-	.	Parent=NM_170904.3
NC_003279.8	RefSeq	exon	8709925	8710057	.	-	.	Parent=NM_170904.3
NC_003279.8	RefSeq	exon	8710541	8710609	.	-	.	Parent=NM_170904.3
NC_003279.8	RefSeq	exon	8713969	8714055	.	-	.	Parent=NM_170904.3
NC_003279.8	RefSeq	exon	8714304	8714461	.	-	.	Parent=NM_170904.3
NC_003279.8	RefSeq	exon	8714517	8714590	.	-	.	Parent=NM_170904.3
NC_003279.8	RefSeq	exon	8714641	8714738	.	-	.	Parent=NM_170904.3
NC_003279.8	RefSeq	exon	8714793	8714902	.	-	.	Parent=NM_170904.3
NC_003279.8	RefSeq	exon	8720519	8720615	.	-	.	Parent=NM_170904.3
NC_003279.8	RefSeq	exon	8720663	8720802	.	-	.	Parent=NM_170904.3
NC_003279.8	RefSeq	exon	8721377	8721625	.	-	.	Parent=NM_170904.3
NC_003279.8	RefSeq	exon	8721678	8721847	.	-	.	Parent=NM_170904.3
NC_003279.8	RefSeq	exon	8722178	8722436	.	-	.	Parent=NM_170904.3
NC_003279.8	RefSeq	exon	8722570	8722764	.	-	.	Parent=NM_170904.3
NC_003279.8	RefSeq	exon	8724195	8724279	.	-	.	Parent=NM_170904.3
NC_003279.8	RefSeq	CDS	8705986	8706054	.	-	0	Parent=NM_170904.3
NC_003279.8	RefSeq	CDS	8706166	8706269	.	-	2	Parent=NM_170904.3
NC_003279.8	RefSeq	CDS	8706319	8706401	.	-	1	Parent=NM_170904.3
NC_003279.8	RefSeq	CDS	8707074	8707378	.	-	0	Parent=NM_170904.3
NC_003279.8	RefSeq	CDS	8707428	8707559	.	-	0	Parent=NM_170904.3
NC_003279.8	RefSeq	CDS	8708229	8708419	.	-	2	Parent=NM_170904.3
NC_003279.8	RefSeq	CDS	8708795	8709403	.	-	2	Parent=NM_170904.3
NC_003279.8	RefSeq	CDS	8709925	8710057	.	-	0	Parent=NM_170904.3
NC_003279.8	RefSeq	CDS	8710541	8710609	.	-	0	Parent=NM_170904.3
NC_003279.8	RefSeq	CDS	8713969	8714055	.	-	0	Parent=NM_170904.3
NC_003279.8	RefSeq	CDS	8714304	8714461	.	-	2	Parent=NM_170904.3
NC_003279.8	RefSeq	CDS	8714517	8714590	.	-	1	Parent=NM_170904.3
NC_003279.8	RefSeq	CDS	8714641	8714738	.	-	0	Parent=NM_170904.3
NC_003279.8	RefSeq	CDS	8714793	8714902	.	-	2	Parent=NM_170904.3
NC_003279.8	RefSeq	CDS	8720519	8720615	.	-	0	Parent=NM_170904.3
NC_003279.8	RefSeq	CDS	8720663	8720802	.	-	2	Parent=NM_170904.3
NC_003279.8	RefSeq	CDS	8721377	8721625	.	-	2	Parent=NM_170904.3
NC_003279.8	RefSeq	CDS	8721678	8721847	.	-	1	Parent=NM_170904.3
NC_003279.8	RefSeq	CDS	8722178	8722436	.	-	2	Parent=NM_170904.3
NC_003279.8	RefSeq	CDS	8722570	8722764	.	-	2	Parent=NM_170904.3
NC_003279.8	RefSeq	CDS	8724195	8724279	.	-	0	Parent=NM_170904.3
NC_003279.8	RefSeq	mRNA	8705670	8719456	.	-	.	ID=NM_170905.3;geneID=172678;gene_name=cle-1
NC_003279.8	RefSeq	exon	8705670	8706054	.	-	.	Parent=NM_170905.3
NC_003279.8	RefSeq	exon	8706166	8706269	.	-	.	Parent=NM_170905.3
NC_003279.8	RefSeq	exon	8706319	8706401	.	-	.	Parent=NM_170905.3
NC_003279.8	RefSeq	exon	8707074	8707378	.	-	.	Parent=NM_170905.3
NC_003279.8	RefSeq	exon	8707428	8707559	.	-	.	Parent=NM_170905.3
NC_003279.8	RefSeq	exon	8708229	8708419	.	-	.	Parent=NM_170905.3
NC_003279.8	RefSeq	exon	8708795	8709403	.	-	.	Parent=NM_170905.3
NC_003279.8	RefSeq	exon	8709925	8710057	.	-	.	Parent=NM_170905.3
NC_003279.8	RefSeq	exon	8710541	8710609	.	-	.	Parent=NM_170905.3
NC_003279.8	RefSeq	exon	8713969	8714055	.	-	.	Parent=NM_170905.3
NC_003279.8	RefSeq	exon	8714304	8714461	.	-	.	Parent=NM_170905.3
NC_003279.8	RefSeq	exon	8714517	8714590	.	-	.	Parent=NM_170905.3
NC_003279.8	RefSeq	exon	8714641	8714738	.	-	.	Parent=NM_170905.3
NC_003279.8	RefSeq	exon	8714793	8714902	.	-	.	Parent=NM_170905.3
NC_003279.8	RefSeq	exon	8719252	8719456	.	-	.	Parent=NM_170905.3
NC_003279.8	RefSeq	CDS	8705986	8706054	.	-	0	Parent=NM_170905.3
NC_003279.8	RefSeq	CDS	8706166	8706269	.	-	2	Parent=NM_170905.3
NC_003279.8	RefSeq	CDS	8706319	8706401	.	-	1	Parent=NM_170905.3
NC_003279.8	RefSeq	CDS	8707074	8707378	.	-	0	Parent=NM_170905.3
NC_003279.8	RefSeq	CDS	8707428	8707559	.	-	0	Parent=NM_170905.3
NC_003279.8	RefSeq	CDS	8708229	8708419	.	-	2	Parent=NM_170905.3
NC_003279.8	RefSeq	CDS	8708795	8709403	.	-	2	Parent=NM_170905.3
NC_003279.8	RefSeq	CDS	8709925	8710057	.	-	0	Parent=NM_170905.3
NC_003279.8	RefSeq	CDS	8710541	8710609	.	-	0	Parent=NM_170905.3
NC_003279.8	RefSeq	CDS	8713969	8714055	.	-	0	Parent=NM_170905.3
NC_003279.8	RefSeq	CDS	8714304	8714461	.	-	2	Parent=NM_170905.3
NC_003279.8	RefSeq	CDS	8714517	8714590	.	-	1	Parent=NM_170905.3
NC_003279.8	RefSeq	CDS	8714641	8714738	.	-	0	Parent=NM_170905.3
NC_003279.8	RefSeq	CDS	8714793	8714902	.	-	2	Parent=NM_170905.3
NC_003279.8	RefSeq	CDS	8719252	8719366	.	-	0	Parent=NM_170905.3
NC_003279.8	RefSeq	mRNA	8705986	8724279	.	-	.	ID=NM_059957.5;geneID=172678;gene_name=cle-1
NC_003279.8	RefSeq	exon	8705986	8706054	.	-	.	Parent=NM_059957.5
NC_003279.8	RefSeq	exon	8706166	8706269	.	-	.	Parent=NM_059957.5
NC_003279.8	RefSeq	exon	8706319	8706401	.	-	.	Parent=NM_059957.5
NC_003279.8	RefSeq	exon	8707074	8707378	.	-	.	Parent=NM_059957.5
NC_003279.8	RefSeq	exon	8707428	8707559	.	-	.	Parent=NM_059957.5
NC_003279.8	RefSeq	exon	8708229	8708419	.	-	.	Parent=NM_059957.5
NC_003279.8	RefSeq	exon	8708795	8709403	.	-	.	Parent=NM_059957.5
NC_003279.8	RefSeq	exon	8709763	8709831	.	-	.	Parent=NM_059957.5
NC_003279.8	RefSeq	exon	8709925	8710057	.	-	.	Parent=NM_059957.5
NC_003279.8	RefSeq	exon	8710272	8710313	.	-	.	Parent=NM_059957.5
NC_003279.8	RefSeq	exon	8710541	8710609	.	-	.	Parent=NM_059957.5
NC_003279.8	RefSeq	exon	8713969	8714055	.	-	.	Parent=NM_059957.5
NC_003279.8	RefSeq	exon	8714304	8714461	.	-	.	Parent=NM_059957.5
NC_003279.8	RefSeq	exon	8714517	8714590	.	-	.	Parent=NM_059957.5
NC_003279.8	RefSeq	exon	8714641	8714738	.	-	.	Parent=NM_059957.5
NC_003279.8	RefSeq	exon	8714793	8714902	.	-	.	Parent=NM_059957.5
NC_003279.8	RefSeq	exon	8720519	8720615	.	-	.	Parent=NM_059957.5
NC_003279.8	RefSeq	exon	8720663	8720802	.	-	.	Parent=NM_059957.5
NC_003279.8	RefSeq	exon	8721377	8721625	.	-	.	Parent=NM_059957.5
NC_003279.8	RefSeq	exon	8721678	8721847	.	-	.	Parent=NM_059957.5
NC_003279.8	RefSeq	exon	8722178	8722436	.	-	.	Parent=NM_059957.5
NC_003279.8	RefSeq	exon	8722570	8722764	.	-	.	Parent=NM_059957.5
NC_003279.8	RefSeq	exon	8724195	8724279	.	-	.	Parent=NM_059957.5
NC_003279.8	RefSeq	CDS	8705986	8706054	.	-	0	Parent=NM_059957.5
NC_003279.8	RefSeq	CDS	8706166	8706269	.	-	2	Parent=NM_059957.5
NC_003279.8	RefSeq	CDS	8706319	8706401	.	-	1	Parent=NM_059957.5
NC_003279.8	RefSeq	CDS	8707074	8707378	.	-	0	Parent=NM_059957.5
NC_003279.8	RefSeq	CDS	8707428	8707559	.	-	0	Parent=NM_059957.5
NC_003279.8	RefSeq	CDS	8708229	8708419	.	-	2	Parent=NM_059957.5
NC_003279.8	RefSeq	CDS	8708795	8709403	.	-	2	Parent=NM_059957.5
NC_003279.8	RefSeq	CDS	8709763	8709831	.	-	2	Parent=NM_059957.5
NC_003279.8	RefSeq	CDS	8709925	8710057	.	-	0	Parent=NM_059957.5
NC_003279.8	RefSeq	CDS	8710272	8710313	.	-	0	Parent=NM_059957.5
NC_003279.8	RefSeq	CDS	8710541	8710609	.	-	0	Parent=NM_059957.5
NC_003279.8	RefSeq	CDS	8713969	8714055	.	-	0	Parent=NM_059957.5
NC_003279.8	RefSeq	CDS	8714304	8714461	.	-	2	Parent=NM_059957.5
NC_003279.8	RefSeq	CDS	8714517	8714590	.	-	1	Parent=NM_059957.5
NC_003279.8	RefSeq	CDS	8714641	8714738	.	-	0	Parent=NM_059957.5
NC_003279.8	RefSeq	CDS	8714793	8714902	.	-	2	Parent=NM_059957.5
NC_003279.8	RefSeq	CDS	8720519	8720615	.	-	0	Parent=NM_059957.5
NC_003279.8	RefSeq	CDS	8720663	8720802	.	-	2	Parent=NM_059957.5
NC_003279.8	RefSeq	CDS	8721377	8721625	.	-	2	Parent=NM_059957.5
NC_003279.8	RefSeq	CDS	8721678	8721847	.	-	1	Parent=NM_059957.5
NC_003279.8	RefSeq	CDS	8722178	8722436	.	-	2	Parent=NM_059957.5
NC_003279.8	RefSeq	CDS	8722570	8722764	.	-	2	Parent=NM_059957.5
NC_003279.8	RefSeq	CDS	8724195	8724279	.	-	0	Parent=NM_059957.5
NC_003279.8	RefSeq	transcript	8722388	8722612	.	+	.	ID=NR_050328.1;geneID=13181242;gene_name=C36B1.15
NC_003279.8	RefSeq	exon	8722388	8722612	.	+	.	Parent=NR_050328.1
NC_003279.8	RefSeq	mRNA	8727218	8728487	.	-	.	ID=NM_059959.7;geneID=172679;gene_name=pas-4
NC_003279.8	RefSeq	exon	8727218	8727452	.	-	.	Parent=NM_059959.7
NC_003279.8	RefSeq	exon	8727533	8727829	.	-	.	Parent=NM_059959.7
NC_003279.8	RefSeq	exon	8727876	8728127	.	-	.	Parent=NM_059959.7
NC_003279.8	RefSeq	exon	8728389	8728487	.	-	.	Parent=NM_059959.7
NC_003279.8	RefSeq	CDS	8727339	8727452	.	-	0	Parent=NM_059959.7
NC_003279.8	RefSeq	CDS	8727533	8727829	.	-	0	Parent=NM_059959.7
NC_003279.8	RefSeq	CDS	8727876	8728127	.	-	0	Parent=NM_059959.7
NC_003279.8	RefSeq	CDS	8728389	8728487	.	-	0	Parent=NM_059959.7
NC_003279.8	RefSeq	transcript	8728588	8728708	.	-	.	ID=NR_050329.1;geneID=13181245;gene_name=C36B1.16
NC_003279.8	RefSeq	exon	8728588	8728708	.	-	.	Parent=NR_050329.1
NC_003279.8	RefSeq	mRNA	8728764	8730054	.	+	.	ID=NM_059960.8;geneID=172680;gene_name=rpb-3
NC_003279.8	RefSeq	exon	8728764	8728891	.	+	.	Parent=NM_059960.8
NC_003279.8	RefSeq	exon	8728946	8729080	.	+	.	Parent=NM_059960.8
NC_003279.8	RefSeq	exon	8729128	8729253	.	+	.	Parent=NM_059960.8
NC_003279.8	RefSeq	exon	8729406	8729653	.	+	.	Parent=NM_059960.8
NC_003279.8	RefSeq	exon	8729703	8729791	.	+	.	Parent=NM_059960.8
NC_003279.8	RefSeq	exon	8729837	8730054	.	+	.	Parent=NM_059960.8
NC_003279.8	RefSeq	CDS	8728769	8728891	.	+	0	Parent=NM_059960.8
NC_003279.8	RefSeq	CDS	8728946	8729080	.	+	0	Parent=NM_059960.8
NC_003279.8	RefSeq	CDS	8729128	8729253	.	+	0	Parent=NM_059960.8
NC_003279.8	RefSeq	CDS	8729406	8729653	.	+	0	Parent=NM_059960.8
NC_003279.8	RefSeq	CDS	8729703	8729791	.	+	1	Parent=NM_059960.8
NC_003279.8	RefSeq	CDS	8729837	8729964	.	+	2	Parent=NM_059960.8
NC_003279.8	RefSeq	mRNA	8730156	8730921	.	+	.	ID=NM_001037883.4;geneID=3896719;gene_name=C36B1.14
NC_003279.8	RefSeq	exon	8730156	8730301	.	+	.	Parent=NM_001037883.4
NC_003279.8	RefSeq	exon	8730348	8730399	.	+	.	Parent=NM_001037883.4
NC_003279.8	RefSeq	exon	8730659	8730921	.	+	.	Parent=NM_001037883.4
NC_003279.8	RefSeq	CDS	8730159	8730301	.	+	0	Parent=NM_001037883.4
NC_003279.8	RefSeq	CDS	8730348	8730399	.	+	1	Parent=NM_001037883.4
NC_003279.8	RefSeq	CDS	8730659	8730763	.	+	0	Parent=NM_001037883.4
NC_003279.8	RefSeq	mRNA	8730905	8731722	.	-	.	ID=NM_001025855.3;geneID=3565179;gene_name=C36B1.13
NC_003279.8	RefSeq	exon	8730905	8731110	.	-	.	Parent=NM_001025855.3
NC_003279.8	RefSeq	exon	8731210	8731528	.	-	.	Parent=NM_001025855.3
NC_003279.8	RefSeq	exon	8731578	8731722	.	-	.	Parent=NM_001025855.3
NC_003279.8	RefSeq	CDS	8730930	8731110	.	-	1	Parent=NM_001025855.3
NC_003279.8	RefSeq	CDS	8731210	8731528	.	-	2	Parent=NM_001025855.3
NC_003279.8	RefSeq	CDS	8731578	8731623	.	-	0	Parent=NM_001025855.3
NC_003279.8	RefSeq	mRNA	8732219	8733434	.	+	.	ID=NM_059961.9;geneID=183251;gene_name=C36B1.6
NC_003279.8	RefSeq	exon	8732219	8732370	.	+	.	Parent=NM_059961.9
NC_003279.8	RefSeq	exon	8732423	8732678	.	+	.	Parent=NM_059961.9
NC_003279.8	RefSeq	exon	8733146	8733434	.	+	.	Parent=NM_059961.9
NC_003279.8	RefSeq	CDS	8732337	8732370	.	+	0	Parent=NM_059961.9
NC_003279.8	RefSeq	CDS	8732423	8732678	.	+	2	Parent=NM_059961.9
NC_003279.8	RefSeq	CDS	8733146	8733383	.	+	1	Parent=NM_059961.9
NC_003279.8	RefSeq	mRNA	8732464	8733383	.	+	.	ID=NM_001128954.3;geneID=183251;gene_name=C36B1.6
NC_003279.8	RefSeq	exon	8732464	8732678	.	+	.	Parent=NM_001128954.3
NC_003279.8	RefSeq	exon	8733146	8733383	.	+	.	Parent=NM_001128954.3
NC_003279.8	RefSeq	CDS	8732464	8732678	.	+	0	Parent=NM_001128954.3
NC_003279.8	RefSeq	CDS	8733146	8733383	.	+	1	Parent=NM_001128954.3
NC_003279.8	RefSeq	mRNA	8733413	8735717	.	-	.	ID=NM_059962.4;geneID=183250;gene_name=prp-4
NC_003279.8	RefSeq	exon	8733413	8733635	.	-	.	Parent=NM_059962.4
NC_003279.8	RefSeq	exon	8733683	8733890	.	-	.	Parent=NM_059962.4
NC_003279.8	RefSeq	exon	8733969	8734199	.	-	.	Parent=NM_059962.4
NC_003279.8	RefSeq	exon	8734496	8734613	.	-	.	Parent=NM_059962.4
NC_003279.8	RefSeq	exon	8734663	8734830	.	-	.	Parent=NM_059962.4
NC_003279.8	RefSeq	exon	8734877	8735156	.	-	.	Parent=NM_059962.4
NC_003279.8	RefSeq	exon	8735199	8735336	.	-	.	Parent=NM_059962.4
NC_003279.8	RefSeq	exon	8735403	8735555	.	-	.	Parent=NM_059962.4
NC_003279.8	RefSeq	exon	8735621	8735717	.	-	.	Parent=NM_059962.4
NC_003279.8	RefSeq	CDS	8733528	8733635	.	-	0	Parent=NM_059962.4
NC_003279.8	RefSeq	CDS	8733683	8733890	.	-	1	Parent=NM_059962.4
NC_003279.8	RefSeq	CDS	8733969	8734199	.	-	1	Parent=NM_059962.4
NC_003279.8	RefSeq	CDS	8734496	8734613	.	-	2	Parent=NM_059962.4
NC_003279.8	RefSeq	CDS	8734663	8734830	.	-	2	Parent=NM_059962.4
NC_003279.8	RefSeq	CDS	8734877	8735156	.	-	0	Parent=NM_059962.4
NC_003279.8	RefSeq	CDS	8735199	8735336	.	-	0	Parent=NM_059962.4
NC_003279.8	RefSeq	CDS	8735403	8735555	.	-	0	Parent=NM_059962.4
NC_003279.8	RefSeq	CDS	8735621	8735707	.	-	0	Parent=NM_059962.4
NC_003279.8	RefSeq	mRNA	8736213	8737038	.	+	.	ID=NM_059963.7;geneID=172681;gene_name=dhfr-1
NC_003279.8	RefSeq	exon	8736213	8736356	.	+	.	Parent=NM_059963.7
NC_003279.8	RefSeq	exon	8736401	8736531	.	+	.	Parent=NM_059963.7
NC_003279.8	RefSeq	exon	8736578	8736730	.	+	.	Parent=NM_059963.7
NC_003279.8	RefSeq	exon	8736773	8737038	.	+	.	Parent=NM_059963.7
NC_003279.8	RefSeq	CDS	8736222	8736356	.	+	0	Parent=NM_059963.7
NC_003279.8	RefSeq	CDS	8736401	8736531	.	+	0	Parent=NM_059963.7
NC_003279.8	RefSeq	CDS	8736578	8736730	.	+	1	Parent=NM_059963.7
NC_003279.8	RefSeq	CDS	8736773	8736923	.	+	1	Parent=NM_059963.7
NC_003279.8	RefSeq	mRNA	8737072	8742545	.	+	.	ID=NM_059964.4;geneID=172682;gene_name=gls-1
NC_003279.8	RefSeq	exon	8737072	8737218	.	+	.	Parent=NM_059964.4
NC_003279.8	RefSeq	exon	8737268	8737418	.	+	.	Parent=NM_059964.4
NC_003279.8	RefSeq	exon	8738121	8738308	.	+	.	Parent=NM_059964.4
NC_003279.8	RefSeq	exon	8738407	8738483	.	+	.	Parent=NM_059964.4
NC_003279.8	RefSeq	exon	8738536	8738629	.	+	.	Parent=NM_059964.4
NC_003279.8	RefSeq	exon	8738677	8739006	.	+	.	Parent=NM_059964.4
NC_003279.8	RefSeq	exon	8739104	8739423	.	+	.	Parent=NM_059964.4
NC_003279.8	RefSeq	exon	8739472	8739665	.	+	.	Parent=NM_059964.4
NC_003279.8	RefSeq	exon	8739751	8739989	.	+	.	Parent=NM_059964.4
NC_003279.8	RefSeq	exon	8740038	8740146	.	+	.	Parent=NM_059964.4
NC_003279.8	RefSeq	exon	8740192	8740428	.	+	.	Parent=NM_059964.4
NC_003279.8	RefSeq	exon	8740559	8740674	.	+	.	Parent=NM_059964.4
NC_003279.8	RefSeq	exon	8740718	8740910	.	+	.	Parent=NM_059964.4
NC_003279.8	RefSeq	exon	8740961	8741124	.	+	.	Parent=NM_059964.4
NC_003279.8	RefSeq	exon	8741198	8741368	.	+	.	Parent=NM_059964.4
NC_003279.8	RefSeq	exon	8741416	8741497	.	+	.	Parent=NM_059964.4
NC_003279.8	RefSeq	exon	8741549	8741743	.	+	.	Parent=NM_059964.4
NC_003279.8	RefSeq	exon	8741805	8742545	.	+	.	Parent=NM_059964.4
NC_003279.8	RefSeq	CDS	8737072	8737218	.	+	0	Parent=NM_059964.4
NC_003279.8	RefSeq	CDS	8737268	8737418	.	+	0	Parent=NM_059964.4
NC_003279.8	RefSeq	CDS	8738121	8738308	.	+	2	Parent=NM_059964.4
NC_003279.8	RefSeq	CDS	8738407	8738483	.	+	0	Parent=NM_059964.4
NC_003279.8	RefSeq	CDS	8738536	8738629	.	+	1	Parent=NM_059964.4
NC_003279.8	RefSeq	CDS	8738677	8739006	.	+	0	Parent=NM_059964.4
NC_003279.8	RefSeq	CDS	8739104	8739423	.	+	0	Parent=NM_059964.4
NC_003279.8	RefSeq	CDS	8739472	8739665	.	+	1	Parent=NM_059964.4
NC_003279.8	RefSeq	CDS	8739751	8739989	.	+	2	Parent=NM_059964.4
NC_003279.8	RefSeq	CDS	8740038	8740146	.	+	0	Parent=NM_059964.4
NC_003279.8	RefSeq	CDS	8740192	8740428	.	+	2	Parent=NM_059964.4
NC_003279.8	RefSeq	CDS	8740559	8740674	.	+	2	Parent=NM_059964.4
NC_003279.8	RefSeq	CDS	8740718	8740910	.	+	0	Parent=NM_059964.4
NC_003279.8	RefSeq	CDS	8740961	8741124	.	+	2	Parent=NM_059964.4
NC_003279.8	RefSeq	CDS	8741198	8741368	.	+	0	Parent=NM_059964.4
NC_003279.8	RefSeq	CDS	8741416	8741497	.	+	0	Parent=NM_059964.4
NC_003279.8	RefSeq	CDS	8741549	8741743	.	+	2	Parent=NM_059964.4
NC_003279.8	RefSeq	CDS	8741805	8741947	.	+	2	Parent=NM_059964.4
NC_003279.8	RefSeq	mRNA	8737072	8742548	.	+	.	ID=NM_182082.6;geneID=172682;gene_name=gls-1
NC_003279.8	RefSeq	exon	8737072	8737218	.	+	.	Parent=NM_182082.6
NC_003279.8	RefSeq	exon	8737268	8737418	.	+	.	Parent=NM_182082.6
NC_003279.8	RefSeq	exon	8738121	8738308	.	+	.	Parent=NM_182082.6
NC_003279.8	RefSeq	exon	8738407	8738483	.	+	.	Parent=NM_182082.6
NC_003279.8	RefSeq	exon	8738536	8738629	.	+	.	Parent=NM_182082.6
NC_003279.8	RefSeq	exon	8738677	8739006	.	+	.	Parent=NM_182082.6
NC_003279.8	RefSeq	exon	8739104	8739423	.	+	.	Parent=NM_182082.6
NC_003279.8	RefSeq	exon	8739472	8739665	.	+	.	Parent=NM_182082.6
NC_003279.8	RefSeq	exon	8739751	8739989	.	+	.	Parent=NM_182082.6
NC_003279.8	RefSeq	exon	8740038	8740146	.	+	.	Parent=NM_182082.6
NC_003279.8	RefSeq	exon	8740192	8740428	.	+	.	Parent=NM_182082.6
NC_003279.8	RefSeq	exon	8740559	8740674	.	+	.	Parent=NM_182082.6
NC_003279.8	RefSeq	exon	8740718	8740910	.	+	.	Parent=NM_182082.6
NC_003279.8	RefSeq	exon	8740961	8741124	.	+	.	Parent=NM_182082.6
NC_003279.8	RefSeq	exon	8741189	8741368	.	+	.	Parent=NM_182082.6
NC_003279.8	RefSeq	exon	8741416	8741497	.	+	.	Parent=NM_182082.6
NC_003279.8	RefSeq	exon	8741549	8741743	.	+	.	Parent=NM_182082.6
NC_003279.8	RefSeq	exon	8741805	8742548	.	+	.	Parent=NM_182082.6
NC_003279.8	RefSeq	CDS	8737072	8737218	.	+	0	Parent=NM_182082.6
NC_003279.8	RefSeq	CDS	8737268	8737418	.	+	0	Parent=NM_182082.6
NC_003279.8	RefSeq	CDS	8738121	8738308	.	+	2	Parent=NM_182082.6
NC_003279.8	RefSeq	CDS	8738407	8738483	.	+	0	Parent=NM_182082.6
NC_003279.8	RefSeq	CDS	8738536	8738629	.	+	1	Parent=NM_182082.6
NC_003279.8	RefSeq	CDS	8738677	8739006	.	+	0	Parent=NM_182082.6
NC_003279.8	RefSeq	CDS	8739104	8739423	.	+	0	Parent=NM_182082.6
NC_003279.8	RefSeq	CDS	8739472	8739665	.	+	1	Parent=NM_182082.6
NC_003279.8	RefSeq	CDS	8739751	8739989	.	+	2	Parent=NM_182082.6
NC_003279.8	RefSeq	CDS	8740038	8740146	.	+	0	Parent=NM_182082.6
NC_003279.8	RefSeq	CDS	8740192	8740428	.	+	2	Parent=NM_182082.6
NC_003279.8	RefSeq	CDS	8740559	8740674	.	+	2	Parent=NM_182082.6
NC_003279.8	RefSeq	CDS	8740718	8740910	.	+	0	Parent=NM_182082.6
NC_003279.8	RefSeq	CDS	8740961	8741124	.	+	2	Parent=NM_182082.6
NC_003279.8	RefSeq	CDS	8741189	8741368	.	+	0	Parent=NM_182082.6
NC_003279.8	RefSeq	CDS	8741416	8741497	.	+	0	Parent=NM_182082.6
NC_003279.8	RefSeq	CDS	8741549	8741743	.	+	2	Parent=NM_182082.6
NC_003279.8	RefSeq	CDS	8741805	8741947	.	+	2	Parent=NM_182082.6
NC_003279.8	RefSeq	mRNA	8737136	8741947	.	+	.	ID=NM_001263949.3;geneID=172682;gene_name=gls-1
NC_003279.8	RefSeq	exon	8737136	8737218	.	+	.	Parent=NM_001263949.3
NC_003279.8	RefSeq	exon	8737268	8737418	.	+	.	Parent=NM_001263949.3
NC_003279.8	RefSeq	exon	8738121	8738308	.	+	.	Parent=NM_001263949.3
NC_003279.8	RefSeq	exon	8738407	8738483	.	+	.	Parent=NM_001263949.3
NC_003279.8	RefSeq	exon	8738536	8738629	.	+	.	Parent=NM_001263949.3
NC_003279.8	RefSeq	exon	8738677	8739006	.	+	.	Parent=NM_001263949.3
NC_003279.8	RefSeq	exon	8739104	8739423	.	+	.	Parent=NM_001263949.3
NC_003279.8	RefSeq	exon	8739472	8739665	.	+	.	Parent=NM_001263949.3
NC_003279.8	RefSeq	exon	8739751	8739989	.	+	.	Parent=NM_001263949.3
NC_003279.8	RefSeq	exon	8740038	8740146	.	+	.	Parent=NM_001263949.3
NC_003279.8	RefSeq	exon	8740192	8740428	.	+	.	Parent=NM_001263949.3
NC_003279.8	RefSeq	exon	8740559	8740674	.	+	.	Parent=NM_001263949.3
NC_003279.8	RefSeq	exon	8740718	8740910	.	+	.	Parent=NM_001263949.3
NC_003279.8	RefSeq	exon	8740961	8741124	.	+	.	Parent=NM_001263949.3
NC_003279.8	RefSeq	exon	8741189	8741368	.	+	.	Parent=NM_001263949.3
NC_003279.8	RefSeq	exon	8741416	8741497	.	+	.	Parent=NM_001263949.3
NC_003279.8	RefSeq	exon	8741549	8741743	.	+	.	Parent=NM_001263949.3
NC_003279.8	RefSeq	exon	8741805	8741947	.	+	.	Parent=NM_001263949.3
NC_003279.8	RefSeq	CDS	8737204	8737218	.	+	0	Parent=NM_001263949.3
NC_003279.8	RefSeq	CDS	8737268	8737418	.	+	0	Parent=NM_001263949.3
NC_003279.8	RefSeq	CDS	8738121	8738308	.	+	2	Parent=NM_001263949.3
NC_003279.8	RefSeq	CDS	8738407	8738483	.	+	0	Parent=NM_001263949.3
NC_003279.8	RefSeq	CDS	8738536	8738629	.	+	1	Parent=NM_001263949.3
NC_003279.8	RefSeq	CDS	8738677	8739006	.	+	0	Parent=NM_001263949.3
NC_003279.8	RefSeq	CDS	8739104	8739423	.	+	0	Parent=NM_001263949.3
NC_003279.8	RefSeq	CDS	8739472	8739665	.	+	1	Parent=NM_001263949.3
NC_003279.8	RefSeq	CDS	8739751	8739989	.	+	2	Parent=NM_001263949.3
NC_003279.8	RefSeq	CDS	8740038	8740146	.	+	0	Parent=NM_001263949.3
NC_003279.8	RefSeq	CDS	8740192	8740428	.	+	2	Parent=NM_001263949.3
NC_003279.8	RefSeq	CDS	8740559	8740674	.	+	2	Parent=NM_001263949.3
NC_003279.8	RefSeq	CDS	8740718	8740910	.	+	0	Parent=NM_001263949.3
NC_003279.8	RefSeq	CDS	8740961	8741124	.	+	2	Parent=NM_001263949.3
NC_003279.8	RefSeq	CDS	8741189	8741368	.	+	0	Parent=NM_001263949.3
NC_003279.8	RefSeq	CDS	8741416	8741497	.	+	0	Parent=NM_001263949.3
NC_003279.8	RefSeq	CDS	8741549	8741743	.	+	2	Parent=NM_001263949.3
NC_003279.8	RefSeq	CDS	8741805	8741947	.	+	2	Parent=NM_001263949.3
NC_003279.8	RefSeq	mRNA	8743849	8746985	.	-	.	ID=NM_059965.2;geneID=183252;gene_name=C36B1.9
NC_003279.8	RefSeq	exon	8743849	8744470	.	-	.	Parent=NM_059965.2
NC_003279.8	RefSeq	exon	8744778	8745382	.	-	.	Parent=NM_059965.2
NC_003279.8	RefSeq	exon	8745595	8745857	.	-	.	Parent=NM_059965.2
NC_003279.8	RefSeq	exon	8745904	8746047	.	-	.	Parent=NM_059965.2
NC_003279.8	RefSeq	exon	8746535	8746985	.	-	.	Parent=NM_059965.2
NC_003279.8	RefSeq	CDS	8743849	8744470	.	-	1	Parent=NM_059965.2
NC_003279.8	RefSeq	CDS	8744778	8745382	.	-	0	Parent=NM_059965.2
NC_003279.8	RefSeq	CDS	8745595	8745857	.	-	2	Parent=NM_059965.2
NC_003279.8	RefSeq	CDS	8745904	8746047	.	-	2	Parent=NM_059965.2
NC_003279.8	RefSeq	CDS	8746535	8746925	.	-	0	Parent=NM_059965.2
NC_003279.8	RefSeq	mRNA	8749616	8751358	.	-	.	ID=NM_059966.6;geneID=172683;gene_name=gska-3
NC_003279.8	RefSeq	exon	8749616	8749793	.	-	.	Parent=NM_059966.6
NC_003279.8	RefSeq	exon	8749837	8749953	.	-	.	Parent=NM_059966.6
NC_003279.8	RefSeq	exon	8749998	8750272	.	-	.	Parent=NM_059966.6
NC_003279.8	RefSeq	exon	8750322	8750514	.	-	.	Parent=NM_059966.6
NC_003279.8	RefSeq	exon	8750558	8750700	.	-	.	Parent=NM_059966.6
NC_003279.8	RefSeq	exon	8750851	8751079	.	-	.	Parent=NM_059966.6
NC_003279.8	RefSeq	exon	8751235	8751358	.	-	.	Parent=NM_059966.6
NC_003279.8	RefSeq	CDS	8749668	8749793	.	-	0	Parent=NM_059966.6
NC_003279.8	RefSeq	CDS	8749837	8749953	.	-	0	Parent=NM_059966.6
NC_003279.8	RefSeq	CDS	8749998	8750272	.	-	2	Parent=NM_059966.6
NC_003279.8	RefSeq	CDS	8750322	8750514	.	-	0	Parent=NM_059966.6
NC_003279.8	RefSeq	CDS	8750558	8750700	.	-	2	Parent=NM_059966.6
NC_003279.8	RefSeq	CDS	8750851	8751079	.	-	0	Parent=NM_059966.6
NC_003279.8	RefSeq	CDS	8751235	8751297	.	-	0	Parent=NM_059966.6
NC_003279.8	RefSeq	mRNA	8752229	8755680	.	+	.	ID=NM_001025854.6;geneID=172684;gene_name=imp-1
NC_003279.8	RefSeq	exon	8752229	8752305	.	+	.	Parent=NM_001025854.6
NC_003279.8	RefSeq	exon	8752351	8752728	.	+	.	Parent=NM_001025854.6
NC_003279.8	RefSeq	exon	8752900	8752989	.	+	.	Parent=NM_001025854.6
NC_003279.8	RefSeq	exon	8753033	8753122	.	+	.	Parent=NM_001025854.6
NC_003279.8	RefSeq	exon	8753166	8753320	.	+	.	Parent=NM_001025854.6
NC_003279.8	RefSeq	exon	8753374	8753552	.	+	.	Parent=NM_001025854.6
NC_003279.8	RefSeq	exon	8753600	8753737	.	+	.	Parent=NM_001025854.6
NC_003279.8	RefSeq	exon	8753788	8754146	.	+	.	Parent=NM_001025854.6
NC_003279.8	RefSeq	exon	8754377	8754491	.	+	.	Parent=NM_001025854.6
NC_003279.8	RefSeq	exon	8754542	8754831	.	+	.	Parent=NM_001025854.6
NC_003279.8	RefSeq	exon	8754964	8754993	.	+	.	Parent=NM_001025854.6
NC_003279.8	RefSeq	exon	8755254	8755680	.	+	.	Parent=NM_001025854.6
NC_003279.8	RefSeq	CDS	8752249	8752305	.	+	0	Parent=NM_001025854.6
NC_003279.8	RefSeq	CDS	8752351	8752728	.	+	0	Parent=NM_001025854.6
NC_003279.8	RefSeq	CDS	8752900	8752989	.	+	0	Parent=NM_001025854.6
NC_003279.8	RefSeq	CDS	8753033	8753122	.	+	0	Parent=NM_001025854.6
NC_003279.8	RefSeq	CDS	8753166	8753320	.	+	0	Parent=NM_001025854.6
NC_003279.8	RefSeq	CDS	8753374	8753552	.	+	1	Parent=NM_001025854.6
NC_003279.8	RefSeq	CDS	8753600	8753737	.	+	2	Parent=NM_001025854.6
NC_003279.8	RefSeq	CDS	8753788	8754146	.	+	2	Parent=NM_001025854.6
NC_003279.8	RefSeq	CDS	8754377	8754491	.	+	0	Parent=NM_001025854.6
NC_003279.8	RefSeq	CDS	8754542	8754831	.	+	2	Parent=NM_001025854.6
NC_003279.8	RefSeq	CDS	8754964	8754993	.	+	0	Parent=NM_001025854.6
NC_003279.8	RefSeq	CDS	8755254	8755361	.	+	0	Parent=NM_001025854.6
NC_003279.8	RefSeq	mRNA	8752236	8755678	.	+	.	ID=NM_001025852.5;geneID=172684;gene_name=imp-1
NC_003279.8	RefSeq	exon	8752236	8752305	.	+	.	Parent=NM_001025852.5
NC_003279.8	RefSeq	exon	8752351	8752728	.	+	.	Parent=NM_001025852.5
NC_003279.8	RefSeq	exon	8752900	8752989	.	+	.	Parent=NM_001025852.5
NC_003279.8	RefSeq	exon	8753033	8753122	.	+	.	Parent=NM_001025852.5
NC_003279.8	RefSeq	exon	8753166	8753320	.	+	.	Parent=NM_001025852.5
NC_003279.8	RefSeq	exon	8753374	8753552	.	+	.	Parent=NM_001025852.5
NC_003279.8	RefSeq	exon	8753600	8753737	.	+	.	Parent=NM_001025852.5
NC_003279.8	RefSeq	exon	8753788	8754146	.	+	.	Parent=NM_001025852.5
NC_003279.8	RefSeq	exon	8754377	8754491	.	+	.	Parent=NM_001025852.5
NC_003279.8	RefSeq	exon	8754542	8754831	.	+	.	Parent=NM_001025852.5
NC_003279.8	RefSeq	exon	8755254	8755678	.	+	.	Parent=NM_001025852.5
NC_003279.8	RefSeq	CDS	8752249	8752305	.	+	0	Parent=NM_001025852.5
NC_003279.8	RefSeq	CDS	8752351	8752728	.	+	0	Parent=NM_001025852.5
NC_003279.8	RefSeq	CDS	8752900	8752989	.	+	0	Parent=NM_001025852.5
NC_003279.8	RefSeq	CDS	8753033	8753122	.	+	0	Parent=NM_001025852.5
NC_003279.8	RefSeq	CDS	8753166	8753320	.	+	0	Parent=NM_001025852.5
NC_003279.8	RefSeq	CDS	8753374	8753552	.	+	1	Parent=NM_001025852.5
NC_003279.8	RefSeq	CDS	8753600	8753737	.	+	2	Parent=NM_001025852.5
NC_003279.8	RefSeq	CDS	8753788	8754146	.	+	2	Parent=NM_001025852.5
NC_003279.8	RefSeq	CDS	8754377	8754491	.	+	0	Parent=NM_001025852.5
NC_003279.8	RefSeq	CDS	8754542	8754831	.	+	2	Parent=NM_001025852.5
NC_003279.8	RefSeq	CDS	8755254	8755361	.	+	0	Parent=NM_001025852.5
NC_003279.8	RefSeq	mRNA	8752236	8755678	.	+	.	ID=NM_001025853.6;geneID=172684;gene_name=imp-1
NC_003279.8	RefSeq	exon	8752236	8752305	.	+	.	Parent=NM_001025853.6
NC_003279.8	RefSeq	exon	8752351	8752728	.	+	.	Parent=NM_001025853.6
NC_003279.8	RefSeq	exon	8752900	8752989	.	+	.	Parent=NM_001025853.6
NC_003279.8	RefSeq	exon	8753033	8753122	.	+	.	Parent=NM_001025853.6
NC_003279.8	RefSeq	exon	8753166	8753320	.	+	.	Parent=NM_001025853.6
NC_003279.8	RefSeq	exon	8753374	8753552	.	+	.	Parent=NM_001025853.6
NC_003279.8	RefSeq	exon	8753600	8753737	.	+	.	Parent=NM_001025853.6
NC_003279.8	RefSeq	exon	8753788	8754146	.	+	.	Parent=NM_001025853.6
NC_003279.8	RefSeq	exon	8754377	8754491	.	+	.	Parent=NM_001025853.6
NC_003279.8	RefSeq	exon	8754542	8754795	.	+	.	Parent=NM_001025853.6
NC_003279.8	RefSeq	exon	8755254	8755678	.	+	.	Parent=NM_001025853.6
NC_003279.8	RefSeq	CDS	8752249	8752305	.	+	0	Parent=NM_001025853.6
NC_003279.8	RefSeq	CDS	8752351	8752728	.	+	0	Parent=NM_001025853.6
NC_003279.8	RefSeq	CDS	8752900	8752989	.	+	0	Parent=NM_001025853.6
NC_003279.8	RefSeq	CDS	8753033	8753122	.	+	0	Parent=NM_001025853.6
NC_003279.8	RefSeq	CDS	8753166	8753320	.	+	0	Parent=NM_001025853.6
NC_003279.8	RefSeq	CDS	8753374	8753552	.	+	1	Parent=NM_001025853.6
NC_003279.8	RefSeq	CDS	8753600	8753737	.	+	2	Parent=NM_001025853.6
NC_003279.8	RefSeq	CDS	8753788	8754146	.	+	2	Parent=NM_001025853.6
NC_003279.8	RefSeq	CDS	8754377	8754491	.	+	0	Parent=NM_001025853.6
NC_003279.8	RefSeq	CDS	8754542	8754795	.	+	2	Parent=NM_001025853.6
NC_003279.8	RefSeq	CDS	8755254	8755361	.	+	0	Parent=NM_001025853.6
NC_003279.8	RefSeq	mRNA	8755846	8757603	.	-	.	ID=NM_059968.4;geneID=172685;gene_name=C36B1.11
NC_003279.8	RefSeq	exon	8755846	8756037	.	-	.	Parent=NM_059968.4
NC_003279.8	RefSeq	exon	8756088	8756272	.	-	.	Parent=NM_059968.4
NC_003279.8	RefSeq	exon	8756413	8756606	.	-	.	Parent=NM_059968.4
NC_003279.8	RefSeq	exon	8756654	8756720	.	-	.	Parent=NM_059968.4
NC_003279.8	RefSeq	exon	8756785	8756931	.	-	.	Parent=NM_059968.4
NC_003279.8	RefSeq	exon	8756977	8757102	.	-	.	Parent=NM_059968.4
NC_003279.8	RefSeq	exon	8757153	8757502	.	-	.	Parent=NM_059968.4
NC_003279.8	RefSeq	exon	8757548	8757603	.	-	.	Parent=NM_059968.4
NC_003279.8	RefSeq	CDS	8756022	8756037	.	-	1	Parent=NM_059968.4
NC_003279.8	RefSeq	CDS	8756088	8756272	.	-	0	Parent=NM_059968.4
NC_003279.8	RefSeq	CDS	8756413	8756606	.	-	2	Parent=NM_059968.4
NC_003279.8	RefSeq	CDS	8756654	8756720	.	-	0	Parent=NM_059968.4
NC_003279.8	RefSeq	CDS	8756785	8756931	.	-	0	Parent=NM_059968.4
NC_003279.8	RefSeq	CDS	8756977	8757102	.	-	0	Parent=NM_059968.4
NC_003279.8	RefSeq	CDS	8757153	8757401	.	-	0	Parent=NM_059968.4
NC_003279.8	RefSeq	mRNA	8758156	8758996	.	-	.	ID=NM_001025909.6;geneID=259387;gene_name=DY3.8
NC_003279.8	RefSeq	exon	8758156	8758452	.	-	.	Parent=NM_001025909.6
NC_003279.8	RefSeq	exon	8758496	8758672	.	-	.	Parent=NM_001025909.6
NC_003279.8	RefSeq	exon	8758720	8758996	.	-	.	Parent=NM_001025909.6
NC_003279.8	RefSeq	CDS	8758318	8758452	.	-	0	Parent=NM_001025909.6
NC_003279.8	RefSeq	CDS	8758496	8758672	.	-	0	Parent=NM_001025909.6
NC_003279.8	RefSeq	CDS	8758720	8758995	.	-	0	Parent=NM_001025909.6
NC_003279.8	RefSeq	mRNA	8759206	8759788	.	-	.	ID=NM_059969.7;geneID=172686;gene_name=tin-13
NC_003279.8	RefSeq	exon	8759206	8759506	.	-	.	Parent=NM_059969.7
NC_003279.8	RefSeq	exon	8759663	8759788	.	-	.	Parent=NM_059969.7
NC_003279.8	RefSeq	CDS	8759297	8759506	.	-	0	Parent=NM_059969.7
NC_003279.8	RefSeq	CDS	8759663	8759779	.	-	0	Parent=NM_059969.7
NC_003279.8	RefSeq	mRNA	8763041	8765631	.	+	.	ID=NM_059970.7;geneID=172687;gene_name=lmn-1
NC_003279.8	RefSeq	exon	8763041	8763153	.	+	.	Parent=NM_059970.7
NC_003279.8	RefSeq	exon	8763243	8763327	.	+	.	Parent=NM_059970.7
NC_003279.8	RefSeq	exon	8763376	8763489	.	+	.	Parent=NM_059970.7
NC_003279.8	RefSeq	exon	8763645	8763878	.	+	.	Parent=NM_059970.7
NC_003279.8	RefSeq	exon	8763931	8764971	.	+	.	Parent=NM_059970.7
NC_003279.8	RefSeq	exon	8765056	8765631	.	+	.	Parent=NM_059970.7
NC_003279.8	RefSeq	CDS	8763056	8763153	.	+	0	Parent=NM_059970.7
NC_003279.8	RefSeq	CDS	8763243	8763327	.	+	1	Parent=NM_059970.7
NC_003279.8	RefSeq	CDS	8763376	8763489	.	+	0	Parent=NM_059970.7
NC_003279.8	RefSeq	CDS	8763645	8763878	.	+	0	Parent=NM_059970.7
NC_003279.8	RefSeq	CDS	8763931	8764971	.	+	0	Parent=NM_059970.7
NC_003279.8	RefSeq	CDS	8765056	8765184	.	+	0	Parent=NM_059970.7
NC_003279.8	RefSeq	mRNA	8766840	8768082	.	-	.	ID=NM_059971.3;geneID=183973;gene_name=hlh-16
NC_003279.8	RefSeq	exon	8766840	8767134	.	-	.	Parent=NM_059971.3
NC_003279.8	RefSeq	exon	8767182	8767406	.	-	.	Parent=NM_059971.3
NC_003279.8	RefSeq	exon	8767899	8768082	.	-	.	Parent=NM_059971.3
NC_003279.8	RefSeq	CDS	8767027	8767134	.	-	0	Parent=NM_059971.3
NC_003279.8	RefSeq	CDS	8767182	8767406	.	-	0	Parent=NM_059971.3
NC_003279.8	RefSeq	CDS	8767899	8768006	.	-	0	Parent=NM_059971.3
NC_003279.8	RefSeq	mRNA	8768521	8771244	.	+	.	ID=NM_001373211.4;geneID=172688;gene_name=trt-1
NC_003279.8	RefSeq	exon	8768521	8768652	.	+	.	Parent=NM_001373211.4
NC_003279.8	RefSeq	exon	8768730	8768922	.	+	.	Parent=NM_001373211.4
NC_003279.8	RefSeq	exon	8768971	8769143	.	+	.	Parent=NM_001373211.4
NC_003279.8	RefSeq	exon	8769200	8769456	.	+	.	Parent=NM_001373211.4
NC_003279.8	RefSeq	exon	8769699	8769867	.	+	.	Parent=NM_001373211.4
NC_003279.8	RefSeq	exon	8769909	8770062	.	+	.	Parent=NM_001373211.4
NC_003279.8	RefSeq	exon	8770108	8770264	.	+	.	Parent=NM_001373211.4
NC_003279.8	RefSeq	exon	8770599	8770856	.	+	.	Parent=NM_001373211.4
NC_003279.8	RefSeq	exon	8770934	8770999	.	+	.	Parent=NM_001373211.4
NC_003279.8	RefSeq	exon	8771047	8771244	.	+	.	Parent=NM_001373211.4
NC_003279.8	RefSeq	CDS	8768768	8768922	.	+	0	Parent=NM_001373211.4
NC_003279.8	RefSeq	CDS	8768971	8769143	.	+	1	Parent=NM_001373211.4
NC_003279.8	RefSeq	CDS	8769200	8769456	.	+	2	Parent=NM_001373211.4
NC_003279.8	RefSeq	CDS	8769699	8769867	.	+	0	Parent=NM_001373211.4
NC_003279.8	RefSeq	CDS	8769909	8770062	.	+	2	Parent=NM_001373211.4
NC_003279.8	RefSeq	CDS	8770108	8770264	.	+	1	Parent=NM_001373211.4
NC_003279.8	RefSeq	CDS	8770599	8770856	.	+	0	Parent=NM_001373211.4
NC_003279.8	RefSeq	CDS	8770934	8770999	.	+	0	Parent=NM_001373211.4
NC_003279.8	RefSeq	CDS	8771047	8771181	.	+	0	Parent=NM_001373211.4
NC_003279.8	RefSeq	mRNA	8768521	8771248	.	+	.	ID=NM_059972.7;geneID=172688;gene_name=trt-1
NC_003279.8	RefSeq	exon	8768521	8768652	.	+	.	Parent=NM_059972.7
NC_003279.8	RefSeq	exon	8768738	8768922	.	+	.	Parent=NM_059972.7
NC_003279.8	RefSeq	exon	8768971	8769143	.	+	.	Parent=NM_059972.7
NC_003279.8	RefSeq	exon	8769200	8769456	.	+	.	Parent=NM_059972.7
NC_003279.8	RefSeq	exon	8769699	8769867	.	+	.	Parent=NM_059972.7
NC_003279.8	RefSeq	exon	8769909	8770062	.	+	.	Parent=NM_059972.7
NC_003279.8	RefSeq	exon	8770108	8770264	.	+	.	Parent=NM_059972.7
NC_003279.8	RefSeq	exon	8770599	8770856	.	+	.	Parent=NM_059972.7
NC_003279.8	RefSeq	exon	8770934	8770999	.	+	.	Parent=NM_059972.7
NC_003279.8	RefSeq	exon	8771047	8771248	.	+	.	Parent=NM_059972.7
NC_003279.8	RefSeq	CDS	8768521	8768652	.	+	0	Parent=NM_059972.7
NC_003279.8	RefSeq	CDS	8768738	8768922	.	+	0	Parent=NM_059972.7
NC_003279.8	RefSeq	CDS	8768971	8769143	.	+	1	Parent=NM_059972.7
NC_003279.8	RefSeq	CDS	8769200	8769456	.	+	2	Parent=NM_059972.7
NC_003279.8	RefSeq	CDS	8769699	8769867	.	+	0	Parent=NM_059972.7
NC_003279.8	RefSeq	CDS	8769909	8770062	.	+	2	Parent=NM_059972.7
NC_003279.8	RefSeq	CDS	8770108	8770264	.	+	1	Parent=NM_059972.7
NC_003279.8	RefSeq	CDS	8770599	8770856	.	+	0	Parent=NM_059972.7
NC_003279.8	RefSeq	CDS	8770934	8770999	.	+	0	Parent=NM_059972.7
NC_003279.8	RefSeq	CDS	8771047	8771181	.	+	0	Parent=NM_059972.7
NC_003279.8	RefSeq	mRNA	8771178	8777518	.	-	.	ID=NM_059974.5;geneID=183974;gene_name=pqn-26
NC_003279.8	RefSeq	exon	8771178	8771549	.	-	.	Parent=NM_059974.5
NC_003279.8	RefSeq	exon	8772168	8772261	.	-	.	Parent=NM_059974.5
NC_003279.8	RefSeq	exon	8772308	8772424	.	-	.	Parent=NM_059974.5
NC_003279.8	RefSeq	exon	8772472	8772588	.	-	.	Parent=NM_059974.5
NC_003279.8	RefSeq	exon	8772974	8773702	.	-	.	Parent=NM_059974.5
NC_003279.8	RefSeq	exon	8774429	8774509	.	-	.	Parent=NM_059974.5
NC_003279.8	RefSeq	exon	8774588	8774758	.	-	.	Parent=NM_059974.5
NC_003279.8	RefSeq	exon	8775184	8775608	.	-	.	Parent=NM_059974.5
NC_003279.8	RefSeq	exon	8776711	8776788	.	-	.	Parent=NM_059974.5
NC_003279.8	RefSeq	exon	8777445	8777518	.	-	.	Parent=NM_059974.5
NC_003279.8	RefSeq	CDS	8771434	8771549	.	-	2	Parent=NM_059974.5
NC_003279.8	RefSeq	CDS	8772168	8772261	.	-	0	Parent=NM_059974.5
NC_003279.8	RefSeq	CDS	8772308	8772424	.	-	0	Parent=NM_059974.5
NC_003279.8	RefSeq	CDS	8772472	8772588	.	-	0	Parent=NM_059974.5
NC_003279.8	RefSeq	CDS	8772974	8773702	.	-	0	Parent=NM_059974.5
NC_003279.8	RefSeq	CDS	8774429	8774509	.	-	0	Parent=NM_059974.5
NC_003279.8	RefSeq	CDS	8774588	8774758	.	-	0	Parent=NM_059974.5
NC_003279.8	RefSeq	CDS	8775184	8775608	.	-	2	Parent=NM_059974.5
NC_003279.8	RefSeq	CDS	8776711	8776788	.	-	2	Parent=NM_059974.5
NC_003279.8	RefSeq	CDS	8777445	8777511	.	-	0	Parent=NM_059974.5
NC_003279.8	RefSeq	mRNA	8779731	8785415	.	-	.	ID=NM_059975.5;geneID=183975;gene_name=mfb-1
NC_003279.8	RefSeq	exon	8779731	8780630	.	-	.	Parent=NM_059975.5
NC_003279.8	RefSeq	exon	8781964	8782131	.	-	.	Parent=NM_059975.5
NC_003279.8	RefSeq	exon	8782210	8782353	.	-	.	Parent=NM_059975.5
NC_003279.8	RefSeq	exon	8783384	8783532	.	-	.	Parent=NM_059975.5
NC_003279.8	RefSeq	exon	8784418	8784631	.	-	.	Parent=NM_059975.5
NC_003279.8	RefSeq	exon	8785288	8785415	.	-	.	Parent=NM_059975.5
NC_003279.8	RefSeq	CDS	8780265	8780630	.	-	0	Parent=NM_059975.5
NC_003279.8	RefSeq	CDS	8781964	8782131	.	-	0	Parent=NM_059975.5
NC_003279.8	RefSeq	CDS	8782210	8782353	.	-	0	Parent=NM_059975.5
NC_003279.8	RefSeq	CDS	8783384	8783532	.	-	2	Parent=NM_059975.5
NC_003279.8	RefSeq	CDS	8784418	8784631	.	-	0	Parent=NM_059975.5
NC_003279.8	RefSeq	CDS	8785288	8785386	.	-	0	Parent=NM_059975.5
NC_003279.8	RefSeq	transcript	8781154	8781238	.	-	.	ID=rna-CELE_DY3.T2;geneID=183977;gene_name=DY3.t2
NC_003279.8	RefSeq	exon	8781154	8781238	.	-	.	Parent=rna-CELE_DY3.T2
NC_003279.8	RefSeq	transcript	8783875	8784034	.	+	.	ID=NR_050330.1;geneID=13181265;gene_name=DY3.9
NC_003279.8	RefSeq	exon	8783875	8784034	.	+	.	Parent=NR_050330.1
NC_003279.8	RefSeq	transcript	8790296	8790456	.	+	.	ID=NR_050331.1;geneID=13181266;gene_name=DY3.10
NC_003279.8	RefSeq	exon	8790296	8790456	.	+	.	Parent=NR_050331.1
NC_003279.8	RefSeq	transcript	8791354	8791426	.	+	.	ID=rna-CELE_DY3.T1;geneID=13181267;gene_name=DY3.t1
NC_003279.8	RefSeq	exon	8791354	8791426	.	+	.	Parent=rna-CELE_DY3.T1
NC_003279.8	RefSeq	transcript	8792473	8792618	.	+	.	ID=NR_050332.1;geneID=13181268;gene_name=DY3.11
NC_003279.8	RefSeq	exon	8792473	8792618	.	+	.	Parent=NR_050332.1
NC_003279.8	RefSeq	transcript	8792473	8792618	.	-	.	ID=NR_050333.1;geneID=13181269;gene_name=DY3.12
NC_003279.8	RefSeq	exon	8792473	8792618	.	-	.	Parent=NR_050333.1
NC_003279.8	RefSeq	mRNA	8792965	8797288	.	+	.	ID=NM_059976.8;geneID=172689;gene_name=sup-17
NC_003279.8	RefSeq	exon	8792965	8793037	.	+	.	Parent=NM_059976.8
NC_003279.8	RefSeq	exon	8793086	8793238	.	+	.	Parent=NM_059976.8
NC_003279.8	RefSeq	exon	8793290	8793372	.	+	.	Parent=NM_059976.8
NC_003279.8	RefSeq	exon	8793416	8793540	.	+	.	Parent=NM_059976.8
NC_003279.8	RefSeq	exon	8793585	8793646	.	+	.	Parent=NM_059976.8
NC_003279.8	RefSeq	exon	8793715	8793845	.	+	.	Parent=NM_059976.8
NC_003279.8	RefSeq	exon	8794134	8794515	.	+	.	Parent=NM_059976.8
NC_003279.8	RefSeq	exon	8794573	8794641	.	+	.	Parent=NM_059976.8
NC_003279.8	RefSeq	exon	8794691	8794826	.	+	.	Parent=NM_059976.8
NC_003279.8	RefSeq	exon	8794878	8795069	.	+	.	Parent=NM_059976.8
NC_003279.8	RefSeq	exon	8795146	8795594	.	+	.	Parent=NM_059976.8
NC_003279.8	RefSeq	exon	8795639	8795858	.	+	.	Parent=NM_059976.8
NC_003279.8	RefSeq	exon	8795906	8796144	.	+	.	Parent=NM_059976.8
NC_003279.8	RefSeq	exon	8796224	8796379	.	+	.	Parent=NM_059976.8
NC_003279.8	RefSeq	exon	8796427	8797288	.	+	.	Parent=NM_059976.8
NC_003279.8	RefSeq	CDS	8793098	8793238	.	+	0	Parent=NM_059976.8
NC_003279.8	RefSeq	CDS	8793290	8793372	.	+	0	Parent=NM_059976.8
NC_003279.8	RefSeq	CDS	8793416	8793540	.	+	1	Parent=NM_059976.8
NC_003279.8	RefSeq	CDS	8793585	8793646	.	+	2	Parent=NM_059976.8
NC_003279.8	RefSeq	CDS	8793715	8793845	.	+	0	Parent=NM_059976.8
NC_003279.8	RefSeq	CDS	8794134	8794515	.	+	1	Parent=NM_059976.8
NC_003279.8	RefSeq	CDS	8794573	8794641	.	+	0	Parent=NM_059976.8
NC_003279.8	RefSeq	CDS	8794691	8794826	.	+	0	Parent=NM_059976.8
NC_003279.8	RefSeq	CDS	8794878	8795069	.	+	2	Parent=NM_059976.8
NC_003279.8	RefSeq	CDS	8795146	8795594	.	+	2	Parent=NM_059976.8
NC_003279.8	RefSeq	CDS	8795639	8795858	.	+	0	Parent=NM_059976.8
NC_003279.8	RefSeq	CDS	8795906	8796144	.	+	2	Parent=NM_059976.8
NC_003279.8	RefSeq	CDS	8796224	8796379	.	+	0	Parent=NM_059976.8
NC_003279.8	RefSeq	CDS	8796427	8796810	.	+	0	Parent=NM_059976.8
NC_003279.8	RefSeq	mRNA	8798785	8801648	.	+	.	ID=NM_001383516.2;geneID=172690;gene_name=F36A2.3
NC_003279.8	RefSeq	exon	8798785	8798878	.	+	.	Parent=NM_001383516.2
NC_003279.8	RefSeq	exon	8799177	8799271	.	+	.	Parent=NM_001383516.2
NC_003279.8	RefSeq	exon	8799320	8799396	.	+	.	Parent=NM_001383516.2
NC_003279.8	RefSeq	exon	8799448	8799554	.	+	.	Parent=NM_001383516.2
NC_003279.8	RefSeq	exon	8799600	8799698	.	+	.	Parent=NM_001383516.2
NC_003279.8	RefSeq	exon	8800042	8800194	.	+	.	Parent=NM_001383516.2
NC_003279.8	RefSeq	exon	8800242	8800392	.	+	.	Parent=NM_001383516.2
NC_003279.8	RefSeq	exon	8800440	8800546	.	+	.	Parent=NM_001383516.2
NC_003279.8	RefSeq	exon	8801275	8801481	.	+	.	Parent=NM_001383516.2
NC_003279.8	RefSeq	exon	8801527	8801648	.	+	.	Parent=NM_001383516.2
NC_003279.8	RefSeq	CDS	8798816	8798878	.	+	0	Parent=NM_001383516.2
NC_003279.8	RefSeq	CDS	8799177	8799271	.	+	0	Parent=NM_001383516.2
NC_003279.8	RefSeq	CDS	8799320	8799396	.	+	1	Parent=NM_001383516.2
NC_003279.8	RefSeq	CDS	8799448	8799554	.	+	2	Parent=NM_001383516.2
NC_003279.8	RefSeq	CDS	8799600	8799698	.	+	0	Parent=NM_001383516.2
NC_003279.8	RefSeq	CDS	8800042	8800194	.	+	0	Parent=NM_001383516.2
NC_003279.8	RefSeq	CDS	8800242	8800392	.	+	0	Parent=NM_001383516.2
NC_003279.8	RefSeq	CDS	8800440	8800546	.	+	2	Parent=NM_001383516.2
NC_003279.8	RefSeq	CDS	8801275	8801481	.	+	0	Parent=NM_001383516.2
NC_003279.8	RefSeq	CDS	8801527	8801586	.	+	0	Parent=NM_001383516.2
NC_003279.8	RefSeq	mRNA	8801612	8804697	.	-	.	ID=NM_059978.2;geneID=185334;gene_name=F36A2.2
NC_003279.8	RefSeq	exon	8801612	8801800	.	-	.	Parent=NM_059978.2
NC_003279.8	RefSeq	exon	8801850	8802025	.	-	.	Parent=NM_059978.2
NC_003279.8	RefSeq	exon	8802123	8802223	.	-	.	Parent=NM_059978.2
NC_003279.8	RefSeq	exon	8802271	8802349	.	-	.	Parent=NM_059978.2
NC_003279.8	RefSeq	exon	8802394	8802552	.	-	.	Parent=NM_059978.2
NC_003279.8	RefSeq	exon	8802605	8802723	.	-	.	Parent=NM_059978.2
NC_003279.8	RefSeq	exon	8802770	8802862	.	-	.	Parent=NM_059978.2
NC_003279.8	RefSeq	exon	8802907	8803036	.	-	.	Parent=NM_059978.2
NC_003279.8	RefSeq	exon	8803314	8803588	.	-	.	Parent=NM_059978.2
NC_003279.8	RefSeq	exon	8803639	8803786	.	-	.	Parent=NM_059978.2
NC_003279.8	RefSeq	exon	8803832	8804004	.	-	.	Parent=NM_059978.2
NC_003279.8	RefSeq	exon	8804619	8804697	.	-	.	Parent=NM_059978.2
NC_003279.8	RefSeq	CDS	8801748	8801800	.	-	2	Parent=NM_059978.2
NC_003279.8	RefSeq	CDS	8801850	8802025	.	-	1	Parent=NM_059978.2
NC_003279.8	RefSeq	CDS	8802123	8802223	.	-	0	Parent=NM_059978.2
NC_003279.8	RefSeq	CDS	8802271	8802349	.	-	1	Parent=NM_059978.2
NC_003279.8	RefSeq	CDS	8802394	8802552	.	-	1	Parent=NM_059978.2
NC_003279.8	RefSeq	CDS	8802605	8802723	.	-	0	Parent=NM_059978.2
NC_003279.8	RefSeq	CDS	8802770	8802862	.	-	0	Parent=NM_059978.2
NC_003279.8	RefSeq	CDS	8802907	8803036	.	-	1	Parent=NM_059978.2
NC_003279.8	RefSeq	CDS	8803314	8803588	.	-	0	Parent=NM_059978.2
NC_003279.8	RefSeq	CDS	8803639	8803786	.	-	1	Parent=NM_059978.2
NC_003279.8	RefSeq	CDS	8803832	8804004	.	-	0	Parent=NM_059978.2
NC_003279.8	RefSeq	CDS	8804619	8804696	.	-	0	Parent=NM_059978.2
NC_003279.8	RefSeq	mRNA	8804799	8808048	.	-	.	ID=NM_059979.6;geneID=172691;gene_name=cids-2
NC_003279.8	RefSeq	exon	8804799	8805204	.	-	.	Parent=NM_059979.6
NC_003279.8	RefSeq	exon	8805456	8805585	.	-	.	Parent=NM_059979.6
NC_003279.8	RefSeq	exon	8805633	8805776	.	-	.	Parent=NM_059979.6
NC_003279.8	RefSeq	exon	8805830	8806045	.	-	.	Parent=NM_059979.6
NC_003279.8	RefSeq	exon	8806092	8806193	.	-	.	Parent=NM_059979.6
NC_003279.8	RefSeq	exon	8806240	8806384	.	-	.	Parent=NM_059979.6
NC_003279.8	RefSeq	exon	8806444	8806742	.	-	.	Parent=NM_059979.6
NC_003279.8	RefSeq	exon	8806797	8807040	.	-	.	Parent=NM_059979.6
NC_003279.8	RefSeq	exon	8807092	8807238	.	-	.	Parent=NM_059979.6
NC_003279.8	RefSeq	exon	8807290	8807369	.	-	.	Parent=NM_059979.6
NC_003279.8	RefSeq	exon	8807421	8807524	.	-	.	Parent=NM_059979.6
NC_003279.8	RefSeq	exon	8807575	8807707	.	-	.	Parent=NM_059979.6
NC_003279.8	RefSeq	exon	8807758	8807872	.	-	.	Parent=NM_059979.6
NC_003279.8	RefSeq	exon	8807931	8808048	.	-	.	Parent=NM_059979.6
NC_003279.8	RefSeq	CDS	8805132	8805204	.	-	1	Parent=NM_059979.6
NC_003279.8	RefSeq	CDS	8805456	8805585	.	-	2	Parent=NM_059979.6
NC_003279.8	RefSeq	CDS	8805633	8805776	.	-	2	Parent=NM_059979.6
NC_003279.8	RefSeq	CDS	8805830	8806045	.	-	2	Parent=NM_059979.6
NC_003279.8	RefSeq	CDS	8806092	8806193	.	-	2	Parent=NM_059979.6
NC_003279.8	RefSeq	CDS	8806240	8806384	.	-	0	Parent=NM_059979.6
NC_003279.8	RefSeq	CDS	8806444	8806742	.	-	2	Parent=NM_059979.6
NC_003279.8	RefSeq	CDS	8806797	8807040	.	-	0	Parent=NM_059979.6
NC_003279.8	RefSeq	CDS	8807092	8807238	.	-	0	Parent=NM_059979.6
NC_003279.8	RefSeq	CDS	8807290	8807369	.	-	2	Parent=NM_059979.6
NC_003279.8	RefSeq	CDS	8807421	8807524	.	-	1	Parent=NM_059979.6
NC_003279.8	RefSeq	CDS	8807575	8807707	.	-	2	Parent=NM_059979.6
NC_003279.8	RefSeq	CDS	8807758	8807872	.	-	0	Parent=NM_059979.6
NC_003279.8	RefSeq	CDS	8807931	8807975	.	-	0	Parent=NM_059979.6
NC_003279.8	RefSeq	mRNA	8804800	8808039	.	-	.	ID=NM_001128999.4;geneID=172691;gene_name=cids-2
NC_003279.8	RefSeq	exon	8804800	8805204	.	-	.	Parent=NM_001128999.4
NC_003279.8	RefSeq	exon	8805456	8805585	.	-	.	Parent=NM_001128999.4
NC_003279.8	RefSeq	exon	8805633	8805776	.	-	.	Parent=NM_001128999.4
NC_003279.8	RefSeq	exon	8805830	8806045	.	-	.	Parent=NM_001128999.4
NC_003279.8	RefSeq	exon	8806092	8806193	.	-	.	Parent=NM_001128999.4
NC_003279.8	RefSeq	exon	8806240	8806384	.	-	.	Parent=NM_001128999.4
NC_003279.8	RefSeq	exon	8806444	8806742	.	-	.	Parent=NM_001128999.4
NC_003279.8	RefSeq	exon	8806797	8807040	.	-	.	Parent=NM_001128999.4
NC_003279.8	RefSeq	exon	8807092	8807238	.	-	.	Parent=NM_001128999.4
NC_003279.8	RefSeq	exon	8807290	8807381	.	-	.	Parent=NM_001128999.4
NC_003279.8	RefSeq	exon	8807421	8807524	.	-	.	Parent=NM_001128999.4
NC_003279.8	RefSeq	exon	8807575	8807707	.	-	.	Parent=NM_001128999.4
NC_003279.8	RefSeq	exon	8807758	8807872	.	-	.	Parent=NM_001128999.4
NC_003279.8	RefSeq	exon	8807931	8808039	.	-	.	Parent=NM_001128999.4
NC_003279.8	RefSeq	CDS	8805132	8805204	.	-	1	Parent=NM_001128999.4
NC_003279.8	RefSeq	CDS	8805456	8805585	.	-	2	Parent=NM_001128999.4
NC_003279.8	RefSeq	CDS	8805633	8805776	.	-	2	Parent=NM_001128999.4
NC_003279.8	RefSeq	CDS	8805830	8806045	.	-	2	Parent=NM_001128999.4
NC_003279.8	RefSeq	CDS	8806092	8806193	.	-	2	Parent=NM_001128999.4
NC_003279.8	RefSeq	CDS	8806240	8806384	.	-	0	Parent=NM_001128999.4
NC_003279.8	RefSeq	CDS	8806444	8806742	.	-	2	Parent=NM_001128999.4
NC_003279.8	RefSeq	CDS	8806797	8807040	.	-	0	Parent=NM_001128999.4
NC_003279.8	RefSeq	CDS	8807092	8807238	.	-	0	Parent=NM_001128999.4
NC_003279.8	RefSeq	CDS	8807290	8807381	.	-	2	Parent=NM_001128999.4
NC_003279.8	RefSeq	CDS	8807421	8807524	.	-	1	Parent=NM_001128999.4
NC_003279.8	RefSeq	CDS	8807575	8807707	.	-	2	Parent=NM_001128999.4
NC_003279.8	RefSeq	CDS	8807758	8807872	.	-	0	Parent=NM_001128999.4
NC_003279.8	RefSeq	CDS	8807931	8807975	.	-	0	Parent=NM_001128999.4
NC_003279.8	RefSeq	mRNA	8804803	8808081	.	-	.	ID=NM_001129000.5;geneID=172691;gene_name=cids-2
NC_003279.8	RefSeq	exon	8804803	8805204	.	-	.	Parent=NM_001129000.5
NC_003279.8	RefSeq	exon	8805456	8805585	.	-	.	Parent=NM_001129000.5
NC_003279.8	RefSeq	exon	8805633	8805776	.	-	.	Parent=NM_001129000.5
NC_003279.8	RefSeq	exon	8805830	8806045	.	-	.	Parent=NM_001129000.5
NC_003279.8	RefSeq	exon	8806092	8806193	.	-	.	Parent=NM_001129000.5
NC_003279.8	RefSeq	exon	8806240	8806384	.	-	.	Parent=NM_001129000.5
NC_003279.8	RefSeq	exon	8806444	8806742	.	-	.	Parent=NM_001129000.5
NC_003279.8	RefSeq	exon	8806797	8807040	.	-	.	Parent=NM_001129000.5
NC_003279.8	RefSeq	exon	8807092	8807238	.	-	.	Parent=NM_001129000.5
NC_003279.8	RefSeq	exon	8807290	8807381	.	-	.	Parent=NM_001129000.5
NC_003279.8	RefSeq	exon	8807421	8807524	.	-	.	Parent=NM_001129000.5
NC_003279.8	RefSeq	exon	8807575	8807707	.	-	.	Parent=NM_001129000.5
NC_003279.8	RefSeq	exon	8807758	8807878	.	-	.	Parent=NM_001129000.5
NC_003279.8	RefSeq	exon	8807931	8808081	.	-	.	Parent=NM_001129000.5
NC_003279.8	RefSeq	CDS	8805132	8805204	.	-	1	Parent=NM_001129000.5
NC_003279.8	RefSeq	CDS	8805456	8805585	.	-	2	Parent=NM_001129000.5
NC_003279.8	RefSeq	CDS	8805633	8805776	.	-	2	Parent=NM_001129000.5
NC_003279.8	RefSeq	CDS	8805830	8806045	.	-	2	Parent=NM_001129000.5
NC_003279.8	RefSeq	CDS	8806092	8806193	.	-	2	Parent=NM_001129000.5
NC_003279.8	RefSeq	CDS	8806240	8806384	.	-	0	Parent=NM_001129000.5
NC_003279.8	RefSeq	CDS	8806444	8806742	.	-	2	Parent=NM_001129000.5
NC_003279.8	RefSeq	CDS	8806797	8807040	.	-	0	Parent=NM_001129000.5
NC_003279.8	RefSeq	CDS	8807092	8807238	.	-	0	Parent=NM_001129000.5
NC_003279.8	RefSeq	CDS	8807290	8807381	.	-	2	Parent=NM_001129000.5
NC_003279.8	RefSeq	CDS	8807421	8807524	.	-	1	Parent=NM_001129000.5
NC_003279.8	RefSeq	CDS	8807575	8807707	.	-	2	Parent=NM_001129000.5
NC_003279.8	RefSeq	CDS	8807758	8807878	.	-	0	Parent=NM_001129000.5
NC_003279.8	RefSeq	CDS	8807931	8807975	.	-	0	Parent=NM_001129000.5
NC_003279.8	RefSeq	transcript	8805132	8807975	.	-	.	ID=NR_023944.1;geneID=172691;gene_name=cids-2
NC_003279.8	RefSeq	exon	8805132	8805204	.	-	.	Parent=NR_023944.1
NC_003279.8	RefSeq	exon	8805456	8805585	.	-	.	Parent=NR_023944.1
NC_003279.8	RefSeq	exon	8805633	8805776	.	-	.	Parent=NR_023944.1
NC_003279.8	RefSeq	exon	8805830	8806045	.	-	.	Parent=NR_023944.1
NC_003279.8	RefSeq	exon	8806092	8806193	.	-	.	Parent=NR_023944.1
NC_003279.8	RefSeq	exon	8806240	8806384	.	-	.	Parent=NR_023944.1
NC_003279.8	RefSeq	exon	8806444	8806742	.	-	.	Parent=NR_023944.1
NC_003279.8	RefSeq	exon	8806797	8807040	.	-	.	Parent=NR_023944.1
NC_003279.8	RefSeq	exon	8807092	8807238	.	-	.	Parent=NR_023944.1
NC_003279.8	RefSeq	exon	8807290	8807524	.	-	.	Parent=NR_023944.1
NC_003279.8	RefSeq	exon	8807575	8807707	.	-	.	Parent=NR_023944.1
NC_003279.8	RefSeq	exon	8807758	8807872	.	-	.	Parent=NR_023944.1
NC_003279.8	RefSeq	exon	8807931	8807975	.	-	.	Parent=NR_023944.1
NC_003279.8	RefSeq	mRNA	8805132	8808039	.	-	.	ID=NM_182083.7;geneID=172691;gene_name=cids-2
NC_003279.8	RefSeq	exon	8805132	8805204	.	-	.	Parent=NM_182083.7
NC_003279.8	RefSeq	exon	8805456	8805585	.	-	.	Parent=NM_182083.7
NC_003279.8	RefSeq	exon	8805633	8805776	.	-	.	Parent=NM_182083.7
NC_003279.8	RefSeq	exon	8805830	8806045	.	-	.	Parent=NM_182083.7
NC_003279.8	RefSeq	exon	8806092	8806193	.	-	.	Parent=NM_182083.7
NC_003279.8	RefSeq	exon	8806240	8806384	.	-	.	Parent=NM_182083.7
NC_003279.8	RefSeq	exon	8806444	8806742	.	-	.	Parent=NM_182083.7
NC_003279.8	RefSeq	exon	8806797	8807040	.	-	.	Parent=NM_182083.7
NC_003279.8	RefSeq	exon	8807092	8807238	.	-	.	Parent=NM_182083.7
NC_003279.8	RefSeq	exon	8807290	8807363	.	-	.	Parent=NM_182083.7
NC_003279.8	RefSeq	exon	8807421	8807524	.	-	.	Parent=NM_182083.7
NC_003279.8	RefSeq	exon	8807575	8807707	.	-	.	Parent=NM_182083.7
NC_003279.8	RefSeq	exon	8807758	8807872	.	-	.	Parent=NM_182083.7
NC_003279.8	RefSeq	exon	8807931	8808039	.	-	.	Parent=NM_182083.7
NC_003279.8	RefSeq	CDS	8805132	8805204	.	-	1	Parent=NM_182083.7
NC_003279.8	RefSeq	CDS	8805456	8805585	.	-	2	Parent=NM_182083.7
NC_003279.8	RefSeq	CDS	8805633	8805776	.	-	2	Parent=NM_182083.7
NC_003279.8	RefSeq	CDS	8805830	8806045	.	-	2	Parent=NM_182083.7
NC_003279.8	RefSeq	CDS	8806092	8806193	.	-	2	Parent=NM_182083.7
NC_003279.8	RefSeq	CDS	8806240	8806384	.	-	0	Parent=NM_182083.7
NC_003279.8	RefSeq	CDS	8806444	8806742	.	-	2	Parent=NM_182083.7
NC_003279.8	RefSeq	CDS	8806797	8807040	.	-	0	Parent=NM_182083.7
NC_003279.8	RefSeq	CDS	8807092	8807238	.	-	0	Parent=NM_182083.7
NC_003279.8	RefSeq	CDS	8807290	8807363	.	-	2	Parent=NM_182083.7
NC_003279.8	RefSeq	CDS	8807421	8807524	.	-	1	Parent=NM_182083.7
NC_003279.8	RefSeq	CDS	8807575	8807707	.	-	2	Parent=NM_182083.7
NC_003279.8	RefSeq	CDS	8807758	8807872	.	-	0	Parent=NM_182083.7
NC_003279.8	RefSeq	CDS	8807931	8807975	.	-	0	Parent=NM_182083.7
NC_003279.8	RefSeq	mRNA	8808860	8813298	.	+	.	ID=NM_001383520.2;geneID=185336;gene_name=phip-1
NC_003279.8	RefSeq	exon	8808860	8808944	.	+	.	Parent=NM_001383520.2
NC_003279.8	RefSeq	exon	8812881	8812970	.	+	.	Parent=NM_001383520.2
NC_003279.8	RefSeq	exon	8813036	8813298	.	+	.	Parent=NM_001383520.2
NC_003279.8	RefSeq	CDS	8808876	8808944	.	+	0	Parent=NM_001383520.2
NC_003279.8	RefSeq	CDS	8812881	8812970	.	+	0	Parent=NM_001383520.2
NC_003279.8	RefSeq	CDS	8813036	8813227	.	+	0	Parent=NM_001383520.2
NC_003279.8	RefSeq	mRNA	8808965	8811647	.	-	.	ID=NM_059980.7;geneID=185335;gene_name=twk-30
NC_003279.8	RefSeq	exon	8808965	8809112	.	-	.	Parent=NM_059980.7
NC_003279.8	RefSeq	exon	8809156	8809244	.	-	.	Parent=NM_059980.7
NC_003279.8	RefSeq	exon	8809288	8809331	.	-	.	Parent=NM_059980.7
NC_003279.8	RefSeq	exon	8809382	8809715	.	-	.	Parent=NM_059980.7
NC_003279.8	RefSeq	exon	8809761	8809914	.	-	.	Parent=NM_059980.7
NC_003279.8	RefSeq	exon	8809966	8810099	.	-	.	Parent=NM_059980.7
NC_003279.8	RefSeq	exon	8810146	8810272	.	-	.	Parent=NM_059980.7
NC_003279.8	RefSeq	exon	8810319	8810378	.	-	.	Parent=NM_059980.7
NC_003279.8	RefSeq	exon	8810431	8810763	.	-	.	Parent=NM_059980.7
NC_003279.8	RefSeq	exon	8810808	8810937	.	-	.	Parent=NM_059980.7
NC_003279.8	RefSeq	exon	8810982	8811092	.	-	.	Parent=NM_059980.7
NC_003279.8	RefSeq	exon	8811140	8811238	.	-	.	Parent=NM_059980.7
NC_003279.8	RefSeq	exon	8811528	8811647	.	-	.	Parent=NM_059980.7
NC_003279.8	RefSeq	CDS	8809006	8809112	.	-	2	Parent=NM_059980.7
NC_003279.8	RefSeq	CDS	8809156	8809244	.	-	1	Parent=NM_059980.7
NC_003279.8	RefSeq	CDS	8809288	8809331	.	-	0	Parent=NM_059980.7
NC_003279.8	RefSeq	CDS	8809382	8809715	.	-	1	Parent=NM_059980.7
NC_003279.8	RefSeq	CDS	8809761	8809914	.	-	2	Parent=NM_059980.7
NC_003279.8	RefSeq	CDS	8809966	8810099	.	-	1	Parent=NM_059980.7
NC_003279.8	RefSeq	CDS	8810146	8810272	.	-	2	Parent=NM_059980.7
NC_003279.8	RefSeq	CDS	8810319	8810378	.	-	2	Parent=NM_059980.7
NC_003279.8	RefSeq	CDS	8810431	8810763	.	-	2	Parent=NM_059980.7
NC_003279.8	RefSeq	CDS	8810808	8810937	.	-	0	Parent=NM_059980.7
NC_003279.8	RefSeq	CDS	8810982	8811092	.	-	0	Parent=NM_059980.7
NC_003279.8	RefSeq	CDS	8811140	8811238	.	-	0	Parent=NM_059980.7
NC_003279.8	RefSeq	CDS	8811528	8811632	.	-	0	Parent=NM_059980.7
NC_003279.8	RefSeq	mRNA	8813761	8814979	.	+	.	ID=NM_059982.5;geneID=172692;gene_name=F36A2.7
NC_003279.8	RefSeq	exon	8813761	8813857	.	+	.	Parent=NM_059982.5
NC_003279.8	RefSeq	exon	8814088	8814200	.	+	.	Parent=NM_059982.5
NC_003279.8	RefSeq	exon	8814544	8814674	.	+	.	Parent=NM_059982.5
NC_003279.8	RefSeq	exon	8814721	8814979	.	+	.	Parent=NM_059982.5
NC_003279.8	RefSeq	CDS	8813762	8813857	.	+	0	Parent=NM_059982.5
NC_003279.8	RefSeq	CDS	8814088	8814200	.	+	0	Parent=NM_059982.5
NC_003279.8	RefSeq	CDS	8814544	8814674	.	+	1	Parent=NM_059982.5
NC_003279.8	RefSeq	CDS	8814721	8814884	.	+	2	Parent=NM_059982.5
NC_003279.8	RefSeq	mRNA	8815572	8816193	.	-	.	ID=NM_059983.8;geneID=172693;gene_name=rps-15
NC_003279.8	RefSeq	exon	8815572	8815725	.	-	.	Parent=NM_059983.8
NC_003279.8	RefSeq	exon	8815781	8816003	.	-	.	Parent=NM_059983.8
NC_003279.8	RefSeq	exon	8816079	8816193	.	-	.	Parent=NM_059983.8
NC_003279.8	RefSeq	CDS	8815600	8815725	.	-	0	Parent=NM_059983.8
NC_003279.8	RefSeq	CDS	8815781	8816003	.	-	1	Parent=NM_059983.8
NC_003279.8	RefSeq	CDS	8816079	8816185	.	-	0	Parent=NM_059983.8
NC_003279.8	RefSeq	mRNA	8816974	8821359	.	+	.	ID=NM_182068.7;geneID=172695;gene_name=F36A2.9
NC_003279.8	RefSeq	exon	8816974	8817249	.	+	.	Parent=NM_182068.7
NC_003279.8	RefSeq	exon	8817608	8817712	.	+	.	Parent=NM_182068.7
NC_003279.8	RefSeq	exon	8817757	8817968	.	+	.	Parent=NM_182068.7
NC_003279.8	RefSeq	exon	8818036	8818250	.	+	.	Parent=NM_182068.7
NC_003279.8	RefSeq	exon	8818862	8819007	.	+	.	Parent=NM_182068.7
NC_003279.8	RefSeq	exon	8819061	8819175	.	+	.	Parent=NM_182068.7
NC_003279.8	RefSeq	exon	8819221	8819427	.	+	.	Parent=NM_182068.7
NC_003279.8	RefSeq	exon	8820273	8820377	.	+	.	Parent=NM_182068.7
NC_003279.8	RefSeq	exon	8820444	8820554	.	+	.	Parent=NM_182068.7
NC_003279.8	RefSeq	exon	8820614	8820730	.	+	.	Parent=NM_182068.7
NC_003279.8	RefSeq	exon	8820884	8821359	.	+	.	Parent=NM_182068.7
NC_003279.8	RefSeq	CDS	8816981	8817249	.	+	0	Parent=NM_182068.7
NC_003279.8	RefSeq	CDS	8817608	8817712	.	+	1	Parent=NM_182068.7
NC_003279.8	RefSeq	CDS	8817757	8817968	.	+	1	Parent=NM_182068.7
NC_003279.8	RefSeq	CDS	8818036	8818250	.	+	2	Parent=NM_182068.7
NC_003279.8	RefSeq	CDS	8818862	8819007	.	+	0	Parent=NM_182068.7
NC_003279.8	RefSeq	CDS	8819061	8819175	.	+	1	Parent=NM_182068.7
NC_003279.8	RefSeq	CDS	8819221	8819427	.	+	0	Parent=NM_182068.7
NC_003279.8	RefSeq	CDS	8820273	8820377	.	+	0	Parent=NM_182068.7
NC_003279.8	RefSeq	CDS	8820444	8820554	.	+	0	Parent=NM_182068.7
NC_003279.8	RefSeq	CDS	8820614	8820730	.	+	0	Parent=NM_182068.7
NC_003279.8	RefSeq	CDS	8820884	8820979	.	+	0	Parent=NM_182068.7
NC_003279.8	RefSeq	mRNA	8816974	8821362	.	+	.	ID=NM_059984.6;geneID=172695;gene_name=F36A2.9
NC_003279.8	RefSeq	exon	8816974	8817249	.	+	.	Parent=NM_059984.6
NC_003279.8	RefSeq	exon	8817608	8817712	.	+	.	Parent=NM_059984.6
NC_003279.8	RefSeq	exon	8817757	8817968	.	+	.	Parent=NM_059984.6
NC_003279.8	RefSeq	exon	8818036	8818250	.	+	.	Parent=NM_059984.6
NC_003279.8	RefSeq	exon	8818862	8819007	.	+	.	Parent=NM_059984.6
NC_003279.8	RefSeq	exon	8819061	8819175	.	+	.	Parent=NM_059984.6
NC_003279.8	RefSeq	exon	8819221	8819427	.	+	.	Parent=NM_059984.6
NC_003279.8	RefSeq	exon	8820273	8820377	.	+	.	Parent=NM_059984.6
NC_003279.8	RefSeq	exon	8820614	8820730	.	+	.	Parent=NM_059984.6
NC_003279.8	RefSeq	exon	8820884	8821362	.	+	.	Parent=NM_059984.6
NC_003279.8	RefSeq	CDS	8816981	8817249	.	+	0	Parent=NM_059984.6
NC_003279.8	RefSeq	CDS	8817608	8817712	.	+	1	Parent=NM_059984.6
NC_003279.8	RefSeq	CDS	8817757	8817968	.	+	1	Parent=NM_059984.6
NC_003279.8	RefSeq	CDS	8818036	8818250	.	+	2	Parent=NM_059984.6
NC_003279.8	RefSeq	CDS	8818862	8819007	.	+	0	Parent=NM_059984.6
NC_003279.8	RefSeq	CDS	8819061	8819175	.	+	1	Parent=NM_059984.6
NC_003279.8	RefSeq	CDS	8819221	8819427	.	+	0	Parent=NM_059984.6
NC_003279.8	RefSeq	CDS	8820273	8820377	.	+	0	Parent=NM_059984.6
NC_003279.8	RefSeq	CDS	8820614	8820730	.	+	0	Parent=NM_059984.6
NC_003279.8	RefSeq	CDS	8820884	8820979	.	+	0	Parent=NM_059984.6
NC_003279.8	RefSeq	mRNA	8819499	8820103	.	-	.	ID=NM_059985.7;geneID=172694;gene_name=F36A2.10
NC_003279.8	RefSeq	exon	8819499	8819622	.	-	.	Parent=NM_059985.7
NC_003279.8	RefSeq	exon	8819669	8820103	.	-	.	Parent=NM_059985.7
NC_003279.8	RefSeq	CDS	8819577	8819622	.	-	1	Parent=NM_059985.7
NC_003279.8	RefSeq	CDS	8819669	8820078	.	-	0	Parent=NM_059985.7
NC_003279.8	RefSeq	mRNA	8822188	8823636	.	+	.	ID=NM_059986.4;geneID=185337;gene_name=F36A2.11
NC_003279.8	RefSeq	exon	8822188	8822444	.	+	.	Parent=NM_059986.4
NC_003279.8	RefSeq	exon	8822549	8822635	.	+	.	Parent=NM_059986.4
NC_003279.8	RefSeq	exon	8822783	8822842	.	+	.	Parent=NM_059986.4
NC_003279.8	RefSeq	exon	8822888	8823063	.	+	.	Parent=NM_059986.4
NC_003279.8	RefSeq	exon	8823194	8823317	.	+	.	Parent=NM_059986.4
NC_003279.8	RefSeq	exon	8823476	8823636	.	+	.	Parent=NM_059986.4
NC_003279.8	RefSeq	CDS	8822289	8822444	.	+	0	Parent=NM_059986.4
NC_003279.8	RefSeq	CDS	8822549	8822635	.	+	0	Parent=NM_059986.4
NC_003279.8	RefSeq	CDS	8822783	8822842	.	+	0	Parent=NM_059986.4
NC_003279.8	RefSeq	CDS	8822888	8823063	.	+	0	Parent=NM_059986.4
NC_003279.8	RefSeq	CDS	8823194	8823317	.	+	1	Parent=NM_059986.4
NC_003279.8	RefSeq	CDS	8823476	8823607	.	+	0	Parent=NM_059986.4
NC_003279.8	RefSeq	mRNA	8824401	8825603	.	-	.	ID=NM_001026280.6;geneID=3565250;gene_name=F36A2.14
NC_003279.8	RefSeq	exon	8824401	8824545	.	-	.	Parent=NM_001026280.6
NC_003279.8	RefSeq	exon	8824591	8824981	.	-	.	Parent=NM_001026280.6
NC_003279.8	RefSeq	exon	8825030	8825499	.	-	.	Parent=NM_001026280.6
NC_003279.8	RefSeq	exon	8825548	8825603	.	-	.	Parent=NM_001026280.6
NC_003279.8	RefSeq	CDS	8824432	8824545	.	-	0	Parent=NM_001026280.6
NC_003279.8	RefSeq	CDS	8824591	8824981	.	-	1	Parent=NM_001026280.6
NC_003279.8	RefSeq	CDS	8825030	8825475	.	-	0	Parent=NM_001026280.6
NC_003279.8	RefSeq	mRNA	8826167	8826670	.	-	.	ID=NM_059987.4;geneID=172696;gene_name=F36A2.12
NC_003279.8	RefSeq	exon	8826167	8826422	.	-	.	Parent=NM_059987.4
NC_003279.8	RefSeq	exon	8826512	8826670	.	-	.	Parent=NM_059987.4
NC_003279.8	RefSeq	CDS	8826207	8826422	.	-	0	Parent=NM_059987.4
NC_003279.8	RefSeq	CDS	8826512	8826577	.	-	0	Parent=NM_059987.4
NC_003279.8	RefSeq	mRNA	8828048	8838719	.	-	.	ID=NM_059988.6;geneID=172697;gene_name=ubr-5
NC_003279.8	RefSeq	exon	8828048	8828633	.	-	.	Parent=NM_059988.6
NC_003279.8	RefSeq	exon	8828687	8828815	.	-	.	Parent=NM_059988.6
NC_003279.8	RefSeq	exon	8828866	8829087	.	-	.	Parent=NM_059988.6
NC_003279.8	RefSeq	exon	8829139	8829703	.	-	.	Parent=NM_059988.6
NC_003279.8	RefSeq	exon	8829757	8830000	.	-	.	Parent=NM_059988.6
NC_003279.8	RefSeq	exon	8830057	8830840	.	-	.	Parent=NM_059988.6
NC_003279.8	RefSeq	exon	8830886	8831200	.	-	.	Parent=NM_059988.6
NC_003279.8	RefSeq	exon	8831253	8831561	.	-	.	Parent=NM_059988.6
NC_003279.8	RefSeq	exon	8831609	8832037	.	-	.	Parent=NM_059988.6
NC_003279.8	RefSeq	exon	8832107	8832228	.	-	.	Parent=NM_059988.6
NC_003279.8	RefSeq	exon	8832274	8832946	.	-	.	Parent=NM_059988.6
NC_003279.8	RefSeq	exon	8832997	8833693	.	-	.	Parent=NM_059988.6
NC_003279.8	RefSeq	exon	8833737	8833884	.	-	.	Parent=NM_059988.6
NC_003279.8	RefSeq	exon	8833932	8834103	.	-	.	Parent=NM_059988.6
NC_003279.8	RefSeq	exon	8834149	8834612	.	-	.	Parent=NM_059988.6
NC_003279.8	RefSeq	exon	8834657	8835220	.	-	.	Parent=NM_059988.6
NC_003279.8	RefSeq	exon	8835268	8835427	.	-	.	Parent=NM_059988.6
NC_003279.8	RefSeq	exon	8835470	8835628	.	-	.	Parent=NM_059988.6
NC_003279.8	RefSeq	exon	8835678	8836028	.	-	.	Parent=NM_059988.6
NC_003279.8	RefSeq	exon	8836077	8836505	.	-	.	Parent=NM_059988.6
NC_003279.8	RefSeq	exon	8836556	8836784	.	-	.	Parent=NM_059988.6
NC_003279.8	RefSeq	exon	8836844	8837266	.	-	.	Parent=NM_059988.6
NC_003279.8	RefSeq	exon	8837313	8837517	.	-	.	Parent=NM_059988.6
NC_003279.8	RefSeq	exon	8837571	8837696	.	-	.	Parent=NM_059988.6
NC_003279.8	RefSeq	exon	8837742	8837850	.	-	.	Parent=NM_059988.6
NC_003279.8	RefSeq	exon	8837899	8838007	.	-	.	Parent=NM_059988.6
NC_003279.8	RefSeq	exon	8838054	8838404	.	-	.	Parent=NM_059988.6
NC_003279.8	RefSeq	exon	8838463	8838601	.	-	.	Parent=NM_059988.6
NC_003279.8	RefSeq	exon	8838647	8838719	.	-	.	Parent=NM_059988.6
NC_003279.8	RefSeq	CDS	8828418	8828633	.	-	0	Parent=NM_059988.6
NC_003279.8	RefSeq	CDS	8828687	8828815	.	-	0	Parent=NM_059988.6
NC_003279.8	RefSeq	CDS	8828866	8829087	.	-	0	Parent=NM_059988.6
NC_003279.8	RefSeq	CDS	8829139	8829703	.	-	1	Parent=NM_059988.6
NC_003279.8	RefSeq	CDS	8829757	8830000	.	-	2	Parent=NM_059988.6
NC_003279.8	RefSeq	CDS	8830057	8830840	.	-	0	Parent=NM_059988.6
NC_003279.8	RefSeq	CDS	8830886	8831200	.	-	0	Parent=NM_059988.6
NC_003279.8	RefSeq	CDS	8831253	8831561	.	-	0	Parent=NM_059988.6
NC_003279.8	RefSeq	CDS	8831609	8832037	.	-	0	Parent=NM_059988.6
NC_003279.8	RefSeq	CDS	8832107	8832228	.	-	2	Parent=NM_059988.6
NC_003279.8	RefSeq	CDS	8832274	8832946	.	-	0	Parent=NM_059988.6
NC_003279.8	RefSeq	CDS	8832997	8833693	.	-	1	Parent=NM_059988.6
NC_003279.8	RefSeq	CDS	8833737	8833884	.	-	2	Parent=NM_059988.6
NC_003279.8	RefSeq	CDS	8833932	8834103	.	-	0	Parent=NM_059988.6
NC_003279.8	RefSeq	CDS	8834149	8834612	.	-	2	Parent=NM_059988.6
NC_003279.8	RefSeq	CDS	8834657	8835220	.	-	2	Parent=NM_059988.6
NC_003279.8	RefSeq	CDS	8835268	8835427	.	-	0	Parent=NM_059988.6
NC_003279.8	RefSeq	CDS	8835470	8835628	.	-	0	Parent=NM_059988.6
NC_003279.8	RefSeq	CDS	8835678	8836028	.	-	0	Parent=NM_059988.6
NC_003279.8	RefSeq	CDS	8836077	8836505	.	-	0	Parent=NM_059988.6
NC_003279.8	RefSeq	CDS	8836556	8836784	.	-	1	Parent=NM_059988.6
NC_003279.8	RefSeq	CDS	8836844	8837266	.	-	1	Parent=NM_059988.6
NC_003279.8	RefSeq	CDS	8837313	8837517	.	-	2	Parent=NM_059988.6
NC_003279.8	RefSeq	CDS	8837571	8837696	.	-	2	Parent=NM_059988.6
NC_003279.8	RefSeq	CDS	8837742	8837850	.	-	0	Parent=NM_059988.6
NC_003279.8	RefSeq	CDS	8837899	8838007	.	-	1	Parent=NM_059988.6
NC_003279.8	RefSeq	CDS	8838054	8838404	.	-	1	Parent=NM_059988.6
NC_003279.8	RefSeq	CDS	8838463	8838593	.	-	0	Parent=NM_059988.6
NC_003279.8	RefSeq	mRNA	8840168	8841212	.	+	.	ID=NM_059989.3;geneID=185117;gene_name=F29D10.1
NC_003279.8	RefSeq	exon	8840168	8840912	.	+	.	Parent=NM_059989.3
NC_003279.8	RefSeq	exon	8840961	8841212	.	+	.	Parent=NM_059989.3
NC_003279.8	RefSeq	CDS	8840634	8840912	.	+	0	Parent=NM_059989.3
NC_003279.8	RefSeq	CDS	8840961	8841128	.	+	0	Parent=NM_059989.3
NC_003279.8	RefSeq	mRNA	8841770	8842309	.	+	.	ID=NM_059990.5;geneID=185118;gene_name=F29D10.2
NC_003279.8	RefSeq	exon	8841770	8841820	.	+	.	Parent=NM_059990.5
NC_003279.8	RefSeq	exon	8841867	8842131	.	+	.	Parent=NM_059990.5
NC_003279.8	RefSeq	exon	8842176	8842309	.	+	.	Parent=NM_059990.5
NC_003279.8	RefSeq	CDS	8841770	8841820	.	+	0	Parent=NM_059990.5
NC_003279.8	RefSeq	CDS	8841867	8842131	.	+	0	Parent=NM_059990.5
NC_003279.8	RefSeq	CDS	8842176	8842309	.	+	2	Parent=NM_059990.5
NC_003279.8	RefSeq	mRNA	8842552	8845481	.	-	.	ID=NM_001374940.1;geneID=185119;gene_name=F29D10.3
NC_003279.8	RefSeq	exon	8842552	8842618	.	-	.	Parent=NM_001374940.1
NC_003279.8	RefSeq	exon	8842901	8843117	.	-	.	Parent=NM_001374940.1
NC_003279.8	RefSeq	exon	8843173	8843512	.	-	.	Parent=NM_001374940.1
NC_003279.8	RefSeq	exon	8843570	8843668	.	-	.	Parent=NM_001374940.1
NC_003279.8	RefSeq	exon	8845377	8845481	.	-	.	Parent=NM_001374940.1
NC_003279.8	RefSeq	CDS	8842552	8842618	.	-	1	Parent=NM_001374940.1
NC_003279.8	RefSeq	CDS	8842901	8843117	.	-	2	Parent=NM_001374940.1
NC_003279.8	RefSeq	CDS	8843173	8843512	.	-	0	Parent=NM_001374940.1
NC_003279.8	RefSeq	CDS	8843570	8843668	.	-	0	Parent=NM_001374940.1
NC_003279.8	RefSeq	CDS	8845377	8845481	.	-	0	Parent=NM_001374940.1
NC_003279.8	RefSeq	mRNA	8845809	8851116	.	-	.	ID=NM_059992.4;geneID=172698;gene_name=hum-1
NC_003279.8	RefSeq	exon	8845809	8846095	.	-	.	Parent=NM_059992.4
NC_003279.8	RefSeq	exon	8846146	8846458	.	-	.	Parent=NM_059992.4
NC_003279.8	RefSeq	exon	8846509	8846639	.	-	.	Parent=NM_059992.4
NC_003279.8	RefSeq	exon	8847350	8847561	.	-	.	Parent=NM_059992.4
NC_003279.8	RefSeq	exon	8847617	8847754	.	-	.	Parent=NM_059992.4
NC_003279.8	RefSeq	exon	8847803	8847909	.	-	.	Parent=NM_059992.4
NC_003279.8	RefSeq	exon	8847959	8848135	.	-	.	Parent=NM_059992.4
NC_003279.8	RefSeq	exon	8848187	8848294	.	-	.	Parent=NM_059992.4
NC_003279.8	RefSeq	exon	8848343	8848693	.	-	.	Parent=NM_059992.4
NC_003279.8	RefSeq	exon	8848740	8848821	.	-	.	Parent=NM_059992.4
NC_003279.8	RefSeq	exon	8848885	8849286	.	-	.	Parent=NM_059992.4
NC_003279.8	RefSeq	exon	8849400	8849520	.	-	.	Parent=NM_059992.4
NC_003279.8	RefSeq	exon	8849568	8849677	.	-	.	Parent=NM_059992.4
NC_003279.8	RefSeq	exon	8849723	8849804	.	-	.	Parent=NM_059992.4
NC_003279.8	RefSeq	exon	8849851	8849983	.	-	.	Parent=NM_059992.4
NC_003279.8	RefSeq	exon	8850073	8850285	.	-	.	Parent=NM_059992.4
NC_003279.8	RefSeq	exon	8850335	8850478	.	-	.	Parent=NM_059992.4
NC_003279.8	RefSeq	exon	8850526	8850655	.	-	.	Parent=NM_059992.4
NC_003279.8	RefSeq	exon	8850710	8850852	.	-	.	Parent=NM_059992.4
NC_003279.8	RefSeq	exon	8850964	8851116	.	-	.	Parent=NM_059992.4
NC_003279.8	RefSeq	CDS	8846022	8846095	.	-	2	Parent=NM_059992.4
NC_003279.8	RefSeq	CDS	8846146	8846458	.	-	0	Parent=NM_059992.4
NC_003279.8	RefSeq	CDS	8846509	8846639	.	-	2	Parent=NM_059992.4
NC_003279.8	RefSeq	CDS	8847350	8847561	.	-	1	Parent=NM_059992.4
NC_003279.8	RefSeq	CDS	8847617	8847754	.	-	1	Parent=NM_059992.4
NC_003279.8	RefSeq	CDS	8847803	8847909	.	-	0	Parent=NM_059992.4
NC_003279.8	RefSeq	CDS	8847959	8848135	.	-	0	Parent=NM_059992.4
NC_003279.8	RefSeq	CDS	8848187	8848294	.	-	0	Parent=NM_059992.4
NC_003279.8	RefSeq	CDS	8848343	8848693	.	-	0	Parent=NM_059992.4
NC_003279.8	RefSeq	CDS	8848740	8848821	.	-	1	Parent=NM_059992.4
NC_003279.8	RefSeq	CDS	8848885	8849286	.	-	1	Parent=NM_059992.4
NC_003279.8	RefSeq	CDS	8849400	8849520	.	-	2	Parent=NM_059992.4
NC_003279.8	RefSeq	CDS	8849568	8849677	.	-	1	Parent=NM_059992.4
NC_003279.8	RefSeq	CDS	8849723	8849804	.	-	2	Parent=NM_059992.4
NC_003279.8	RefSeq	CDS	8849851	8849983	.	-	0	Parent=NM_059992.4
NC_003279.8	RefSeq	CDS	8850073	8850285	.	-	0	Parent=NM_059992.4
NC_003279.8	RefSeq	CDS	8850335	8850478	.	-	0	Parent=NM_059992.4
NC_003279.8	RefSeq	CDS	8850526	8850655	.	-	1	Parent=NM_059992.4
NC_003279.8	RefSeq	CDS	8850710	8850852	.	-	0	Parent=NM_059992.4
NC_003279.8	RefSeq	CDS	8850964	8851095	.	-	0	Parent=NM_059992.4
NC_003279.8	RefSeq	transcript	8852705	8852765	.	+	.	ID=NR_050334.1;geneID=13181288;gene_name=F29D10.7
NC_003279.8	RefSeq	exon	8852705	8852765	.	+	.	Parent=NR_050334.1
NC_003279.8	RefSeq	transcript	8852826	8852917	.	+	.	ID=NR_050335.1;geneID=13181289;gene_name=F29D10.6
NC_003279.8	RefSeq	exon	8852826	8852917	.	+	.	Parent=NR_050335.1
NC_003279.8	RefSeq	mRNA	8853589	8861278	.	-	.	ID=NM_001026331.4;geneID=172699;gene_name=ztf-26
NC_003279.8	RefSeq	exon	8853589	8854074	.	-	.	Parent=NM_001026331.4
NC_003279.8	RefSeq	exon	8854149	8854301	.	-	.	Parent=NM_001026331.4
NC_003279.8	RefSeq	exon	8854507	8854644	.	-	.	Parent=NM_001026331.4
NC_003279.8	RefSeq	exon	8860364	8860519	.	-	.	Parent=NM_001026331.4
NC_003279.8	RefSeq	exon	8860761	8860835	.	-	.	Parent=NM_001026331.4
NC_003279.8	RefSeq	exon	8861116	8861278	.	-	.	Parent=NM_001026331.4
NC_003279.8	RefSeq	CDS	8853833	8854074	.	-	2	Parent=NM_001026331.4
NC_003279.8	RefSeq	CDS	8854149	8854301	.	-	2	Parent=NM_001026331.4
NC_003279.8	RefSeq	CDS	8854507	8854644	.	-	2	Parent=NM_001026331.4
NC_003279.8	RefSeq	CDS	8860364	8860519	.	-	2	Parent=NM_001026331.4
NC_003279.8	RefSeq	CDS	8860761	8860835	.	-	2	Parent=NM_001026331.4
NC_003279.8	RefSeq	CDS	8861116	8861272	.	-	0	Parent=NM_001026331.4
NC_003279.8	RefSeq	mRNA	8853685	8861278	.	-	.	ID=NM_001373222.3;geneID=172699;gene_name=ztf-26
NC_003279.8	RefSeq	exon	8853685	8854074	.	-	.	Parent=NM_001373222.3
NC_003279.8	RefSeq	exon	8854149	8854301	.	-	.	Parent=NM_001373222.3
NC_003279.8	RefSeq	exon	8854507	8854644	.	-	.	Parent=NM_001373222.3
NC_003279.8	RefSeq	exon	8860364	8860519	.	-	.	Parent=NM_001373222.3
NC_003279.8	RefSeq	exon	8860761	8860938	.	-	.	Parent=NM_001373222.3
NC_003279.8	RefSeq	exon	8861116	8861278	.	-	.	Parent=NM_001373222.3
NC_003279.8	RefSeq	CDS	8853833	8854074	.	-	2	Parent=NM_001373222.3
NC_003279.8	RefSeq	CDS	8854149	8854301	.	-	2	Parent=NM_001373222.3
NC_003279.8	RefSeq	CDS	8854507	8854549	.	-	0	Parent=NM_001373222.3
NC_003279.8	RefSeq	mRNA	8853686	8855449	.	-	.	ID=NM_001026332.2;geneID=172699;gene_name=ztf-26
NC_003279.8	RefSeq	exon	8853686	8854074	.	-	.	Parent=NM_001026332.2
NC_003279.8	RefSeq	exon	8854149	8854301	.	-	.	Parent=NM_001026332.2
NC_003279.8	RefSeq	exon	8854507	8854644	.	-	.	Parent=NM_001026332.2
NC_003279.8	RefSeq	exon	8855118	8855449	.	-	.	Parent=NM_001026332.2
NC_003279.8	RefSeq	CDS	8853833	8854074	.	-	2	Parent=NM_001026332.2
NC_003279.8	RefSeq	CDS	8854149	8854301	.	-	2	Parent=NM_001026332.2
NC_003279.8	RefSeq	CDS	8854507	8854644	.	-	2	Parent=NM_001026332.2
NC_003279.8	RefSeq	CDS	8855118	8855445	.	-	0	Parent=NM_001026332.2
NC_003279.8	RefSeq	mRNA	8864020	8865549	.	-	.	ID=NM_001263989.4;geneID=13181291;gene_name=F55H12.7
NC_003279.8	RefSeq	exon	8864020	8864240	.	-	.	Parent=NM_001263989.4
NC_003279.8	RefSeq	exon	8865429	8865549	.	-	.	Parent=NM_001263989.4
NC_003279.8	RefSeq	CDS	8864108	8864240	.	-	1	Parent=NM_001263989.4
NC_003279.8	RefSeq	CDS	8865429	8865475	.	-	0	Parent=NM_001263989.4
NC_003279.8	RefSeq	mRNA	8864108	8864203	.	-	.	ID=NM_001263990.1;geneID=13181291;gene_name=F55H12.7
NC_003279.8	RefSeq	exon	8864108	8864203	.	-	.	Parent=NM_001263990.1
NC_003279.8	RefSeq	CDS	8864108	8864203	.	-	0	Parent=NM_001263990.1
NC_003279.8	RefSeq	transcript	8865945	8866624	.	+	.	ID=NR_101593.1;geneID=24104643;gene_name=linc-84
NC_003279.8	RefSeq	exon	8865945	8866624	.	+	.	Parent=NR_101593.1
NC_003279.8	RefSeq	transcript	8866808	8866973	.	+	.	ID=NR_101594.1;geneID=24104644;gene_name=F55H12.9
NC_003279.8	RefSeq	exon	8866808	8866973	.	+	.	Parent=NR_101594.1
NC_003279.8	RefSeq	mRNA	8867940	8868296	.	+	.	ID=NM_001380908.2;geneID=54162091;gene_name=F55H12.2
NC_003279.8	RefSeq	exon	8867940	8868102	.	+	.	Parent=NM_001380908.2
NC_003279.8	RefSeq	exon	8868155	8868296	.	+	.	Parent=NM_001380908.2
NC_003279.8	RefSeq	CDS	8867977	8868102	.	+	0	Parent=NM_001380908.2
NC_003279.8	RefSeq	CDS	8868155	8868241	.	+	0	Parent=NM_001380908.2
NC_003279.8	RefSeq	mRNA	8869715	8871531	.	+	.	ID=NM_059994.7;geneID=172700;gene_name=F55H12.5
NC_003279.8	RefSeq	exon	8869715	8869780	.	+	.	Parent=NM_059994.7
NC_003279.8	RefSeq	exon	8870104	8870232	.	+	.	Parent=NM_059994.7
NC_003279.8	RefSeq	exon	8870338	8870464	.	+	.	Parent=NM_059994.7
NC_003279.8	RefSeq	exon	8870633	8870716	.	+	.	Parent=NM_059994.7
NC_003279.8	RefSeq	exon	8870762	8870882	.	+	.	Parent=NM_059994.7
NC_003279.8	RefSeq	exon	8870952	8871173	.	+	.	Parent=NM_059994.7
NC_003279.8	RefSeq	exon	8871241	8871330	.	+	.	Parent=NM_059994.7
NC_003279.8	RefSeq	exon	8871383	8871531	.	+	.	Parent=NM_059994.7
NC_003279.8	RefSeq	CDS	8870107	8870232	.	+	0	Parent=NM_059994.7
NC_003279.8	RefSeq	CDS	8870338	8870464	.	+	0	Parent=NM_059994.7
NC_003279.8	RefSeq	CDS	8870633	8870716	.	+	2	Parent=NM_059994.7
NC_003279.8	RefSeq	CDS	8870762	8870882	.	+	2	Parent=NM_059994.7
NC_003279.8	RefSeq	CDS	8870952	8871173	.	+	1	Parent=NM_059994.7
NC_003279.8	RefSeq	CDS	8871241	8871330	.	+	1	Parent=NM_059994.7
NC_003279.8	RefSeq	CDS	8871383	8871476	.	+	1	Parent=NM_059994.7
NC_003279.8	RefSeq	mRNA	8871791	8875257	.	+	.	ID=NM_059995.5;geneID=172701;gene_name=snf-2
NC_003279.8	RefSeq	exon	8871791	8872292	.	+	.	Parent=NM_059995.5
NC_003279.8	RefSeq	exon	8872601	8872823	.	+	.	Parent=NM_059995.5
NC_003279.8	RefSeq	exon	8872871	8873207	.	+	.	Parent=NM_059995.5
NC_003279.8	RefSeq	exon	8873537	8873912	.	+	.	Parent=NM_059995.5
NC_003279.8	RefSeq	exon	8873977	8874235	.	+	.	Parent=NM_059995.5
NC_003279.8	RefSeq	exon	8874290	8874414	.	+	.	Parent=NM_059995.5
NC_003279.8	RefSeq	exon	8874464	8874772	.	+	.	Parent=NM_059995.5
NC_003279.8	RefSeq	exon	8874918	8875007	.	+	.	Parent=NM_059995.5
NC_003279.8	RefSeq	exon	8875055	8875257	.	+	.	Parent=NM_059995.5
NC_003279.8	RefSeq	CDS	8871951	8872292	.	+	0	Parent=NM_059995.5
NC_003279.8	RefSeq	CDS	8872601	8872823	.	+	0	Parent=NM_059995.5
NC_003279.8	RefSeq	CDS	8872871	8873207	.	+	2	Parent=NM_059995.5
NC_003279.8	RefSeq	CDS	8873537	8873912	.	+	1	Parent=NM_059995.5
NC_003279.8	RefSeq	CDS	8873977	8874235	.	+	0	Parent=NM_059995.5
NC_003279.8	RefSeq	CDS	8874290	8874414	.	+	2	Parent=NM_059995.5
NC_003279.8	RefSeq	CDS	8874464	8874772	.	+	0	Parent=NM_059995.5
NC_003279.8	RefSeq	CDS	8874918	8875007	.	+	0	Parent=NM_059995.5
NC_003279.8	RefSeq	CDS	8875055	8875234	.	+	0	Parent=NM_059995.5
NC_003279.8	RefSeq	mRNA	8876319	8893317	.	+	.	ID=NM_059996.7;geneID=172702;gene_name=F55H12.3
NC_003279.8	RefSeq	exon	8876319	8876489	.	+	.	Parent=NM_059996.7
NC_003279.8	RefSeq	exon	8877049	8877133	.	+	.	Parent=NM_059996.7
NC_003279.8	RefSeq	exon	8877223	8877448	.	+	.	Parent=NM_059996.7
NC_003279.8	RefSeq	exon	8878089	8878514	.	+	.	Parent=NM_059996.7
NC_003279.8	RefSeq	exon	8879545	8879731	.	+	.	Parent=NM_059996.7
NC_003279.8	RefSeq	exon	8879776	8880287	.	+	.	Parent=NM_059996.7
NC_003279.8	RefSeq	exon	8880395	8880632	.	+	.	Parent=NM_059996.7
NC_003279.8	RefSeq	exon	8880983	8881491	.	+	.	Parent=NM_059996.7
NC_003279.8	RefSeq	exon	8881576	8881705	.	+	.	Parent=NM_059996.7
NC_003279.8	RefSeq	exon	8881782	8881901	.	+	.	Parent=NM_059996.7
NC_003279.8	RefSeq	exon	8882050	8882229	.	+	.	Parent=NM_059996.7
NC_003279.8	RefSeq	exon	8882772	8882853	.	+	.	Parent=NM_059996.7
NC_003279.8	RefSeq	exon	8882938	8883179	.	+	.	Parent=NM_059996.7
NC_003279.8	RefSeq	exon	8883247	8883306	.	+	.	Parent=NM_059996.7
NC_003279.8	RefSeq	exon	8883365	8883544	.	+	.	Parent=NM_059996.7
NC_003279.8	RefSeq	exon	8883834	8884102	.	+	.	Parent=NM_059996.7
NC_003279.8	RefSeq	exon	8884191	8884609	.	+	.	Parent=NM_059996.7
NC_003279.8	RefSeq	exon	8884664	8884749	.	+	.	Parent=NM_059996.7
NC_003279.8	RefSeq	exon	8884795	8884911	.	+	.	Parent=NM_059996.7
NC_003279.8	RefSeq	exon	8884991	8885125	.	+	.	Parent=NM_059996.7
NC_003279.8	RefSeq	exon	8885193	8885272	.	+	.	Parent=NM_059996.7
NC_003279.8	RefSeq	exon	8885331	8885517	.	+	.	Parent=NM_059996.7
NC_003279.8	RefSeq	exon	8885807	8885969	.	+	.	Parent=NM_059996.7
NC_003279.8	RefSeq	exon	8886095	8886206	.	+	.	Parent=NM_059996.7
NC_003279.8	RefSeq	exon	8886381	8886492	.	+	.	Parent=NM_059996.7
NC_003279.8	RefSeq	exon	8886549	8886663	.	+	.	Parent=NM_059996.7
NC_003279.8	RefSeq	exon	8886826	8886959	.	+	.	Parent=NM_059996.7
NC_003279.8	RefSeq	exon	8887005	8887156	.	+	.	Parent=NM_059996.7
NC_003279.8	RefSeq	exon	8887466	8887573	.	+	.	Parent=NM_059996.7
NC_003279.8	RefSeq	exon	8887623	8887736	.	+	.	Parent=NM_059996.7
NC_003279.8	RefSeq	exon	8887780	8887893	.	+	.	Parent=NM_059996.7
NC_003279.8	RefSeq	exon	8887940	8888047	.	+	.	Parent=NM_059996.7
NC_003279.8	RefSeq	exon	8888093	8888228	.	+	.	Parent=NM_059996.7
NC_003279.8	RefSeq	exon	8888444	8888766	.	+	.	Parent=NM_059996.7
NC_003279.8	RefSeq	exon	8888843	8888938	.	+	.	Parent=NM_059996.7
NC_003279.8	RefSeq	exon	8889020	8889160	.	+	.	Parent=NM_059996.7
NC_003279.8	RefSeq	exon	8889257	8889365	.	+	.	Parent=NM_059996.7
NC_003279.8	RefSeq	exon	8889416	8889490	.	+	.	Parent=NM_059996.7
NC_003279.8	RefSeq	exon	8889572	8889740	.	+	.	Parent=NM_059996.7
NC_003279.8	RefSeq	exon	8889790	8890027	.	+	.	Parent=NM_059996.7
NC_003279.8	RefSeq	exon	8890076	8890204	.	+	.	Parent=NM_059996.7
NC_003279.8	RefSeq	exon	8890519	8890679	.	+	.	Parent=NM_059996.7
NC_003279.8	RefSeq	exon	8890729	8890865	.	+	.	Parent=NM_059996.7
NC_003279.8	RefSeq	exon	8890914	8891084	.	+	.	Parent=NM_059996.7
NC_003279.8	RefSeq	exon	8891159	8891284	.	+	.	Parent=NM_059996.7
NC_003279.8	RefSeq	exon	8891334	8891452	.	+	.	Parent=NM_059996.7
NC_003279.8	RefSeq	exon	8891529	8891639	.	+	.	Parent=NM_059996.7
NC_003279.8	RefSeq	exon	8891687	8891764	.	+	.	Parent=NM_059996.7
NC_003279.8	RefSeq	exon	8891831	8892007	.	+	.	Parent=NM_059996.7
NC_003279.8	RefSeq	exon	8892055	8892158	.	+	.	Parent=NM_059996.7
NC_003279.8	RefSeq	exon	8892387	8892825	.	+	.	Parent=NM_059996.7
NC_003279.8	RefSeq	exon	8892941	8893317	.	+	.	Parent=NM_059996.7
NC_003279.8	RefSeq	CDS	8876372	8876489	.	+	0	Parent=NM_059996.7
NC_003279.8	RefSeq	CDS	8877049	8877133	.	+	2	Parent=NM_059996.7
NC_003279.8	RefSeq	CDS	8877223	8877448	.	+	1	Parent=NM_059996.7
NC_003279.8	RefSeq	CDS	8878089	8878514	.	+	0	Parent=NM_059996.7
NC_003279.8	RefSeq	CDS	8879545	8879731	.	+	0	Parent=NM_059996.7
NC_003279.8	RefSeq	CDS	8879776	8880287	.	+	2	Parent=NM_059996.7
NC_003279.8	RefSeq	CDS	8880395	8880632	.	+	0	Parent=NM_059996.7
NC_003279.8	RefSeq	CDS	8880983	8881491	.	+	2	Parent=NM_059996.7
NC_003279.8	RefSeq	CDS	8881576	8881705	.	+	0	Parent=NM_059996.7
NC_003279.8	RefSeq	CDS	8881782	8881901	.	+	2	Parent=NM_059996.7
NC_003279.8	RefSeq	CDS	8882050	8882229	.	+	2	Parent=NM_059996.7
NC_003279.8	RefSeq	CDS	8882772	8882853	.	+	2	Parent=NM_059996.7
NC_003279.8	RefSeq	CDS	8882938	8883179	.	+	1	Parent=NM_059996.7
NC_003279.8	RefSeq	CDS	8883247	8883306	.	+	2	Parent=NM_059996.7
NC_003279.8	RefSeq	CDS	8883365	8883544	.	+	2	Parent=NM_059996.7
NC_003279.8	RefSeq	CDS	8883834	8884102	.	+	2	Parent=NM_059996.7
NC_003279.8	RefSeq	CDS	8884191	8884609	.	+	0	Parent=NM_059996.7
NC_003279.8	RefSeq	CDS	8884664	8884749	.	+	1	Parent=NM_059996.7
NC_003279.8	RefSeq	CDS	8884795	8884911	.	+	2	Parent=NM_059996.7
NC_003279.8	RefSeq	CDS	8884991	8885125	.	+	2	Parent=NM_059996.7
NC_003279.8	RefSeq	CDS	8885193	8885272	.	+	2	Parent=NM_059996.7
NC_003279.8	RefSeq	CDS	8885331	8885517	.	+	0	Parent=NM_059996.7
NC_003279.8	RefSeq	CDS	8885807	8885969	.	+	2	Parent=NM_059996.7
NC_003279.8	RefSeq	CDS	8886095	8886206	.	+	1	Parent=NM_059996.7
NC_003279.8	RefSeq	CDS	8886381	8886492	.	+	0	Parent=NM_059996.7
NC_003279.8	RefSeq	CDS	8886549	8886663	.	+	2	Parent=NM_059996.7
NC_003279.8	RefSeq	CDS	8886826	8886959	.	+	1	Parent=NM_059996.7
NC_003279.8	RefSeq	CDS	8887005	8887156	.	+	2	Parent=NM_059996.7
NC_003279.8	RefSeq	CDS	8887466	8887573	.	+	0	Parent=NM_059996.7
NC_003279.8	RefSeq	CDS	8887623	8887736	.	+	0	Parent=NM_059996.7
NC_003279.8	RefSeq	CDS	8887780	8887893	.	+	0	Parent=NM_059996.7
NC_003279.8	RefSeq	CDS	8887940	8888047	.	+	0	Parent=NM_059996.7
NC_003279.8	RefSeq	CDS	8888093	8888228	.	+	0	Parent=NM_059996.7
NC_003279.8	RefSeq	CDS	8888444	8888766	.	+	2	Parent=NM_059996.7
NC_003279.8	RefSeq	CDS	8888843	8888938	.	+	0	Parent=NM_059996.7
NC_003279.8	RefSeq	CDS	8889020	8889160	.	+	0	Parent=NM_059996.7
NC_003279.8	RefSeq	CDS	8889257	8889365	.	+	0	Parent=NM_059996.7
NC_003279.8	RefSeq	CDS	8889416	8889490	.	+	2	Parent=NM_059996.7
NC_003279.8	RefSeq	CDS	8889572	8889740	.	+	2	Parent=NM_059996.7
NC_003279.8	RefSeq	CDS	8889790	8890027	.	+	1	Parent=NM_059996.7
NC_003279.8	RefSeq	CDS	8890076	8890204	.	+	0	Parent=NM_059996.7
NC_003279.8	RefSeq	CDS	8890519	8890679	.	+	0	Parent=NM_059996.7
NC_003279.8	RefSeq	CDS	8890729	8890865	.	+	1	Parent=NM_059996.7
NC_003279.8	RefSeq	CDS	8890914	8891084	.	+	2	Parent=NM_059996.7
NC_003279.8	RefSeq	CDS	8891159	8891284	.	+	2	Parent=NM_059996.7
NC_003279.8	RefSeq	CDS	8891334	8891452	.	+	2	Parent=NM_059996.7
NC_003279.8	RefSeq	CDS	8891529	8891639	.	+	0	Parent=NM_059996.7
NC_003279.8	RefSeq	CDS	8891687	8891764	.	+	0	Parent=NM_059996.7
NC_003279.8	RefSeq	CDS	8891831	8892007	.	+	0	Parent=NM_059996.7
NC_003279.8	RefSeq	CDS	8892055	8892158	.	+	0	Parent=NM_059996.7
NC_003279.8	RefSeq	CDS	8892387	8892825	.	+	1	Parent=NM_059996.7
NC_003279.8	RefSeq	CDS	8892941	8892955	.	+	0	Parent=NM_059996.7
NC_003279.8	RefSeq	mRNA	8893311	8894137	.	-	.	ID=NM_059997.8;geneID=186344;gene_name=F55H12.4
NC_003279.8	RefSeq	exon	8893311	8893785	.	-	.	Parent=NM_059997.8
NC_003279.8	RefSeq	exon	8893883	8894137	.	-	.	Parent=NM_059997.8
NC_003279.8	RefSeq	CDS	8893413	8893785	.	-	1	Parent=NM_059997.8
NC_003279.8	RefSeq	CDS	8893883	8894136	.	-	0	Parent=NM_059997.8
NC_003279.8	RefSeq	mRNA	8897632	8901435	.	-	.	ID=NM_059998.7;geneID=172703;gene_name=unc-29
NC_003279.8	RefSeq	exon	8897632	8897823	.	-	.	Parent=NM_059998.7
NC_003279.8	RefSeq	exon	8897874	8897994	.	-	.	Parent=NM_059998.7
NC_003279.8	RefSeq	exon	8898416	8898697	.	-	.	Parent=NM_059998.7
NC_003279.8	RefSeq	exon	8898751	8898986	.	-	.	Parent=NM_059998.7
NC_003279.8	RefSeq	exon	8899087	8899330	.	-	.	Parent=NM_059998.7
NC_003279.8	RefSeq	exon	8899381	8899439	.	-	.	Parent=NM_059998.7
NC_003279.8	RefSeq	exon	8899980	8900086	.	-	.	Parent=NM_059998.7
NC_003279.8	RefSeq	exon	8900128	8900237	.	-	.	Parent=NM_059998.7
NC_003279.8	RefSeq	exon	8900287	8900331	.	-	.	Parent=NM_059998.7
NC_003279.8	RefSeq	exon	8900399	8900470	.	-	.	Parent=NM_059998.7
NC_003279.8	RefSeq	exon	8900571	8900632	.	-	.	Parent=NM_059998.7
NC_003279.8	RefSeq	exon	8901353	8901435	.	-	.	Parent=NM_059998.7
NC_003279.8	RefSeq	CDS	8897756	8897823	.	-	2	Parent=NM_059998.7
NC_003279.8	RefSeq	CDS	8897874	8897994	.	-	0	Parent=NM_059998.7
NC_003279.8	RefSeq	CDS	8898416	8898697	.	-	0	Parent=NM_059998.7
NC_003279.8	RefSeq	CDS	8898751	8898986	.	-	2	Parent=NM_059998.7
NC_003279.8	RefSeq	CDS	8899087	8899330	.	-	0	Parent=NM_059998.7
NC_003279.8	RefSeq	CDS	8899381	8899439	.	-	2	Parent=NM_059998.7
NC_003279.8	RefSeq	CDS	8899980	8900086	.	-	1	Parent=NM_059998.7
NC_003279.8	RefSeq	CDS	8900128	8900237	.	-	0	Parent=NM_059998.7
NC_003279.8	RefSeq	CDS	8900287	8900331	.	-	0	Parent=NM_059998.7
NC_003279.8	RefSeq	CDS	8900399	8900470	.	-	0	Parent=NM_059998.7
NC_003279.8	RefSeq	CDS	8900571	8900632	.	-	2	Parent=NM_059998.7
NC_003279.8	RefSeq	CDS	8901353	8901428	.	-	0	Parent=NM_059998.7
NC_003279.8	RefSeq	transcript	8901648	8901794	.	+	.	ID=NR_050336.1;geneID=13181299;gene_name=T08G11.8
NC_003279.8	RefSeq	exon	8901648	8901794	.	+	.	Parent=NR_050336.1
NC_003279.8	RefSeq	mRNA	8902741	8905447	.	-	.	ID=NM_059999.5;geneID=172704;gene_name=tgs-1
NC_003279.8	RefSeq	exon	8902741	8902985	.	-	.	Parent=NM_059999.5
NC_003279.8	RefSeq	exon	8903062	8903381	.	-	.	Parent=NM_059999.5
NC_003279.8	RefSeq	exon	8903514	8903911	.	-	.	Parent=NM_059999.5
NC_003279.8	RefSeq	exon	8903954	8904093	.	-	.	Parent=NM_059999.5
NC_003279.8	RefSeq	exon	8904314	8904487	.	-	.	Parent=NM_059999.5
NC_003279.8	RefSeq	exon	8904535	8904809	.	-	.	Parent=NM_059999.5
NC_003279.8	RefSeq	exon	8904864	8904979	.	-	.	Parent=NM_059999.5
NC_003279.8	RefSeq	exon	8905308	8905447	.	-	.	Parent=NM_059999.5
NC_003279.8	RefSeq	CDS	8902848	8902985	.	-	0	Parent=NM_059999.5
NC_003279.8	RefSeq	CDS	8903062	8903381	.	-	2	Parent=NM_059999.5
NC_003279.8	RefSeq	CDS	8903514	8903911	.	-	1	Parent=NM_059999.5
NC_003279.8	RefSeq	CDS	8903954	8904093	.	-	0	Parent=NM_059999.5
NC_003279.8	RefSeq	CDS	8904314	8904487	.	-	0	Parent=NM_059999.5
NC_003279.8	RefSeq	CDS	8904535	8904809	.	-	2	Parent=NM_059999.5
NC_003279.8	RefSeq	CDS	8904864	8904979	.	-	1	Parent=NM_059999.5
NC_003279.8	RefSeq	CDS	8905308	8905447	.	-	0	Parent=NM_059999.5
NC_003279.8	RefSeq	mRNA	8902848	8904906	.	-	.	ID=NM_001129045.4;geneID=172704;gene_name=tgs-1
NC_003279.8	RefSeq	exon	8902848	8902985	.	-	.	Parent=NM_001129045.4
NC_003279.8	RefSeq	exon	8903062	8903381	.	-	.	Parent=NM_001129045.4
NC_003279.8	RefSeq	exon	8903514	8903911	.	-	.	Parent=NM_001129045.4
NC_003279.8	RefSeq	exon	8903954	8904093	.	-	.	Parent=NM_001129045.4
NC_003279.8	RefSeq	exon	8904314	8904487	.	-	.	Parent=NM_001129045.4
NC_003279.8	RefSeq	exon	8904535	8904809	.	-	.	Parent=NM_001129045.4
NC_003279.8	RefSeq	exon	8904864	8904906	.	-	.	Parent=NM_001129045.4
NC_003279.8	RefSeq	CDS	8902848	8902985	.	-	0	Parent=NM_001129045.4
NC_003279.8	RefSeq	CDS	8903062	8903381	.	-	2	Parent=NM_001129045.4
NC_003279.8	RefSeq	CDS	8903514	8903911	.	-	1	Parent=NM_001129045.4
NC_003279.8	RefSeq	CDS	8903954	8904093	.	-	0	Parent=NM_001129045.4
NC_003279.8	RefSeq	CDS	8904314	8904487	.	-	0	Parent=NM_001129045.4
NC_003279.8	RefSeq	CDS	8904535	8904809	.	-	2	Parent=NM_001129045.4
NC_003279.8	RefSeq	CDS	8904864	8904906	.	-	0	Parent=NM_001129045.4
NC_003279.8	RefSeq	mRNA	8905648	8916805	.	-	.	ID=NM_170907.7;geneID=172705;gene_name=T08G11.1
NC_003279.8	RefSeq	exon	8905648	8905985	.	-	.	Parent=NM_170907.7
NC_003279.8	RefSeq	exon	8906035	8906748	.	-	.	Parent=NM_170907.7
NC_003279.8	RefSeq	exon	8906795	8907274	.	-	.	Parent=NM_170907.7
NC_003279.8	RefSeq	exon	8907319	8907494	.	-	.	Parent=NM_170907.7
NC_003279.8	RefSeq	exon	8907542	8907611	.	-	.	Parent=NM_170907.7
NC_003279.8	RefSeq	exon	8907699	8908502	.	-	.	Parent=NM_170907.7
NC_003279.8	RefSeq	exon	8908551	8908673	.	-	.	Parent=NM_170907.7
NC_003279.8	RefSeq	exon	8908717	8908863	.	-	.	Parent=NM_170907.7
NC_003279.8	RefSeq	exon	8908909	8909016	.	-	.	Parent=NM_170907.7
NC_003279.8	RefSeq	exon	8909064	8909147	.	-	.	Parent=NM_170907.7
NC_003279.8	RefSeq	exon	8909585	8909686	.	-	.	Parent=NM_170907.7
NC_003279.8	RefSeq	exon	8909734	8910154	.	-	.	Parent=NM_170907.7
NC_003279.8	RefSeq	exon	8910198	8910904	.	-	.	Parent=NM_170907.7
NC_003279.8	RefSeq	exon	8910948	8911142	.	-	.	Parent=NM_170907.7
NC_003279.8	RefSeq	exon	8911188	8913284	.	-	.	Parent=NM_170907.7
NC_003279.8	RefSeq	exon	8913331	8914244	.	-	.	Parent=NM_170907.7
NC_003279.8	RefSeq	exon	8914290	8915005	.	-	.	Parent=NM_170907.7
NC_003279.8	RefSeq	exon	8915049	8916082	.	-	.	Parent=NM_170907.7
NC_003279.8	RefSeq	exon	8916132	8916230	.	-	.	Parent=NM_170907.7
NC_003279.8	RefSeq	exon	8916304	8916650	.	-	.	Parent=NM_170907.7
NC_003279.8	RefSeq	exon	8916705	8916805	.	-	.	Parent=NM_170907.7
NC_003279.8	RefSeq	CDS	8905866	8905985	.	-	0	Parent=NM_170907.7
NC_003279.8	RefSeq	CDS	8906035	8906748	.	-	0	Parent=NM_170907.7
NC_003279.8	RefSeq	CDS	8906795	8907274	.	-	0	Parent=NM_170907.7
NC_003279.8	RefSeq	CDS	8907319	8907494	.	-	2	Parent=NM_170907.7
NC_003279.8	RefSeq	CDS	8907542	8907611	.	-	0	Parent=NM_170907.7
NC_003279.8	RefSeq	CDS	8907699	8908502	.	-	0	Parent=NM_170907.7
NC_003279.8	RefSeq	CDS	8908551	8908673	.	-	0	Parent=NM_170907.7
NC_003279.8	RefSeq	CDS	8908717	8908863	.	-	0	Parent=NM_170907.7
NC_003279.8	RefSeq	CDS	8908909	8909016	.	-	0	Parent=NM_170907.7
NC_003279.8	RefSeq	CDS	8909064	8909147	.	-	0	Parent=NM_170907.7
NC_003279.8	RefSeq	CDS	8909585	8909686	.	-	0	Parent=NM_170907.7
NC_003279.8	RefSeq	CDS	8909734	8910154	.	-	1	Parent=NM_170907.7
NC_003279.8	RefSeq	CDS	8910198	8910904	.	-	0	Parent=NM_170907.7
NC_003279.8	RefSeq	CDS	8910948	8911142	.	-	0	Parent=NM_170907.7
NC_003279.8	RefSeq	CDS	8911188	8913284	.	-	0	Parent=NM_170907.7
NC_003279.8	RefSeq	CDS	8913331	8914244	.	-	2	Parent=NM_170907.7
NC_003279.8	RefSeq	CDS	8914290	8915005	.	-	1	Parent=NM_170907.7
NC_003279.8	RefSeq	CDS	8915049	8916082	.	-	0	Parent=NM_170907.7
NC_003279.8	RefSeq	CDS	8916132	8916230	.	-	0	Parent=NM_170907.7
NC_003279.8	RefSeq	CDS	8916304	8916650	.	-	2	Parent=NM_170907.7
NC_003279.8	RefSeq	CDS	8916705	8916804	.	-	0	Parent=NM_170907.7
NC_003279.8	RefSeq	mRNA	8905651	8916805	.	-	.	ID=NM_171842.5;geneID=172705;gene_name=T08G11.1
NC_003279.8	RefSeq	exon	8905651	8905985	.	-	.	Parent=NM_171842.5
NC_003279.8	RefSeq	exon	8906035	8906748	.	-	.	Parent=NM_171842.5
NC_003279.8	RefSeq	exon	8906795	8907274	.	-	.	Parent=NM_171842.5
NC_003279.8	RefSeq	exon	8907319	8907494	.	-	.	Parent=NM_171842.5
NC_003279.8	RefSeq	exon	8907542	8907611	.	-	.	Parent=NM_171842.5
NC_003279.8	RefSeq	exon	8907699	8908502	.	-	.	Parent=NM_171842.5
NC_003279.8	RefSeq	exon	8908551	8908673	.	-	.	Parent=NM_171842.5
NC_003279.8	RefSeq	exon	8908717	8908863	.	-	.	Parent=NM_171842.5
NC_003279.8	RefSeq	exon	8908909	8909016	.	-	.	Parent=NM_171842.5
NC_003279.8	RefSeq	exon	8909064	8909147	.	-	.	Parent=NM_171842.5
NC_003279.8	RefSeq	exon	8909273	8909353	.	-	.	Parent=NM_171842.5
NC_003279.8	RefSeq	exon	8909585	8909686	.	-	.	Parent=NM_171842.5
NC_003279.8	RefSeq	exon	8909734	8910154	.	-	.	Parent=NM_171842.5
NC_003279.8	RefSeq	exon	8910198	8910904	.	-	.	Parent=NM_171842.5
NC_003279.8	RefSeq	exon	8910948	8911142	.	-	.	Parent=NM_171842.5
NC_003279.8	RefSeq	exon	8911188	8913284	.	-	.	Parent=NM_171842.5
NC_003279.8	RefSeq	exon	8913331	8914244	.	-	.	Parent=NM_171842.5
NC_003279.8	RefSeq	exon	8914290	8915005	.	-	.	Parent=NM_171842.5
NC_003279.8	RefSeq	exon	8915049	8916082	.	-	.	Parent=NM_171842.5
NC_003279.8	RefSeq	exon	8916132	8916230	.	-	.	Parent=NM_171842.5
NC_003279.8	RefSeq	exon	8916304	8916650	.	-	.	Parent=NM_171842.5
NC_003279.8	RefSeq	exon	8916705	8916805	.	-	.	Parent=NM_171842.5
NC_003279.8	RefSeq	CDS	8905866	8905985	.	-	0	Parent=NM_171842.5
NC_003279.8	RefSeq	CDS	8906035	8906748	.	-	0	Parent=NM_171842.5
NC_003279.8	RefSeq	CDS	8906795	8907274	.	-	0	Parent=NM_171842.5
NC_003279.8	RefSeq	CDS	8907319	8907494	.	-	2	Parent=NM_171842.5
NC_003279.8	RefSeq	CDS	8907542	8907611	.	-	0	Parent=NM_171842.5
NC_003279.8	RefSeq	CDS	8907699	8908502	.	-	0	Parent=NM_171842.5
NC_003279.8	RefSeq	CDS	8908551	8908673	.	-	0	Parent=NM_171842.5
NC_003279.8	RefSeq	CDS	8908717	8908863	.	-	0	Parent=NM_171842.5
NC_003279.8	RefSeq	CDS	8908909	8909016	.	-	0	Parent=NM_171842.5
NC_003279.8	RefSeq	CDS	8909064	8909147	.	-	0	Parent=NM_171842.5
NC_003279.8	RefSeq	CDS	8909273	8909353	.	-	0	Parent=NM_171842.5
NC_003279.8	RefSeq	CDS	8909585	8909686	.	-	0	Parent=NM_171842.5
NC_003279.8	RefSeq	CDS	8909734	8910154	.	-	1	Parent=NM_171842.5
NC_003279.8	RefSeq	CDS	8910198	8910904	.	-	0	Parent=NM_171842.5
NC_003279.8	RefSeq	CDS	8910948	8911142	.	-	0	Parent=NM_171842.5
NC_003279.8	RefSeq	CDS	8911188	8913284	.	-	0	Parent=NM_171842.5
NC_003279.8	RefSeq	CDS	8913331	8914244	.	-	2	Parent=NM_171842.5
NC_003279.8	RefSeq	CDS	8914290	8915005	.	-	1	Parent=NM_171842.5
NC_003279.8	RefSeq	CDS	8915049	8916082	.	-	0	Parent=NM_171842.5
NC_003279.8	RefSeq	CDS	8916132	8916230	.	-	0	Parent=NM_171842.5
NC_003279.8	RefSeq	CDS	8916304	8916650	.	-	2	Parent=NM_171842.5
NC_003279.8	RefSeq	CDS	8916705	8916804	.	-	0	Parent=NM_171842.5
NC_003279.8	RefSeq	transcript	8909387	8909527	.	-	.	ID=NR_050337.1;geneID=13181302;gene_name=T08G11.10
NC_003279.8	RefSeq	exon	8909387	8909527	.	-	.	Parent=NR_050337.1
NC_003279.8	RefSeq	transcript	8917852	8918001	.	+	.	ID=NR_050338.1;geneID=13181303;gene_name=T08G11.9
NC_003279.8	RefSeq	exon	8917852	8918001	.	+	.	Parent=NR_050338.1
NC_003279.8	RefSeq	mRNA	8919329	8920504	.	-	.	ID=NM_060001.3;geneID=191630;gene_name=T08G11.2
NC_003279.8	RefSeq	exon	8919329	8919458	.	-	.	Parent=NM_060001.3
NC_003279.8	RefSeq	exon	8919510	8919795	.	-	.	Parent=NM_060001.3
NC_003279.8	RefSeq	exon	8919845	8919922	.	-	.	Parent=NM_060001.3
NC_003279.8	RefSeq	exon	8919969	8920333	.	-	.	Parent=NM_060001.3
NC_003279.8	RefSeq	exon	8920416	8920504	.	-	.	Parent=NM_060001.3
NC_003279.8	RefSeq	CDS	8919390	8919458	.	-	0	Parent=NM_060001.3
NC_003279.8	RefSeq	CDS	8919510	8919795	.	-	1	Parent=NM_060001.3
NC_003279.8	RefSeq	CDS	8919845	8919922	.	-	1	Parent=NM_060001.3
NC_003279.8	RefSeq	CDS	8919969	8920333	.	-	0	Parent=NM_060001.3
NC_003279.8	RefSeq	CDS	8920416	8920466	.	-	0	Parent=NM_060001.3
NC_003279.8	RefSeq	mRNA	8921348	8925306	.	+	.	ID=NM_060002.6;geneID=188307;gene_name=T08G11.3
NC_003279.8	RefSeq	exon	8921348	8921397	.	+	.	Parent=NM_060002.6
NC_003279.8	RefSeq	exon	8921444	8921548	.	+	.	Parent=NM_060002.6
NC_003279.8	RefSeq	exon	8921588	8921681	.	+	.	Parent=NM_060002.6
NC_003279.8	RefSeq	exon	8921737	8921838	.	+	.	Parent=NM_060002.6
NC_003279.8	RefSeq	exon	8922040	8922138	.	+	.	Parent=NM_060002.6
NC_003279.8	RefSeq	exon	8922191	8922292	.	+	.	Parent=NM_060002.6
NC_003279.8	RefSeq	exon	8922418	8922519	.	+	.	Parent=NM_060002.6
NC_003279.8	RefSeq	exon	8922577	8922678	.	+	.	Parent=NM_060002.6
NC_003279.8	RefSeq	exon	8922720	8922821	.	+	.	Parent=NM_060002.6
NC_003279.8	RefSeq	exon	8922863	8922964	.	+	.	Parent=NM_060002.6
NC_003279.8	RefSeq	exon	8923011	8923115	.	+	.	Parent=NM_060002.6
NC_003279.8	RefSeq	exon	8923162	8923266	.	+	.	Parent=NM_060002.6
NC_003279.8	RefSeq	exon	8923842	8924068	.	+	.	Parent=NM_060002.6
NC_003279.8	RefSeq	exon	8924647	8924744	.	+	.	Parent=NM_060002.6
NC_003279.8	RefSeq	exon	8924796	8924934	.	+	.	Parent=NM_060002.6
NC_003279.8	RefSeq	exon	8924978	8925306	.	+	.	Parent=NM_060002.6
NC_003279.8	RefSeq	CDS	8921348	8921397	.	+	0	Parent=NM_060002.6
NC_003279.8	RefSeq	CDS	8921444	8921548	.	+	1	Parent=NM_060002.6
NC_003279.8	RefSeq	CDS	8921588	8921681	.	+	1	Parent=NM_060002.6
NC_003279.8	RefSeq	CDS	8921737	8921838	.	+	0	Parent=NM_060002.6
NC_003279.8	RefSeq	CDS	8922040	8922138	.	+	0	Parent=NM_060002.6
NC_003279.8	RefSeq	CDS	8922191	8922292	.	+	0	Parent=NM_060002.6
NC_003279.8	RefSeq	CDS	8922418	8922519	.	+	0	Parent=NM_060002.6
NC_003279.8	RefSeq	CDS	8922577	8922678	.	+	0	Parent=NM_060002.6
NC_003279.8	RefSeq	CDS	8922720	8922821	.	+	0	Parent=NM_060002.6
NC_003279.8	RefSeq	CDS	8922863	8922964	.	+	0	Parent=NM_060002.6
NC_003279.8	RefSeq	CDS	8923011	8923115	.	+	0	Parent=NM_060002.6
NC_003279.8	RefSeq	CDS	8923162	8923266	.	+	0	Parent=NM_060002.6
NC_003279.8	RefSeq	CDS	8923842	8924068	.	+	0	Parent=NM_060002.6
NC_003279.8	RefSeq	CDS	8924647	8924744	.	+	1	Parent=NM_060002.6
NC_003279.8	RefSeq	CDS	8924796	8924934	.	+	2	Parent=NM_060002.6
NC_003279.8	RefSeq	CDS	8924978	8925086	.	+	1	Parent=NM_060002.6
NC_003279.8	RefSeq	transcript	8923225	8923245	.	-	.	ID=NR_050339.1;geneID=13181306;gene_name=21ur-11146
NC_003279.8	RefSeq	exon	8923225	8923245	.	-	.	Parent=NR_050339.1
NC_003279.8	RefSeq	mRNA	8928750	8931089	.	+	.	ID=NM_060003.7;geneID=192065;gene_name=tsp-15
NC_003279.8	RefSeq	exon	8928750	8928839	.	+	.	Parent=NM_060003.7
NC_003279.8	RefSeq	exon	8929330	8929521	.	+	.	Parent=NM_060003.7
NC_003279.8	RefSeq	exon	8929862	8930047	.	+	.	Parent=NM_060003.7
NC_003279.8	RefSeq	exon	8930098	8930201	.	+	.	Parent=NM_060003.7
NC_003279.8	RefSeq	exon	8930323	8930482	.	+	.	Parent=NM_060003.7
NC_003279.8	RefSeq	exon	8930697	8931089	.	+	.	Parent=NM_060003.7
NC_003279.8	RefSeq	CDS	8928756	8928839	.	+	0	Parent=NM_060003.7
NC_003279.8	RefSeq	CDS	8929330	8929521	.	+	0	Parent=NM_060003.7
NC_003279.8	RefSeq	CDS	8929862	8930047	.	+	0	Parent=NM_060003.7
NC_003279.8	RefSeq	CDS	8930098	8930201	.	+	0	Parent=NM_060003.7
NC_003279.8	RefSeq	CDS	8930323	8930482	.	+	1	Parent=NM_060003.7
NC_003279.8	RefSeq	CDS	8930697	8930747	.	+	0	Parent=NM_060003.7
NC_003279.8	RefSeq	mRNA	8931033	8942287	.	-	.	ID=NM_060004.5;geneID=172706;gene_name=madd-4
NC_003279.8	RefSeq	exon	8931033	8931232	.	-	.	Parent=NM_060004.5
NC_003279.8	RefSeq	exon	8931386	8931440	.	-	.	Parent=NM_060004.5
NC_003279.8	RefSeq	exon	8931964	8932188	.	-	.	Parent=NM_060004.5
NC_003279.8	RefSeq	exon	8932261	8932555	.	-	.	Parent=NM_060004.5
NC_003279.8	RefSeq	exon	8932784	8933041	.	-	.	Parent=NM_060004.5
NC_003279.8	RefSeq	exon	8933097	8933597	.	-	.	Parent=NM_060004.5
NC_003279.8	RefSeq	exon	8933711	8934180	.	-	.	Parent=NM_060004.5
NC_003279.8	RefSeq	exon	8934439	8934569	.	-	.	Parent=NM_060004.5
NC_003279.8	RefSeq	exon	8934997	8935077	.	-	.	Parent=NM_060004.5
NC_003279.8	RefSeq	exon	8939469	8939668	.	-	.	Parent=NM_060004.5
NC_003279.8	RefSeq	exon	8940139	8940277	.	-	.	Parent=NM_060004.5
NC_003279.8	RefSeq	exon	8940562	8940567	.	-	.	Parent=NM_060004.5
NC_003279.8	RefSeq	exon	8940824	8941025	.	-	.	Parent=NM_060004.5
NC_003279.8	RefSeq	exon	8941076	8941187	.	-	.	Parent=NM_060004.5
NC_003279.8	RefSeq	exon	8941234	8941350	.	-	.	Parent=NM_060004.5
NC_003279.8	RefSeq	exon	8941887	8942048	.	-	.	Parent=NM_060004.5
NC_003279.8	RefSeq	exon	8942091	8942287	.	-	.	Parent=NM_060004.5
NC_003279.8	RefSeq	CDS	8931163	8931232	.	-	1	Parent=NM_060004.5
NC_003279.8	RefSeq	CDS	8931386	8931440	.	-	2	Parent=NM_060004.5
NC_003279.8	RefSeq	CDS	8931964	8932188	.	-	2	Parent=NM_060004.5
NC_003279.8	RefSeq	CDS	8932261	8932555	.	-	0	Parent=NM_060004.5
NC_003279.8	RefSeq	CDS	8932784	8933041	.	-	0	Parent=NM_060004.5
NC_003279.8	RefSeq	CDS	8933097	8933597	.	-	0	Parent=NM_060004.5
NC_003279.8	RefSeq	CDS	8933711	8934180	.	-	2	Parent=NM_060004.5
NC_003279.8	RefSeq	CDS	8934439	8934569	.	-	1	Parent=NM_060004.5
NC_003279.8	RefSeq	CDS	8934997	8935077	.	-	1	Parent=NM_060004.5
NC_003279.8	RefSeq	CDS	8939469	8939668	.	-	0	Parent=NM_060004.5
NC_003279.8	RefSeq	CDS	8940139	8940277	.	-	1	Parent=NM_060004.5
NC_003279.8	RefSeq	CDS	8940562	8940567	.	-	1	Parent=NM_060004.5
NC_003279.8	RefSeq	CDS	8940824	8941025	.	-	2	Parent=NM_060004.5
NC_003279.8	RefSeq	CDS	8941076	8941187	.	-	0	Parent=NM_060004.5
NC_003279.8	RefSeq	CDS	8941234	8941350	.	-	0	Parent=NM_060004.5
NC_003279.8	RefSeq	CDS	8941887	8942048	.	-	0	Parent=NM_060004.5
NC_003279.8	RefSeq	CDS	8942091	8942204	.	-	0	Parent=NM_060004.5
NC_003279.8	RefSeq	mRNA	8931037	8937651	.	-	.	ID=NM_182084.9;geneID=172706;gene_name=madd-4
NC_003279.8	RefSeq	exon	8931037	8931232	.	-	.	Parent=NM_182084.9
NC_003279.8	RefSeq	exon	8931386	8931440	.	-	.	Parent=NM_182084.9
NC_003279.8	RefSeq	exon	8931964	8932188	.	-	.	Parent=NM_182084.9
NC_003279.8	RefSeq	exon	8932261	8932555	.	-	.	Parent=NM_182084.9
NC_003279.8	RefSeq	exon	8932784	8933041	.	-	.	Parent=NM_182084.9
NC_003279.8	RefSeq	exon	8933097	8933597	.	-	.	Parent=NM_182084.9
NC_003279.8	RefSeq	exon	8933711	8934180	.	-	.	Parent=NM_182084.9
NC_003279.8	RefSeq	exon	8934439	8934569	.	-	.	Parent=NM_182084.9
NC_003279.8	RefSeq	exon	8934997	8935077	.	-	.	Parent=NM_182084.9
NC_003279.8	RefSeq	exon	8937504	8937651	.	-	.	Parent=NM_182084.9
NC_003279.8	RefSeq	CDS	8931163	8931232	.	-	1	Parent=NM_182084.9
NC_003279.8	RefSeq	CDS	8931386	8931440	.	-	2	Parent=NM_182084.9
NC_003279.8	RefSeq	CDS	8931964	8932188	.	-	2	Parent=NM_182084.9
NC_003279.8	RefSeq	CDS	8932261	8932555	.	-	0	Parent=NM_182084.9
NC_003279.8	RefSeq	CDS	8932784	8933041	.	-	0	Parent=NM_182084.9
NC_003279.8	RefSeq	CDS	8933097	8933597	.	-	0	Parent=NM_182084.9
NC_003279.8	RefSeq	CDS	8933711	8934180	.	-	2	Parent=NM_182084.9
NC_003279.8	RefSeq	CDS	8934439	8934569	.	-	1	Parent=NM_182084.9
NC_003279.8	RefSeq	CDS	8934997	8935077	.	-	1	Parent=NM_182084.9
NC_003279.8	RefSeq	CDS	8937504	8937553	.	-	0	Parent=NM_182084.9
NC_003279.8	RefSeq	mRNA	8931042	8942292	.	-	.	ID=NM_001264004.5;geneID=172706;gene_name=madd-4
NC_003279.8	RefSeq	exon	8931042	8931232	.	-	.	Parent=NM_001264004.5
NC_003279.8	RefSeq	exon	8931386	8931440	.	-	.	Parent=NM_001264004.5
NC_003279.8	RefSeq	exon	8931964	8932188	.	-	.	Parent=NM_001264004.5
NC_003279.8	RefSeq	exon	8932261	8932555	.	-	.	Parent=NM_001264004.5
NC_003279.8	RefSeq	exon	8932784	8933041	.	-	.	Parent=NM_001264004.5
NC_003279.8	RefSeq	exon	8933097	8933597	.	-	.	Parent=NM_001264004.5
NC_003279.8	RefSeq	exon	8933711	8934180	.	-	.	Parent=NM_001264004.5
NC_003279.8	RefSeq	exon	8934439	8934569	.	-	.	Parent=NM_001264004.5
NC_003279.8	RefSeq	exon	8934997	8935077	.	-	.	Parent=NM_001264004.5
NC_003279.8	RefSeq	exon	8939469	8939668	.	-	.	Parent=NM_001264004.5
NC_003279.8	RefSeq	exon	8940139	8940277	.	-	.	Parent=NM_001264004.5
NC_003279.8	RefSeq	exon	8940824	8941025	.	-	.	Parent=NM_001264004.5
NC_003279.8	RefSeq	exon	8941076	8941187	.	-	.	Parent=NM_001264004.5
NC_003279.8	RefSeq	exon	8941234	8941350	.	-	.	Parent=NM_001264004.5
NC_003279.8	RefSeq	exon	8941887	8942048	.	-	.	Parent=NM_001264004.5
NC_003279.8	RefSeq	exon	8942091	8942292	.	-	.	Parent=NM_001264004.5
NC_003279.8	RefSeq	CDS	8931163	8931232	.	-	1	Parent=NM_001264004.5
NC_003279.8	RefSeq	CDS	8931386	8931440	.	-	2	Parent=NM_001264004.5
NC_003279.8	RefSeq	CDS	8931964	8932188	.	-	2	Parent=NM_001264004.5
NC_003279.8	RefSeq	CDS	8932261	8932555	.	-	0	Parent=NM_001264004.5
NC_003279.8	RefSeq	CDS	8932784	8933041	.	-	0	Parent=NM_001264004.5
NC_003279.8	RefSeq	CDS	8933097	8933597	.	-	0	Parent=NM_001264004.5
NC_003279.8	RefSeq	CDS	8933711	8934180	.	-	2	Parent=NM_001264004.5
NC_003279.8	RefSeq	CDS	8934439	8934569	.	-	1	Parent=NM_001264004.5
NC_003279.8	RefSeq	CDS	8934997	8935077	.	-	1	Parent=NM_001264004.5
NC_003279.8	RefSeq	CDS	8939469	8939668	.	-	0	Parent=NM_001264004.5
NC_003279.8	RefSeq	CDS	8940139	8940277	.	-	1	Parent=NM_001264004.5
NC_003279.8	RefSeq	CDS	8940824	8941025	.	-	2	Parent=NM_001264004.5
NC_003279.8	RefSeq	CDS	8941076	8941187	.	-	0	Parent=NM_001264004.5
NC_003279.8	RefSeq	CDS	8941234	8941350	.	-	0	Parent=NM_001264004.5
NC_003279.8	RefSeq	CDS	8941887	8942048	.	-	0	Parent=NM_001264004.5
NC_003279.8	RefSeq	CDS	8942091	8942204	.	-	0	Parent=NM_001264004.5
NC_003279.8	RefSeq	mRNA	8945533	8946244	.	-	.	ID=NM_170908.8;geneID=172707;gene_name=fip-6
NC_003279.8	RefSeq	exon	8945533	8945837	.	-	.	Parent=NM_170908.8
NC_003279.8	RefSeq	exon	8946125	8946244	.	-	.	Parent=NM_170908.8
NC_003279.8	RefSeq	CDS	8945665	8945837	.	-	2	Parent=NM_170908.8
NC_003279.8	RefSeq	CDS	8946125	8946179	.	-	0	Parent=NM_170908.8
NC_003279.8	RefSeq	mRNA	8946686	8947201	.	-	.	ID=NM_060005.4;geneID=172708;gene_name=fipr-26
NC_003279.8	RefSeq	exon	8946686	8946915	.	-	.	Parent=NM_060005.4
NC_003279.8	RefSeq	exon	8947134	8947201	.	-	.	Parent=NM_060005.4
NC_003279.8	RefSeq	CDS	8946785	8946915	.	-	2	Parent=NM_060005.4
NC_003279.8	RefSeq	CDS	8947134	8947176	.	-	0	Parent=NM_060005.4
NC_003279.8	RefSeq	mRNA	8947304	8948711	.	-	.	ID=NM_001264009.2;geneID=172709;gene_name=F53B6.4
NC_003279.8	RefSeq	exon	8947304	8947495	.	-	.	Parent=NM_001264009.2
NC_003279.8	RefSeq	exon	8947541	8947846	.	-	.	Parent=NM_001264009.2
NC_003279.8	RefSeq	exon	8947892	8948317	.	-	.	Parent=NM_001264009.2
NC_003279.8	RefSeq	exon	8948502	8948711	.	-	.	Parent=NM_001264009.2
NC_003279.8	RefSeq	CDS	8947409	8947495	.	-	0	Parent=NM_001264009.2
NC_003279.8	RefSeq	CDS	8947541	8947846	.	-	0	Parent=NM_001264009.2
NC_003279.8	RefSeq	CDS	8947892	8948317	.	-	0	Parent=NM_001264009.2
NC_003279.8	RefSeq	CDS	8948502	8948711	.	-	0	Parent=NM_001264009.2
NC_003279.8	RefSeq	mRNA	8947409	8948585	.	-	.	ID=NM_001392737.1;geneID=172709;gene_name=F53B6.4
NC_003279.8	RefSeq	exon	8947409	8947495	.	-	.	Parent=NM_001392737.1
NC_003279.8	RefSeq	exon	8947541	8947846	.	-	.	Parent=NM_001392737.1
NC_003279.8	RefSeq	exon	8947892	8948317	.	-	.	Parent=NM_001392737.1
NC_003279.8	RefSeq	exon	8948502	8948585	.	-	.	Parent=NM_001392737.1
NC_003279.8	RefSeq	CDS	8947409	8947495	.	-	0	Parent=NM_001392737.1
NC_003279.8	RefSeq	CDS	8947541	8947846	.	-	0	Parent=NM_001392737.1
NC_003279.8	RefSeq	CDS	8947892	8948317	.	-	0	Parent=NM_001392737.1
NC_003279.8	RefSeq	CDS	8948502	8948585	.	-	0	Parent=NM_001392737.1
NC_003279.8	RefSeq	mRNA	8948778	8954390	.	+	.	ID=NM_060008.6;geneID=172710;gene_name=F53B6.7
NC_003279.8	RefSeq	exon	8948778	8948876	.	+	.	Parent=NM_060008.6
NC_003279.8	RefSeq	exon	8948952	8949065	.	+	.	Parent=NM_060008.6
NC_003279.8	RefSeq	exon	8953394	8953695	.	+	.	Parent=NM_060008.6
NC_003279.8	RefSeq	exon	8953739	8953819	.	+	.	Parent=NM_060008.6
NC_003279.8	RefSeq	exon	8953867	8954000	.	+	.	Parent=NM_060008.6
NC_003279.8	RefSeq	exon	8954046	8954181	.	+	.	Parent=NM_060008.6
NC_003279.8	RefSeq	exon	8954227	8954390	.	+	.	Parent=NM_060008.6
NC_003279.8	RefSeq	CDS	8948819	8948876	.	+	0	Parent=NM_060008.6
NC_003279.8	RefSeq	CDS	8948952	8949065	.	+	2	Parent=NM_060008.6
NC_003279.8	RefSeq	CDS	8953394	8953695	.	+	2	Parent=NM_060008.6
NC_003279.8	RefSeq	CDS	8953739	8953819	.	+	0	Parent=NM_060008.6
NC_003279.8	RefSeq	CDS	8953867	8954000	.	+	0	Parent=NM_060008.6
NC_003279.8	RefSeq	CDS	8954046	8954181	.	+	1	Parent=NM_060008.6
NC_003279.8	RefSeq	CDS	8954227	8954352	.	+	0	Parent=NM_060008.6
NC_003279.8	RefSeq	mRNA	8949448	8951737	.	-	.	ID=NM_001264012.3;geneID=13181313;gene_name=F53B6.13
NC_003279.8	RefSeq	exon	8949448	8949681	.	-	.	Parent=NM_001264012.3
NC_003279.8	RefSeq	exon	8951627	8951737	.	-	.	Parent=NM_001264012.3
NC_003279.8	RefSeq	CDS	8949567	8949681	.	-	1	Parent=NM_001264012.3
NC_003279.8	RefSeq	CDS	8951627	8951670	.	-	0	Parent=NM_001264012.3
NC_003279.8	RefSeq	mRNA	8950448	8951053	.	+	.	ID=NM_060007.2;geneID=353384;gene_name=F53B6.5
NC_003279.8	RefSeq	exon	8950448	8950898	.	+	.	Parent=NM_060007.2
NC_003279.8	RefSeq	exon	8950956	8951053	.	+	.	Parent=NM_060007.2
NC_003279.8	RefSeq	CDS	8950448	8950898	.	+	0	Parent=NM_060007.2
NC_003279.8	RefSeq	CDS	8950956	8951053	.	+	2	Parent=NM_060007.2
NC_003279.8	RefSeq	transcript	8953169	8953241	.	+	.	ID=rna-CELE_F53B6.T1;geneID=186154;gene_name=F53B6.t1
NC_003279.8	RefSeq	exon	8953169	8953241	.	+	.	Parent=rna-CELE_F53B6.T1
NC_003279.8	RefSeq	transcript	8953172	8953254	.	-	.	ID=NR_050340.1;geneID=13181316;gene_name=F53B6.11
NC_003279.8	RefSeq	exon	8953172	8953254	.	-	.	Parent=NR_050340.1
NC_003279.8	RefSeq	mRNA	8954559	8957394	.	-	.	ID=NM_001374976.1;geneID=186153;gene_name=cutl-7
NC_003279.8	RefSeq	exon	8954559	8954755	.	-	.	Parent=NM_001374976.1
NC_003279.8	RefSeq	exon	8955003	8955663	.	-	.	Parent=NM_001374976.1
NC_003279.8	RefSeq	exon	8955798	8955894	.	-	.	Parent=NM_001374976.1
NC_003279.8	RefSeq	exon	8956223	8956310	.	-	.	Parent=NM_001374976.1
NC_003279.8	RefSeq	exon	8956360	8956499	.	-	.	Parent=NM_001374976.1
NC_003279.8	RefSeq	exon	8956541	8956808	.	-	.	Parent=NM_001374976.1
NC_003279.8	RefSeq	exon	8957000	8957132	.	-	.	Parent=NM_001374976.1
NC_003279.8	RefSeq	exon	8957371	8957394	.	-	.	Parent=NM_001374976.1
NC_003279.8	RefSeq	CDS	8954559	8954755	.	-	2	Parent=NM_001374976.1
NC_003279.8	RefSeq	CDS	8955003	8955663	.	-	0	Parent=NM_001374976.1
NC_003279.8	RefSeq	CDS	8955798	8955894	.	-	1	Parent=NM_001374976.1
NC_003279.8	RefSeq	CDS	8956223	8956310	.	-	2	Parent=NM_001374976.1
NC_003279.8	RefSeq	CDS	8956360	8956499	.	-	1	Parent=NM_001374976.1
NC_003279.8	RefSeq	CDS	8956541	8956808	.	-	2	Parent=NM_001374976.1
NC_003279.8	RefSeq	CDS	8957000	8957132	.	-	0	Parent=NM_001374976.1
NC_003279.8	RefSeq	CDS	8957371	8957394	.	-	0	Parent=NM_001374976.1
NC_003279.8	RefSeq	transcript	8956431	8956567	.	+	.	ID=NR_050341.1;geneID=13181318;gene_name=F53B6.12
NC_003279.8	RefSeq	exon	8956431	8956567	.	+	.	Parent=NR_050341.1
NC_003279.8	RefSeq	transcript	8957456	8957650	.	+	.	ID=NR_050342.1;geneID=13181319;gene_name=F53B6.10
NC_003279.8	RefSeq	exon	8957456	8957650	.	+	.	Parent=NR_050342.1
NC_003279.8	RefSeq	mRNA	8958008	8960882	.	-	.	ID=NM_001026271.6;geneID=3564911;gene_name=F32H2.11
NC_003279.8	RefSeq	exon	8958008	8958265	.	-	.	Parent=NM_001026271.6
NC_003279.8	RefSeq	exon	8958667	8958791	.	-	.	Parent=NM_001026271.6
NC_003279.8	RefSeq	exon	8958839	8959006	.	-	.	Parent=NM_001026271.6
NC_003279.8	RefSeq	exon	8959059	8959248	.	-	.	Parent=NM_001026271.6
NC_003279.8	RefSeq	exon	8959601	8959698	.	-	.	Parent=NM_001026271.6
NC_003279.8	RefSeq	exon	8959807	8960013	.	-	.	Parent=NM_001026271.6
NC_003279.8	RefSeq	exon	8960761	8960882	.	-	.	Parent=NM_001026271.6
NC_003279.8	RefSeq	CDS	8958061	8958265	.	-	1	Parent=NM_001026271.6
NC_003279.8	RefSeq	CDS	8958667	8958791	.	-	0	Parent=NM_001026271.6
NC_003279.8	RefSeq	CDS	8958839	8959006	.	-	0	Parent=NM_001026271.6
NC_003279.8	RefSeq	CDS	8959059	8959248	.	-	1	Parent=NM_001026271.6
NC_003279.8	RefSeq	CDS	8959601	8959698	.	-	0	Parent=NM_001026271.6
NC_003279.8	RefSeq	CDS	8959807	8960013	.	-	0	Parent=NM_001026271.6
NC_003279.8	RefSeq	CDS	8960761	8960862	.	-	0	Parent=NM_001026271.6
NC_003279.8	RefSeq	mRNA	8962322	8965923	.	+	.	ID=NM_060010.6;geneID=172711;gene_name=snpc-4
NC_003279.8	RefSeq	exon	8962322	8962427	.	+	.	Parent=NM_060010.6
NC_003279.8	RefSeq	exon	8962477	8963076	.	+	.	Parent=NM_060010.6
NC_003279.8	RefSeq	exon	8963149	8963375	.	+	.	Parent=NM_060010.6
NC_003279.8	RefSeq	exon	8963421	8963610	.	+	.	Parent=NM_060010.6
NC_003279.8	RefSeq	exon	8963731	8964015	.	+	.	Parent=NM_060010.6
NC_003279.8	RefSeq	exon	8964094	8964306	.	+	.	Parent=NM_060010.6
NC_003279.8	RefSeq	exon	8964376	8964530	.	+	.	Parent=NM_060010.6
NC_003279.8	RefSeq	exon	8964586	8964655	.	+	.	Parent=NM_060010.6
NC_003279.8	RefSeq	exon	8964700	8964924	.	+	.	Parent=NM_060010.6
NC_003279.8	RefSeq	exon	8964982	8965302	.	+	.	Parent=NM_060010.6
NC_003279.8	RefSeq	exon	8965351	8965560	.	+	.	Parent=NM_060010.6
NC_003279.8	RefSeq	exon	8965609	8965746	.	+	.	Parent=NM_060010.6
NC_003279.8	RefSeq	exon	8965801	8965923	.	+	.	Parent=NM_060010.6
NC_003279.8	RefSeq	CDS	8962350	8962427	.	+	0	Parent=NM_060010.6
NC_003279.8	RefSeq	CDS	8962477	8963076	.	+	0	Parent=NM_060010.6
NC_003279.8	RefSeq	CDS	8963149	8963375	.	+	0	Parent=NM_060010.6
NC_003279.8	RefSeq	CDS	8963421	8963610	.	+	1	Parent=NM_060010.6
NC_003279.8	RefSeq	CDS	8963731	8964015	.	+	0	Parent=NM_060010.6
NC_003279.8	RefSeq	CDS	8964094	8964306	.	+	0	Parent=NM_060010.6
NC_003279.8	RefSeq	CDS	8964376	8964530	.	+	0	Parent=NM_060010.6
NC_003279.8	RefSeq	CDS	8964586	8964655	.	+	1	Parent=NM_060010.6
NC_003279.8	RefSeq	CDS	8964700	8964924	.	+	0	Parent=NM_060010.6
NC_003279.8	RefSeq	CDS	8964982	8965302	.	+	0	Parent=NM_060010.6
NC_003279.8	RefSeq	CDS	8965351	8965560	.	+	0	Parent=NM_060010.6
NC_003279.8	RefSeq	CDS	8965609	8965746	.	+	0	Parent=NM_060010.6
NC_003279.8	RefSeq	CDS	8965801	8965923	.	+	0	Parent=NM_060010.6
NC_003279.8	RefSeq	mRNA	8962322	8966129	.	+	.	ID=NM_060011.5;geneID=172711;gene_name=snpc-4
NC_003279.8	RefSeq	exon	8962322	8962427	.	+	.	Parent=NM_060011.5
NC_003279.8	RefSeq	exon	8962477	8963076	.	+	.	Parent=NM_060011.5
NC_003279.8	RefSeq	exon	8963149	8963375	.	+	.	Parent=NM_060011.5
NC_003279.8	RefSeq	exon	8963421	8963610	.	+	.	Parent=NM_060011.5
NC_003279.8	RefSeq	exon	8963731	8964015	.	+	.	Parent=NM_060011.5
NC_003279.8	RefSeq	exon	8964094	8964306	.	+	.	Parent=NM_060011.5
NC_003279.8	RefSeq	exon	8964376	8964530	.	+	.	Parent=NM_060011.5
NC_003279.8	RefSeq	exon	8964586	8964655	.	+	.	Parent=NM_060011.5
NC_003279.8	RefSeq	exon	8964700	8964924	.	+	.	Parent=NM_060011.5
NC_003279.8	RefSeq	exon	8964982	8965302	.	+	.	Parent=NM_060011.5
NC_003279.8	RefSeq	exon	8965351	8965560	.	+	.	Parent=NM_060011.5
NC_003279.8	RefSeq	exon	8965609	8965698	.	+	.	Parent=NM_060011.5
NC_003279.8	RefSeq	exon	8965801	8966129	.	+	.	Parent=NM_060011.5
NC_003279.8	RefSeq	CDS	8962350	8962427	.	+	0	Parent=NM_060011.5
NC_003279.8	RefSeq	CDS	8962477	8963076	.	+	0	Parent=NM_060011.5
NC_003279.8	RefSeq	CDS	8963149	8963375	.	+	0	Parent=NM_060011.5
NC_003279.8	RefSeq	CDS	8963421	8963610	.	+	1	Parent=NM_060011.5
NC_003279.8	RefSeq	CDS	8963731	8964015	.	+	0	Parent=NM_060011.5
NC_003279.8	RefSeq	CDS	8964094	8964306	.	+	0	Parent=NM_060011.5
NC_003279.8	RefSeq	CDS	8964376	8964530	.	+	0	Parent=NM_060011.5
NC_003279.8	RefSeq	CDS	8964586	8964655	.	+	1	Parent=NM_060011.5
NC_003279.8	RefSeq	CDS	8964700	8964924	.	+	0	Parent=NM_060011.5
NC_003279.8	RefSeq	CDS	8964982	8965302	.	+	0	Parent=NM_060011.5
NC_003279.8	RefSeq	CDS	8965351	8965560	.	+	0	Parent=NM_060011.5
NC_003279.8	RefSeq	CDS	8965609	8965698	.	+	0	Parent=NM_060011.5
NC_003279.8	RefSeq	CDS	8965801	8965923	.	+	0	Parent=NM_060011.5
NC_003279.8	RefSeq	mRNA	8966114	8967001	.	+	.	ID=NM_001264018.4;geneID=185213;gene_name=mdt-31
NC_003279.8	RefSeq	exon	8966114	8966157	.	+	.	Parent=NM_001264018.4
NC_003279.8	RefSeq	exon	8966297	8966398	.	+	.	Parent=NM_001264018.4
NC_003279.8	RefSeq	exon	8966506	8966670	.	+	.	Parent=NM_001264018.4
NC_003279.8	RefSeq	exon	8966721	8967001	.	+	.	Parent=NM_001264018.4
NC_003279.8	RefSeq	CDS	8966130	8966157	.	+	0	Parent=NM_001264018.4
NC_003279.8	RefSeq	CDS	8966297	8966398	.	+	2	Parent=NM_001264018.4
NC_003279.8	RefSeq	CDS	8966506	8966670	.	+	2	Parent=NM_001264018.4
NC_003279.8	RefSeq	CDS	8966721	8966962	.	+	2	Parent=NM_001264018.4
NC_003279.8	RefSeq	mRNA	8966307	8967004	.	+	.	ID=NM_001264019.3;geneID=185213;gene_name=mdt-31
NC_003279.8	RefSeq	exon	8966307	8966398	.	+	.	Parent=NM_001264019.3
NC_003279.8	RefSeq	exon	8966506	8966670	.	+	.	Parent=NM_001264019.3
NC_003279.8	RefSeq	exon	8966721	8967004	.	+	.	Parent=NM_001264019.3
NC_003279.8	RefSeq	CDS	8966308	8966398	.	+	0	Parent=NM_001264019.3
NC_003279.8	RefSeq	CDS	8966506	8966670	.	+	2	Parent=NM_001264019.3
NC_003279.8	RefSeq	CDS	8966721	8966962	.	+	2	Parent=NM_001264019.3
NC_003279.8	RefSeq	mRNA	8966985	8970081	.	-	.	ID=NM_060013.8;geneID=172712;gene_name=spd-2
NC_003279.8	RefSeq	exon	8966985	8967425	.	-	.	Parent=NM_060013.8
NC_003279.8	RefSeq	exon	8967473	8967766	.	-	.	Parent=NM_060013.8
NC_003279.8	RefSeq	exon	8967808	8967953	.	-	.	Parent=NM_060013.8
NC_003279.8	RefSeq	exon	8968085	8968793	.	-	.	Parent=NM_060013.8
NC_003279.8	RefSeq	exon	8968945	8969230	.	-	.	Parent=NM_060013.8
NC_003279.8	RefSeq	exon	8969273	8969650	.	-	.	Parent=NM_060013.8
NC_003279.8	RefSeq	exon	8969698	8969937	.	-	.	Parent=NM_060013.8
NC_003279.8	RefSeq	exon	8969981	8970081	.	-	.	Parent=NM_060013.8
NC_003279.8	RefSeq	CDS	8967095	8967425	.	-	1	Parent=NM_060013.8
NC_003279.8	RefSeq	CDS	8967473	8967766	.	-	1	Parent=NM_060013.8
NC_003279.8	RefSeq	CDS	8967808	8967953	.	-	0	Parent=NM_060013.8
NC_003279.8	RefSeq	CDS	8968085	8968793	.	-	1	Parent=NM_060013.8
NC_003279.8	RefSeq	CDS	8968945	8969230	.	-	2	Parent=NM_060013.8
NC_003279.8	RefSeq	CDS	8969273	8969650	.	-	2	Parent=NM_060013.8
NC_003279.8	RefSeq	CDS	8969698	8969937	.	-	2	Parent=NM_060013.8
NC_003279.8	RefSeq	CDS	8969981	8970071	.	-	0	Parent=NM_060013.8
NC_003279.8	RefSeq	mRNA	8970291	8971031	.	+	.	ID=NM_001392740.1;geneID=260106;gene_name=F32H2.10
NC_003279.8	RefSeq	exon	8970291	8970394	.	+	.	Parent=NM_001392740.1
NC_003279.8	RefSeq	exon	8970440	8970653	.	+	.	Parent=NM_001392740.1
NC_003279.8	RefSeq	exon	8970699	8970807	.	+	.	Parent=NM_001392740.1
NC_003279.8	RefSeq	exon	8970851	8971031	.	+	.	Parent=NM_001392740.1
NC_003279.8	RefSeq	CDS	8970315	8970394	.	+	0	Parent=NM_001392740.1
NC_003279.8	RefSeq	CDS	8970440	8970653	.	+	1	Parent=NM_001392740.1
NC_003279.8	RefSeq	CDS	8970699	8970807	.	+	0	Parent=NM_001392740.1
NC_003279.8	RefSeq	CDS	8970851	8970963	.	+	2	Parent=NM_001392740.1
NC_003279.8	RefSeq	mRNA	8971139	8973037	.	+	.	ID=NM_060015.6;geneID=172713;gene_name=thoc-3
NC_003279.8	RefSeq	exon	8971139	8971243	.	+	.	Parent=NM_060015.6
NC_003279.8	RefSeq	exon	8971321	8971470	.	+	.	Parent=NM_060015.6
NC_003279.8	RefSeq	exon	8971517	8971628	.	+	.	Parent=NM_060015.6
NC_003279.8	RefSeq	exon	8971674	8971780	.	+	.	Parent=NM_060015.6
NC_003279.8	RefSeq	exon	8971887	8972158	.	+	.	Parent=NM_060015.6
NC_003279.8	RefSeq	exon	8972713	8973037	.	+	.	Parent=NM_060015.6
NC_003279.8	RefSeq	CDS	8971139	8971243	.	+	0	Parent=NM_060015.6
NC_003279.8	RefSeq	CDS	8971321	8971470	.	+	0	Parent=NM_060015.6
NC_003279.8	RefSeq	CDS	8971517	8971628	.	+	0	Parent=NM_060015.6
NC_003279.8	RefSeq	CDS	8971674	8971780	.	+	2	Parent=NM_060015.6
NC_003279.8	RefSeq	CDS	8971887	8972158	.	+	0	Parent=NM_060015.6
NC_003279.8	RefSeq	CDS	8972713	8972962	.	+	1	Parent=NM_060015.6
NC_003279.8	RefSeq	mRNA	8973027	8974585	.	-	.	ID=NM_001128998.2;geneID=6418589;gene_name=F32H2.12
NC_003279.8	RefSeq	exon	8973027	8973093	.	-	.	Parent=NM_001128998.2
NC_003279.8	RefSeq	exon	8973137	8973264	.	-	.	Parent=NM_001128998.2
NC_003279.8	RefSeq	exon	8973313	8973463	.	-	.	Parent=NM_001128998.2
NC_003279.8	RefSeq	exon	8973510	8973654	.	-	.	Parent=NM_001128998.2
NC_003279.8	RefSeq	exon	8974170	8974220	.	-	.	Parent=NM_001128998.2
NC_003279.8	RefSeq	exon	8974267	8974402	.	-	.	Parent=NM_001128998.2
NC_003279.8	RefSeq	exon	8974453	8974585	.	-	.	Parent=NM_001128998.2
NC_003279.8	RefSeq	CDS	8973066	8973093	.	-	1	Parent=NM_001128998.2
NC_003279.8	RefSeq	CDS	8973137	8973264	.	-	0	Parent=NM_001128998.2
NC_003279.8	RefSeq	CDS	8973313	8973463	.	-	1	Parent=NM_001128998.2
NC_003279.8	RefSeq	CDS	8973510	8973654	.	-	2	Parent=NM_001128998.2
NC_003279.8	RefSeq	CDS	8974170	8974220	.	-	2	Parent=NM_001128998.2
NC_003279.8	RefSeq	CDS	8974267	8974402	.	-	0	Parent=NM_001128998.2
NC_003279.8	RefSeq	CDS	8974453	8974575	.	-	0	Parent=NM_001128998.2
NC_003279.8	RefSeq	transcript	8974865	8975116	.	-	.	ID=NR_101595.1;geneID=24104523;gene_name=linc-80
NC_003279.8	RefSeq	exon	8974865	8975071	.	-	.	Parent=NR_101595.1
NC_003279.8	RefSeq	exon	8975115	8975116	.	-	.	Parent=NR_101595.1
NC_003279.8	RefSeq	mRNA	8975366	8986540	.	-	.	ID=NM_060016.8;geneID=172715;gene_name=fasn-1
NC_003279.8	RefSeq	exon	8975366	8976049	.	-	.	Parent=NM_060016.8
NC_003279.8	RefSeq	exon	8976128	8976248	.	-	.	Parent=NM_060016.8
NC_003279.8	RefSeq	exon	8976298	8976560	.	-	.	Parent=NM_060016.8
NC_003279.8	RefSeq	exon	8976611	8981046	.	-	.	Parent=NM_060016.8
NC_003279.8	RefSeq	exon	8981102	8982651	.	-	.	Parent=NM_060016.8
NC_003279.8	RefSeq	exon	8982708	8983215	.	-	.	Parent=NM_060016.8
NC_003279.8	RefSeq	exon	8983270	8983501	.	-	.	Parent=NM_060016.8
NC_003279.8	RefSeq	exon	8983594	8983844	.	-	.	Parent=NM_060016.8
NC_003279.8	RefSeq	exon	8984118	8984353	.	-	.	Parent=NM_060016.8
NC_003279.8	RefSeq	exon	8984701	8984783	.	-	.	Parent=NM_060016.8
NC_003279.8	RefSeq	exon	8986454	8986540	.	-	.	Parent=NM_060016.8
NC_003279.8	RefSeq	CDS	8975957	8976049	.	-	0	Parent=NM_060016.8
NC_003279.8	RefSeq	CDS	8976128	8976248	.	-	1	Parent=NM_060016.8
NC_003279.8	RefSeq	CDS	8976298	8976560	.	-	0	Parent=NM_060016.8
NC_003279.8	RefSeq	CDS	8976611	8981046	.	-	2	Parent=NM_060016.8
NC_003279.8	RefSeq	CDS	8981102	8982651	.	-	1	Parent=NM_060016.8
NC_003279.8	RefSeq	CDS	8982708	8983215	.	-	2	Parent=NM_060016.8
NC_003279.8	RefSeq	CDS	8983270	8983501	.	-	0	Parent=NM_060016.8
NC_003279.8	RefSeq	CDS	8983594	8983844	.	-	2	Parent=NM_060016.8
NC_003279.8	RefSeq	CDS	8984118	8984353	.	-	1	Parent=NM_060016.8
NC_003279.8	RefSeq	CDS	8984701	8984783	.	-	0	Parent=NM_060016.8
NC_003279.8	RefSeq	CDS	8986454	8986522	.	-	0	Parent=NM_060016.8
NC_003279.8	RefSeq	transcript	8987095	8987231	.	+	.	ID=NR_050343.1;geneID=13181328;gene_name=F32H2.13
NC_003279.8	RefSeq	exon	8987095	8987231	.	+	.	Parent=NR_050343.1
NC_003279.8	RefSeq	mRNA	8989931	8993683	.	+	.	ID=NM_060017.4;geneID=185215;gene_name=F32H2.8
NC_003279.8	RefSeq	exon	8989931	8990078	.	+	.	Parent=NM_060017.4
NC_003279.8	RefSeq	exon	8991016	8991228	.	+	.	Parent=NM_060017.4
NC_003279.8	RefSeq	exon	8991418	8991515	.	+	.	Parent=NM_060017.4
NC_003279.8	RefSeq	exon	8991566	8991642	.	+	.	Parent=NM_060017.4
NC_003279.8	RefSeq	exon	8991718	8991824	.	+	.	Parent=NM_060017.4
NC_003279.8	RefSeq	exon	8992124	8992303	.	+	.	Parent=NM_060017.4
NC_003279.8	RefSeq	exon	8992359	8992483	.	+	.	Parent=NM_060017.4
NC_003279.8	RefSeq	exon	8993254	8993683	.	+	.	Parent=NM_060017.4
NC_003279.8	RefSeq	CDS	8989938	8990078	.	+	0	Parent=NM_060017.4
NC_003279.8	RefSeq	CDS	8991016	8991228	.	+	0	Parent=NM_060017.4
NC_003279.8	RefSeq	CDS	8991418	8991515	.	+	0	Parent=NM_060017.4
NC_003279.8	RefSeq	CDS	8991566	8991642	.	+	1	Parent=NM_060017.4
NC_003279.8	RefSeq	CDS	8991718	8991824	.	+	2	Parent=NM_060017.4
NC_003279.8	RefSeq	CDS	8992124	8992303	.	+	0	Parent=NM_060017.4
NC_003279.8	RefSeq	CDS	8992359	8992483	.	+	0	Parent=NM_060017.4
NC_003279.8	RefSeq	CDS	8993254	8993461	.	+	1	Parent=NM_060017.4
NC_003279.8	RefSeq	transcript	8992706	8992848	.	+	.	ID=NR_155257.1;geneID=36312788;gene_name=F32H2.15
NC_003279.8	RefSeq	exon	8992706	8992848	.	+	.	Parent=NR_155257.1
NC_003279.8	RefSeq	mRNA	8994002	8998604	.	+	.	ID=NM_060018.5;geneID=172717;gene_name=tba-6
NC_003279.8	RefSeq	exon	8994002	8994071	.	+	.	Parent=NM_060018.5
NC_003279.8	RefSeq	exon	8994714	8994936	.	+	.	Parent=NM_060018.5
NC_003279.8	RefSeq	exon	8994980	8995101	.	+	.	Parent=NM_060018.5
NC_003279.8	RefSeq	exon	8995256	8995569	.	+	.	Parent=NM_060018.5
NC_003279.8	RefSeq	exon	8997468	8997582	.	+	.	Parent=NM_060018.5
NC_003279.8	RefSeq	exon	8997737	8997996	.	+	.	Parent=NM_060018.5
NC_003279.8	RefSeq	exon	8998050	8998148	.	+	.	Parent=NM_060018.5
NC_003279.8	RefSeq	exon	8998196	8998293	.	+	.	Parent=NM_060018.5
NC_003279.8	RefSeq	exon	8998391	8998604	.	+	.	Parent=NM_060018.5
NC_003279.8	RefSeq	CDS	8994051	8994071	.	+	0	Parent=NM_060018.5
NC_003279.8	RefSeq	CDS	8994714	8994936	.	+	0	Parent=NM_060018.5
NC_003279.8	RefSeq	CDS	8994980	8995101	.	+	2	Parent=NM_060018.5
NC_003279.8	RefSeq	CDS	8995256	8995569	.	+	0	Parent=NM_060018.5
NC_003279.8	RefSeq	CDS	8997468	8997582	.	+	1	Parent=NM_060018.5
NC_003279.8	RefSeq	CDS	8997737	8997996	.	+	0	Parent=NM_060018.5
NC_003279.8	RefSeq	CDS	8998050	8998148	.	+	1	Parent=NM_060018.5
NC_003279.8	RefSeq	CDS	8998196	8998293	.	+	1	Parent=NM_060018.5
NC_003279.8	RefSeq	CDS	8998391	8998533	.	+	2	Parent=NM_060018.5
NC_003279.8	RefSeq	mRNA	8995572	8997273	.	-	.	ID=NM_060019.9;geneID=172716;gene_name=F32H2.7
NC_003279.8	RefSeq	exon	8995572	8995652	.	-	.	Parent=NM_060019.9
NC_003279.8	RefSeq	exon	8995699	8995740	.	-	.	Parent=NM_060019.9
NC_003279.8	RefSeq	exon	8995791	8996055	.	-	.	Parent=NM_060019.9
NC_003279.8	RefSeq	exon	8996178	8996643	.	-	.	Parent=NM_060019.9
NC_003279.8	RefSeq	exon	8996690	8996834	.	-	.	Parent=NM_060019.9
NC_003279.8	RefSeq	exon	8996876	8997083	.	-	.	Parent=NM_060019.9
NC_003279.8	RefSeq	exon	8997128	8997189	.	-	.	Parent=NM_060019.9
NC_003279.8	RefSeq	exon	8997233	8997273	.	-	.	Parent=NM_060019.9
NC_003279.8	RefSeq	CDS	8995625	8995652	.	-	1	Parent=NM_060019.9
NC_003279.8	RefSeq	CDS	8995699	8995740	.	-	1	Parent=NM_060019.9
NC_003279.8	RefSeq	CDS	8995791	8996055	.	-	2	Parent=NM_060019.9
NC_003279.8	RefSeq	CDS	8996178	8996643	.	-	0	Parent=NM_060019.9
NC_003279.8	RefSeq	CDS	8996690	8996834	.	-	1	Parent=NM_060019.9
NC_003279.8	RefSeq	CDS	8996876	8997083	.	-	2	Parent=NM_060019.9
NC_003279.8	RefSeq	CDS	8997128	8997185	.	-	0	Parent=NM_060019.9
NC_003279.8	RefSeq	mRNA	8998530	8999575	.	-	.	ID=NM_060020.2;geneID=185214;gene_name=F32H2.6
NC_003279.8	RefSeq	exon	8998530	8998863	.	-	.	Parent=NM_060020.2
NC_003279.8	RefSeq	exon	8999051	8999292	.	-	.	Parent=NM_060020.2
NC_003279.8	RefSeq	exon	8999500	8999575	.	-	.	Parent=NM_060020.2
NC_003279.8	RefSeq	CDS	8998607	8998863	.	-	2	Parent=NM_060020.2
NC_003279.8	RefSeq	CDS	8999051	8999292	.	-	1	Parent=NM_060020.2
NC_003279.8	RefSeq	CDS	8999500	8999564	.	-	0	Parent=NM_060020.2
NC_003279.8	RefSeq	mRNA	9000097	9001742	.	-	.	ID=NM_001026284.3;geneID=3565464;gene_name=F36F2.7
NC_003279.8	RefSeq	exon	9000097	9000527	.	-	.	Parent=NM_001026284.3
NC_003279.8	RefSeq	exon	9000579	9000657	.	-	.	Parent=NM_001026284.3
NC_003279.8	RefSeq	exon	9000896	9001071	.	-	.	Parent=NM_001026284.3
NC_003279.8	RefSeq	exon	9001497	9001742	.	-	.	Parent=NM_001026284.3
NC_003279.8	RefSeq	CDS	9000456	9000527	.	-	0	Parent=NM_001026284.3
NC_003279.8	RefSeq	CDS	9000579	9000657	.	-	1	Parent=NM_001026284.3
NC_003279.8	RefSeq	CDS	9000896	9001071	.	-	0	Parent=NM_001026284.3
NC_003279.8	RefSeq	CDS	9001497	9001580	.	-	0	Parent=NM_001026284.3
NC_003279.8	RefSeq	transcript	9001845	9002054	.	+	.	ID=NR_050344.1;geneID=13181334;gene_name=F36F2.11
NC_003279.8	RefSeq	exon	9001845	9002054	.	+	.	Parent=NR_050344.1
NC_003279.8	RefSeq	mRNA	9001911	9003963	.	-	.	ID=NM_060021.9;geneID=172718;gene_name=syx-7
NC_003279.8	RefSeq	exon	9001911	9002235	.	-	.	Parent=NM_060021.9
NC_003279.8	RefSeq	exon	9002391	9002486	.	-	.	Parent=NM_060021.9
NC_003279.8	RefSeq	exon	9002630	9002920	.	-	.	Parent=NM_060021.9
NC_003279.8	RefSeq	exon	9003603	9003680	.	-	.	Parent=NM_060021.9
NC_003279.8	RefSeq	exon	9003728	9003807	.	-	.	Parent=NM_060021.9
NC_003279.8	RefSeq	exon	9003864	9003963	.	-	.	Parent=NM_060021.9
NC_003279.8	RefSeq	CDS	9002110	9002235	.	-	0	Parent=NM_060021.9
NC_003279.8	RefSeq	CDS	9002391	9002486	.	-	0	Parent=NM_060021.9
NC_003279.8	RefSeq	CDS	9002630	9002920	.	-	0	Parent=NM_060021.9
NC_003279.8	RefSeq	CDS	9003603	9003680	.	-	0	Parent=NM_060021.9
NC_003279.8	RefSeq	CDS	9003728	9003807	.	-	2	Parent=NM_060021.9
NC_003279.8	RefSeq	CDS	9003864	9003939	.	-	0	Parent=NM_060021.9
NC_003279.8	RefSeq	transcript	9004497	9004517	.	-	.	ID=NR_050345.1;geneID=13181336;gene_name=21ur-14332
NC_003279.8	RefSeq	exon	9004497	9004517	.	-	.	Parent=NR_050345.1
NC_003279.8	RefSeq	mRNA	9004513	9008708	.	-	.	ID=NM_060022.5;geneID=172719;gene_name=fcp-1
NC_003279.8	RefSeq	exon	9004513	9005157	.	-	.	Parent=NM_060022.5
NC_003279.8	RefSeq	exon	9005426	9005554	.	-	.	Parent=NM_060022.5
NC_003279.8	RefSeq	exon	9005599	9006070	.	-	.	Parent=NM_060022.5
NC_003279.8	RefSeq	exon	9006115	9006302	.	-	.	Parent=NM_060022.5
NC_003279.8	RefSeq	exon	9006392	9006679	.	-	.	Parent=NM_060022.5
NC_003279.8	RefSeq	exon	9007095	9007337	.	-	.	Parent=NM_060022.5
NC_003279.8	RefSeq	exon	9007809	9007937	.	-	.	Parent=NM_060022.5
NC_003279.8	RefSeq	exon	9008289	9008465	.	-	.	Parent=NM_060022.5
NC_003279.8	RefSeq	exon	9008511	9008708	.	-	.	Parent=NM_060022.5
NC_003279.8	RefSeq	CDS	9005002	9005157	.	-	0	Parent=NM_060022.5
NC_003279.8	RefSeq	CDS	9005426	9005554	.	-	0	Parent=NM_060022.5
NC_003279.8	RefSeq	CDS	9005599	9006070	.	-	1	Parent=NM_060022.5
NC_003279.8	RefSeq	CDS	9006115	9006302	.	-	0	Parent=NM_060022.5
NC_003279.8	RefSeq	CDS	9006392	9006679	.	-	0	Parent=NM_060022.5
NC_003279.8	RefSeq	CDS	9007095	9007337	.	-	0	Parent=NM_060022.5
NC_003279.8	RefSeq	CDS	9007809	9007937	.	-	0	Parent=NM_060022.5
NC_003279.8	RefSeq	CDS	9008289	9008465	.	-	0	Parent=NM_060022.5
NC_003279.8	RefSeq	CDS	9008511	9008708	.	-	0	Parent=NM_060022.5
NC_003279.8	RefSeq	transcript	9008525	9008545	.	+	.	ID=NR_050346.1;geneID=13181338;gene_name=21ur-12977
NC_003279.8	RefSeq	exon	9008525	9008545	.	+	.	Parent=NR_050346.1
NC_003279.8	RefSeq	mRNA	9009012	9013885	.	-	.	ID=NM_001383544.2;geneID=172720;gene_name=rbpl-1
NC_003279.8	RefSeq	exon	9009012	9009340	.	-	.	Parent=NM_001383544.2
NC_003279.8	RefSeq	exon	9009386	9009451	.	-	.	Parent=NM_001383544.2
NC_003279.8	RefSeq	exon	9009521	9009946	.	-	.	Parent=NM_001383544.2
NC_003279.8	RefSeq	exon	9010067	9011033	.	-	.	Parent=NM_001383544.2
NC_003279.8	RefSeq	exon	9011080	9011415	.	-	.	Parent=NM_001383544.2
NC_003279.8	RefSeq	exon	9011473	9011649	.	-	.	Parent=NM_001383544.2
NC_003279.8	RefSeq	exon	9011823	9012034	.	-	.	Parent=NM_001383544.2
NC_003279.8	RefSeq	exon	9012124	9012579	.	-	.	Parent=NM_001383544.2
NC_003279.8	RefSeq	exon	9012627	9012773	.	-	.	Parent=NM_001383544.2
NC_003279.8	RefSeq	exon	9013088	9013190	.	-	.	Parent=NM_001383544.2
NC_003279.8	RefSeq	exon	9013296	9013375	.	-	.	Parent=NM_001383544.2
NC_003279.8	RefSeq	exon	9013423	9013501	.	-	.	Parent=NM_001383544.2
NC_003279.8	RefSeq	exon	9013554	9013663	.	-	.	Parent=NM_001383544.2
NC_003279.8	RefSeq	exon	9013712	9013885	.	-	.	Parent=NM_001383544.2
NC_003279.8	RefSeq	CDS	9009260	9009340	.	-	0	Parent=NM_001383544.2
NC_003279.8	RefSeq	CDS	9009386	9009451	.	-	0	Parent=NM_001383544.2
NC_003279.8	RefSeq	CDS	9009521	9009946	.	-	0	Parent=NM_001383544.2
NC_003279.8	RefSeq	CDS	9010067	9011033	.	-	1	Parent=NM_001383544.2
NC_003279.8	RefSeq	CDS	9011080	9011415	.	-	1	Parent=NM_001383544.2
NC_003279.8	RefSeq	CDS	9011473	9011649	.	-	1	Parent=NM_001383544.2
NC_003279.8	RefSeq	CDS	9011823	9012034	.	-	0	Parent=NM_001383544.2
NC_003279.8	RefSeq	CDS	9012124	9012579	.	-	0	Parent=NM_001383544.2
NC_003279.8	RefSeq	CDS	9012627	9012773	.	-	0	Parent=NM_001383544.2
NC_003279.8	RefSeq	CDS	9013088	9013190	.	-	1	Parent=NM_001383544.2
NC_003279.8	RefSeq	CDS	9013296	9013375	.	-	0	Parent=NM_001383544.2
NC_003279.8	RefSeq	CDS	9013423	9013501	.	-	1	Parent=NM_001383544.2
NC_003279.8	RefSeq	CDS	9013554	9013663	.	-	0	Parent=NM_001383544.2
NC_003279.8	RefSeq	CDS	9013712	9013858	.	-	0	Parent=NM_001383544.2
NC_003279.8	RefSeq	mRNA	9009260	9013858	.	-	.	ID=NM_001037887.4;geneID=172720;gene_name=rbpl-1
NC_003279.8	RefSeq	exon	9009260	9009340	.	-	.	Parent=NM_001037887.4
NC_003279.8	RefSeq	exon	9009386	9009451	.	-	.	Parent=NM_001037887.4
NC_003279.8	RefSeq	exon	9009521	9009946	.	-	.	Parent=NM_001037887.4
NC_003279.8	RefSeq	exon	9013088	9013190	.	-	.	Parent=NM_001037887.4
NC_003279.8	RefSeq	exon	9013296	9013375	.	-	.	Parent=NM_001037887.4
NC_003279.8	RefSeq	exon	9013423	9013501	.	-	.	Parent=NM_001037887.4
NC_003279.8	RefSeq	exon	9013554	9013663	.	-	.	Parent=NM_001037887.4
NC_003279.8	RefSeq	exon	9013712	9013858	.	-	.	Parent=NM_001037887.4
NC_003279.8	RefSeq	CDS	9009260	9009340	.	-	0	Parent=NM_001037887.4
NC_003279.8	RefSeq	CDS	9009386	9009451	.	-	0	Parent=NM_001037887.4
NC_003279.8	RefSeq	CDS	9009521	9009946	.	-	0	Parent=NM_001037887.4
NC_003279.8	RefSeq	CDS	9013088	9013190	.	-	1	Parent=NM_001037887.4
NC_003279.8	RefSeq	CDS	9013296	9013375	.	-	0	Parent=NM_001037887.4
NC_003279.8	RefSeq	CDS	9013423	9013501	.	-	1	Parent=NM_001037887.4
NC_003279.8	RefSeq	CDS	9013554	9013663	.	-	0	Parent=NM_001037887.4
NC_003279.8	RefSeq	CDS	9013712	9013858	.	-	0	Parent=NM_001037887.4
NC_003279.8	RefSeq	mRNA	9015316	9016179	.	-	.	ID=NM_001026285.2;geneID=3565759;gene_name=F36F2.8
NC_003279.8	RefSeq	exon	9015316	9015644	.	-	.	Parent=NM_001026285.2
NC_003279.8	RefSeq	exon	9015694	9016179	.	-	.	Parent=NM_001026285.2
NC_003279.8	RefSeq	CDS	9015357	9015644	.	-	0	Parent=NM_001026285.2
NC_003279.8	RefSeq	CDS	9015694	9015711	.	-	0	Parent=NM_001026285.2
NC_003279.8	RefSeq	mRNA	9016755	9017994	.	+	.	ID=NM_060024.5;geneID=172721;gene_name=F36F2.2
NC_003279.8	RefSeq	exon	9016755	9016869	.	+	.	Parent=NM_060024.5
NC_003279.8	RefSeq	exon	9017069	9017149	.	+	.	Parent=NM_060024.5
NC_003279.8	RefSeq	exon	9017199	9017729	.	+	.	Parent=NM_060024.5
NC_003279.8	RefSeq	exon	9017792	9017994	.	+	.	Parent=NM_060024.5
NC_003279.8	RefSeq	CDS	9016797	9016869	.	+	0	Parent=NM_060024.5
NC_003279.8	RefSeq	CDS	9017069	9017149	.	+	2	Parent=NM_060024.5
NC_003279.8	RefSeq	CDS	9017199	9017729	.	+	2	Parent=NM_060024.5
NC_003279.8	RefSeq	CDS	9017792	9017979	.	+	2	Parent=NM_060024.5
NC_003279.8	RefSeq	mRNA	9018670	9020304	.	+	.	ID=NM_060025.6;geneID=172722;gene_name=F36F2.1
NC_003279.8	RefSeq	exon	9018670	9018758	.	+	.	Parent=NM_060025.6
NC_003279.8	RefSeq	exon	9019491	9019547	.	+	.	Parent=NM_060025.6
NC_003279.8	RefSeq	exon	9019593	9019700	.	+	.	Parent=NM_060025.6
NC_003279.8	RefSeq	exon	9019814	9019947	.	+	.	Parent=NM_060025.6
NC_003279.8	RefSeq	exon	9020005	9020304	.	+	.	Parent=NM_060025.6
NC_003279.8	RefSeq	CDS	9018734	9018758	.	+	0	Parent=NM_060025.6
NC_003279.8	RefSeq	CDS	9019491	9019547	.	+	2	Parent=NM_060025.6
NC_003279.8	RefSeq	CDS	9019593	9019700	.	+	2	Parent=NM_060025.6
NC_003279.8	RefSeq	CDS	9019814	9019947	.	+	2	Parent=NM_060025.6
NC_003279.8	RefSeq	CDS	9020005	9020169	.	+	0	Parent=NM_060025.6
NC_003279.8	RefSeq	mRNA	9019517	9020169	.	+	.	ID=NM_001136300.4;geneID=172722;gene_name=F36F2.1
NC_003279.8	RefSeq	exon	9019517	9019547	.	+	.	Parent=NM_001136300.4
NC_003279.8	RefSeq	exon	9019593	9019700	.	+	.	Parent=NM_001136300.4
NC_003279.8	RefSeq	exon	9019814	9019947	.	+	.	Parent=NM_001136300.4
NC_003279.8	RefSeq	exon	9020005	9020169	.	+	.	Parent=NM_001136300.4
NC_003279.8	RefSeq	CDS	9019517	9019547	.	+	0	Parent=NM_001136300.4
NC_003279.8	RefSeq	CDS	9019593	9019700	.	+	2	Parent=NM_001136300.4
NC_003279.8	RefSeq	CDS	9019814	9019947	.	+	2	Parent=NM_001136300.4
NC_003279.8	RefSeq	CDS	9020005	9020169	.	+	0	Parent=NM_001136300.4
NC_003279.8	RefSeq	mRNA	9020945	9025608	.	+	.	ID=NM_060026.6;geneID=172723;gene_name=tax-2
NC_003279.8	RefSeq	exon	9020945	9021025	.	+	.	Parent=NM_060026.6
NC_003279.8	RefSeq	exon	9022153	9022223	.	+	.	Parent=NM_060026.6
NC_003279.8	RefSeq	exon	9022441	9022861	.	+	.	Parent=NM_060026.6
NC_003279.8	RefSeq	exon	9022914	9023201	.	+	.	Parent=NM_060026.6
NC_003279.8	RefSeq	exon	9023258	9023395	.	+	.	Parent=NM_060026.6
NC_003279.8	RefSeq	exon	9023447	9023511	.	+	.	Parent=NM_060026.6
NC_003279.8	RefSeq	exon	9023559	9023707	.	+	.	Parent=NM_060026.6
NC_003279.8	RefSeq	exon	9023755	9023839	.	+	.	Parent=NM_060026.6
NC_003279.8	RefSeq	exon	9023887	9024038	.	+	.	Parent=NM_060026.6
NC_003279.8	RefSeq	exon	9024141	9024212	.	+	.	Parent=NM_060026.6
NC_003279.8	RefSeq	exon	9024277	9024458	.	+	.	Parent=NM_060026.6
NC_003279.8	RefSeq	exon	9024523	9024903	.	+	.	Parent=NM_060026.6
NC_003279.8	RefSeq	exon	9024952	9025027	.	+	.	Parent=NM_060026.6
NC_003279.8	RefSeq	exon	9025312	9025608	.	+	.	Parent=NM_060026.6
NC_003279.8	RefSeq	CDS	9020945	9021025	.	+	0	Parent=NM_060026.6
NC_003279.8	RefSeq	CDS	9022153	9022223	.	+	0	Parent=NM_060026.6
NC_003279.8	RefSeq	CDS	9022441	9022861	.	+	1	Parent=NM_060026.6
NC_003279.8	RefSeq	CDS	9022914	9023201	.	+	0	Parent=NM_060026.6
NC_003279.8	RefSeq	CDS	9023258	9023395	.	+	0	Parent=NM_060026.6
NC_003279.8	RefSeq	CDS	9023447	9023511	.	+	0	Parent=NM_060026.6
NC_003279.8	RefSeq	CDS	9023559	9023707	.	+	1	Parent=NM_060026.6
NC_003279.8	RefSeq	CDS	9023755	9023839	.	+	2	Parent=NM_060026.6
NC_003279.8	RefSeq	CDS	9023887	9024038	.	+	1	Parent=NM_060026.6
NC_003279.8	RefSeq	CDS	9024141	9024212	.	+	2	Parent=NM_060026.6
NC_003279.8	RefSeq	CDS	9024277	9024458	.	+	2	Parent=NM_060026.6
NC_003279.8	RefSeq	CDS	9024523	9024903	.	+	0	Parent=NM_060026.6
NC_003279.8	RefSeq	CDS	9024952	9025027	.	+	0	Parent=NM_060026.6
NC_003279.8	RefSeq	CDS	9025312	9025553	.	+	2	Parent=NM_060026.6
NC_003279.8	RefSeq	mRNA	9025779	9031232	.	+	.	ID=NM_060027.3;geneID=183102;gene_name=C31H5.1
NC_003279.8	RefSeq	exon	9025779	9025990	.	+	.	Parent=NM_060027.3
NC_003279.8	RefSeq	exon	9026031	9026184	.	+	.	Parent=NM_060027.3
NC_003279.8	RefSeq	exon	9026419	9026570	.	+	.	Parent=NM_060027.3
NC_003279.8	RefSeq	exon	9026630	9026709	.	+	.	Parent=NM_060027.3
NC_003279.8	RefSeq	exon	9026780	9026865	.	+	.	Parent=NM_060027.3
NC_003279.8	RefSeq	exon	9026911	9027038	.	+	.	Parent=NM_060027.3
NC_003279.8	RefSeq	exon	9027088	9027180	.	+	.	Parent=NM_060027.3
NC_003279.8	RefSeq	exon	9031050	9031232	.	+	.	Parent=NM_060027.3
NC_003279.8	RefSeq	CDS	9025856	9025990	.	+	0	Parent=NM_060027.3
NC_003279.8	RefSeq	CDS	9026031	9026184	.	+	0	Parent=NM_060027.3
NC_003279.8	RefSeq	CDS	9026419	9026570	.	+	2	Parent=NM_060027.3
NC_003279.8	RefSeq	CDS	9026630	9026709	.	+	0	Parent=NM_060027.3
NC_003279.8	RefSeq	CDS	9026780	9026865	.	+	1	Parent=NM_060027.3
NC_003279.8	RefSeq	CDS	9026911	9027038	.	+	2	Parent=NM_060027.3
NC_003279.8	RefSeq	CDS	9027088	9027180	.	+	0	Parent=NM_060027.3
NC_003279.8	RefSeq	CDS	9031050	9031232	.	+	0	Parent=NM_060027.3
NC_003279.8	RefSeq	mRNA	9031235	9036695	.	-	.	ID=NM_060028.7;geneID=191605;gene_name=acr-19
NC_003279.8	RefSeq	exon	9031235	9031746	.	-	.	Parent=NM_060028.7
NC_003279.8	RefSeq	exon	9031804	9032056	.	-	.	Parent=NM_060028.7
NC_003279.8	RefSeq	exon	9032439	9032545	.	-	.	Parent=NM_060028.7
NC_003279.8	RefSeq	exon	9032592	9032704	.	-	.	Parent=NM_060028.7
NC_003279.8	RefSeq	exon	9032748	9032834	.	-	.	Parent=NM_060028.7
NC_003279.8	RefSeq	exon	9032882	9033273	.	-	.	Parent=NM_060028.7
NC_003279.8	RefSeq	exon	9033461	9033666	.	-	.	Parent=NM_060028.7
NC_003279.8	RefSeq	exon	9033713	9033852	.	-	.	Parent=NM_060028.7
NC_003279.8	RefSeq	exon	9036609	9036695	.	-	.	Parent=NM_060028.7
NC_003279.8	RefSeq	CDS	9031432	9031746	.	-	0	Parent=NM_060028.7
NC_003279.8	RefSeq	CDS	9031804	9032056	.	-	1	Parent=NM_060028.7
NC_003279.8	RefSeq	CDS	9032439	9032545	.	-	0	Parent=NM_060028.7
NC_003279.8	RefSeq	CDS	9032592	9032704	.	-	2	Parent=NM_060028.7
NC_003279.8	RefSeq	CDS	9032748	9032834	.	-	2	Parent=NM_060028.7
NC_003279.8	RefSeq	CDS	9032882	9033273	.	-	1	Parent=NM_060028.7
NC_003279.8	RefSeq	CDS	9033461	9033666	.	-	0	Parent=NM_060028.7
NC_003279.8	RefSeq	CDS	9033713	9033852	.	-	2	Parent=NM_060028.7
NC_003279.8	RefSeq	CDS	9036609	9036660	.	-	0	Parent=NM_060028.7
NC_003279.8	RefSeq	mRNA	9031245	9034028	.	-	.	ID=NM_001136284.4;geneID=191605;gene_name=acr-19
NC_003279.8	RefSeq	exon	9031245	9031746	.	-	.	Parent=NM_001136284.4
NC_003279.8	RefSeq	exon	9031804	9032056	.	-	.	Parent=NM_001136284.4
NC_003279.8	RefSeq	exon	9032439	9032545	.	-	.	Parent=NM_001136284.4
NC_003279.8	RefSeq	exon	9032592	9032704	.	-	.	Parent=NM_001136284.4
NC_003279.8	RefSeq	exon	9032748	9032834	.	-	.	Parent=NM_001136284.4
NC_003279.8	RefSeq	exon	9032882	9033273	.	-	.	Parent=NM_001136284.4
NC_003279.8	RefSeq	exon	9033461	9033666	.	-	.	Parent=NM_001136284.4
NC_003279.8	RefSeq	exon	9033713	9033852	.	-	.	Parent=NM_001136284.4
NC_003279.8	RefSeq	exon	9033943	9034028	.	-	.	Parent=NM_001136284.4
NC_003279.8	RefSeq	CDS	9031432	9031746	.	-	0	Parent=NM_001136284.4
NC_003279.8	RefSeq	CDS	9031804	9032056	.	-	1	Parent=NM_001136284.4
NC_003279.8	RefSeq	CDS	9032439	9032545	.	-	0	Parent=NM_001136284.4
NC_003279.8	RefSeq	CDS	9032592	9032704	.	-	2	Parent=NM_001136284.4
NC_003279.8	RefSeq	CDS	9032748	9032834	.	-	2	Parent=NM_001136284.4
NC_003279.8	RefSeq	CDS	9032882	9033273	.	-	1	Parent=NM_001136284.4
NC_003279.8	RefSeq	CDS	9033461	9033666	.	-	0	Parent=NM_001136284.4
NC_003279.8	RefSeq	CDS	9033713	9033852	.	-	2	Parent=NM_001136284.4
NC_003279.8	RefSeq	CDS	9033943	9034012	.	-	0	Parent=NM_001136284.4
NC_003279.8	RefSeq	transcript	9036031	9036175	.	+	.	ID=NR_050347.1;geneID=13181346;gene_name=C31H5.11
NC_003279.8	RefSeq	exon	9036031	9036175	.	+	.	Parent=NR_050347.1
NC_003279.8	RefSeq	transcript	9039224	9039351	.	-	.	ID=NR_050348.1;geneID=13181347;gene_name=C31H5.10
NC_003279.8	RefSeq	exon	9039224	9039351	.	-	.	Parent=NR_050348.1
NC_003279.8	RefSeq	transcript	9039579	9039723	.	+	.	ID=NR_050349.1;geneID=13181348;gene_name=C31H5.9
NC_003279.8	RefSeq	exon	9039579	9039723	.	+	.	Parent=NR_050349.1
NC_003279.8	RefSeq	transcript	9039990	9040126	.	+	.	ID=NR_050350.1;geneID=13181349;gene_name=C31H5.8
NC_003279.8	RefSeq	exon	9039990	9040126	.	+	.	Parent=NR_050350.1
NC_003279.8	RefSeq	mRNA	9041320	9042007	.	+	.	ID=NM_001025842.3;geneID=3565903;gene_name=C31H5.7
NC_003279.8	RefSeq	exon	9041320	9041536	.	+	.	Parent=NM_001025842.3
NC_003279.8	RefSeq	exon	9041654	9041829	.	+	.	Parent=NM_001025842.3
NC_003279.8	RefSeq	exon	9041903	9042007	.	+	.	Parent=NM_001025842.3
NC_003279.8	RefSeq	CDS	9041374	9041536	.	+	0	Parent=NM_001025842.3
NC_003279.8	RefSeq	CDS	9041654	9041829	.	+	2	Parent=NM_001025842.3
NC_003279.8	RefSeq	CDS	9041903	9041971	.	+	0	Parent=NM_001025842.3
NC_003279.8	RefSeq	mRNA	9042396	9042578	.	-	.	ID=NM_001380941.1;geneID=54161923;gene_name=C31H5.4
NC_003279.8	RefSeq	exon	9042396	9042578	.	-	.	Parent=NM_001380941.1
NC_003279.8	RefSeq	CDS	9042396	9042578	.	-	0	Parent=NM_001380941.1
NC_003279.8	RefSeq	mRNA	9043321	9046575	.	-	.	ID=NM_060030.7;geneID=172725;gene_name=C31H5.6
NC_003279.8	RefSeq	exon	9043321	9043680	.	-	.	Parent=NM_060030.7
NC_003279.8	RefSeq	exon	9043752	9043838	.	-	.	Parent=NM_060030.7
NC_003279.8	RefSeq	exon	9043911	9044049	.	-	.	Parent=NM_060030.7
NC_003279.8	RefSeq	exon	9044097	9044185	.	-	.	Parent=NM_060030.7
NC_003279.8	RefSeq	exon	9044599	9044709	.	-	.	Parent=NM_060030.7
NC_003279.8	RefSeq	exon	9044761	9044865	.	-	.	Parent=NM_060030.7
NC_003279.8	RefSeq	exon	9044925	9045114	.	-	.	Parent=NM_060030.7
NC_003279.8	RefSeq	exon	9045259	9045364	.	-	.	Parent=NM_060030.7
NC_003279.8	RefSeq	exon	9046315	9046421	.	-	.	Parent=NM_060030.7
NC_003279.8	RefSeq	exon	9046468	9046575	.	-	.	Parent=NM_060030.7
NC_003279.8	RefSeq	CDS	9043420	9043680	.	-	0	Parent=NM_060030.7
NC_003279.8	RefSeq	CDS	9043752	9043838	.	-	0	Parent=NM_060030.7
NC_003279.8	RefSeq	CDS	9043911	9044049	.	-	1	Parent=NM_060030.7
NC_003279.8	RefSeq	CDS	9044097	9044185	.	-	0	Parent=NM_060030.7
NC_003279.8	RefSeq	CDS	9044599	9044709	.	-	0	Parent=NM_060030.7
NC_003279.8	RefSeq	CDS	9044761	9044865	.	-	0	Parent=NM_060030.7
NC_003279.8	RefSeq	CDS	9044925	9045114	.	-	1	Parent=NM_060030.7
NC_003279.8	RefSeq	CDS	9045259	9045364	.	-	2	Parent=NM_060030.7
NC_003279.8	RefSeq	CDS	9046315	9046421	.	-	1	Parent=NM_060030.7
NC_003279.8	RefSeq	CDS	9046468	9046571	.	-	0	Parent=NM_060030.7
NC_003279.8	RefSeq	mRNA	9043420	9045353	.	-	.	ID=NM_001136285.4;geneID=172725;gene_name=C31H5.6
NC_003279.8	RefSeq	exon	9043420	9043680	.	-	.	Parent=NM_001136285.4
NC_003279.8	RefSeq	exon	9043752	9043838	.	-	.	Parent=NM_001136285.4
NC_003279.8	RefSeq	exon	9043911	9044049	.	-	.	Parent=NM_001136285.4
NC_003279.8	RefSeq	exon	9044097	9044185	.	-	.	Parent=NM_001136285.4
NC_003279.8	RefSeq	exon	9044599	9044709	.	-	.	Parent=NM_001136285.4
NC_003279.8	RefSeq	exon	9044761	9044865	.	-	.	Parent=NM_001136285.4
NC_003279.8	RefSeq	exon	9044925	9045114	.	-	.	Parent=NM_001136285.4
NC_003279.8	RefSeq	exon	9045259	9045353	.	-	.	Parent=NM_001136285.4
NC_003279.8	RefSeq	CDS	9043420	9043680	.	-	0	Parent=NM_001136285.4
NC_003279.8	RefSeq	CDS	9043752	9043838	.	-	0	Parent=NM_001136285.4
NC_003279.8	RefSeq	CDS	9043911	9044049	.	-	1	Parent=NM_001136285.4
NC_003279.8	RefSeq	CDS	9044097	9044185	.	-	0	Parent=NM_001136285.4
NC_003279.8	RefSeq	CDS	9044599	9044709	.	-	0	Parent=NM_001136285.4
NC_003279.8	RefSeq	CDS	9044761	9044865	.	-	0	Parent=NM_001136285.4
NC_003279.8	RefSeq	CDS	9044925	9045114	.	-	1	Parent=NM_001136285.4
NC_003279.8	RefSeq	CDS	9045259	9045353	.	-	0	Parent=NM_001136285.4
NC_003279.8	RefSeq	mRNA	9048188	9049349	.	-	.	ID=NM_060031.3;geneID=183103;gene_name=C31H5.5
NC_003279.8	RefSeq	exon	9048188	9048610	.	-	.	Parent=NM_060031.3
NC_003279.8	RefSeq	exon	9048748	9048875	.	-	.	Parent=NM_060031.3
NC_003279.8	RefSeq	exon	9049181	9049349	.	-	.	Parent=NM_060031.3
NC_003279.8	RefSeq	CDS	9048411	9048610	.	-	2	Parent=NM_060031.3
NC_003279.8	RefSeq	CDS	9048748	9048875	.	-	1	Parent=NM_060031.3
NC_003279.8	RefSeq	CDS	9049181	9049332	.	-	0	Parent=NM_060031.3
NC_003279.8	RefSeq	mRNA	9049460	9055457	.	-	.	ID=NM_060032.7;geneID=172726;gene_name=hgo-1
NC_003279.8	RefSeq	exon	9049460	9049661	.	-	.	Parent=NM_060032.7
NC_003279.8	RefSeq	exon	9049722	9049903	.	-	.	Parent=NM_060032.7
NC_003279.8	RefSeq	exon	9049948	9050074	.	-	.	Parent=NM_060032.7
NC_003279.8	RefSeq	exon	9050283	9050387	.	-	.	Parent=NM_060032.7
NC_003279.8	RefSeq	exon	9050431	9050645	.	-	.	Parent=NM_060032.7
NC_003279.8	RefSeq	exon	9050708	9050791	.	-	.	Parent=NM_060032.7
NC_003279.8	RefSeq	exon	9050841	9051210	.	-	.	Parent=NM_060032.7
NC_003279.8	RefSeq	exon	9051360	9051449	.	-	.	Parent=NM_060032.7
NC_003279.8	RefSeq	exon	9055318	9055457	.	-	.	Parent=NM_060032.7
NC_003279.8	RefSeq	CDS	9049539	9049661	.	-	0	Parent=NM_060032.7
NC_003279.8	RefSeq	CDS	9049722	9049903	.	-	2	Parent=NM_060032.7
NC_003279.8	RefSeq	CDS	9049948	9050074	.	-	0	Parent=NM_060032.7
NC_003279.8	RefSeq	CDS	9050283	9050387	.	-	0	Parent=NM_060032.7
NC_003279.8	RefSeq	CDS	9050431	9050645	.	-	2	Parent=NM_060032.7
NC_003279.8	RefSeq	CDS	9050708	9050791	.	-	2	Parent=NM_060032.7
NC_003279.8	RefSeq	CDS	9050841	9051210	.	-	0	Parent=NM_060032.7
NC_003279.8	RefSeq	CDS	9051360	9051449	.	-	0	Parent=NM_060032.7
NC_003279.8	RefSeq	CDS	9055318	9055335	.	-	0	Parent=NM_060032.7
NC_003279.8	RefSeq	transcript	9051243	9051328	.	+	.	ID=NR_050351.1;geneID=13181355;gene_name=W06D4.9
NC_003279.8	RefSeq	exon	9051243	9051328	.	+	.	Parent=NR_050351.1
NC_003279.8	RefSeq	transcript	9051253	9051325	.	-	.	ID=rna-CELE_W06D4.T1;geneID=189241;gene_name=W06D4.t1
NC_003279.8	RefSeq	exon	9051253	9051325	.	-	.	Parent=rna-CELE_W06D4.T1
NC_003279.8	RefSeq	transcript	9055149	9055262	.	-	.	ID=NR_002610.1;geneID=3564904;gene_name=sls-2.6
NC_003279.8	RefSeq	exon	9055149	9055262	.	-	.	Parent=NR_002610.1
NC_003279.8	RefSeq	mRNA	9056293	9057824	.	+	.	ID=NM_060033.5;geneID=189238;gene_name=spe-46
NC_003279.8	RefSeq	exon	9056293	9056318	.	+	.	Parent=NM_060033.5
NC_003279.8	RefSeq	exon	9056368	9056518	.	+	.	Parent=NM_060033.5
NC_003279.8	RefSeq	exon	9056602	9056765	.	+	.	Parent=NM_060033.5
NC_003279.8	RefSeq	exon	9056813	9057203	.	+	.	Parent=NM_060033.5
NC_003279.8	RefSeq	exon	9057458	9057540	.	+	.	Parent=NM_060033.5
NC_003279.8	RefSeq	exon	9057585	9057668	.	+	.	Parent=NM_060033.5
NC_003279.8	RefSeq	exon	9057717	9057824	.	+	.	Parent=NM_060033.5
NC_003279.8	RefSeq	CDS	9056419	9056518	.	+	0	Parent=NM_060033.5
NC_003279.8	RefSeq	CDS	9056602	9056765	.	+	2	Parent=NM_060033.5
NC_003279.8	RefSeq	CDS	9056813	9057203	.	+	0	Parent=NM_060033.5
NC_003279.8	RefSeq	CDS	9057458	9057540	.	+	2	Parent=NM_060033.5
NC_003279.8	RefSeq	CDS	9057585	9057668	.	+	0	Parent=NM_060033.5
NC_003279.8	RefSeq	CDS	9057717	9057767	.	+	0	Parent=NM_060033.5
NC_003279.8	RefSeq	transcript	9057890	9057999	.	-	.	ID=NR_002611.1;geneID=3565231;gene_name=sls-2.7
NC_003279.8	RefSeq	exon	9057890	9057999	.	-	.	Parent=NR_002611.1
NC_003279.8	RefSeq	mRNA	9058144	9060500	.	+	.	ID=NM_060034.3;geneID=189239;gene_name=W06D4.3
NC_003279.8	RefSeq	exon	9058144	9058898	.	+	.	Parent=NM_060034.3
NC_003279.8	RefSeq	exon	9058945	9059096	.	+	.	Parent=NM_060034.3
NC_003279.8	RefSeq	exon	9059586	9059780	.	+	.	Parent=NM_060034.3
NC_003279.8	RefSeq	exon	9059824	9059893	.	+	.	Parent=NM_060034.3
NC_003279.8	RefSeq	exon	9059947	9060065	.	+	.	Parent=NM_060034.3
NC_003279.8	RefSeq	exon	9060109	9060261	.	+	.	Parent=NM_060034.3
NC_003279.8	RefSeq	exon	9060335	9060500	.	+	.	Parent=NM_060034.3
NC_003279.8	RefSeq	CDS	9058889	9058898	.	+	0	Parent=NM_060034.3
NC_003279.8	RefSeq	CDS	9058945	9059096	.	+	2	Parent=NM_060034.3
NC_003279.8	RefSeq	CDS	9059586	9059780	.	+	0	Parent=NM_060034.3
NC_003279.8	RefSeq	CDS	9059824	9059893	.	+	0	Parent=NM_060034.3
NC_003279.8	RefSeq	CDS	9059947	9060065	.	+	2	Parent=NM_060034.3
NC_003279.8	RefSeq	CDS	9060109	9060261	.	+	0	Parent=NM_060034.3
NC_003279.8	RefSeq	CDS	9060335	9060454	.	+	0	Parent=NM_060034.3
NC_003279.8	RefSeq	mRNA	9060493	9063160	.	-	.	ID=NM_060035.4;geneID=172727;gene_name=prmt-7
NC_003279.8	RefSeq	exon	9060493	9060796	.	-	.	Parent=NM_060035.4
NC_003279.8	RefSeq	exon	9060869	9061131	.	-	.	Parent=NM_060035.4
NC_003279.8	RefSeq	exon	9061221	9061538	.	-	.	Parent=NM_060035.4
NC_003279.8	RefSeq	exon	9061730	9061841	.	-	.	Parent=NM_060035.4
NC_003279.8	RefSeq	exon	9061892	9062019	.	-	.	Parent=NM_060035.4
NC_003279.8	RefSeq	exon	9062066	9062355	.	-	.	Parent=NM_060035.4
NC_003279.8	RefSeq	exon	9062407	9062790	.	-	.	Parent=NM_060035.4
NC_003279.8	RefSeq	exon	9062843	9062967	.	-	.	Parent=NM_060035.4
NC_003279.8	RefSeq	exon	9063059	9063160	.	-	.	Parent=NM_060035.4
NC_003279.8	RefSeq	CDS	9060562	9060796	.	-	1	Parent=NM_060035.4
NC_003279.8	RefSeq	CDS	9060869	9061131	.	-	0	Parent=NM_060035.4
NC_003279.8	RefSeq	CDS	9061221	9061538	.	-	0	Parent=NM_060035.4
NC_003279.8	RefSeq	CDS	9061730	9061841	.	-	1	Parent=NM_060035.4
NC_003279.8	RefSeq	CDS	9061892	9062019	.	-	0	Parent=NM_060035.4
NC_003279.8	RefSeq	CDS	9062066	9062355	.	-	2	Parent=NM_060035.4
NC_003279.8	RefSeq	CDS	9062407	9062790	.	-	2	Parent=NM_060035.4
NC_003279.8	RefSeq	CDS	9062843	9062967	.	-	1	Parent=NM_060035.4
NC_003279.8	RefSeq	CDS	9063059	9063147	.	-	0	Parent=NM_060035.4
NC_003279.8	RefSeq	mRNA	9063278	9064403	.	-	.	ID=NM_060036.4;geneID=189240;gene_name=snx-3
NC_003279.8	RefSeq	exon	9063278	9063839	.	-	.	Parent=NM_060036.4
NC_003279.8	RefSeq	exon	9063928	9064148	.	-	.	Parent=NM_060036.4
NC_003279.8	RefSeq	exon	9064195	9064260	.	-	.	Parent=NM_060036.4
NC_003279.8	RefSeq	exon	9064303	9064403	.	-	.	Parent=NM_060036.4
NC_003279.8	RefSeq	CDS	9063734	9063839	.	-	1	Parent=NM_060036.4
NC_003279.8	RefSeq	CDS	9063928	9064148	.	-	0	Parent=NM_060036.4
NC_003279.8	RefSeq	CDS	9064195	9064260	.	-	0	Parent=NM_060036.4
NC_003279.8	RefSeq	CDS	9064303	9064398	.	-	0	Parent=NM_060036.4
NC_003279.8	RefSeq	mRNA	9065079	9070264	.	+	.	ID=NM_060037.5;geneID=172728;gene_name=rad-54.L
NC_003279.8	RefSeq	exon	9065079	9065190	.	+	.	Parent=NM_060037.5
NC_003279.8	RefSeq	exon	9065605	9065683	.	+	.	Parent=NM_060037.5
NC_003279.8	RefSeq	exon	9065757	9066000	.	+	.	Parent=NM_060037.5
NC_003279.8	RefSeq	exon	9066044	9066183	.	+	.	Parent=NM_060037.5
NC_003279.8	RefSeq	exon	9066283	9066628	.	+	.	Parent=NM_060037.5
NC_003279.8	RefSeq	exon	9066702	9066826	.	+	.	Parent=NM_060037.5
NC_003279.8	RefSeq	exon	9066872	9066990	.	+	.	Parent=NM_060037.5
NC_003279.8	RefSeq	exon	9067035	9067112	.	+	.	Parent=NM_060037.5
NC_003279.8	RefSeq	exon	9067160	9067286	.	+	.	Parent=NM_060037.5
NC_003279.8	RefSeq	exon	9067335	9067442	.	+	.	Parent=NM_060037.5
NC_003279.8	RefSeq	exon	9067488	9067596	.	+	.	Parent=NM_060037.5
NC_003279.8	RefSeq	exon	9067908	9068074	.	+	.	Parent=NM_060037.5
NC_003279.8	RefSeq	exon	9068465	9068806	.	+	.	Parent=NM_060037.5
NC_003279.8	RefSeq	exon	9069234	9069331	.	+	.	Parent=NM_060037.5
NC_003279.8	RefSeq	exon	9069453	9069564	.	+	.	Parent=NM_060037.5
NC_003279.8	RefSeq	exon	9069608	9069682	.	+	.	Parent=NM_060037.5
NC_003279.8	RefSeq	exon	9069974	9070264	.	+	.	Parent=NM_060037.5
NC_003279.8	RefSeq	CDS	9065087	9065190	.	+	0	Parent=NM_060037.5
NC_003279.8	RefSeq	CDS	9065605	9065683	.	+	1	Parent=NM_060037.5
NC_003279.8	RefSeq	CDS	9065757	9066000	.	+	0	Parent=NM_060037.5
NC_003279.8	RefSeq	CDS	9066044	9066183	.	+	2	Parent=NM_060037.5
NC_003279.8	RefSeq	CDS	9066283	9066628	.	+	0	Parent=NM_060037.5
NC_003279.8	RefSeq	CDS	9066702	9066826	.	+	2	Parent=NM_060037.5
NC_003279.8	RefSeq	CDS	9066872	9066990	.	+	0	Parent=NM_060037.5
NC_003279.8	RefSeq	CDS	9067035	9067112	.	+	1	Parent=NM_060037.5
NC_003279.8	RefSeq	CDS	9067160	9067286	.	+	1	Parent=NM_060037.5
NC_003279.8	RefSeq	CDS	9067335	9067442	.	+	0	Parent=NM_060037.5
NC_003279.8	RefSeq	CDS	9067488	9067596	.	+	0	Parent=NM_060037.5
NC_003279.8	RefSeq	CDS	9067908	9068074	.	+	2	Parent=NM_060037.5
NC_003279.8	RefSeq	CDS	9068465	9068806	.	+	0	Parent=NM_060037.5
NC_003279.8	RefSeq	CDS	9069234	9069331	.	+	0	Parent=NM_060037.5
NC_003279.8	RefSeq	CDS	9069453	9069564	.	+	1	Parent=NM_060037.5
NC_003279.8	RefSeq	CDS	9069608	9069682	.	+	0	Parent=NM_060037.5
NC_003279.8	RefSeq	CDS	9069974	9070057	.	+	0	Parent=NM_060037.5
NC_003279.8	RefSeq	mRNA	9070850	9075077	.	-	.	ID=NM_060038.9;geneID=172729;gene_name=rsbp-1
NC_003279.8	RefSeq	exon	9070850	9070904	.	-	.	Parent=NM_060038.9
NC_003279.8	RefSeq	exon	9071564	9071761	.	-	.	Parent=NM_060038.9
NC_003279.8	RefSeq	exon	9072455	9072672	.	-	.	Parent=NM_060038.9
NC_003279.8	RefSeq	exon	9073141	9073223	.	-	.	Parent=NM_060038.9
NC_003279.8	RefSeq	exon	9073307	9073395	.	-	.	Parent=NM_060038.9
NC_003279.8	RefSeq	exon	9074583	9075077	.	-	.	Parent=NM_060038.9
NC_003279.8	RefSeq	CDS	9071678	9071761	.	-	0	Parent=NM_060038.9
NC_003279.8	RefSeq	CDS	9072455	9072672	.	-	2	Parent=NM_060038.9
NC_003279.8	RefSeq	CDS	9073141	9073223	.	-	1	Parent=NM_060038.9
NC_003279.8	RefSeq	CDS	9073307	9073395	.	-	0	Parent=NM_060038.9
NC_003279.8	RefSeq	CDS	9074583	9074624	.	-	0	Parent=NM_060038.9
NC_003279.8	RefSeq	transcript	9073965	9073985	.	-	.	ID=NR_050352.1;geneID=13181365;gene_name=21ur-12762
NC_003279.8	RefSeq	exon	9073965	9073985	.	-	.	Parent=NR_050352.1
NC_003279.8	RefSeq	transcript	9074581	9074668	.	+	.	ID=NR_050353.1;geneID=13181366;gene_name=T06D10.7
NC_003279.8	RefSeq	exon	9074581	9074668	.	+	.	Parent=NR_050353.1
NC_003279.8	RefSeq	mRNA	9074872	9075069	.	-	.	ID=NM_001361803.3;geneID=36805038;gene_name=T06D10.8
NC_003279.8	RefSeq	exon	9074872	9075069	.	-	.	Parent=NM_001361803.3
NC_003279.8	RefSeq	CDS	9074872	9075069	.	-	0	Parent=NM_001361803.3
NC_003279.8	RefSeq	mRNA	9077565	9080024	.	-	.	ID=NM_060039.9;geneID=172730;gene_name=chaf-1
NC_003279.8	RefSeq	exon	9077565	9078240	.	-	.	Parent=NM_060039.9
NC_003279.8	RefSeq	exon	9078335	9078403	.	-	.	Parent=NM_060039.9
NC_003279.8	RefSeq	exon	9078456	9078585	.	-	.	Parent=NM_060039.9
NC_003279.8	RefSeq	exon	9078935	9079002	.	-	.	Parent=NM_060039.9
NC_003279.8	RefSeq	exon	9079048	9079456	.	-	.	Parent=NM_060039.9
NC_003279.8	RefSeq	exon	9079509	9079780	.	-	.	Parent=NM_060039.9
NC_003279.8	RefSeq	exon	9079829	9079906	.	-	.	Parent=NM_060039.9
NC_003279.8	RefSeq	exon	9079952	9080024	.	-	.	Parent=NM_060039.9
NC_003279.8	RefSeq	CDS	9077887	9078240	.	-	0	Parent=NM_060039.9
NC_003279.8	RefSeq	CDS	9078335	9078403	.	-	0	Parent=NM_060039.9
NC_003279.8	RefSeq	CDS	9078456	9078585	.	-	1	Parent=NM_060039.9
NC_003279.8	RefSeq	CDS	9078935	9079002	.	-	0	Parent=NM_060039.9
NC_003279.8	RefSeq	CDS	9079048	9079456	.	-	1	Parent=NM_060039.9
NC_003279.8	RefSeq	CDS	9079509	9079780	.	-	0	Parent=NM_060039.9
NC_003279.8	RefSeq	CDS	9079829	9079906	.	-	0	Parent=NM_060039.9
NC_003279.8	RefSeq	CDS	9079952	9080011	.	-	0	Parent=NM_060039.9
NC_003279.8	RefSeq	mRNA	9085352	9085848	.	-	.	ID=NM_001129043.6;geneID=6418601;gene_name=T06D10.3
NC_003279.8	RefSeq	exon	9085352	9085492	.	-	.	Parent=NM_001129043.6
NC_003279.8	RefSeq	exon	9085564	9085672	.	-	.	Parent=NM_001129043.6
NC_003279.8	RefSeq	exon	9085788	9085848	.	-	.	Parent=NM_001129043.6
NC_003279.8	RefSeq	CDS	9085423	9085492	.	-	1	Parent=NM_001129043.6
NC_003279.8	RefSeq	CDS	9085564	9085658	.	-	0	Parent=NM_001129043.6
NC_003279.8	RefSeq	transcript	9087743	9087883	.	-	.	ID=NR_050354.1;geneID=13181369;gene_name=T06D10.6
NC_003279.8	RefSeq	exon	9087743	9087883	.	-	.	Parent=NR_050354.1
NC_003279.8	RefSeq	transcript	9089012	9089228	.	+	.	ID=NR_050355.1;geneID=13181370;gene_name=T06D10.5
NC_003279.8	RefSeq	exon	9089012	9089228	.	+	.	Parent=NR_050355.1
NC_003279.8	RefSeq	mRNA	9095957	9100862	.	+	.	ID=NM_060040.7;geneID=172732;gene_name=mef-2
NC_003279.8	RefSeq	exon	9095957	9096065	.	+	.	Parent=NM_060040.7
NC_003279.8	RefSeq	exon	9098443	9098555	.	+	.	Parent=NM_060040.7
NC_003279.8	RefSeq	exon	9098608	9099024	.	+	.	Parent=NM_060040.7
NC_003279.8	RefSeq	exon	9099073	9099296	.	+	.	Parent=NM_060040.7
NC_003279.8	RefSeq	exon	9099844	9100862	.	+	.	Parent=NM_060040.7
NC_003279.8	RefSeq	CDS	9096012	9096065	.	+	0	Parent=NM_060040.7
NC_003279.8	RefSeq	CDS	9098443	9098555	.	+	0	Parent=NM_060040.7
NC_003279.8	RefSeq	CDS	9098608	9099024	.	+	1	Parent=NM_060040.7
NC_003279.8	RefSeq	CDS	9099073	9099296	.	+	1	Parent=NM_060040.7
NC_003279.8	RefSeq	CDS	9099844	9100058	.	+	2	Parent=NM_060040.7
NC_003279.8	RefSeq	transcript	9099016	9099154	.	-	.	ID=NR_050356.1;geneID=13181372;gene_name=W10D5.4
NC_003279.8	RefSeq	exon	9099016	9099154	.	-	.	Parent=NR_050356.1
NC_003279.8	RefSeq	mRNA	9100845	9107596	.	-	.	ID=NM_001026506.5;geneID=172733;gene_name=gei-17
NC_003279.8	RefSeq	exon	9100845	9101233	.	-	.	Parent=NM_001026506.5
NC_003279.8	RefSeq	exon	9101838	9102003	.	-	.	Parent=NM_001026506.5
NC_003279.8	RefSeq	exon	9102641	9102897	.	-	.	Parent=NM_001026506.5
NC_003279.8	RefSeq	exon	9103047	9103312	.	-	.	Parent=NM_001026506.5
NC_003279.8	RefSeq	exon	9104049	9104521	.	-	.	Parent=NM_001026506.5
NC_003279.8	RefSeq	exon	9104606	9104702	.	-	.	Parent=NM_001026506.5
NC_003279.8	RefSeq	exon	9104748	9104842	.	-	.	Parent=NM_001026506.5
NC_003279.8	RefSeq	exon	9104899	9105024	.	-	.	Parent=NM_001026506.5
NC_003279.8	RefSeq	exon	9105860	9106060	.	-	.	Parent=NM_001026506.5
NC_003279.8	RefSeq	exon	9107002	9107031	.	-	.	Parent=NM_001026506.5
NC_003279.8	RefSeq	exon	9107111	9107224	.	-	.	Parent=NM_001026506.5
NC_003279.8	RefSeq	exon	9107307	9107342	.	-	.	Parent=NM_001026506.5
NC_003279.8	RefSeq	exon	9107468	9107596	.	-	.	Parent=NM_001026506.5
NC_003279.8	RefSeq	CDS	9101175	9101233	.	-	2	Parent=NM_001026506.5
NC_003279.8	RefSeq	CDS	9101838	9102003	.	-	0	Parent=NM_001026506.5
NC_003279.8	RefSeq	CDS	9102641	9102897	.	-	2	Parent=NM_001026506.5
NC_003279.8	RefSeq	CDS	9103047	9103312	.	-	1	Parent=NM_001026506.5
NC_003279.8	RefSeq	CDS	9104049	9104521	.	-	0	Parent=NM_001026506.5
NC_003279.8	RefSeq	CDS	9104606	9104702	.	-	1	Parent=NM_001026506.5
NC_003279.8	RefSeq	CDS	9104748	9104842	.	-	0	Parent=NM_001026506.5
NC_003279.8	RefSeq	CDS	9104899	9105024	.	-	0	Parent=NM_001026506.5
NC_003279.8	RefSeq	CDS	9105860	9106060	.	-	0	Parent=NM_001026506.5
NC_003279.8	RefSeq	CDS	9107002	9107031	.	-	0	Parent=NM_001026506.5
NC_003279.8	RefSeq	CDS	9107111	9107224	.	-	0	Parent=NM_001026506.5
NC_003279.8	RefSeq	CDS	9107307	9107342	.	-	0	Parent=NM_001026506.5
NC_003279.8	RefSeq	CDS	9107468	9107539	.	-	0	Parent=NM_001026506.5
NC_003279.8	RefSeq	mRNA	9100846	9107582	.	-	.	ID=NM_060043.5;geneID=172733;gene_name=gei-17
NC_003279.8	RefSeq	exon	9100846	9101233	.	-	.	Parent=NM_060043.5
NC_003279.8	RefSeq	exon	9101838	9102003	.	-	.	Parent=NM_060043.5
NC_003279.8	RefSeq	exon	9102265	9102402	.	-	.	Parent=NM_060043.5
NC_003279.8	RefSeq	exon	9102641	9102897	.	-	.	Parent=NM_060043.5
NC_003279.8	RefSeq	exon	9102999	9103312	.	-	.	Parent=NM_060043.5
NC_003279.8	RefSeq	exon	9104049	9104521	.	-	.	Parent=NM_060043.5
NC_003279.8	RefSeq	exon	9104606	9104702	.	-	.	Parent=NM_060043.5
NC_003279.8	RefSeq	exon	9104748	9104842	.	-	.	Parent=NM_060043.5
NC_003279.8	RefSeq	exon	9104899	9105024	.	-	.	Parent=NM_060043.5
NC_003279.8	RefSeq	exon	9105695	9106060	.	-	.	Parent=NM_060043.5
NC_003279.8	RefSeq	exon	9107002	9107031	.	-	.	Parent=NM_060043.5
NC_003279.8	RefSeq	exon	9107111	9107224	.	-	.	Parent=NM_060043.5
NC_003279.8	RefSeq	exon	9107307	9107342	.	-	.	Parent=NM_060043.5
NC_003279.8	RefSeq	exon	9107468	9107582	.	-	.	Parent=NM_060043.5
NC_003279.8	RefSeq	CDS	9101175	9101233	.	-	2	Parent=NM_060043.5
NC_003279.8	RefSeq	CDS	9101838	9102003	.	-	0	Parent=NM_060043.5
NC_003279.8	RefSeq	CDS	9102265	9102402	.	-	0	Parent=NM_060043.5
NC_003279.8	RefSeq	CDS	9102641	9102897	.	-	2	Parent=NM_060043.5
NC_003279.8	RefSeq	CDS	9102999	9103312	.	-	1	Parent=NM_060043.5
NC_003279.8	RefSeq	CDS	9104049	9104521	.	-	0	Parent=NM_060043.5
NC_003279.8	RefSeq	CDS	9104606	9104702	.	-	1	Parent=NM_060043.5
NC_003279.8	RefSeq	CDS	9104748	9104842	.	-	0	Parent=NM_060043.5
NC_003279.8	RefSeq	CDS	9104899	9105024	.	-	0	Parent=NM_060043.5
NC_003279.8	RefSeq	CDS	9105695	9106060	.	-	0	Parent=NM_060043.5
NC_003279.8	RefSeq	CDS	9107002	9107031	.	-	0	Parent=NM_060043.5
NC_003279.8	RefSeq	CDS	9107111	9107224	.	-	0	Parent=NM_060043.5
NC_003279.8	RefSeq	CDS	9107307	9107342	.	-	0	Parent=NM_060043.5
NC_003279.8	RefSeq	CDS	9107468	9107539	.	-	0	Parent=NM_060043.5
NC_003279.8	RefSeq	mRNA	9100849	9107597	.	-	.	ID=NM_060041.7;geneID=172733;gene_name=gei-17
NC_003279.8	RefSeq	exon	9100849	9101233	.	-	.	Parent=NM_060041.7
NC_003279.8	RefSeq	exon	9101838	9102003	.	-	.	Parent=NM_060041.7
NC_003279.8	RefSeq	exon	9102641	9102897	.	-	.	Parent=NM_060041.7
NC_003279.8	RefSeq	exon	9102999	9103312	.	-	.	Parent=NM_060041.7
NC_003279.8	RefSeq	exon	9104049	9104521	.	-	.	Parent=NM_060041.7
NC_003279.8	RefSeq	exon	9104606	9104702	.	-	.	Parent=NM_060041.7
NC_003279.8	RefSeq	exon	9104748	9104842	.	-	.	Parent=NM_060041.7
NC_003279.8	RefSeq	exon	9104899	9105024	.	-	.	Parent=NM_060041.7
NC_003279.8	RefSeq	exon	9105860	9106060	.	-	.	Parent=NM_060041.7
NC_003279.8	RefSeq	exon	9107002	9107031	.	-	.	Parent=NM_060041.7
NC_003279.8	RefSeq	exon	9107111	9107224	.	-	.	Parent=NM_060041.7
NC_003279.8	RefSeq	exon	9107307	9107342	.	-	.	Parent=NM_060041.7
NC_003279.8	RefSeq	exon	9107468	9107597	.	-	.	Parent=NM_060041.7
NC_003279.8	RefSeq	CDS	9101175	9101233	.	-	2	Parent=NM_060041.7
NC_003279.8	RefSeq	CDS	9101838	9102003	.	-	0	Parent=NM_060041.7
NC_003279.8	RefSeq	CDS	9102641	9102897	.	-	2	Parent=NM_060041.7
NC_003279.8	RefSeq	CDS	9102999	9103312	.	-	1	Parent=NM_060041.7
NC_003279.8	RefSeq	CDS	9104049	9104521	.	-	0	Parent=NM_060041.7
NC_003279.8	RefSeq	CDS	9104606	9104702	.	-	1	Parent=NM_060041.7
NC_003279.8	RefSeq	CDS	9104748	9104842	.	-	0	Parent=NM_060041.7
NC_003279.8	RefSeq	CDS	9104899	9105024	.	-	0	Parent=NM_060041.7
NC_003279.8	RefSeq	CDS	9105860	9106060	.	-	0	Parent=NM_060041.7
NC_003279.8	RefSeq	CDS	9107002	9107031	.	-	0	Parent=NM_060041.7
NC_003279.8	RefSeq	CDS	9107111	9107224	.	-	0	Parent=NM_060041.7
NC_003279.8	RefSeq	CDS	9107307	9107342	.	-	0	Parent=NM_060041.7
NC_003279.8	RefSeq	CDS	9107468	9107539	.	-	0	Parent=NM_060041.7
NC_003279.8	RefSeq	mRNA	9101175	9107574	.	-	.	ID=NM_060042.5;geneID=172733;gene_name=gei-17
NC_003279.8	RefSeq	exon	9101175	9101233	.	-	.	Parent=NM_060042.5
NC_003279.8	RefSeq	exon	9101838	9102003	.	-	.	Parent=NM_060042.5
NC_003279.8	RefSeq	exon	9102641	9102897	.	-	.	Parent=NM_060042.5
NC_003279.8	RefSeq	exon	9102999	9103312	.	-	.	Parent=NM_060042.5
NC_003279.8	RefSeq	exon	9104049	9104521	.	-	.	Parent=NM_060042.5
NC_003279.8	RefSeq	exon	9104606	9104702	.	-	.	Parent=NM_060042.5
NC_003279.8	RefSeq	exon	9104748	9104842	.	-	.	Parent=NM_060042.5
NC_003279.8	RefSeq	exon	9104899	9105024	.	-	.	Parent=NM_060042.5
NC_003279.8	RefSeq	exon	9105860	9106054	.	-	.	Parent=NM_060042.5
NC_003279.8	RefSeq	exon	9107002	9107031	.	-	.	Parent=NM_060042.5
NC_003279.8	RefSeq	exon	9107111	9107224	.	-	.	Parent=NM_060042.5
NC_003279.8	RefSeq	exon	9107307	9107342	.	-	.	Parent=NM_060042.5
NC_003279.8	RefSeq	exon	9107468	9107574	.	-	.	Parent=NM_060042.5
NC_003279.8	RefSeq	CDS	9101175	9101233	.	-	2	Parent=NM_060042.5
NC_003279.8	RefSeq	CDS	9101838	9102003	.	-	0	Parent=NM_060042.5
NC_003279.8	RefSeq	CDS	9102641	9102897	.	-	2	Parent=NM_060042.5
NC_003279.8	RefSeq	CDS	9102999	9103312	.	-	1	Parent=NM_060042.5
NC_003279.8	RefSeq	CDS	9104049	9104521	.	-	0	Parent=NM_060042.5
NC_003279.8	RefSeq	CDS	9104606	9104702	.	-	1	Parent=NM_060042.5
NC_003279.8	RefSeq	CDS	9104748	9104842	.	-	0	Parent=NM_060042.5
NC_003279.8	RefSeq	CDS	9104899	9105024	.	-	0	Parent=NM_060042.5
NC_003279.8	RefSeq	CDS	9105860	9106054	.	-	0	Parent=NM_060042.5
NC_003279.8	RefSeq	CDS	9107002	9107031	.	-	0	Parent=NM_060042.5
NC_003279.8	RefSeq	CDS	9107111	9107224	.	-	0	Parent=NM_060042.5
NC_003279.8	RefSeq	CDS	9107307	9107342	.	-	0	Parent=NM_060042.5
NC_003279.8	RefSeq	CDS	9107468	9107539	.	-	0	Parent=NM_060042.5
NC_003279.8	RefSeq	mRNA	9101323	9107848	.	-	.	ID=NM_001026507.5;geneID=172733;gene_name=gei-17
NC_003279.8	RefSeq	exon	9101323	9101672	.	-	.	Parent=NM_001026507.5
NC_003279.8	RefSeq	exon	9101838	9102003	.	-	.	Parent=NM_001026507.5
NC_003279.8	RefSeq	exon	9102265	9102402	.	-	.	Parent=NM_001026507.5
NC_003279.8	RefSeq	exon	9102641	9102897	.	-	.	Parent=NM_001026507.5
NC_003279.8	RefSeq	exon	9102999	9103312	.	-	.	Parent=NM_001026507.5
NC_003279.8	RefSeq	exon	9104049	9104521	.	-	.	Parent=NM_001026507.5
NC_003279.8	RefSeq	exon	9104606	9104702	.	-	.	Parent=NM_001026507.5
NC_003279.8	RefSeq	exon	9104748	9104842	.	-	.	Parent=NM_001026507.5
NC_003279.8	RefSeq	exon	9104899	9105024	.	-	.	Parent=NM_001026507.5
NC_003279.8	RefSeq	exon	9105860	9106060	.	-	.	Parent=NM_001026507.5
NC_003279.8	RefSeq	exon	9107002	9107031	.	-	.	Parent=NM_001026507.5
NC_003279.8	RefSeq	exon	9107111	9107224	.	-	.	Parent=NM_001026507.5
NC_003279.8	RefSeq	exon	9107307	9107342	.	-	.	Parent=NM_001026507.5
NC_003279.8	RefSeq	exon	9107468	9107848	.	-	.	Parent=NM_001026507.5
NC_003279.8	RefSeq	CDS	9101530	9101672	.	-	2	Parent=NM_001026507.5
NC_003279.8	RefSeq	CDS	9101838	9102003	.	-	0	Parent=NM_001026507.5
NC_003279.8	RefSeq	CDS	9102265	9102402	.	-	0	Parent=NM_001026507.5
NC_003279.8	RefSeq	CDS	9102641	9102897	.	-	2	Parent=NM_001026507.5
NC_003279.8	RefSeq	CDS	9102999	9103312	.	-	1	Parent=NM_001026507.5
```
