## Supplemental Data Set 1 for "The *pos-1* 3ʹ untranslated region governs germline specification and proliferation to ensure reproductive robustness": genome.fa.fai

```
NC_003279.8	15072434	49	80	81
NC_003280.10	15279421	15260940	80	81
NC_003281.10	13783801	30731406	80	81
NC_003282.8	17493829	44687555	80	81
NC_003283.11	20924180	62400107	80	81
NC_003284.9	17718942	83585889	80	81
NC_001328.1	13794	101526385	80	81
```
