## Supplemental Data Set 1 for "The *pos-1* 3ʹ untranslated region governs germline specification and proliferation to ensure reproductive robustness": SNP_samtools_Readme.txt

```
SNP

We use samtools to call SNP from BAM files and use ANNOVAR to annotate variants.

Folder named by picture_in_reports contains two picture format(png and pdf) in report:

	1.SNP_distance_cumulative_distribution
	2.SNP_quality_cumulative_distribution
	3.SNP_readsNum_cumulative_distribution
	4.SNP.frequency

Each folder named by sampleID contains three files:

	1. *.vcf.gz	This file contains variants in bgzip-compressed VCF (Variant Call Format) format. VCF is a flexible and extendable line-oriented text format developed by the 1000 Genomes Project for releases of SNVs, INDELs, copy number variants and structural variants. VCF format is described in VCFv4.2.pdf.

	2. *.avinput.variant_function.gz	*.avinput.variant_function.gz is the  bgzip-compressed annotation results produced by ANNOVAR. The second and third column annotate variant effects on gene structure and the genes that are affected, yet the other columns are reproduced from vcf file.

	3. *.avinput.exonic_variant_function.gz		*.avinput.exonic_variant_function.gz is the  bgzip-compressed annotation results produced by ANNOVAR. The first, second and third column annotate variant line number in input file, the variant effects on coding sequences and the gene/transcript being affected, yet the other columns are reproduced from input file. For detailed introduction, please refer to http://annovar.openbioinformatics.org/en/latest/user-guide/startup/. 

SNP_Annotation_Statistics.xls: Statistics of SNP detection and annotation

	The details for SNP detection and annotation statistics are as follows:

		(1) Category: Sample name;
		(2) Upstream: SNPs located within 1 kb upstream (away from transcription startsite) of the gene.
		(3) Exonic: SNPs located in exonic region; Non-synonymous: single nucleotide mutation with changing amino acid sequence; Stop gain/loss: a nonsynonymous SNP that leads to the introduction/removal of stop codon at the variant site;Synonymous: single nucleotide mutation without changing amino acid sequence;
		(4) Intronic: SNPs located in intronic region;
		(5) Splicing: SNPs located in the splicing site (2 bp range of the intron/exon boundary).
		(6) Downstream: SNPs located within 1 kb downstream (away from transcription termination site) of the gene region.
		(7) Upstream/Downstream: SNPs located within the < 2 kb intergenic region, which is in 1 kb downstream or upstream of the genes.
		(8) Intergenic: SNPs located within the > 2 kb intergenic region.
		(9) Others: SNPs located in other region.
		(10) ts: Transitions, a point mutation that changes a purine nucleotide to another purine (A ↔ G) or a pyrimidine nucleotide to another pyrimidine (C ↔T). Approximately two out of three SNPs are transitions.
		(11) tv: Transversions, the substitution of a (two ring) purine for a (one ring) pyrimidine or vice versa.
		(12) ts/tv: The ratio of transitions to transversions.
		(13) Het rate: Genome-wide heterozygous rate, calculated by the ratio of heterozygous SNPs to the total number of genome bases.
		(14) Total: The total number of SNPs.
		*Please note: The statistical data of Upstream、Intronic、Splicing、Downstream、Upstream/Downstream、Intergenic and Others is derived from genome-wide annotation file (*.avinput.variant_function.gz);The statistical data of Exonic including Stop gain, Stop loss, Synonymous, Non-synonymous comes from the exon annotation file (*.avinput.exonic_variant_function.gz); The statistical data of ts, tv, and Total indicating variant sites number comes from the variants detection file (*.vcf.gz). Multiallelic sites of identical SNP site are possibly annotated to different annotation types. Additionally, the sum of the number of annotation types possibly unequal to the total number of variants.
```
