## Supplemental Data Set 1 for "The *pos-1* 3ʹ untranslated region governs germline specification and proliferation to ensure reproductive robustness": WRM102.filter.snp.vcf

```
##fileformat=VCFv4.2
##FILTER=<ID=PASS,Description="All filters passed">
##samtoolsVersion=1.13+htslib-1.13
##samtoolsCommand=samtools mpileup -C 50 -m 2 -F 0.002 -d 1000 -t AD -u -f /RLNAS02/RDA/User/reseqai/WGS_animalPlant_HW.run/cromwell_server/log_dir/cromwell-executions/ANIMAL_PLANT_WGS/6df5746d-74e5-439c-a0f8-477ee832642a/call-samtools_calling/shard-2/wf_samtools_var_calling.SAMTOOLS_CALLING/ba5594e5-43b6-4a9e-95a2-ba7f34059ae5/call-call_all_vcf/inputs/1883772095/genome.fa /RLNAS02/RDA/User/reseqai/WGS_animalPlant_HW.run/cromwell_server/log_dir/cromwell-executions/ANIMAL_PLANT_WGS/6df5746d-74e5-439c-a0f8-477ee832642a/call-samtools_calling/shard-2/wf_samtools_var_calling.SAMTOOLS_CALLING/ba5594e5-43b6-4a9e-95a2-ba7f34059ae5/call-call_all_vcf/inputs/489853787/WRM102.rmdup.bam
##reference=file:///RLNAS02/RDA/User/reseqai/WGS_animalPlant_HW.run/cromwell_server/log_dir/cromwell-executions/ANIMAL_PLANT_WGS/6df5746d-74e5-439c-a0f8-477ee832642a/call-samtools_calling/shard-2/wf_samtools_var_calling.SAMTOOLS_CALLING/ba5594e5-43b6-4a9e-95a2-ba7f34059ae5/call-call_all_vcf/inputs/1883772095/genome.fa
##contig=<ID=NC_003279.8,length=15072434>
##contig=<ID=NC_003280.10,length=15279421>
##contig=<ID=NC_003281.10,length=13783801>
##contig=<ID=NC_003282.8,length=17493829>
##contig=<ID=NC_003283.11,length=20924180>
##contig=<ID=NC_003284.9,length=17718942>
##contig=<ID=NC_001328.1,length=13794>
##ALT=<ID=*,Description="Represents allele(s) other than observed.">
##INFO=<ID=INDEL,Number=0,Type=Flag,Description="Indicates that the variant is an INDEL.">
##INFO=<ID=IDV,Number=1,Type=Integer,Description="Maximum number of reads supporting an indel">
##INFO=<ID=IMF,Number=1,Type=Float,Description="Maximum fraction of reads supporting an indel">
##INFO=<ID=DP,Number=1,Type=Integer,Description="Raw read depth">
##INFO=<ID=VDB,Number=1,Type=Float,Description="Variant Distance Bias for filtering splice-site artefacts in RNA-seq data (bigger is better)",Version="3">
##INFO=<ID=RPB,Number=1,Type=Float,Description="Mann-Whitney U test of Read Position Bias (bigger is better)">
##INFO=<ID=MQB,Number=1,Type=Float,Description="Mann-Whitney U test of Mapping Quality Bias (bigger is better)">
##INFO=<ID=BQB,Number=1,Type=Float,Description="Mann-Whitney U test of Base Quality Bias (bigger is better)">
##INFO=<ID=MQSB,Number=1,Type=Float,Description="Mann-Whitney U test of Mapping Quality vs Strand Bias (bigger is better)">
##INFO=<ID=SGB,Number=1,Type=Float,Description="Segregation based metric.">
##INFO=<ID=MQ0F,Number=1,Type=Float,Description="Fraction of MQ0 reads (smaller is better)">
##FORMAT=<ID=PL,Number=G,Type=Integer,Description="List of Phred-scaled genotype likelihoods">
##FORMAT=<ID=AD,Number=R,Type=Integer,Description="Allelic depths">
##FORMAT=<ID=GT,Number=1,Type=String,Description="Genotype">
##INFO=<ID=ICB,Number=1,Type=Float,Description="Inbreeding Coefficient Binomial test (bigger is better)">
##INFO=<ID=HOB,Number=1,Type=Float,Description="Bias in the number of HOMs number (smaller is better)">
##INFO=<ID=AC,Number=A,Type=Integer,Description="Allele count in genotypes for each ALT allele, in the same order as listed">
##INFO=<ID=AN,Number=1,Type=Integer,Description="Total number of alleles in called genotypes">
##INFO=<ID=DP4,Number=4,Type=Integer,Description="Number of high-quality ref-forward , ref-reverse, alt-forward and alt-reverse bases">
##INFO=<ID=MQ,Number=1,Type=Integer,Description="Average mapping quality">
##bcftools_callVersion=1.10.2+htslib-1.10.2
##bcftools_callCommand=call -mO z -o /RLNAS02/GB/GB_PAG/PJ_AI/reseq/projects/HW/PAWGS1-SNP-InDel-SV-CNV/1002/X202SC2411/X202SC24112711-Z01/F001/VarDetect/SnpInDel/WRM102.samtools/WRM102.all.vcf.gz; Date=Tue Nov 26 18:33:36 2024
#CHROM	POS	ID	REF	ALT	QUAL	FILTER	INFO	FORMAT	WRM102
NC_003279.8	11238	.	T	G	14.3942	.	DP=22;VDB=0.166456;SGB=-0.511536;RPB=0.346719;MQB=0.462292;BQB=0.346719;MQ0F=0;ICB=1;HOB=0.5;AC=1;AN=2;DP4=0,6,0,3;MQ=49	GT:PL:AD	0/1:48,0,136:6,3
NC_003279.8	229174	.	A	G	40.59	.	DP=53;VDB=0.000822544;SGB=-0.686358;RPB=0.00137188;MQB=2.89068e-07;MQSB=0.979673;BQB=0.989627;MQ0F=0;ICB=1;HOB=0.5;AC=1;AN=2;DP4=21,17,8,6;MQ=41	GT:PL:AD	0/1:76,0,255:38,14
NC_003279.8	229204	.	A	T	132	.	DP=66;VDB=0.00595306;SGB=-0.692717;RPB=0.03707;MQB=1.29326e-09;MQSB=0.998008;BQB=0.677649;MQ0F=0;ICB=1;HOB=0.5;AC=1;AN=2;DP4=21,14,13,10;MQ=39	GT:PL:AD	0/1:166,0,255:35,23
NC_003279.8	229214	.	G	A	196	.	DP=68;VDB=0.0355062;SGB=-0.693021;RPB=0.00651977;MQB=2.26183e-10;MQSB=0.98588;BQB=0.649343;MQ0F=0;ICB=1;HOB=0.5;AC=1;AN=2;DP4=20,14,16,11;MQ=38	GT:PL:AD	0/1:229,0,255:34,27
NC_003279.8	229296	.	G	A	222	.	DP=82;VDB=0.311309;SGB=-0.693145;RPB=0.95211;MQB=1.60175e-12;MQSB=0.790887;BQB=0.880529;MQ0F=0;ICB=1;HOB=0.5;AC=1;AN=2;DP4=16,19,19,21;MQ=40	GT:PL:AD	0/1:255,0,255:35,40
NC_003279.8	229382	.	G	C	222	.	DP=74;VDB=0.000663198;SGB=-0.693054;RPB=0.000665642;MQB=2.07184e-11;MQSB=0.841187;BQB=0.943144;MQ0F=0;ICB=1;HOB=0.5;AC=1;AN=2;DP4=22,19,12,16;MQ=42	GT:PL:AD	0/1:255,0,255:41,28
NC_003279.8	229583	.	T	G	58	.	DP=63;VDB=0.000159315;SGB=-0.680642;RPB=0.0368333;MQB=1.07257e-06;MQSB=0.938967;BQB=0.682619;MQ0F=0;ICB=1;HOB=0.5;AC=1;AN=2;DP4=19,23,7,5;MQ=44	GT:PL:AD	0/1:94,0,255:42,12
NC_003279.8	229676	.	A	G	222	.	DP=87;VDB=0.163071;SGB=-0.693143;RPB=0.712747;MQB=1.31121e-12;MQSB=0.292597;BQB=0.966672;MQ0F=0;ICB=1;HOB=0.5;AC=1;AN=2;DP4=19,25,21,17;MQ=45	GT:PL:AD	0/1:255,0,255:44,38
NC_003279.8	229849	.	A	G	222	.	DP=71;VDB=0.759324;SGB=-0.693079;RPB=0.913713;MQB=8.85926e-11;MQSB=0.999399;BQB=0.992661;MQ0F=0;ICB=1;HOB=0.5;AC=1;AN=2;DP4=14,21,10,19;MQ=41	GT:PL:AD	0/1:255,0,255:35,29
NC_003279.8	229866	.	A	G	213	.	DP=68;VDB=0.347253;SGB=-0.693054;RPB=0.87413;MQB=1.16271e-10;MQSB=0.958357;BQB=0.912167;MQ0F=0;ICB=1;HOB=0.5;AC=1;AN=2;DP4=16,19,11,17;MQ=40	GT:PL:AD	0/1:246,0,255:35,28
NC_003279.8	229879	.	G	A	209	.	DP=70;VDB=0.652548;SGB=-0.693097;RPB=0.935662;MQB=8.3755e-11;MQSB=0.999976;BQB=0.587035;MQ0F=0;ICB=1;HOB=0.5;AC=1;AN=2;DP4=15,18,16,14;MQ=40	GT:PL:AD	0/1:242,0,255:33,30
NC_003279.8	229961	.	T	A	222	.	DP=82;VDB=0.744235;SGB=-0.693145;RPB=0.606057;MQB=4.93676e-12;MQSB=0.64748;BQB=0.932;MQ0F=0;ICB=1;HOB=0.5;AC=1;AN=2;DP4=17,14,22,19;MQ=38	GT:PL:AD	0/1:255,0,255:31,41
NC_003279.8	230025	.	C	G	222	.	DP=88;VDB=0.531189;SGB=-0.693146;RPB=0.489941;MQB=3.70974e-12;MQSB=0.97688;BQB=0.461221;MQ0F=0;ICB=1;HOB=0.5;AC=1;AN=2;DP4=14,16,22,22;MQ=39	GT:PL:AD	0/1:255,0,255:30,44
NC_003279.8	230076	.	A	G	222	.	DP=84;VDB=0.408907;SGB=-0.693147;RPB=0.268955;MQB=4.25972e-12;MQSB=0.971838;BQB=0.971075;MQ0F=0;ICB=1;HOB=0.5;AC=1;AN=2;DP4=14,14,25,23;MQ=38	GT:PL:AD	0/1:255,0,255:28,48
NC_003279.8	230126	.	T	G	222	.	DP=67;VDB=0.000237559;SGB=-0.69312;RPB=0.139133;MQB=1.18377e-10;MQSB=0.783611;BQB=0.922581;MQ0F=0;ICB=1;HOB=0.5;AC=1;AN=2;DP4=15,15,18,14;MQ=39	GT:PL:AD	0/1:255,0,255:30,32
NC_003279.8	231982	.	C	T	128	.	DP=48;VDB=0.000914832;SGB=-0.689466;RPB=0.000530023;MQB=1.97493e-07;MQSB=0.0182638;BQB=0.875188;MQ0F=0;ICB=1;HOB=0.5;AC=1;AN=2;DP4=8,23,12,4;MQ=42	GT:PL:AD	0/1:162,0,255:31,16
NC_003279.8	232000	.	A	G	132	.	DP=46;VDB=0.000860171;SGB=-0.689466;RPB=0.00389068;MQB=2.86569e-07;MQSB=0.0212379;BQB=0.69467;MQ0F=0;ICB=1;HOB=0.5;AC=1;AN=2;DP4=9,20,12,4;MQ=42	GT:PL:AD	0/1:166,0,255:29,16
NC_003279.8	232066	.	C	A	222	.	DP=66;VDB=0.63887;SGB=-0.693097;RPB=1;MQB=3.54614e-08;MQSB=0.456426;BQB=0.99186;MQ0F=0;ICB=1;HOB=0.5;AC=1;AN=2;DP4=15,12,19,11;MQ=43	GT:PL:AD	0/1:255,0,255:27,30
NC_003279.8	232209	.	A	C	222	.	DP=72;VDB=0.273519;SGB=-0.693097;RPB=0.578701;MQB=2.57513e-09;MQSB=0.637085;BQB=0.925966;MQ0F=0;ICB=1;HOB=0.5;AC=1;AN=2;DP4=17,16,13,17;MQ=45	GT:PL:AD	0/1:255,0,255:33,30
NC_003279.8	232261	.	G	T	222	.	DP=75;VDB=0.19611;SGB=-0.69312;RPB=0.147337;MQB=8.96902e-12;MQSB=0.712978;BQB=0.857687;MQ0F=0;ICB=1;HOB=0.5;AC=1;AN=2;DP4=21,17,13,19;MQ=44	GT:PL:AD	0/1:255,0,255:38,32
NC_003279.8	232358	.	C	T	222	.	DP=77;VDB=0.875147;SGB=-0.693021;RPB=0.808639;MQB=2.84032e-10;MQSB=0.950253;BQB=0.995591;MQ0F=0;ICB=1;HOB=0.5;AC=1;AN=2;DP4=23,18,13,14;MQ=44	GT:PL:AD	0/1:255,0,255:41,27
NC_003279.8	232428	.	A	C	222	.	DP=64;VDB=0.0833867;SGB=-0.693021;RPB=0.7313;MQB=7.98508e-10;MQSB=0.928738;BQB=0.999202;MQ0F=0;ICB=1;HOB=0.5;AC=1;AN=2;DP4=16,14,15,12;MQ=42	GT:PL:AD	0/1:255,0,255:30,27
NC_003279.8	232473	.	G	A	204	.	DP=61;VDB=0.960095;SGB=-0.692717;RPB=0.968343;MQB=3.58878e-09;MQSB=0.378679;BQB=0.999962;MQ0F=0;ICB=1;HOB=0.5;AC=1;AN=2;DP4=18,13,10,13;MQ=40	GT:PL:AD	0/1:237,0,255:31,23
NC_003279.8	232531	.	C	T	64	.	DP=50;VDB=0.211353;SGB=-0.691153;RPB=0.967874;MQB=6.61982e-08;MQSB=0.248711;BQB=0.99187;MQ0F=0;ICB=1;HOB=0.5;AC=1;AN=2;DP4=12,18,3,15;MQ=37	GT:PL:AD	0/1:98,0,255:30,18
NC_003279.8	232564	.	C	A	59	.	DP=50;VDB=0.178289;SGB=-0.690438;RPB=0.949773;MQB=1.19793e-07;MQSB=0.521502;BQB=0.982448;MQ0F=0;ICB=1;HOB=0.5;AC=1;AN=2;DP4=11,19,4,13;MQ=38	GT:PL:AD	0/1:94,0,255:30,17
NC_003279.8	232571	.	C	T	67	.	DP=46;VDB=0.400392;SGB=-0.691153;RPB=0.845573;MQB=1.31032e-07;MQSB=0.736269;BQB=0.978495;MQ0F=0;ICB=1;HOB=0.5;AC=1;AN=2;DP4=10,17,5,13;MQ=36	GT:PL:AD	0/1:101,0,255:27,18
NC_003279.8	232649	.	T	G	15.0275	.	DP=48;VDB=0.0739287;SGB=-0.680642;RPB=0.0643861;MQB=1.99473e-06;MQSB=0.811936;BQB=0.989343;MQ0F=0;ICB=1;HOB=0.5;AC=1;AN=2;DP4=21,14,6,6;MQ=41	GT:PL:AD	0/1:51,0,255:35,12
NC_003279.8	238005	.	T	A	222	.	DP=76;VDB=0.533824;SGB=-0.692717;RPB=0.0895621;MQB=1.2151e-08;MQSB=0.530423;BQB=0.274019;MQ0F=0;ICB=1;HOB=0.5;AC=1;AN=2;DP4=16,25,13,10;MQ=47	GT:PL:AD	0/1:255,0,255:41,23
NC_003279.8	238154	.	C	T	16.2649	.	DP=53;VDB=3.42337e-05;SGB=-0.690438;RPB=0.0048276;MQB=2.26618e-07;MQSB=0.986565;BQB=1;MQ0F=0;ICB=1;HOB=0.5;AC=1;AN=2;DP4=13,14,8,9;MQ=36	GT:PL:AD	0/1:51,0,255:27,17
NC_003279.8	238168	.	G	A	110	.	DP=56;VDB=4.97281e-05;SGB=-0.692831;RPB=0.00739689;MQB=7.62139e-09;MQSB=0.931456;BQB=0.793923;MQ0F=0;ICB=1;HOB=0.5;AC=1;AN=2;DP4=14,13,12,12;MQ=35	GT:PL:AD	0/1:143,0,255:27,24
NC_003279.8	238211	.	A	G	182	.	DP=73;VDB=0.0153373;SGB=-0.693132;RPB=0.400068;MQB=2.63854e-11;MQSB=0.75709;BQB=0.909237;MQ0F=0;ICB=1;HOB=0.5;AC=1;AN=2;DP4=19,13,19,15;MQ=35	GT:PL:AD	0/1:215,0,255:32,34
NC_003279.8	238244	.	T	A	206	.	DP=74;VDB=0.594407;SGB=-0.693145;RPB=0.305351;MQB=4.50373e-11;MQSB=0.306668;BQB=0.987316;MQ0F=0;ICB=1;HOB=0.5;AC=1;AN=2;DP4=18,9,20,20;MQ=34	GT:PL:AD	0/1:239,0,255:27,40
NC_003279.8	238327	.	C	A	222	.	DP=80;VDB=0.0102605;SGB=-0.693127;RPB=0.0596034;MQB=4.50876e-12;MQSB=0.756096;BQB=0.650094;MQ0F=0;ICB=1;HOB=0.5;AC=1;AN=2;DP4=20,18,20,13;MQ=41	GT:PL:AD	0/1:255,0,255:38,33
NC_003279.8	238350	.	T	C	222	.	DP=69;VDB=0.0795338;SGB=-0.693079;RPB=0.0274074;MQB=1.33637e-10;MQSB=0.942532;BQB=0.619214;MQ0F=0;ICB=1;HOB=0.5;AC=1;AN=2;DP4=17,17,16,13;MQ=41	GT:PL:AD	0/1:255,0,255:34,29
NC_003279.8	238409	.	G	A	214	.	DP=66;VDB=0.859962;SGB=-0.69168;RPB=0.44791;MQB=4.53835e-08;MQSB=0.421289;BQB=0.757364;MQ0F=0;ICB=1;HOB=0.5;AC=1;AN=2;DP4=17,22,13,6;MQ=46	GT:PL:AD	0/1:247,0,255:39,19
NC_003279.8	238477	.	T	G	59	.	DP=56;VDB=0.384279;SGB=-0.686358;RPB=0.480934;MQB=5.9731e-06;MQSB=0.965792;BQB=0.00644715;MQ0F=0;ICB=1;HOB=0.5;AC=1;AN=2;DP4=16,20,6,8;MQ=47	GT:PL:AD	0/1:94,0,255:36,13
NC_003279.8	238637	.	A	G	38.9276	.	DP=46;VDB=0.0256122;SGB=-0.636426;RPB=0.225332;MQB=0.198768;MQSB=0.277093;BQB=0.823647;MQ0F=0;ICB=1;HOB=0.5;AC=1;AN=2;DP4=14,19,0,7;MQ=44	GT:PL:AD	0/1:74,0,255:33,7
NC_003279.8	271585	.	T	G	4.79328	.	DP=11;VDB=0.26;SGB=-0.453602;RPB=0.166667;MQB=0.75;MQSB=0.600535;BQB=0.583333;MQ0F=0;ICB=1;HOB=0.5;AC=1;AN=2;DP4=3,3,0,2;MQ=42	GT:PL:AD	0/1:37,0,150:6,2
NC_003279.8	281873	.	T	C	3.08599	.	DP=48;VDB=0.00826614;SGB=-0.636426;RPB=0.618623;MQB=0.00194935;MQSB=0.189979;BQB=0.901319;MQ0F=0.0208333;ICB=1;HOB=0.5;AC=1;AN=2;DP4=12,13,7,0;MQ=41	GT:PL:AD	0/1:36,0,255:25,7
NC_003279.8	334900	.	G	A	46.3609	.	DP=45;VDB=0.000148951;SGB=-0.676189;RPB=0.00122573;MQB=0.000232274;MQSB=0.0857933;BQB=0.951693;MQ0F=0.0222222;ICB=1;HOB=0.5;AC=1;AN=2;DP4=12,19,10,1;MQ=40	GT:PL:AD	0/1:81,0,255:31,11
NC_003279.8	334917	.	C	A	137	.	DP=40;VDB=0.00689878;SGB=-0.688148;RPB=0.000855968;MQB=0.00210433;MQSB=0.296686;BQB=0.973445;MQ0F=0.025;ICB=1;HOB=0.5;AC=1;AN=2;DP4=11,11,13,2;MQ=38	GT:PL:AD	0/1:170,0,255:22,15
NC_003279.8	334997	.	T	A	189	.	DP=71;VDB=0.999768;SGB=-0.692976;RPB=0.788515;MQB=0.00731764;MQSB=0.594726;BQB=0.434414;MQ0F=0.0140845;ICB=1;HOB=0.5;AC=1;AN=2;DP4=13,11,13,13;MQ=38	GT:PL:AD	0/1:222,0,255:24,17
NC_003279.8	369894	.	T	C	223	.	DP=20;VDB=0.127019;SGB=-0.690438;MQSB=1;MQ0F=0;AC=2;AN=2;DP4=0,0,1,16;MQ=45	GT:PL:AD	1/1:253,51,0:0,17
NC_003279.8	412510	.	A	G	56	.	DP=32;VDB=0.417842;SGB=-0.616816;RPB=0.983471;MQB=0.0411986;MQSB=0.247638;BQB=0.924742;MQ0F=0;ICB=1;HOB=0.5;AC=1;AN=2;DP4=3,17,6,0;MQ=48	GT:PL:AD	0/1:90,0,255:20,6
NC_003279.8	438133	.	C	T	12.9418	.	DP=11;VDB=0.68;SGB=-0.453602;RPB=0.285714;MQB=0;BQB=0.857143;MQ0F=0;ICB=1;HOB=0.5;AC=1;AN=2;DP4=0,7,0,2;MQ=48	GT:PL:AD	0/1:47,0,157:7,2
NC_003279.8	460399	.	A	T	24.0153	.	DP=36;VDB=0.152777;SGB=-0.556411;RPB=0.455794;MQB=0.153106;MQSB=0.809755;BQB=0.82166;MQ0F=0;ICB=1;HOB=0.5;AC=1;AN=2;DP4=8,20,1,3;MQ=49	GT:PL:AD	0/1:60,0,255:28,4
NC_003279.8	514452	.	T	C	61	.	DP=39;VDB=0.125342;SGB=-0.636426;RPB=0.163461;MQB=0.284289;MQSB=0.494431;BQB=0.508445;MQ0F=0;ICB=1;HOB=0.5;AC=1;AN=2;DP4=12,3,0,7;MQ=49	GT:PL:AD	0/1:94,0,229:15,7
NC_003279.8	578830	.	T	C	15.4402	.	DP=6;VDB=0.7;SGB=-0.453602;RPB=0.5;MQB=0.5;MQSB=1;BQB=0;MQ0F=0;ICB=1;HOB=0.5;AC=1;AN=2;DP4=2,0,1,1;MQ=47	GT:PL:AD	0/1:48,0,62:2,2
NC_003279.8	611864	.	C	A	6.04751	.	DP=12;VDB=0.724364;SGB=-0.511536;RPB=0.405132;MQB=0.202566;BQB=0.405132;MQ0F=0;ICB=1;HOB=0.5;AC=1;AN=2;DP4=4,0,3,0;MQ=43	GT:PL:AD	0/1:38,0,96:4,3
NC_003279.8	618563	.	C	G	60	.	DP=54;VDB=0.959419;SGB=-0.670168;RPB=0.600384;MQB=7.189e-05;MQSB=0.107307;BQB=0.323897;MQ0F=0;ICB=1;HOB=0.5;AC=1;AN=2;DP4=16,19,9,1;MQ=44	GT:PL:AD	0/1:95,0,255:35,10
NC_003279.8	618790	.	G	T	6.17768	.	DP=58;VDB=0.757595;SGB=-0.662043;RPB=0.988684;MQB=1.59595e-05;MQSB=0.194174;BQB=0.916427;MQ0F=0;ICB=1;HOB=0.5;AC=1;AN=2;DP4=23,22,0,9;MQ=46	GT:PL:AD	0/1:41,0,255:45,9
NC_003279.8	661279	.	C	T	8.09106	.	DP=13;VDB=0.58;SGB=-0.453602;RPB=0.875;MQB=0;MQSB=1;BQB=0.75;MQ0F=0;ICB=1;HOB=0.5;AC=1;AN=2;DP4=0,8,1,1;MQ=47	GT:PL:AD	0/1:42,0,149:8,2
NC_003279.8	669670	.	T	A	80	.	DP=40;VDB=3.34876e-06;SGB=-0.676189;RPB=0.00034749;MQB=0.00349404;MQSB=0.0994906;BQB=0.751213;MQ0F=0.025;ICB=1;HOB=0.5;AC=1;AN=2;DP4=19,8,11,0;MQ=40	GT:PL:AD	0/1:114,0,255:27,11
NC_003279.8	669706	.	T	A	124	.	DP=69;VDB=0.000157014;SGB=-0.69168;RPB=0.290229;MQB=0.0119852;MQSB=0.000864137;BQB=0.990225;MQ0F=0.0434783;ICB=1;HOB=0.5;AC=1;AN=2;DP4=29,13,18,1;MQ=37	GT:PL:AD	0/1:157,0,255:42,19
NC_003279.8	669885	.	A	G	40.7106	.	DP=122;VDB=1;SGB=-0.692831;RPB=0.105676;MQB=0.00263181;MQSB=0.452211;BQB=0.468582;MQ0F=0.0245902;ICB=1;HOB=0.5;AC=1;AN=2;DP4=31,39,20,4;MQ=36	GT:PL:AD	0/1:76,0,255:70,24
NC_003279.8	669900	.	T	A	217	.	DP=136;VDB=1;SGB=-0.693141;RPB=0.919831;MQB=4.46561e-05;MQSB=0.434575;BQB=0.734306;MQ0F=0.00735294;ICB=1;HOB=0.5;AC=1;AN=2;DP4=36,28,21,16;MQ=36	GT:PL:AD	0/1:250,0,255:64,37
NC_003279.8	669912	.	A	T	222	.	DP=125;VDB=0.99952;SGB=-0.693147;RPB=0.878264;MQB=1.37375e-10;MQSB=0.0763733;BQB=0.395567;MQ0F=0.024;ICB=1;HOB=0.5;AC=1;AN=2;DP4=27,26,23,29;MQ=34	GT:PL:AD	0/1:255,0,255:53,52
NC_003279.8	669917	.	A	G	216	.	DP=133;VDB=0.288782;SGB=-0.693147;RPB=0.656707;MQB=1.70215e-13;MQSB=0.0505058;BQB=0.595961;MQ0F=0.0150376;ICB=1;HOB=0.5;AC=1;AN=2;DP4=33,33,21,29;MQ=34	GT:PL:AD	0/1:249,0,255:66,50
NC_003279.8	669941	.	A	T	14.7829	.	DP=169;VDB=4.05956e-06;SGB=-0.680642;RPB=7.23937e-07;MQB=0.188121;MQSB=0.0259472;BQB=0.766868;MQ0F=0.035503;ICB=1;HOB=0.5;AC=1;AN=2;DP4=41,31,2,10;MQ=39	GT:PL:AD	0/1:50,0,255:72,12
NC_003279.8	670052	.	C	T	189	.	DP=272;VDB=1.34674e-05;SGB=-0.693147;RPB=4.73617e-05;MQB=0.765251;MQSB=0.429195;BQB=0.884492;MQ0F=0.147059;ICB=1;HOB=0.5;AC=1;AN=2;DP4=63,89,21,45;MQ=27	GT:PL:AD	0/1:222,0,255:152,66
NC_003279.8	670367	.	C	T	34.4159	.	DP=4;VDB=0.00701511;SGB=-0.556411;MQSB=1;MQ0F=0;AC=2;AN=2;DP4=0,0,1,3;MQ=25	GT:PL:AD	1/1:64,12,0:0,4
NC_003279.8	670691	.	A	C	36.5103	.	DP=142;VDB=1.71024e-06;SGB=-0.692831;RPB=0.0845061;MQB=0.0279527;MQSB=0.453472;BQB=0.666819;MQ0F=0.0422535;ICB=1;HOB=0.5;AC=1;AN=2;DP4=66,31,23,1;MQ=36	GT:PL:AD	0/1:71,0,255:97,24
NC_003279.8	670828	.	T	A	109	.	DP=250;VDB=2.46191e-07;SGB=-0.693147;RPB=2.78505e-13;MQB=1.08552e-07;MQSB=0.184276;BQB=0.788209;MQ0F=0;ICB=1;HOB=0.5;AC=1;AN=2;DP4=94,69,19,29;MQ=40	GT:PL:AD	0/1:144,0,255:163,47
NC_003279.8	670869	.	T	A	131	.	DP=275;VDB=0.264297;SGB=-0.693147;RPB=0.0650375;MQB=3.81793e-12;MQSB=0.447369;BQB=0.233767;MQ0F=0.00363636;ICB=1;HOB=0.5;AC=1;AN=2;DP4=96,68,26,27;MQ=41	GT:PL:AD	0/1:165,0,255:164,53
NC_003279.8	671209	.	C	A	123	.	DP=516;VDB=2.59405e-32;SGB=-0.693147;RPB=2.54137e-17;MQB=4.95695e-38;MQSB=0.883087;BQB=0.0255028;MQ0F=0.00193798;ICB=1;HOB=0.5;AC=1;AN=2;DP4=157,167,61,49;MQ=42	GT:PL:AD	0/1:157,0,255:324,108
NC_003279.8	671217	.	G	A	72	.	DP=504;VDB=1.30954e-23;SGB=-0.693147;RPB=2.18493e-22;MQB=1.16115e-32;MQSB=0.353973;BQB=0.00240032;MQ0F=0.00198413;ICB=1;HOB=0.5;AC=1;AN=2;DP4=163,172,52,43;MQ=42	GT:PL:AD	0/1:107,0,255:335,95
NC_003279.8	671372	.	A	T	222	.	DP=193;VDB=1.49325e-16;SGB=-0.693147;RPB=1.09806e-08;MQB=8.98785e-13;MQSB=0.898972;BQB=0.658898;MQ0F=0.0103627;ICB=1;HOB=0.5;AC=1;AN=2;DP4=46,60,11,42;MQ=40	GT:PL:AD	0/1:255,0,255:106,53
NC_003279.8	671373	.	T	A	136	.	DP=192;VDB=2.62673e-07;SGB=-0.693145;RPB=3.16367e-06;MQB=6.77628e-11;MQSB=0.32998;BQB=0.576864;MQ0F=0.0104167;ICB=1;HOB=0.5;AC=1;AN=2;DP4=60,63,7,33;MQ=40	GT:PL:AD	0/1:170,0,255:123,40
NC_003279.8	671645	.	G	T	135	.	DP=44;VDB=0.00712845;SGB=-0.690438;RPB=0.0281058;MQB=2.47923e-06;MQSB=0.0764263;BQB=0.635221;MQ0F=0;ICB=1;HOB=0.5;AC=1;AN=2;DP4=9,15,0,17;MQ=47	GT:PL:AD	0/1:168,0,255:24,17
NC_003279.8	708780	.	G	T	225	.	DP=27;VDB=0.0421784;SGB=-0.692562;MQSB=0.161042;MQ0F=0;AC=2;AN=2;DP4=0,0,8,14;MQ=44	GT:PL:AD	1/1:255,66,0:0,22
NC_003279.8	714645	.	G	C	225	.	DP=27;VDB=0.503399;SGB=-0.693021;MQSB=0.96384;MQ0F=0;AC=2;AN=2;DP4=0,0,11,16;MQ=38	GT:PL:AD	1/1:255,81,0:0,27
NC_003279.8	714646	.	C	G	225	.	DP=27;VDB=0.481859;SGB=-0.693021;MQSB=0.96384;MQ0F=0;AC=2;AN=2;DP4=0,0,11,16;MQ=38	GT:PL:AD	1/1:255,81,0:0,27
NC_003279.8	732637	.	T	G	225	.	DP=43;VDB=0.621152;SGB=-0.693136;MQSB=0.664157;MQ0F=0;AC=2;AN=2;DP4=0,0,22,13;MQ=45	GT:PL:AD	1/1:255,105,0:0,35
NC_003279.8	766457	.	T	G	51	.	DP=20;VDB=0.281254;SGB=-0.556411;RPB=0.0391339;MQB=0.188162;MQSB=0;BQB=0.872525;MQ0F=0;ICB=1;HOB=0.5;AC=1;AN=2;DP4=2,9,0,4;MQ=43	GT:PL:AD	0/1:84,0,188:11,4
NC_003279.8	818222	.	A	G	4.2659	.	DP=9;VDB=0.22;SGB=-0.453602;RPB=0.0714286;MQB=0;MQSB=0.974597;BQB=0.5;MQ0F=0;ICB=1;HOB=0.5;AC=1;AN=2;DP4=4,3,1,1;MQ=46	GT:PL:AD	0/1:37,0,199:7,2
NC_003279.8	818368	.	T	G	6.37499	.	DP=7;VDB=0.74;SGB=-0.453602;RPB=0.5;MQB=0.5;BQB=0.5;MQ0F=0;ICB=1;HOB=0.5;AC=1;AN=2;DP4=0,2,0,2;MQ=45	GT:PL:AD	0/1:38,0,62:2,2
NC_003279.8	849225	.	T	C	44.9256	.	DP=25;VDB=0.194159;SGB=-0.590765;RPB=0.0937817;MQB=0.212855;MQSB=0.212855;BQB=0.511891;MQ0F=0;ICB=1;HOB=0.5;AC=1;AN=2;DP4=14,0,0,5;MQ=49	GT:PL:AD	0/1:79,0,186:14,5
NC_003279.8	852478	.	A	C	6.56409	.	DP=12;VDB=0.17915;SGB=-0.511536;RPB=0.600535;MQB=0.300267;MQSB=1;BQB=0.300267;MQ0F=0;ICB=1;HOB=0.5;AC=1;AN=2;DP4=4,1,3,0;MQ=44	GT:PL:AD	0/1:39,0,127:5,3
NC_003279.8	933547	.	G	A	206	.	DP=279;VDB=1.63488e-13;SGB=-0.693147;RPB=0.00144523;MQB=0.877268;MQSB=0.0176143;BQB=0.920577;MQ0F=0.0860215;ICB=1;HOB=0.5;AC=1;AN=2;DP4=77,54,45,45;MQ=22	GT:PL:AD	0/1:239,0,255:131,90
NC_003279.8	933558	.	A	T	133	.	DP=291;VDB=1.53595e-10;SGB=-0.693147;RPB=0.0545364;MQB=0.5991;MQSB=0.00172735;BQB=0.874006;MQ0F=0.0996564;ICB=1;HOB=0.5;AC=1;AN=2;DP4=84,58,47,45;MQ=21	GT:PL:AD	0/1:166,0,255:142,79
NC_003279.8	933641	.	T	C	222	.	DP=913;VDB=1.53221e-35;SGB=-0.693147;RPB=7.81076e-35;MQB=8.98088e-07;MQSB=0.192508;BQB=0.997549;MQ0F=0.143483;ICB=1;HOB=0.5;AC=1;AN=2;DP4=171,136,342,70;MQ=23	GT:PL:AD	0/1:255,0,255:307,412
NC_003279.8	933682	.	A	G	222	.	DP=990;VDB=4.28301e-08;SGB=-0.693147;RPB=1.71977e-14;MQB=5.98412e-08;MQSB=0.000160988;BQB=0.982888;MQ0F=0.142424;ICB=1;HOB=0.5;AC=1;AN=2;DP4=262,110,255,148;MQ=23	GT:PL:AD	0/1:255,0,255:372,402
NC_003279.8	1001428	.	C	T	33.3763	.	DP=41;VDB=0.0485232;SGB=-0.616816;RPB=0.0155178;MQB=0.000677367;MQSB=0.899824;BQB=0.977729;MQ0F=0;ICB=1;HOB=0.5;AC=1;AN=2;DP4=12,18,5,1;MQ=47	GT:PL:AD	0/1:69,0,255:30,6
NC_003279.8	1001454	.	T	A	125	.	DP=49;VDB=0.000756623;SGB=-0.676189;RPB=0.00203102;MQB=0.00117088;MQSB=0.993882;BQB=0.999613;MQ0F=0;ICB=1;HOB=0.5;AC=1;AN=2;DP4=16,16,9,2;MQ=47	GT:PL:AD	0/1:159,0,255:32,11
NC_003279.8	1009172	.	A	G	6.83955	.	DP=10;VDB=0.0506481;SGB=-0.511536;RPB=0.150134;MQB=0.900802;MQSB=0.868321;BQB=0.450401;MQ0F=0;ICB=1;HOB=0.5;AC=1;AN=2;DP4=4,1,0,3;MQ=44	GT:PL:AD	0/1:39,0,104:5,3
NC_003279.8	1024382	.	A	G	8.94275	.	DP=47;VDB=0.275478;SGB=-0.616816;RPB=0.0862936;MQB=0.0174224;MQSB=0.831761;BQB=0.145022;MQ0F=0;ICB=1;HOB=0.5;AC=1;AN=2;DP4=15,13,0,6;MQ=48	GT:PL:AD	0/1:44,0,255:28,6
NC_003279.8	1027640	.	T	A	7.94349	.	DP=36;VDB=0.00235615;SGB=-0.616816;RPB=0.0632127;MQB=0.0088458;MQSB=0.951017;BQB=0.955997;MQ0F=0;ICB=1;HOB=0.5;AC=1;AN=2;DP4=10,15,0,6;MQ=43	GT:PL:AD	0/1:43,0,255:25,6
NC_003279.8	1028158	.	C	T	225	.	DP=39;VDB=0.836301;SGB=-0.693079;MQSB=0.483278;MQ0F=0.025641;AC=2;AN=2;DP4=0,0,13,16;MQ=28	GT:PL:AD	1/1:255,87,0:0,29
NC_003279.8	1028164	.	C	T	225	.	DP=39;VDB=0.433129;SGB=-0.693079;MQSB=0.461362;MQ0F=0.025641;AC=2;AN=2;DP4=0,0,15,14;MQ=29	GT:PL:AD	1/1:255,87,0:0,29
NC_003279.8	1028193	.	C	T	225	.	DP=38;VDB=0.0079736;SGB=-0.69311;MQSB=0.495036;MQ0F=0;AC=2;AN=2;DP4=0,0,16,15;MQ=32	GT:PL:AD	1/1:255,93,0:0,31
NC_003279.8	1144361	.	C	G	182	.	DP=14;VDB=0.00391872;SGB=-0.676189;RPB=1;MQB=1;MQSB=0.485672;BQB=1;MQ0F=0.142857;AC=2;AN=2;DP4=0,1,9,2;MQ=29	GT:PL:AD	1/1:209,25,0:1,11
NC_003279.8	1144404	.	C	A	80	.	DP=8;VDB=0.00476095;SGB=-0.616816;RPB=1;MQB=1;MQSB=0;BQB=1;MQ0F=0.25;AC=2;AN=2;DP4=0,1,5,1;MQ=22	GT:PL:AD	1/1:107,12,0:1,6
NC_003279.8	1144406	.	A	G	80	.	DP=8;VDB=0.0044139;SGB=-0.616816;RPB=1;MQB=1;MQSB=0;BQB=1;MQ0F=0.25;AC=2;AN=2;DP4=0,1,5,1;MQ=22	GT:PL:AD	1/1:107,12,0:1,6
NC_003279.8	1144427	.	A	C	138	.	DP=10;VDB=0.320835;SGB=-0.651104;RPB=1;MQB=1;MQSB=0.89338;BQB=1;MQ0F=0.1;AC=2;AN=2;DP4=0,1,5,3;MQ=26	GT:PL:AD	1/1:165,18,0:1,8
NC_003279.8	1144432	.	C	A	164	.	DP=11;VDB=9.55421e-05;SGB=-0.662043;RPB=1;MQB=1;MQSB=0.904729;BQB=1;MQ0F=0.0909091;AC=2;AN=2;DP4=0,1,5,4;MQ=29	GT:PL:AD	1/1:191,20,0:1,9
NC_003279.8	1144434	.	G	T	164	.	DP=10;VDB=8.83908e-05;SGB=-0.662043;RPB=1;MQB=1;MQSB=0.904729;BQB=1;MQ0F=0.1;AC=2;AN=2;DP4=0,1,5,4;MQ=29	GT:PL:AD	1/1:191,20,0:1,9
NC_003279.8	1249669	.	T	C	10.0147	.	DP=33;VDB=0.0323763;SGB=-0.590765;RPB=0.0389611;MQB=0.00611083;MQSB=0.427579;BQB=0.473458;MQ0F=0;ICB=1;HOB=0.5;AC=1;AN=2;DP4=5,15,5,0;MQ=39	GT:PL:AD	0/1:45,0,255:20,5
NC_003279.8	1249691	.	C	T	58	.	DP=34;VDB=0.0157135;SGB=-0.636426;RPB=0.03101;MQB=0.00311164;MQSB=0.281535;BQB=0.982013;MQ0F=0;ICB=1;HOB=0.5;AC=1;AN=2;DP4=2,15,6,1;MQ=38	GT:PL:AD	0/1:92,0,228:17,7
NC_003279.8	1249714	.	T	C	135	.	DP=42;VDB=0.0383199;SGB=-0.680642;RPB=0.165723;MQB=0.00320256;MQSB=0.93576;BQB=0.976491;MQ0F=0;ICB=1;HOB=0.5;AC=1;AN=2;DP4=11,13,8,4;MQ=37	GT:PL:AD	0/1:168,0,255:24,12
NC_003279.8	1249875	.	C	T	103	.	DP=40;VDB=0.126318;SGB=-0.680642;RPB=0.0722436;MQB=6.14421e-06;MQSB=0.0340475;BQB=0.931456;MQ0F=0;ICB=1;HOB=0.5;AC=1;AN=2;DP4=13,13,0,12;MQ=45	GT:PL:AD	0/1:136,0,255:26,12
NC_003279.8	1249893	.	T	C	64	.	DP=38;VDB=0.0745613;SGB=-0.662043;RPB=0.0436611;MQB=5.2676e-05;MQSB=0.0757852;BQB=0.81516;MQ0F=0;ICB=1;HOB=0.5;AC=1;AN=2;DP4=14,13,0,9;MQ=46	GT:PL:AD	0/1:98,0,255:27,9
NC_003279.8	1271483	.	A	C	12.5001	.	DP=17;VDB=0.267404;SGB=-0.511536;RPB=0.274945;MQB=0.733186;MQSB=0.25;BQB=0.641538;MQ0F=0;ICB=1;HOB=0.5;AC=1;AN=2;DP4=5,2,3,0;MQ=45	GT:PL:AD	0/1:46,0,164:7,3
NC_003279.8	1302562	.	G	T	64	.	DP=14;VDB=0.0860477;SGB=-0.511536;MQSB=1;MQ0F=0;AC=2;AN=2;DP4=0,0,1,2;MQ=47	GT:PL:AD	1/1:94,9,0:0,3
NC_003279.8	1318205	.	C	T	71	.	DP=4;VDB=0.0499763;SGB=-0.556411;MQSB=1;MQ0F=0;AC=2;AN=2;DP4=0,0,1,3;MQ=27	GT:PL:AD	1/1:101,12,0:0,4
NC_003279.8	1318249	.	G	A	102	.	DP=6;VDB=0.530999;SGB=-0.616816;MQSB=0.375;MQ0F=0;AC=2;AN=2;DP4=0,0,4,2;MQ=29	GT:PL:AD	1/1:132,18,0:0,6
NC_003279.8	1335728	.	A	C	225	.	DP=31;VDB=0.341881;SGB=-0.693079;MQSB=0.343417;MQ0F=0;AC=2;AN=2;DP4=0,0,15,14;MQ=45	GT:PL:AD	1/1:255,87,0:0,29
NC_003279.8	1376601	.	A	G	204	.	DP=18;VDB=0.957408;SGB=-0.689466;MQSB=0.28915;MQ0F=0;AC=2;AN=2;DP4=0,0,8,8;MQ=26	GT:PL:AD	1/1:234,48,0:0,16
NC_003279.8	1376603	.	C	A	219	.	DP=17;VDB=0.962676;SGB=-0.690438;MQSB=0.377804;MQ0F=0;AC=2;AN=2;DP4=0,0,8,9;MQ=26	GT:PL:AD	1/1:249,51,0:0,17
NC_003279.8	1376604	.	A	C	219	.	DP=17;VDB=0.962512;SGB=-0.690438;MQSB=0.377804;MQ0F=0;AC=2;AN=2;DP4=0,0,8,9;MQ=26	GT:PL:AD	1/1:249,51,0:0,17
NC_003279.8	1388492	.	A	C	216	.	DP=9;VDB=0.000283445;SGB=-0.662043;MQSB=1;MQ0F=0;AC=2;AN=2;DP4=0,0,2,7;MQ=46	GT:PL:AD	1/1:246,27,0:0,9
NC_003279.8	1388752	.	C	T	57	.	DP=4;VDB=0.331443;SGB=-0.556411;MQ0F=0;AC=2;AN=2;DP4=0,0,4,0;MQ=28	GT:PL:AD	1/1:87,12,0:0,4
NC_003279.8	1388778	.	A	G	190	.	DP=12;VDB=0.00300338;SGB=-0.680642;MQSB=0.707404;MQ0F=0;AC=2;AN=2;DP4=0,0,9,3;MQ=30	GT:PL:AD	1/1:220,36,0:0,12
NC_003279.8	1388779	.	G	A	153	.	DP=12;VDB=0.00024733;SGB=-0.670168;MQSB=0;MQ0F=0;AC=2;AN=2;DP4=0,0,8,2;MQ=30	GT:PL:AD	1/1:183,30,0:0,10
NC_003279.8	1395869	.	T	G	4.12125	.	DP=22;VDB=0.292464;SGB=-0.511536;RPB=0.334895;MQB=0.416546;MQSB=0.697676;BQB=0.374629;MQ0F=0;ICB=1;HOB=0.5;AC=1;AN=2;DP4=4,7,0,3;MQ=47	GT:PL:AD	0/1:37,0,247:11,3
NC_003279.8	1395876	.	T	G	7.48679	.	DP=18;VDB=0.1;SGB=-0.453602;RPB=0.666667;MQB=0.333333;MQSB=0.555556;BQB=0.555556;MQ0F=0;ICB=1;HOB=0.5;AC=1;AN=2;DP4=2,7,0,2;MQ=46	GT:PL:AD	0/1:41,0,183:9,2
NC_003279.8	1440266	.	C	T	27.4222	.	DP=5;VDB=0.0625499;SGB=-0.556411;MQ0F=0;AC=2;AN=2;DP4=0,0,4,0;MQ=35	GT:PL:AD	1/1:57,12,0:0,4
NC_003279.8	1456752	.	A	C	38.6919	.	DP=32;VDB=0.349195;SGB=-0.590765;RPB=0.735158;MQB=0.255729;MQSB=0.490451;BQB=0.562066;MQ0F=0;ICB=1;HOB=0.5;AC=1;AN=2;DP4=2,14,5,0;MQ=48	GT:PL:AD	0/1:73,0,243:16,5
NC_003279.8	1720628	.	A	G	32.0219	.	DP=16;VDB=0.126715;SGB=-0.511536;RPB=0.150134;MQB=0.150134;BQB=0.900802;MQ0F=0;ICB=1;HOB=0.5;AC=1;AN=2;DP4=0,5,0,3;MQ=46	GT:PL:AD	0/1:65,0,114:5,3
NC_003279.8	1748930	.	A	T	21.8769	.	DP=45;VDB=0.364597;SGB=-0.670168;RPB=0.223748;MQB=0.00117439;MQSB=0.690452;BQB=0.988545;MQ0F=0;ICB=1;HOB=0.5;AC=1;AN=2;DP4=13,18,8,2;MQ=37	GT:PL:AD	0/1:57,0,255:31,10
NC_003279.8	1749019	.	C	T	75	.	DP=35;VDB=0.0188917;SGB=-0.670168;RPB=0.661845;MQB=0.000522366;MQSB=0.573544;BQB=0.597928;MQ0F=0.0285714;ICB=1;HOB=0.5;AC=1;AN=2;DP4=7,14,5,5;MQ=39	GT:PL:AD	0/1:109,0,255:21,10
NC_003279.8	1766666	.	C	A	42.7865	.	DP=24;VDB=0.845642;SGB=-0.511536;RPB=0.824834;MQB=0.458241;MQSB=0.857112;BQB=0.824834;MQ0F=0;ICB=1;HOB=0.5;AC=1;AN=2;DP4=4,3,1,2;MQ=48	GT:PL:AD	0/1:76,0,167:7,3
NC_003279.8	1921640	.	T	G	13.3905	.	DP=16;VDB=0.0279572;SGB=-0.511536;RPB=0.032027;MQB=0.113698;MQSB=0.686279;BQB=0.921781;MQ0F=0;ICB=1;HOB=0.5;AC=1;AN=2;DP4=3,10,3,0;MQ=44	GT:PL:AD	0/1:48,0,248:13,3
NC_003279.8	1922953	.	A	T	5.1189	.	DP=32;VDB=0.862672;SGB=-0.511536;RPB=0.881841;MQB=0.0211283;MQSB=0.834008;BQB=0.720273;MQ0F=0;ICB=1;HOB=0.5;AC=1;AN=2;DP4=16,8,1,2;MQ=49	GT:PL:AD	0/1:40,0,255:24,3
NC_003279.8	2263994	.	A	T	69	.	DP=8;VDB=0.011063;SGB=-0.590765;RPB=0.150134;MQB=0.150134;MQSB=0.750668;BQB=0.450401;MQ0F=0;ICB=1;HOB=0.5;AC=1;AN=2;DP4=2,1,3,2;MQ=37	GT:PL:AD	0/1:102,0,72:3,5
NC_003279.8	2368531	.	A	C	183	.	DP=17;VDB=0.00160425;SGB=-0.670168;RPB=0.00920968;MQB=0.00920968;MQSB=0.346154;BQB=1;MQ0F=0;ICB=1;HOB=0.5;AC=1;AN=2;DP4=0,5,2,8;MQ=46	GT:PL:AD	0/1:216,0,106:5,10
NC_003279.8	2454915	.	G	C	225	.	DP=37;VDB=0.562976;SGB=-0.693097;MQSB=0.671908;MQ0F=0;AC=2;AN=2;DP4=0,0,15,15;MQ=45	GT:PL:AD	1/1:255,90,0:0,30
NC_003279.8	2499513	.	T	G	3.93762	.	DP=42;VDB=0.00183306;SGB=-0.651104;RPB=0.572437;MQB=9.79778e-05;MQSB=0.945198;BQB=0.994247;MQ0F=0;ICB=1;HOB=0.5;AC=1;AN=2;DP4=14,16,5,3;MQ=43	GT:PL:AD	0/1:38,0,255:30,8
NC_003279.8	2499537	.	T	C	6.06156	.	DP=40;VDB=0.00176437;SGB=-0.651104;RPB=0.99847;MQB=0.000105385;MQSB=0.901335;BQB=0.971655;MQ0F=0;ICB=1;HOB=0.5;AC=1;AN=2;DP4=14,15,5,3;MQ=43	GT:PL:AD	0/1:41,0,255:29,8
NC_003279.8	2499867	.	A	G	6.11089	.	DP=48;VDB=0.0124503;SGB=-0.590765;RPB=0.0231364;MQB=0.0179239;MQSB=0.142852;BQB=0.725858;MQ0F=0;ICB=1;HOB=0.5;AC=1;AN=2;DP4=4,27,5,0;MQ=49	GT:PL:AD	0/1:41,0,255:31,5
NC_003279.8	2570252	.	A	G	34.272	.	DP=39;VDB=0.450616;SGB=-0.636426;RPB=0.987353;MQB=0.231995;MQSB=0.590979;BQB=0.300881;MQ0F=0;ICB=1;HOB=0.5;AC=1;AN=2;DP4=7,18,7,0;MQ=49	GT:PL:AD	0/1:69,0,255:25,7
NC_003279.8	2617508	.	A	C	45.5703	.	DP=9;VDB=0.112085;SGB=-0.556411;RPB=0;MQB=0.25;BQB=0.5;MQ0F=0;ICB=1;HOB=0.5;AC=1;AN=2;DP4=2,0,4,0;MQ=42	GT:PL:AD	0/1:79,0,27:2,4
NC_003279.8	2713228	.	A	T	225	.	DP=31;VDB=0.0560282;SGB=-0.693079;MQSB=0.954405;MQ0F=0;AC=2;AN=2;DP4=0,0,15,14;MQ=45	GT:PL:AD	1/1:255,87,0:0,29
NC_003279.8	2780204	.	G	A	27.7806	.	DP=39;VDB=0.0230738;SGB=-0.590765;RPB=0.00326492;MQB=0.00298026;MQSB=0.41613;BQB=1;MQ0F=0;ICB=1;HOB=0.5;AC=1;AN=2;DP4=16,10,0,5;MQ=48	GT:PL:AD	0/1:63,0,255:26,5
NC_003279.8	2827100	.	A	C	5.22234	.	DP=24;VDB=0.318564;SGB=-0.511536;RPB=0.382771;MQB=0.211072;MQSB=0.687289;BQB=0.907354;MQ0F=0;ICB=1;HOB=0.5;AC=1;AN=2;DP4=5,9,3,0;MQ=48	GT:PL:AD	0/1:39,0,255:14,3
NC_003279.8	2827105	.	A	C	32.8689	.	DP=22;VDB=0.349195;SGB=-0.590765;RPB=0.189616;MQB=0.225857;MQSB=0.364027;BQB=0.245601;MQ0F=0;ICB=1;HOB=0.5;AC=1;AN=2;DP4=5,8,5,0;MQ=48	GT:PL:AD	0/1:67,0,255:13,5
NC_003279.8	2889893	.	A	G	225	.	DP=29;VDB=0.225917;SGB=-0.692831;MQSB=0.966585;MQ0F=0;AC=2;AN=2;DP4=0,0,11,13;MQ=45	GT:PL:AD	1/1:255,72,0:0,24
NC_003279.8	3036591	.	A	T	228	.	DP=44;VDB=0.848628;SGB=-0.69311;RPB=0.806452;MQB=0.0645161;MQSB=0.999337;BQB=0.129032;MQ0F=0;AC=2;AN=2;DP4=1,1,13,18;MQ=45	GT:PL:AD	1/1:255,23,0:2,31
NC_003279.8	3146644	.	C	T	225	.	DP=43;VDB=0.420208;SGB=-0.693136;MQSB=0.438905;MQ0F=0;AC=2;AN=2;DP4=0,0,15,20;MQ=45	GT:PL:AD	1/1:255,105,0:0,35
NC_003279.8	3171864	.	T	C	104	.	DP=88;VDB=0.00210245;SGB=-0.693147;RPB=0.51346;MQB=3.85074e-09;MQSB=0.0373358;BQB=0.8465;MQ0F=0.136364;ICB=1;HOB=0.5;AC=1;AN=2;DP4=11,20,32,16;MQ=22	GT:PL:AD	0/1:137,0,255:31,48
NC_003279.8	3172091	.	T	G	222	.	DP=170;VDB=0.0539648;SGB=-0.693147;RPB=3.17933e-11;MQB=0.000292396;MQSB=0.417705;BQB=0.914192;MQ0F=0.152941;ICB=1;HOB=0.5;AC=1;AN=2;DP4=49,45,26,27;MQ=20	GT:PL:AD	0/1:255,0,242:94,53
NC_003279.8	3172221	.	G	T	25.6118	.	DP=140;VDB=0.00217141;SGB=-0.693143;RPB=0.944402;MQB=0.000226394;MQSB=0.229628;BQB=0.969232;MQ0F=0.142857;ICB=1;HOB=0.5;AC=1;AN=2;DP4=44,34,20,18;MQ=20	GT:PL:AD	0/1:60,0,255:78,38
NC_003279.8	3172351	.	G	T	84	.	DP=120;VDB=0.934058;SGB=-0.69312;RPB=0.0113605;MQB=0.292798;MQSB=0.0157093;BQB=0.100552;MQ0F=0.133333;ICB=1;HOB=0.5;AC=1;AN=2;DP4=29,38,8,24;MQ=20	GT:PL:AD	0/1:118,0,255:67,32
NC_003279.8	3172357	.	A	G	178	.	DP=107;VDB=0.955042;SGB=-0.693146;RPB=0.047745;MQB=0.0213781;MQSB=0.00807119;BQB=0.162926;MQ0F=0.130841;ICB=1;HOB=0.5;AC=1;AN=2;DP4=25,17,7,37;MQ=21	GT:PL:AD	0/1:211,0,255:42,44
NC_003279.8	3172377	.	G	T	70	.	DP=76;VDB=4.40254e-05;SGB=-0.690438;RPB=0.121393;MQB=0.778225;MQSB=0.305347;BQB=0.87811;MQ0F=0.0921053;ICB=1;HOB=0.5;AC=1;AN=2;DP4=16,35,6,11;MQ=24	GT:PL:AD	0/1:104,0,255:51,17
NC_003279.8	3172383	.	A	G	7.62123	.	DP=66;VDB=8.44777e-05;SGB=-0.683931;RPB=0.0780392;MQB=0.142203;MQSB=0.356807;BQB=0.765246;MQ0F=0.0757576;ICB=1;HOB=0.5;AC=1;AN=2;DP4=15,31,4,9;MQ=26	GT:PL:AD	0/1:42,0,255:46,13
NC_003279.8	3209015	.	T	G	25.973	.	DP=16;VDB=0.0900131;SGB=-0.511536;RPB=0.472367;MQB=0.472367;MQSB=1;BQB=0.472367;MQ0F=0;ICB=1;HOB=0.5;AC=1;AN=2;DP4=1,7,0,3;MQ=48	GT:PL:AD	0/1:60,0,201:8,3
NC_003279.8	3259012	.	C	T	186	.	DP=34;VDB=0.00231741;SGB=-0.676189;RPB=8.0394e-05;MQB=0.980708;MQSB=0.41049;BQB=0.94986;MQ0F=0;ICB=1;HOB=0.5;AC=1;AN=2;DP4=9,7,4,7;MQ=41	GT:PL:AD	0/1:219,0,255:16,11
NC_003279.8	3259018	.	C	T	188	.	DP=34;VDB=0.00708475;SGB=-0.688148;RPB=4.16501e-05;MQB=0.0704734;MQSB=0.987152;BQB=0.640255;MQ0F=0;ICB=1;HOB=0.5;AC=1;AN=2;DP4=5,8,9,6;MQ=39	GT:PL:AD	0/1:221,0,255:13,15
NC_003279.8	3259048	.	C	T	63	.	DP=35;VDB=0.0862178;SGB=-0.662043;RPB=0.00188915;MQB=0.000199049;MQSB=0.96357;BQB=0.996493;MQ0F=0.0285714;ICB=1;HOB=0.5;AC=1;AN=2;DP4=6,17,3,6;MQ=39	GT:PL:AD	0/1:97,0,255:23,9
NC_003279.8	3259180	.	C	T	225	.	DP=33;VDB=0.999652;SGB=-0.693097;MQSB=0.864136;MQ0F=0.121212;AC=2;AN=2;DP4=0,0,16,14;MQ=34	GT:PL:AD	1/1:255,90,0:0,30
NC_003279.8	3260633	.	T	G	7.76189	.	DP=16;VDB=0.56;SGB=-0.453602;RPB=0.428571;MQB=0;MQSB=0.571429;BQB=0.928571;MQ0F=0;ICB=1;HOB=0.5;AC=1;AN=2;DP4=2,5,0,2;MQ=48	GT:PL:AD	0/1:41,0,159:7,2
NC_003279.8	3390379	.	G	A	44.4545	.	DP=44;VDB=0.00972359;SGB=-0.670168;RPB=0.87671;MQB=0.00708548;MQSB=0.685775;BQB=0.898904;MQ0F=0.0454545;ICB=1;HOB=0.5;AC=1;AN=2;DP4=19,8,1,9;MQ=32	GT:PL:AD	0/1:79,0,255:27,10
NC_003279.8	3391024	.	G	A	40.3413	.	DP=46;VDB=0.0457323;SGB=-0.670168;RPB=0.0270699;MQB=0.0075294;MQSB=0.339009;BQB=0.868377;MQ0F=0.0652174;ICB=1;HOB=0.5;AC=1;AN=2;DP4=12,19,2,8;MQ=33	GT:PL:AD	0/1:75,0,255:31,10
NC_003279.8	3391047	.	G	A	12.316	.	DP=39;VDB=0.00794932;SGB=-0.616816;RPB=0.110099;MQB=0.165299;MQSB=0.238409;BQB=0.983806;MQ0F=0.0769231;ICB=1;HOB=0.5;AC=1;AN=2;DP4=11,17,0,6;MQ=32	GT:PL:AD	0/1:47,0,255:28,6
NC_003279.8	3391751	.	C	T	43.2374	.	DP=46;VDB=0.727644;SGB=-0.662043;RPB=0.514659;MQB=0.502266;MQSB=0.300881;BQB=0.552245;MQ0F=0.0869565;ICB=1;HOB=0.5;AC=1;AN=2;DP4=17,6,8,1;MQ=27	GT:PL:AD	0/1:77,0,229:23,9
NC_003279.8	3391841	.	T	A	146	.	DP=67;VDB=0.919286;SGB=-0.692562;RPB=0.890679;MQB=0.947437;MQSB=0.350077;BQB=0.657699;MQ0F=0.283582;ICB=1;HOB=0.5;AC=1;AN=2;DP4=16,6,14,8;MQ=20	GT:PL:AD	0/1:179,0,195:22,21
NC_003279.8	3392701	.	A	C	222	.	DP=71;VDB=0.133945;SGB=-0.693054;RPB=0.909573;MQB=0.000621508;MQSB=1;BQB=0.994595;MQ0F=0.028169;ICB=1;HOB=0.5;AC=1;AN=2;DP4=11,12,12,16;MQ=39	GT:PL:AD	0/1:255,0,255:23,28
NC_003279.8	3392832	.	A	G	72	.	DP=78;VDB=0.0390462;SGB=-0.686358;RPB=0.453089;MQB=0.000320436;MQSB=0.620574;BQB=0.813064;MQ0F=0.025641;ICB=1;HOB=0.5;AC=1;AN=2;DP4=23,19,9,5;MQ=35	GT:PL:AD	0/1:107,0,255:42,14
NC_003279.8	3428588	.	A	G	211	.	DP=26;VDB=2.43081e-06;SGB=-0.689466;RPB=0.000246613;MQB=0.148458;MQSB=0.0340136;BQB=0.878264;MQ0F=0;ICB=1;HOB=0.5;AC=1;AN=2;DP4=7,2,7,9;MQ=36	GT:PL:AD	0/1:244,0,155:9,16
NC_003279.8	3428593	.	A	G	221	.	DP=27;VDB=1.07339e-05;SGB=-0.688148;RPB=0.000303539;MQB=0.082085;MQSB=0.077869;BQB=0.790483;MQ0F=0;ICB=1;HOB=0.5;AC=1;AN=2;DP4=7,2,6,9;MQ=36	GT:PL:AD	0/1:254,0,166:9,15
NC_003279.8	3428608	.	A	G	61	.	DP=29;VDB=0.00121939;SGB=-0.651104;RPB=0.000391254;MQB=0.00132247;MQSB=0.0449469;BQB=0.733999;MQ0F=0;ICB=1;HOB=0.5;AC=1;AN=2;DP4=10,7,1,7;MQ=41	GT:PL:AD	0/1:95,0,255:17,8
NC_003279.8	3585014	.	C	G	9.6169	.	DP=8;VDB=0.06;SGB=-0.453602;RPB=0;MQB=0.333333;MQSB=0.5;BQB=0.333333;MQ0F=0;ICB=1;HOB=0.5;AC=1;AN=2;DP4=2,4,0,2;MQ=47	GT:PL:AD	0/1:43,0,159:6,2
NC_003279.8	3666021	.	T	A	18.2707	.	DP=84;VDB=0.965622;SGB=-0.691153;RPB=0.816279;MQB=0.163392;MQSB=0.00493121;BQB=0.974822;MQ0F=0.297619;ICB=1;HOB=0.5;AC=1;AN=2;DP4=25,17,1,17;MQ=22	GT:PL:AD	0/1:53,0,255:42,17
NC_003279.8	3700301	.	A	G	225	.	DP=41;VDB=0.981474;SGB=-0.693079;MQSB=0.753269;MQ0F=0;AC=2;AN=2;DP4=0,0,17,12;MQ=45	GT:PL:AD	1/1:255,87,0:0,29
NC_003279.8	3713611	.	T	C	51	.	DP=38;VDB=0.31902;SGB=-0.636426;RPB=0.954323;MQB=0.138716;MQSB=0.223064;BQB=0.335475;MQ0F=0;ICB=1;HOB=0.5;AC=1;AN=2;DP4=21,1,0,7;MQ=48	GT:PL:AD	0/1:85,0,220:22,7
NC_003279.8	3713614	.	T	C	32.1232	.	DP=38;VDB=0.0568748;SGB=-0.616816;RPB=0.646952;MQB=0.00114136;MQSB=0.03385;BQB=0.998657;MQ0F=0;ICB=1;HOB=0.5;AC=1;AN=2;DP4=21,3,0,6;MQ=47	GT:PL:AD	0/1:67,0,255:24,6
NC_003279.8	3763894	.	C	G	11.7899	.	DP=45;VDB=0.436369;SGB=-0.636426;RPB=0.135307;MQB=0.185651;MQSB=0.190435;BQB=0.996604;MQ0F=0.155556;ICB=1;HOB=0.5;AC=1;AN=2;DP4=16,12,3,4;MQ=33	GT:PL:AD	0/1:47,0,255:28,7
NC_003279.8	3764129	.	A	T	27.1037	.	DP=100;VDB=0.0835442;SGB=-0.689466;RPB=0.972104;MQB=5.31994e-06;MQSB=0.648776;BQB=0.89813;MQ0F=0.01;ICB=1;HOB=0.5;AC=1;AN=2;DP4=29,34,7,9;MQ=40	GT:PL:AD	0/1:63,0,255:63,16
NC_003279.8	3764194	.	C	G	148	.	DP=90;VDB=0.128276;SGB=-0.690438;RPB=0.140495;MQB=0.027563;MQSB=0.667895;BQB=0.321876;MQ0F=0.0111111;ICB=1;HOB=0.5;AC=1;AN=2;DP4=29,21,9,8;MQ=39	GT:PL:AD	0/1:182,0,255:50,17
NC_003279.8	3764233	.	A	T	106	.	DP=61;VDB=0.00206911;SGB=-0.689466;RPB=0.0400316;MQB=0.00189876;MQSB=0.0758289;BQB=0.823754;MQ0F=0.0163934;ICB=1;HOB=0.5;AC=1;AN=2;DP4=14,16,6,10;MQ=36	GT:PL:AD	0/1:140,0,255:30,15
NC_003279.8	3765119	.	G	C	11.3005	.	DP=27;VDB=0.0165938;SGB=-0.590765;RPB=0.0162677;MQB=0.230666;MQSB=0.865858;BQB=0.990403;MQ0F=0.0740741;ICB=1;HOB=0.5;AC=1;AN=2;DP4=4,10,4,1;MQ=27	GT:PL:AD	0/1:45,0,193:14,5
NC_003279.8	3765129	.	A	T	87	.	DP=26;VDB=0.00218208;SGB=-0.662043;RPB=0.00307112;MQB=0.50709;MQSB=0.786565;BQB=0.803523;MQ0F=0.0769231;ICB=1;HOB=0.5;AC=1;AN=2;DP4=3,11,6,3;MQ=29	GT:PL:AD	0/1:120,0,204:14,9
NC_003279.8	3765204	.	A	T	102	.	DP=34;VDB=0.000258763;SGB=-0.683931;RPB=8.36483e-05;MQB=0.0022877;MQSB=0.0679564;BQB=0.606531;MQ0F=0.0588235;ICB=1;HOB=0.5;AC=1;AN=2;DP4=10,3,6,7;MQ=31	GT:PL:AD	0/1:135,0,195:13,13
NC_003279.8	3821020	.	G	A	49.618	.	DP=47;VDB=0.656385;SGB=-0.636426;RPB=0.858077;MQB=0.130138;MQSB=0.195989;BQB=0.062997;MQ0F=0;ICB=1;HOB=0.5;AC=1;AN=2;DP4=18,2,1,6;MQ=49	GT:PL:AD	0/1:84,0,245:20,7
NC_003279.8	3935096	.	T	C	225	.	DP=19;VDB=0.442372;SGB=-0.689466;MQSB=0.366897;MQ0F=0;AC=2;AN=2;DP4=0,0,11,5;MQ=39	GT:PL:AD	1/1:255,48,0:0,16
NC_003279.8	3935119	.	A	C	225	.	DP=21;VDB=0.659919;SGB=-0.692067;MQSB=0.817356;MQ0F=0;AC=2;AN=2;DP4=0,0,17,3;MQ=40	GT:PL:AD	1/1:255,60,0:0,20
NC_003279.8	3990087	.	C	T	42.0266	.	DP=39;VDB=0.000585976;SGB=-0.670168;RPB=2.64424e-05;MQB=0.350484;MQSB=0.608035;BQB=0.99007;MQ0F=0.025641;ICB=1;HOB=0.5;AC=1;AN=2;DP4=21,5,9,1;MQ=32	GT:PL:AD	0/1:76,0,255:26,10
NC_003279.8	3990089	.	G	A	33.6562	.	DP=40;VDB=0.000632106;SGB=-0.670168;RPB=1.89255e-05;MQB=0.215168;MQSB=0.203897;BQB=0.984475;MQ0F=0.025;ICB=1;HOB=0.5;AC=1;AN=2;DP4=21,8,9,1;MQ=34	GT:PL:AD	0/1:68,0,255:29,10
NC_003279.8	3990090	.	T	A	15.5326	.	DP=43;VDB=0.00157235;SGB=-0.662043;RPB=4.78534e-05;MQB=0.222154;MQSB=0.309707;BQB=0.997497;MQ0F=0.0232558;ICB=1;HOB=0.5;AC=1;AN=2;DP4=21,7,8,1;MQ=33	GT:PL:AD	0/1:50,0,255:28,9
NC_003279.8	3990106	.	A	T	7.68992	.	DP=66;VDB=0.000253286;SGB=-0.683931;RPB=0.305456;MQB=0.00059194;MQSB=0.0273315;BQB=0.997386;MQ0F=0.0151515;ICB=1;HOB=0.5;AC=1;AN=2;DP4=26,14,13,0;MQ=34	GT:PL:AD	0/1:42,0,255:40,13
NC_003279.8	3990194	.	T	C	9.16507	.	DP=133;VDB=5.02136e-05;SGB=-0.692831;RPB=1.37573e-06;MQB=4.82e-05;MQSB=0.0505706;BQB=0.375037;MQ0F=0.0075188;ICB=1;HOB=0.5;AC=1;AN=2;DP4=38,52,22,2;MQ=36	GT:PL:AD	0/1:44,0,255:90,24
NC_003279.8	3990321	.	T	C	222	.	DP=313;VDB=4.50304e-25;SGB=-0.693147;RPB=1.95757e-06;MQB=0.000171386;MQSB=3.90465e-05;BQB=0.819762;MQ0F=0.00958466;ICB=1;HOB=0.5;AC=1;AN=2;DP4=46,41,86,99;MQ=24	GT:PL:AD	0/1:255,0,255:87,185
NC_003279.8	3990394	.	T	A	188	.	DP=493;VDB=1.22212e-06;SGB=-0.693147;RPB=0.902213;MQB=4.31824e-12;MQSB=0.0266528;BQB=0.957017;MQ0F=0.0162272;ICB=1;HOB=0.5;AC=1;AN=2;DP4=86,111,81,98;MQ=22	GT:PL:AD	0/1:221,0,255:197,178
NC_003279.8	3990439	.	T	C	122	.	DP=411;VDB=2.02584e-10;SGB=-0.693147;RPB=9.17645e-11;MQB=7.89394e-24;MQSB=0.117696;BQB=0.034663;MQ0F=0.0121655;ICB=1;HOB=0.5;AC=1;AN=2;DP4=51,87,72,101;MQ=22	GT:PL:AD	0/1:155,0,255:138,173
NC_003279.8	3990445	.	G	T	32.0951	.	DP=382;VDB=0.000179233;SGB=-0.693147;RPB=0.0284913;MQB=7.33191e-29;MQSB=0.13454;BQB=0.191645;MQ0F=0.013089;ICB=1;HOB=0.5;AC=1;AN=2;DP4=32,25,89,150;MQ=22	GT:PL:AD	0/1:65,0,138:57,239
NC_003279.8	3990464	.	A	G	119	.	DP=335;VDB=2.22432e-18;SGB=-0.693147;RPB=5.29879e-10;MQB=5.49623e-14;MQSB=0.888234;BQB=0.0824009;MQ0F=0.0149254;ICB=1;HOB=0.5;AC=1;AN=2;DP4=55,90,54,71;MQ=23	GT:PL:AD	0/1:152,0,255:145,125
NC_003279.8	4226046	.	T	G	29.3613	.	DP=31;VDB=0.378928;SGB=-0.590765;RPB=0.619068;MQB=0.0475835;MQSB=0.356772;BQB=0.524522;MQ0F=0;ICB=1;HOB=0.5;AC=1;AN=2;DP4=13,4,0,5;MQ=47	GT:PL:AD	0/1:64,0,255:17,5
NC_003279.8	4226052	.	T	G	44.9526	.	DP=33;VDB=0.277376;SGB=-0.651104;RPB=0.0615797;MQB=0.0795595;MQSB=0.191451;BQB=0.011109;MQ0F=0;ICB=1;HOB=0.5;AC=1;AN=2;DP4=16,2,0,8;MQ=48	GT:PL:AD	0/1:79,0,241:18,8
NC_003279.8	4273050	.	A	G	57	.	DP=36;VDB=0.252943;SGB=-0.636426;RPB=0.592235;MQB=0.0863817;MQSB=0.0863817;BQB=0.399018;MQ0F=0;ICB=1;HOB=0.5;AC=1;AN=2;DP4=0,20,7,0;MQ=49	GT:PL:AD	0/1:91,0,179:20,7
NC_003279.8	4313271	.	A	C	6.52236	.	DP=31;VDB=0.25494;SGB=-0.590765;RPB=0.883566;MQB=0.00334597;MQSB=0.40657;BQB=0.0286491;MQ0F=0;ICB=1;HOB=0.5;AC=1;AN=2;DP4=10,9,5,0;MQ=49	GT:PL:AD	0/1:41,0,255:19,5
NC_003279.8	4359198	.	T	C	225	.	DP=38;VDB=0.110545;SGB=-0.693136;MQSB=0.853472;MQ0F=0;AC=2;AN=2;DP4=0,0,16,19;MQ=45	GT:PL:AD	1/1:255,105,0:0,35
NC_003279.8	4463711	.	T	A	26.0411	.	DP=12;VDB=0.107235;SGB=-0.511536;RPB=0.0497871;MQB=0.124514;MQSB=0.924449;BQB=0.954207;MQ0F=0;ICB=1;HOB=0.5;AC=1;AN=2;DP4=4,4,3,0;MQ=47	GT:PL:AD	0/1:60,0,228:8,3
NC_003279.8	4475142	.	A	G	16.1132	.	DP=44;VDB=0.114818;SGB=-0.616816;RPB=1;MQB=0.595581;MQSB=0.750688;BQB=0.0165861;MQ0F=0;ICB=1;HOB=0.5;AC=1;AN=2;DP4=2,17,6,0;MQ=49	GT:PL:AD	0/1:51,0,255:19,6
NC_003279.8	4503134	.	G	A	225	.	DP=44;VDB=0.571883;SGB=-0.693144;MQSB=0.713695;MQ0F=0;AC=2;AN=2;DP4=0,0,22,17;MQ=38	GT:PL:AD	1/1:255,117,0:0,39
NC_003279.8	4503135	.	G	A	225	.	DP=44;VDB=0.580495;SGB=-0.693144;MQSB=0.713695;MQ0F=0;AC=2;AN=2;DP4=0,0,22,17;MQ=38	GT:PL:AD	1/1:255,117,0:0,39
NC_003279.8	4533435	.	T	C	6.34631	.	DP=30;VDB=0.26019;SGB=-0.556411;RPB=0.948729;MQB=0.0691225;MQSB=0.481307;BQB=0.203497;MQ0F=0;ICB=1;HOB=0.5;AC=1;AN=2;DP4=13,6,0,4;MQ=48	GT:PL:AD	0/1:41,0,255:19,4
NC_003279.8	4540385	.	G	A	34.5299	.	DP=18;VDB=0.00169601;SGB=-0.616816;RPB=0.00502104;MQB=0.0659329;MQSB=0.817356;BQB=0.963903;MQ0F=0;ICB=1;HOB=0.5;AC=1;AN=2;DP4=3,7,4,2;MQ=33	GT:PL:AD	0/1:68,0,199:10,6
NC_003279.8	4540398	.	G	A	48.8543	.	DP=21;VDB=0.000240628;SGB=-0.662043;RPB=0.00544617;MQB=0.0959281;MQSB=0.943233;BQB=1;MQ0F=0;ICB=1;HOB=0.5;AC=1;AN=2;DP4=3,8,6,3;MQ=29	GT:PL:AD	0/1:82,0,200:11,9
NC_003279.8	4540772	.	A	G	206	.	DP=110;VDB=5.65051e-06;SGB=-0.693146;RPB=0.230779;MQB=0.0129826;MQSB=0.0924786;BQB=0.537754;MQ0F=0.0272727;ICB=1;HOB=0.5;AC=1;AN=2;DP4=20,30,5,39;MQ=32	GT:PL:AD	0/1:239,0,255:50,44
NC_003279.8	4540829	.	A	G	25.3414	.	DP=61;VDB=0.0797555;SGB=-0.680642;RPB=0.0453056;MQB=0.158893;MQSB=0.0238605;BQB=0.441504;MQ0F=0.0327869;ICB=1;HOB=0.5;AC=1;AN=2;DP4=13,24,2,10;MQ=29	GT:PL:AD	0/1:60,0,255:37,12
NC_003279.8	4540839	.	A	T	108	.	DP=61;VDB=4.86988e-07;SGB=-0.689466;RPB=1.04357e-05;MQB=0.752616;MQSB=0.0182633;BQB=0.0529286;MQ0F=0.0491803;ICB=1;HOB=0.5;AC=1;AN=2;DP4=9,13,5,11;MQ=27	GT:PL:AD	0/1:141,0,255:22,16
NC_003279.8	4540954	.	A	G	39.5006	.	DP=36;VDB=0.353483;SGB=-0.680642;RPB=0.784698;MQB=0.0220394;MQSB=0.184713;BQB=0.887982;MQ0F=0.166667;ICB=1;HOB=0.5;AC=1;AN=2;DP4=7,9,7,5;MQ=26	GT:PL:AD	0/1:73,0,235:16,12
NC_003279.8	4540986	.	T	C	175	.	DP=25;VDB=0.0059669;SGB=-0.689466;RPB=0.637085;MQB=0.0998042;MQSB=0.000553084;BQB=0.19205;MQ0F=0.12;AC=2;AN=2;DP4=5,0,6,10;MQ=26	GT:PL:AD	1/1:202,0,1:5,16
NC_003279.8	4541071	.	G	T	180	.	DP=17;VDB=0.00065076;SGB=-0.680642;MQSB=0.584657;MQ0F=0.0588235;AC=2;AN=2;DP4=0,0,5,7;MQ=25	GT:PL:AD	1/1:210,36,0:0,12
NC_003279.8	4541072	.	A	C	176	.	DP=17;VDB=0.00412079;SGB=-0.683931;MQSB=0.378331;MQ0F=0.0588235;AC=2;AN=2;DP4=0,0,6,7;MQ=23	GT:PL:AD	1/1:206,39,0:0,13
NC_003279.8	4541106	.	T	C	142	.	DP=33;VDB=6.27597e-05;SGB=-0.690438;RPB=0.0771432;MQB=0.657209;MQSB=0.693041;BQB=0.999637;MQ0F=0.030303;ICB=1;HOB=0.5;AC=1;AN=2;DP4=5,4,10,7;MQ=22	GT:PL:AD	0/1:175,0,113:9,17
NC_003279.8	4541202	.	C	T	26.9944	.	DP=68;VDB=0.00186926;SGB=-0.670168;RPB=0.818536;MQB=0.161554;MQSB=0.999965;BQB=0.148495;MQ0F=0.102941;ICB=1;HOB=0.5;AC=1;AN=2;DP4=25,20,2,8;MQ=20	GT:PL:AD	0/1:61,0,208:45,10
NC_003279.8	4541299	.	A	C	3.5471	.	DP=21;VDB=0.0106353;SGB=-0.636426;RPB=0.00762601;MQB=0.135174;MQSB=0.752698;BQB=0.0897512;MQ0F=0.047619;ICB=1;HOB=0.5;AC=1;AN=2;DP4=6,4,5,2;MQ=24	GT:PL:AD	0/1:35,0,196:10,7
NC_003279.8	4541435	.	G	T	5.49614	.	DP=53;VDB=0.000865517;SGB=-0.690438;RPB=0.0116252;MQB=0.000437683;MQSB=0.305665;BQB=0.999384;MQ0F=0.0566038;ICB=1;HOB=0.5;AC=1;AN=2;DP4=12,16,7,10;MQ=31	GT:PL:AD	0/1:39,0,255:28,14
NC_003279.8	4541436	.	A	C	16.3477	.	DP=54;VDB=0.000670236;SGB=-0.689466;RPB=0.0166252;MQB=0.000340574;MQSB=0.32166;BQB=0.999748;MQ0F=0.0555556;ICB=1;HOB=0.5;AC=1;AN=2;DP4=16,15,4,12;MQ=31	GT:PL:AD	0/1:51,0,255:31,16
NC_003279.8	4541730	.	C	T	156	.	DP=18;VDB=0.0114788;SGB=-0.676189;RPB=0.00657866;MQB=0.00229059;MQSB=0.85394;BQB=0.817948;MQ0F=0.166667;ICB=1;HOB=0.5;AC=1;AN=2;DP4=6,1,6,5;MQ=24	GT:PL:AD	0/1:190,0,18:7,11
NC_003279.8	4541737	.	G	A	170	.	DP=17;VDB=0.316386;SGB=-0.683931;RPB=0.153846;MQB=0.230769;MQSB=0.209611;BQB=1;MQ0F=0.176471;AC=2;AN=2;DP4=1,1,8,5;MQ=20	GT:PL:AD	1/1:197,25,0:2,13
NC_003279.8	4542361	.	A	G	51	.	DP=15;VDB=0.00892809;SGB=-0.651104;RPB=0.829029;MQB=0.954207;MQSB=0.944444;BQB=0.360295;MQ0F=0.133333;ICB=1;HOB=0.5;AC=1;AN=2;DP4=2,1,0,8;MQ=20	GT:PL:AD	0/1:84,0,41:3,8
NC_003279.8	4542825	.	C	T	222	.	DP=202;VDB=4.18228e-10;SGB=-0.693147;RPB=4.82079e-19;MQB=1.31827e-08;MQSB=0.835479;BQB=0.143609;MQ0F=0.143564;ICB=1;HOB=0.5;AC=1;AN=2;DP4=70,38,30,24;MQ=20	GT:PL:AD	0/1:255,0,239:108,54
NC_003279.8	4542928	.	T	C	222	.	DP=169;VDB=0.976861;SGB=-0.693147;RPB=0.2487;MQB=6.61402e-10;MQSB=0.863861;BQB=0.595717;MQ0F=0.0473373;ICB=1;HOB=0.5;AC=1;AN=2;DP4=36,25,40,31;MQ=34	GT:PL:AD	0/1:255,0,255:61,71
NC_003279.8	4543079	.	G	A	69	.	DP=226;VDB=5.16427e-08;SGB=-0.693139;RPB=0.000353953;MQB=0.895462;MQSB=0.48566;BQB=0.458686;MQ0F=0.0973451;ICB=1;HOB=0.5;AC=1;AN=2;DP4=57,92,20,16;MQ=30	GT:PL:AD	0/1:103,0,255:149,36
NC_003279.8	4543104	.	C	T	200	.	DP=159;VDB=0.979241;SGB=-0.693147;RPB=0.147014;MQB=3.2092e-14;MQSB=0.897223;BQB=0.977489;MQ0F=0.0943396;ICB=1;HOB=0.5;AC=1;AN=2;DP4=36,32,22,34;MQ=32	GT:PL:AD	0/1:234,0,255:68,35
NC_003279.8	4543303	.	C	T	29.7198	.	DP=129;VDB=1.29843e-06;SGB=-0.692831;RPB=0.00192024;MQB=0.000202191;MQSB=0.461998;BQB=0.998952;MQ0F=0.0310078;ICB=1;HOB=0.5;AC=1;AN=2;DP4=19,62,8,16;MQ=33	GT:PL:AD	0/1:65,0,255:81,24
NC_003279.8	4543381	.	T	C	187	.	DP=41;VDB=4.24375e-06;SGB=-0.691153;RPB=2.55922e-06;MQB=0.00338512;MQSB=0.322335;BQB=0.774945;MQ0F=0.0731707;ICB=1;HOB=0.5;AC=1;AN=2;DP4=4,15,6,12;MQ=22	GT:PL:AD	0/1:220,0,65:19,18
NC_003279.8	4543494	.	A	T	228	.	DP=50;VDB=1.44404e-08;SGB=-0.693143;RPB=0.958629;MQB=0.937561;MQSB=0.922169;BQB=0.468652;MQ0F=0;AC=2;AN=2;DP4=0,6,28,10;MQ=23	GT:PL:AD	1/1:255,29,0:6,38
NC_003279.8	4543530	.	C	A	15.7033	.	DP=77;VDB=0.00153989;SGB=-0.676189;RPB=0.55947;MQB=0.60415;MQSB=0.908231;BQB=0.675478;MQ0F=0;ICB=1;HOB=0.5;AC=1;AN=2;DP4=36,29,6,5;MQ=31	GT:PL:AD	0/1:51,0,255:65,11
NC_003279.8	4543597	.	C	G	6.09851	.	DP=159;VDB=0.868655;SGB=-0.692067;RPB=0.150813;MQB=0.0223507;MQSB=0.913505;BQB=0.720977;MQ0F=0;ICB=1;HOB=0.5;AC=1;AN=2;DP4=59,54,9,11;MQ=38	GT:PL:AD	0/1:41,0,255:113,20
NC_003279.8	4543700	.	G	T	21.1537	.	DP=112;VDB=4.09636e-07;SGB=-0.692562;RPB=0.846881;MQB=1.43929e-08;MQSB=0.634313;BQB=0.544533;MQ0F=0;ICB=1;HOB=0.5;AC=1;AN=2;DP4=30,47,14,8;MQ=37	GT:PL:AD	0/1:57,0,255:77,22
NC_003279.8	4543701	.	A	C	26.2474	.	DP=111;VDB=3.57273e-07;SGB=-0.692562;RPB=0.902783;MQB=1.20548e-08;MQSB=0.575802;BQB=0.606958;MQ0F=0;ICB=1;HOB=0.5;AC=1;AN=2;DP4=30,45,14,8;MQ=37	GT:PL:AD	0/1:62,0,255:75,22
NC_003279.8	4543728	.	T	A	222	.	DP=76;VDB=4.70586e-16;SGB=-0.693147;RPB=0.065167;MQB=0.000813602;MQSB=0.241582;BQB=0.947629;MQ0F=0;ICB=1;HOB=0.5;AC=1;AN=2;DP4=11,2,13,39;MQ=34	GT:PL:AD	0/1:255,0,8:13,51
NC_003279.8	4543754	.	T	A	51	.	DP=36;VDB=0.00142669;SGB=-0.651104;RPB=0.962897;MQB=0.723057;MQSB=0.997672;BQB=0.925741;MQ0F=0;ICB=1;HOB=0.5;AC=1;AN=2;DP4=12,15,1,7;MQ=34	GT:PL:AD	0/1:85,0,255:27,8
NC_003279.8	4543767	.	G	A	225	.	DP=19;VDB=2.50442e-05;SGB=-0.691153;MQSB=0.982609;MQ0F=0;AC=2;AN=2;DP4=0,0,6,12;MQ=29	GT:PL:AD	1/1:255,54,0:0,18
NC_003279.8	4543781	.	A	G	32.1063	.	DP=9;VDB=0.0162466;SGB=-0.556411;RPB=0.810265;MQB=0.607698;MQSB=0.810265;BQB=0.810265;MQ0F=0;ICB=1;HOB=0.5;AC=1;AN=2;DP4=1,2,2,2;MQ=21	GT:PL:AD	0/1:65,0,30:3,4
NC_003279.8	4543874	.	T	G	36.4154	.	DP=4;VDB=0.036923;SGB=-0.511536;MQSB=1;MQ0F=0;AC=2;AN=2;DP4=0,0,2,1;MQ=23	GT:PL:AD	1/1:66,9,0:0,3
NC_003279.8	4543895	.	G	A	114	.	DP=15;VDB=0.00013894;SGB=-0.670168;RPB=0.778801;MQB=0.140858;MQSB=1;BQB=1;MQ0F=0;ICB=1;HOB=0.5;AC=1;AN=2;DP4=4,0,6,4;MQ=21	GT:PL:AD	0/1:147,0,10:4,10
NC_003279.8	4543979	.	C	T	154	.	DP=41;VDB=0.00150291;SGB=-0.691153;RPB=0.00235202;MQB=0.139133;MQSB=0.643439;BQB=0.92517;MQ0F=0;ICB=1;HOB=0.5;AC=1;AN=2;DP4=20,1,11,7;MQ=22	GT:PL:AD	0/1:187,0,127:21,18
NC_003279.8	4544030	.	A	G	225	.	DP=50;VDB=0.373024;SGB=-0.693147;MQSB=0.548936;MQ0F=0.04;AC=2;AN=2;DP4=0,0,36,12;MQ=21	GT:PL:AD	1/1:255,144,0:0,48
NC_003279.8	4544051	.	C	G	46.08	.	DP=59;VDB=0.999952;SGB=-0.692717;RPB=0.771;MQB=0.964089;MQSB=0.603691;BQB=0.384664;MQ0F=0.0677966;ICB=1;HOB=0.5;AC=1;AN=2;DP4=22,4,17,6;MQ=20	GT:PL:AD	0/1:79,0,166:26,16
NC_003279.8	4544238	.	A	G	17.3067	.	DP=82;VDB=2.37571e-05;SGB=-0.688148;RPB=0.00081266;MQB=0.00044544;MQSB=0.000627244;BQB=0.801251;MQ0F=0.158537;ICB=1;HOB=0.5;AC=1;AN=2;DP4=29,18,6,9;MQ=33	GT:PL:AD	0/1:53,0,255:47,15
NC_003279.8	4544514	.	G	C	103	.	DP=56;VDB=0.136062;SGB=-0.693097;RPB=0.580164;MQB=6.24733e-07;MQSB=0.00661978;BQB=0.959516;MQ0F=0.178571;ICB=1;HOB=0.5;AC=1;AN=2;DP4=6,12,17,13;MQ=25	GT:PL:AD	0/1:136,0,255:18,30
NC_003279.8	4544918	.	T	G	10.3486	.	DP=184;VDB=4.33907e-12;SGB=-0.693097;RPB=0.640304;MQB=0.163382;MQSB=0.317781;BQB=0.985795;MQ0F=0.146739;ICB=1;HOB=0.5;AC=1;AN=2;DP4=103,30,24,6;MQ=20	GT:PL:AD	0/1:44,0,222:133,30
NC_003279.8	4545323	.	T	G	147	.	DP=224;VDB=5.82139e-07;SGB=-0.693147;RPB=1.33576e-05;MQB=0.458051;MQSB=0.012329;BQB=0.822269;MQ0F=0.129464;ICB=1;HOB=0.5;AC=1;AN=2;DP4=67,59,19,34;MQ=20	GT:PL:AD	0/1:180,0,255:126,53
NC_003279.8	4545377	.	G	T	23.8571	.	DP=429;VDB=3.83051e-21;SGB=-0.693147;RPB=9.45443e-07;MQB=6.31673e-05;MQSB=0.0461941;BQB=0.382443;MQ0F=0.0559441;ICB=1;HOB=0.5;AC=1;AN=2;DP4=144,132,72,31;MQ=24	GT:PL:AD	0/1:58,0,255:276,103
NC_003279.8	4545423	.	C	A	207	.	DP=996;VDB=6.83359e-13;SGB=-0.693147;RPB=0.00195906;MQB=0.856128;MQSB=0.783221;BQB=0.00397746;MQ0F=0.0381526;AC=2;AN=2;DP4=76,58,326,370;MQ=24	GT:PL:AD	1/1:234,104,0:134,696
NC_003279.8	4545475	.	G	A	76	.	DP=992;VDB=9.2254e-23;SGB=-0.693147;RPB=0.226386;MQB=1.83611e-06;MQSB=0.936888;BQB=0.0325125;MQ0F=0.0362903;ICB=1;HOB=0.5;AC=1;AN=2;DP4=254,299,122,138;MQ=24	GT:PL:AD	0/1:110,0,255:553,260
NC_003279.8	4545504	.	C	A	166	.	DP=875;VDB=1.58548e-35;SGB=-0.693147;RPB=0.0201663;MQB=0.624016;MQSB=0.768461;BQB=0.017551;MQ0F=0.0388571;AC=2;AN=2;DP4=55,72,241,350;MQ=23	GT:PL:AD	1/1:193,52,0:127,591
NC_003279.8	4545556	.	G	A	135	.	DP=365;VDB=0;SGB=-0.693147;RPB=0.118804;MQB=0.231982;MQSB=0.0525155;BQB=0.722019;MQ0F=0.0575342;ICB=1;HOB=0.5;AC=1;AN=2;DP4=76,141,33,75;MQ=22	GT:PL:AD	0/1:168,0,255:217,108
NC_003279.8	4545595	.	G	T	131	.	DP=123;VDB=1;SGB=-0.693147;RPB=0.992634;MQB=0.00827713;MQSB=0.608274;BQB=0.569906;MQ0F=0.0569106;ICB=1;HOB=0.5;AC=1;AN=2;DP4=29,37,14,35;MQ=20	GT:PL:AD	0/1:164,0,255:66,49
NC_003279.8	4545600	.	G	T	225	.	DP=144;VDB=0.999956;SGB=-0.693147;MQSB=0.878142;MQ0F=0.0555556;AC=2;AN=2;DP4=0,0,51,80;MQ=21	GT:PL:AD	1/1:255,255,0:0,131
NC_003279.8	4545870	.	G	T	141	.	DP=262;VDB=0.000853192;SGB=-0.693147;RPB=2.14994e-09;MQB=2.53076e-12;MQSB=0.770816;BQB=0.32603;MQ0F=0.122137;ICB=1;HOB=0.5;AC=1;AN=2;DP4=44,9,103,67;MQ=20	GT:PL:AD	0/1:174,0,130:53,170
NC_003279.8	4545946	.	T	G	61	.	DP=369;VDB=0.957758;SGB=-0.693147;RPB=0.586551;MQB=0.464309;MQSB=0.985572;BQB=0.00236183;MQ0F=0.105691;ICB=1;HOB=0.5;AC=1;AN=2;DP4=125,96,39,29;MQ=23	GT:PL:AD	0/1:95,0,255:221,68
NC_003279.8	4546081	.	T	G	49.2683	.	DP=315;VDB=0.0467584;SGB=-0.693147;RPB=0.00090143;MQB=9.96711e-07;MQSB=0.816247;BQB=0.907177;MQ0F=0.136508;ICB=1;HOB=0.5;AC=1;AN=2;DP4=88,114,42,33;MQ=22	GT:PL:AD	0/1:84,0,255:202,75
NC_003279.8	4546532	.	T	G	149	.	DP=72;VDB=0.00554325;SGB=-0.692976;RPB=0.198494;MQB=0.118992;MQSB=0.384028;BQB=0.998727;MQ0F=0.25;ICB=1;HOB=0.5;AC=1;AN=2;DP4=36,6,20,6;MQ=21	GT:PL:AD	0/1:182,0,199:42,26
NC_003279.8	4546790	.	G	A	10.4844	.	DP=691;VDB=2.48169e-17;SGB=-0.693147;RPB=0.777173;MQB=0.282363;MQSB=0.0187116;BQB=0.0161776;MQ0F=0.111433;ICB=1;HOB=0.5;AC=1;AN=2;DP4=136,259,69,76;MQ=20	GT:PL:AD	0/1:44,0,239:395,145
NC_003279.8	4547034	.	A	C	46.5755	.	DP=223;VDB=0.571381;SGB=-0.693147;RPB=0.999821;MQB=0.0112566;MQSB=0.054178;BQB=0.104411;MQ0F=0.058296;ICB=1;HOB=0.5;AC=1;AN=2;DP4=72,62,26,23;MQ=22	GT:PL:AD	0/1:81,0,255:134,49
NC_003279.8	4547071	.	T	G	199	.	DP=217;VDB=0.0101698;SGB=-0.693147;RPB=0.0571169;MQB=0.0376429;MQSB=0.506426;BQB=0.4071;MQ0F=0.0645161;ICB=1;HOB=0.5;AC=1;AN=2;DP4=62,61,18,41;MQ=21	GT:PL:AD	0/1:232,0,255:123,59
NC_003279.8	4547098	.	G	T	139	.	DP=175;VDB=0.93589;SGB=-0.693147;RPB=0.144816;MQB=0.000439812;MQSB=0.999819;BQB=0.648516;MQ0F=0.0514286;ICB=1;HOB=0.5;AC=1;AN=2;DP4=47,52,24,26;MQ=24	GT:PL:AD	0/1:173,0,255:99,50
NC_003279.8	4547115	.	C	A	222	.	DP=300;VDB=0.667535;SGB=-0.693147;RPB=0.000178914;MQB=0.632884;MQSB=0.421681;BQB=0.911332;MQ0F=0.06;ICB=1;HOB=0.5;AC=1;AN=2;DP4=56,81,53,72;MQ=22	GT:PL:AD	0/1:255,0,255:137,125
NC_003279.8	4547250	.	A	C	100	.	DP=308;VDB=0.00328286;SGB=-0.693147;RPB=0.372683;MQB=0.424982;MQSB=0.86091;BQB=0.996663;MQ0F=0.0746753;ICB=1;HOB=0.5;AC=1;AN=2;DP4=61,119,31,43;MQ=22	GT:PL:AD	0/1:134,0,255:180,69
NC_003279.8	4547287	.	T	G	216	.	DP=249;VDB=0.976981;SGB=-0.693147;RPB=0.746628;MQB=0.267776;MQSB=0.964281;BQB=0.973897;MQ0F=0.0963855;ICB=1;HOB=0.5;AC=1;AN=2;DP4=63,62,43,47;MQ=20	GT:PL:AD	0/1:249,0,255:125,87
NC_003279.8	4547331	.	A	C	222	.	DP=399;VDB=3.58695e-14;SGB=-0.693147;RPB=0.0164144;MQB=0.215943;MQSB=0.797204;BQB=0.0210985;MQ0F=0.0902256;ICB=1;HOB=0.5;AC=1;AN=2;DP4=54,66,118,88;MQ=21	GT:PL:AD	0/1:255,0,255:120,206
NC_003279.8	4547422	.	T	G	4.9073	.	DP=474;VDB=0.00759988;SGB=-0.693147;RPB=5.60253e-05;MQB=0.0427817;MQSB=0.992158;BQB=0.00519065;MQ0F=0.0843882;ICB=1;HOB=0.5;AC=1;AN=2;DP4=138,153,40,41;MQ=24	GT:PL:AD	0/1:38,0,255:291,81
NC_003279.8	4547427	.	T	G	57	.	DP=463;VDB=0.775291;SGB=-0.693147;RPB=0.205919;MQB=0.999684;MQSB=0.962832;BQB=0.000406675;MQ0F=0.0842333;ICB=1;HOB=0.5;AC=1;AN=2;DP4=115,146,44,47;MQ=24	GT:PL:AD	0/1:91,0,255:261,91
NC_003279.8	4547557	.	T	G	56	.	DP=162;VDB=4.60378e-05;SGB=-0.693143;RPB=0.768536;MQB=0.944437;MQSB=0.483343;BQB=0.241512;MQ0F=0.037037;ICB=1;HOB=0.5;AC=1;AN=2;DP4=41,55,19,19;MQ=20	GT:PL:AD	0/1:90,0,255:96,38
NC_003279.8	4547562	.	T	G	177	.	DP=152;VDB=0.998197;SGB=-0.693147;RPB=0.00252074;MQB=0.818706;MQSB=0.237369;BQB=0.625765;MQ0F=0.0328947;ICB=1;HOB=0.5;AC=1;AN=2;DP4=36,36,21,29;MQ=20	GT:PL:AD	0/1:210,0,255:72,50
NC_003279.8	4547730	.	T	C	18.9525	.	DP=24;VDB=2.28892e-06;SGB=-0.676189;RPB=0.134584;MQB=0.0611695;MQSB=0.13288;BQB=1;MQ0F=0.0833333;ICB=1;HOB=0.5;AC=1;AN=2;DP4=3,8,0,11;MQ=23	GT:PL:AD	0/1:52,0,183:11,11
NC_003279.8	4548396	.	G	T	64	.	DP=114;VDB=4.35297e-19;SGB=-0.693147;RPB=0.715022;MQB=5.3759e-08;MQSB=0.998623;BQB=0.749986;MQ0F=0.377193;ICB=1;HOB=0.5;AC=1;AN=2;DP4=21,24,22,23;MQ=20	GT:PL:AD	0/1:98,0,255:45,45
NC_003279.8	4548634	.	G	A	65	.	DP=15;VDB=0.0357957;SGB=-0.590765;RPB=0.0297172;MQB=0.0297172;MQSB=0.475476;BQB=0.742931;MQ0F=0;ICB=1;HOB=0.5;AC=1;AN=2;DP4=4,2,2,3;MQ=40	GT:PL:AD	0/1:98,0,177:6,5
NC_003279.8	4548646	.	A	T	27.2334	.	DP=15;VDB=0.0277111;SGB=-0.556411;RPB=0.0249144;MQB=0.087379;MQSB=0.584657;BQB=0.236382;MQ0F=0;ICB=1;HOB=0.5;AC=1;AN=2;DP4=5,3,2,2;MQ=43	GT:PL:AD	0/1:61,0,196:8,4
NC_003279.8	4548889	.	G	A	47.5478	.	DP=12;VDB=0.0389723;SGB=-0.511536;RPB=0.0497871;MQB=1;MQSB=0.803868;BQB=1;MQ0F=0;ICB=1;HOB=0.5;AC=1;AN=2;DP4=3,5,1,2;MQ=43	GT:PL:AD	0/1:81,0,197:8,3
NC_003279.8	4548932	.	T	C	57	.	DP=19;VDB=0.0180471;SGB=-0.590765;RPB=0.00524752;MQB=0.0211283;MQSB=0.472367;BQB=0.97357;MQ0F=0;ICB=1;HOB=0.5;AC=1;AN=2;DP4=8,6,1,4;MQ=45	GT:PL:AD	0/1:91,0,255:14,5
NC_003279.8	4573780	.	C	T	38.1988	.	DP=59;VDB=0.0439727;SGB=-0.651104;RPB=0.0109309;MQB=0.000175112;MQSB=0.482157;BQB=0.777133;MQ0F=0;ICB=1;HOB=0.5;AC=1;AN=2;DP4=24,20,2,6;MQ=47	GT:PL:AD	0/1:74,0,255:44,8
NC_003279.8	4719684	.	C	G	178	.	DP=12;VDB=0.332122;SGB=-0.676189;MQSB=1;MQ0F=0;AC=2;AN=2;DP4=0,0,10,1;MQ=43	GT:PL:AD	1/1:208,33,0:0,11
NC_003279.8	4765793	.	C	A	20.5397	.	DP=11;VDB=0.0649539;SGB=-0.511536;RPB=0.115573;MQB=0.462292;MQSB=0.857143;BQB=0.924584;MQ0F=0;ICB=1;HOB=0.5;AC=1;AN=2;DP4=0,6,2,1;MQ=36	GT:PL:AD	0/1:54,0,126:6,3
NC_003279.8	4765802	.	G	T	90	.	DP=11;VDB=0.00794932;SGB=-0.616816;RPB=0.0297172;MQB=0.950952;MQSB=0.562708;BQB=0.950952;MQ0F=0;ICB=1;HOB=0.5;AC=1;AN=2;DP4=4,1,0,6;MQ=39	GT:PL:AD	0/1:123,0,102:5,6
NC_003279.8	4765810	.	C	G	14.0049	.	DP=8;VDB=0.0785113;SGB=-0.511536;RPB=0.150134;MQB=0.750668;MQSB=0.248092;BQB=0.750668;MQ0F=0;ICB=1;HOB=0.5;AC=1;AN=2;DP4=4,1,0,3;MQ=36	GT:PL:AD	0/1:47,0,109:5,3
NC_003279.8	5152597	.	T	C	19.3515	.	DP=74;VDB=3.23621e-10;SGB=-0.690438;RPB=0.0204724;MQB=0.0134158;MQSB=0.00901973;BQB=0.541684;MQ0F=0.121622;ICB=1;HOB=0.5;AC=1;AN=2;DP4=23,20,16,1;MQ=26	GT:PL:AD	0/1:54,0,255:43,17
NC_003279.8	5162849	.	G	A	99	.	DP=47;VDB=0.0498792;SGB=-0.683931;RPB=0.40378;MQB=0.000440245;MQSB=0.266107;BQB=0.778645;MQ0F=0;ICB=1;HOB=0.5;AC=1;AN=2;DP4=12,17,13,0;MQ=42	GT:PL:AD	0/1:132,0,255:29,13
NC_003279.8	5162917	.	A	T	169	.	DP=47;VDB=0.999211;SGB=-0.688148;RPB=0.623964;MQB=7.31691e-07;MQSB=0.126542;BQB=0.972479;MQ0F=0;ICB=1;HOB=0.5;AC=1;AN=2;DP4=12,15,12,3;MQ=44	GT:PL:AD	0/1:202,0,255:27,15
NC_003279.8	5163007	.	C	T	222	.	DP=59;VDB=0.0077111;SGB=-0.692914;RPB=0.348427;MQB=3.45413e-08;MQSB=0.641079;BQB=0.949871;MQ0F=0;ICB=1;HOB=0.5;AC=1;AN=2;DP4=16,12,11,14;MQ=43	GT:PL:AD	0/1:255,0,255:28,25
NC_003279.8	5163057	.	T	G	222	.	DP=54;VDB=0.0359257;SGB=-0.692831;RPB=0.197113;MQB=7.13377e-08;MQSB=0.191463;BQB=0.968069;MQ0F=0;ICB=1;HOB=0.5;AC=1;AN=2;DP4=17,10,9,15;MQ=43	GT:PL:AD	0/1:255,0,255:27,24
NC_003279.8	5163128	.	T	G	14.3001	.	DP=47;VDB=0.384453;SGB=-0.662043;RPB=0.0513369;MQB=3.16597e-05;MQSB=0.246005;BQB=0.949522;MQ0F=0;ICB=1;HOB=0.5;AC=1;AN=2;DP4=19,14,1,8;MQ=44	GT:PL:AD	0/1:50,0,255:33,9
NC_003279.8	5451256	.	G	A	225	.	DP=39;VDB=0.260846;SGB=-0.693139;MQSB=0.968379;MQ0F=0;AC=2;AN=2;DP4=0,0,17,19;MQ=45	GT:PL:AD	1/1:255,108,0:0,36
NC_003279.8	5640763	.	T	C	137	.	DP=41;VDB=0.025312;SGB=-0.689466;RPB=0.295542;MQB=0.0546377;MQSB=0.182226;BQB=0.3946;MQ0F=0.0731707;ICB=1;HOB=0.5;AC=1;AN=2;DP4=5,10,14,2;MQ=23	GT:PL:AD	0/1:170,0,109:15,16
NC_003279.8	5914725	.	T	G	3.8838	.	DP=35;VDB=0.336719;SGB=-0.590765;RPB=0.501307;MQB=0.0523732;MQSB=0.118786;BQB=0.106742;MQ0F=0;ICB=1;HOB=0.5;AC=1;AN=2;DP4=16,1,0,5;MQ=46	GT:PL:AD	0/1:37,0,206:17,5
NC_003279.8	5918155	.	T	G	6.75857	.	DP=13;VDB=0.235765;SGB=-0.511536;RPB=0.750668;MQB=0.750668;MQSB=0.666667;BQB=0.300267;MQ0F=0;ICB=1;HOB=0.5;AC=1;AN=2;DP4=2,3,0,3;MQ=45	GT:PL:AD	0/1:39,0,120:5,3
NC_003279.8	5923519	.	T	C	53	.	DP=53;VDB=0.978689;SGB=-0.676189;RPB=0.569505;MQB=0.13604;MQSB=0.13604;BQB=0.00142548;MQ0F=0;ICB=1;HOB=0.5;AC=1;AN=2;DP4=28,0,0,11;MQ=49	GT:PL:AD	0/1:87,0,178:28,11
NC_003279.8	6139029	.	A	T	225	.	DP=31;VDB=0.614816;SGB=-0.692914;MQSB=0.236382;MQ0F=0;AC=2;AN=2;DP4=0,0,9,16;MQ=43	GT:PL:AD	1/1:255,75,0:0,25
NC_003279.8	6163278	.	T	C	225	.	DP=35;VDB=0.149511;SGB=-0.693079;MQSB=0.946346;MQ0F=0;AC=2;AN=2;DP4=0,0,17,12;MQ=36	GT:PL:AD	1/1:255,87,0:0,29
NC_003279.8	6163281	.	T	C	225	.	DP=33;VDB=0.149511;SGB=-0.693079;MQSB=0.946346;MQ0F=0;AC=2;AN=2;DP4=0,0,17,12;MQ=36	GT:PL:AD	1/1:255,87,0:0,29
NC_003279.8	6163284	.	T	G	225	.	DP=30;VDB=0.152345;SGB=-0.693079;MQSB=0.946346;MQ0F=0;AC=2;AN=2;DP4=0,0,17,12;MQ=36	GT:PL:AD	1/1:255,87,0:0,29
NC_003279.8	6363793	.	C	A	13.7832	.	DP=46;VDB=0.778312;SGB=-0.590765;RPB=0.999283;MQB=0.001538;MQSB=0.845905;BQB=0.868776;MQ0F=0;ICB=1;HOB=0.5;AC=1;AN=2;DP4=21,17,4,1;MQ=49	GT:PL:AD	0/1:50,0,255:38,5
NC_003279.8	6418286	.	A	G	5.64546	.	DP=40;VDB=0.226768;SGB=-0.590765;RPB=0.0603831;MQB=0.0101716;MQSB=0.163422;BQB=0.187568;MQ0F=0;ICB=1;HOB=0.5;AC=1;AN=2;DP4=7,16,5,0;MQ=48	GT:PL:AD	0/1:40,0,255:23,5
NC_003279.8	6580070	.	A	G	67	.	DP=47;VDB=0.566336;SGB=-0.651104;RPB=0.473169;MQB=0.140642;MQSB=0.308873;BQB=0.0919812;MQ0F=0;ICB=1;HOB=0.5;AC=1;AN=2;DP4=3,14,8,0;MQ=49	GT:PL:AD	0/1:101,0,255:17,8
NC_003279.8	6641930	.	T	A	225	.	DP=49;VDB=0.529983;SGB=-0.693147;MQSB=0.925369;MQ0F=0;AC=2;AN=2;DP4=0,0,27,18;MQ=46	GT:PL:AD	1/1:255,135,0:0,45
NC_003279.8	6737114	.	T	G	52	.	DP=40;VDB=0.387294;SGB=-0.651104;RPB=0.38568;MQB=0.00108628;MQSB=0.0699482;BQB=0.407576;MQ0F=0;ICB=1;HOB=0.5;AC=1;AN=2;DP4=19,7,0,8;MQ=47	GT:PL:AD	0/1:86,0,255:26,8
NC_003279.8	6737119	.	T	G	7.1296	.	DP=38;VDB=0.277213;SGB=-0.590765;RPB=0.986161;MQB=0.00345655;MQSB=0.0306884;BQB=0.472641;MQ0F=0;ICB=1;HOB=0.5;AC=1;AN=2;DP4=20,5,0,5;MQ=48	GT:PL:AD	0/1:42,0,255:25,5
NC_003279.8	6772359	.	C	T	24.2504	.	DP=78;VDB=0.848925;SGB=-0.693079;RPB=0.407752;MQB=1.78049e-09;MQSB=0.0791151;BQB=0.875951;MQ0F=0.153846;ICB=1;HOB=0.5;AC=1;AN=2;DP4=19,17,12,17;MQ=26	GT:PL:AD	0/1:59,0,255:36,29
NC_003279.8	6772593	.	A	C	222	.	DP=161;VDB=1.46972e-09;SGB=-0.693147;RPB=3.70432e-21;MQB=0.0185074;MQSB=0.865239;BQB=0.795469;MQ0F=0.173913;ICB=1;HOB=0.5;AC=1;AN=2;DP4=31,52,28,29;MQ=20	GT:PL:AD	0/1:255,0,255:83,57
NC_003279.8	6772613	.	A	T	156	.	DP=172;VDB=0.000853904;SGB=-0.693139;RPB=0.18727;MQB=0.00592621;MQSB=0.671203;BQB=0.304604;MQ0F=0.145349;ICB=1;HOB=0.5;AC=1;AN=2;DP4=53,49,13,23;MQ=21	GT:PL:AD	0/1:189,0,243:102,36
NC_003279.8	6772893	.	T	A	206	.	DP=101;VDB=1.41274e-05;SGB=-0.693147;RPB=0.254963;MQB=0.000158348;MQSB=0.557607;BQB=0.700708;MQ0F=0.0792079;ICB=1;HOB=0.5;AC=1;AN=2;DP4=13,7,37,34;MQ=23	GT:PL:AD	0/1:239,0,229:20,24
NC_003279.8	6772906	.	A	G	228	.	DP=120;VDB=0.999913;SGB=-0.693147;RPB=0.378975;MQB=0.949436;MQSB=0.916386;BQB=1;MQ0F=0.0666667;AC=2;AN=2;DP4=4,0,48,49;MQ=26	GT:PL:AD	1/1:255,197,0:4,97
NC_003279.8	6773213	.	T	A	78	.	DP=101;VDB=4.88696e-10;SGB=-0.692717;RPB=0.0660175;MQB=0.000221376;MQSB=0.953646;BQB=0.674203;MQ0F=0.019802;ICB=1;HOB=0.5;AC=1;AN=2;DP4=24,41,6,17;MQ=34	GT:PL:AD	0/1:113,0,255:65,23
NC_003279.8	6773217	.	T	A	66	.	DP=97;VDB=1.96504e-10;SGB=-0.692717;RPB=0.0463908;MQB=6.11367e-05;MQSB=0.953948;BQB=0.7346;MQ0F=0.0206186;ICB=1;HOB=0.5;AC=1;AN=2;DP4=22,41,5,18;MQ=33	GT:PL:AD	0/1:101,0,255:63,23
NC_003279.8	6773238	.	T	A	196	.	DP=84;VDB=0.99932;SGB=-0.693097;RPB=0.823224;MQB=9.2279e-05;MQSB=0.805326;BQB=0.893095;MQ0F=0.0238095;ICB=1;HOB=0.5;AC=1;AN=2;DP4=15,23,12,18;MQ=33	GT:PL:AD	0/1:229,0,255:38,30
NC_003279.8	6773242	.	T	A	183	.	DP=78;VDB=0.999638;SGB=-0.692976;RPB=0.843536;MQB=4.73594e-05;MQSB=0.994803;BQB=0.962337;MQ0F=0.025641;ICB=1;HOB=0.5;AC=1;AN=2;DP4=14,21,12,14;MQ=35	GT:PL:AD	0/1:216,0,255:35,26
NC_003279.8	6773256	.	A	G	196	.	DP=59;VDB=0.89369;SGB=-0.692831;RPB=0.90252;MQB=1.60135e-08;MQSB=0.386196;BQB=0.629304;MQ0F=0.0169492;ICB=1;HOB=0.5;AC=1;AN=2;DP4=14,13,6,18;MQ=37	GT:PL:AD	0/1:229,0,255:27,24
NC_003279.8	6773896	.	T	C	29.7723	.	DP=152;VDB=5.15565e-09;SGB=-0.692717;RPB=0.154472;MQB=0.0502574;MQSB=0.718601;BQB=0.977363;MQ0F=0.0263158;ICB=1;HOB=0.5;AC=1;AN=2;DP4=44,51,10,13;MQ=30	GT:PL:AD	0/1:65,0,255:95,23
NC_003279.8	6890628	.	A	G	16.8696	.	DP=50;VDB=0.665344;SGB=-0.590765;RPB=0.588395;MQB=0.229188;MQSB=0.236815;BQB=0.458763;MQ0F=0;ICB=1;HOB=0.5;AC=1;AN=2;DP4=4,18,5,0;MQ=48	GT:PL:AD	0/1:52,0,255:22,5
NC_003279.8	6988175	.	C	G	225	.	DP=38;VDB=0.454463;SGB=-0.693097;MQSB=0.801558;MQ0F=0;AC=2;AN=2;DP4=0,0,14,16;MQ=45	GT:PL:AD	1/1:255,90,0:0,30
NC_003279.8	7124242	.	A	G	31.2708	.	DP=42;VDB=0.358597;SGB=-0.636426;RPB=0.900149;MQB=0.625733;MQSB=0.694486;BQB=0.0298465;MQ0F=0;ICB=1;HOB=0.5;AC=1;AN=2;DP4=1,21,7,0;MQ=49	GT:PL:AD	0/1:66,0,224:22,7
NC_003279.8	7543412	.	G	C	34.0952	.	DP=59;VDB=0.603537;SGB=-0.651104;RPB=0.988484;MQB=0.0427035;MQSB=0.105893;BQB=0.0447853;MQ0F=0;ICB=1;HOB=0.5;AC=1;AN=2;DP4=26,2,0,8;MQ=49	GT:PL:AD	0/1:69,0,255:28,8
NC_003279.8	7657057	.	G	A	225	.	DP=50;VDB=0.840893;SGB=-0.693145;MQSB=0.973653;MQ0F=0;AC=2;AN=2;DP4=0,0,18,22;MQ=45	GT:PL:AD	1/1:255,120,0:0,40
NC_003279.8	7741849	.	C	A	225	.	DP=39;VDB=0.00974378;SGB=-0.693136;MQSB=0.851671;MQ0F=0;AC=2;AN=2;DP4=0,0,20,15;MQ=38	GT:PL:AD	1/1:255,105,0:0,35
NC_003279.8	7780100	.	G	C	135	.	DP=7;VDB=0.000595752;SGB=-0.616816;MQSB=0.75;MQ0F=0;AC=2;AN=2;DP4=0,0,4,2;MQ=40	GT:PL:AD	1/1:165,18,0:0,6
NC_003279.8	7869000	.	T	A	225	.	DP=54;VDB=0.124395;SGB=-0.693147;MQSB=0.0276941;MQ0F=0.037037;AC=2;AN=2;DP4=0,0,31,19;MQ=33	GT:PL:AD	1/1:255,151,0:0,50
NC_003279.8	7869162	.	C	A	207	.	DP=129;VDB=0.248018;SGB=-0.693147;RPB=0.708895;MQB=8.27648e-10;MQSB=0.682939;BQB=0.684444;MQ0F=0.147287;ICB=1;HOB=0.5;AC=1;AN=2;DP4=18,8,54,24;MQ=25	GT:PL:AD	0/1:240,0,227:26,78
NC_003279.8	7869326	.	T	C	76	.	DP=142;VDB=0.00299658;SGB=-0.693136;RPB=0.942518;MQB=0.000472648;MQSB=0.0186384;BQB=0.27763;MQ0F=0.140845;ICB=1;HOB=0.5;AC=1;AN=2;DP4=39,45,16,19;MQ=26	GT:PL:AD	0/1:111,0,255:84,35
NC_003279.8	8205846	.	A	G	64	.	DP=49;VDB=0.0163061;SGB=-0.662043;RPB=0.998026;MQB=0.300454;MQSB=0.384669;BQB=0.106458;MQ0F=0;ICB=1;HOB=0.5;AC=1;AN=2;DP4=1,22,9,0;MQ=49	GT:PL:AD	0/1:98,0,239:23,9
NC_003279.8	8213812	.	T	A	154	.	DP=10;VDB=0.460862;SGB=-0.662043;MQSB=0.0812164;MQ0F=0;AC=2;AN=2;DP4=0,0,4,5;MQ=32	GT:PL:AD	1/1:184,27,0:0,9
NC_003279.8	8664620	.	A	C	225	.	DP=27;VDB=0.0115999;SGB=-0.692562;MQSB=0.9;MQ0F=0;AC=2;AN=2;DP4=0,0,20,2;MQ=46	GT:PL:AD	1/1:255,66,0:0,22
NC_003279.8	9003371	.	C	A	5.20276	.	DP=23;VDB=0.0343724;SGB=-0.556411;RPB=0.816272;MQB=0.0120216;MQSB=0.206192;BQB=0.0652634;MQ0F=0;ICB=1;HOB=0.5;AC=1;AN=2;DP4=10,4,0,4;MQ=47	GT:PL:AD	0/1:39,0,255:14,4
NC_003279.8	9281233	.	A	C	91	.	DP=31;VDB=0.100903;SGB=-0.662043;RPB=0.88901;MQB=0.000315496;MQSB=0.00134347;BQB=0.811273;MQ0F=0;ICB=1;HOB=0.5;AC=1;AN=2;DP4=1,16,9,0;MQ=46	GT:PL:AD	0/1:124,0,214:17,9
NC_003279.8	9344225	.	A	C	13.6157	.	DP=38;VDB=0.681661;SGB=-0.590765;RPB=0.96203;MQB=0.215157;MQSB=0.253431;BQB=0.555007;MQ0F=0;ICB=1;HOB=0.5;AC=1;AN=2;DP4=6,19,5,0;MQ=48	GT:PL:AD	0/1:49,0,255:25,5
NC_003279.8	9384418	.	C	G	225	.	DP=47;VDB=0.126159;SGB=-0.693146;MQSB=0.96415;MQ0F=0;AC=2;AN=2;DP4=0,0,23,21;MQ=46	GT:PL:AD	1/1:255,132,0:0,44
NC_003279.8	9637621	.	T	G	36.333	.	DP=87;VDB=3.00729e-06;SGB=-0.691153;RPB=0.0111262;MQB=0.137648;MQSB=0.00683752;BQB=0.82978;MQ0F=0.0344828;ICB=1;HOB=0.5;AC=1;AN=2;DP4=35,23,6,12;MQ=30	GT:PL:AD	0/1:71,0,255:58,18
NC_003279.8	9708426	.	T	C	7.99595	.	DP=14;VDB=0.36;SGB=-0.453602;RPB=0.857143;MQB=0.285714;MQSB=1;BQB=0.642857;MQ0F=0;ICB=1;HOB=0.5;AC=1;AN=2;DP4=6,1,2,0;MQ=44	GT:PL:AD	0/1:41,0,127:7,2
NC_003279.8	9819561	.	A	G	108	.	DP=9;VDB=0.407747;SGB=-0.616816;RPB=0.577865;MQB=0.115573;MQSB=0.115573;BQB=0.924584;MQ0F=0.222222;AC=2;AN=2;DP4=0,3,6,0;MQ=25	GT:PL:AD	1/1:135,7,0:3,6
NC_003279.8	9819611	.	A	T	165	.	DP=15;VDB=0.810159;SGB=-0.670168;RPB=0.405555;MQB=0.122151;MQSB=0.367879;BQB=0.960789;MQ0F=0.133333;ICB=1;HOB=0.5;AC=1;AN=2;DP4=1,3,9,1;MQ=34	GT:PL:AD	0/1:201,0,23:4,10
NC_003279.8	9820006	.	G	A	4.45537	.	DP=43;VDB=0.0224626;SGB=-0.590765;RPB=0.00695173;MQB=0.340325;MQSB=0.284932;BQB=0.775811;MQ0F=0;ICB=1;HOB=0.5;AC=1;AN=2;DP4=9,24,4,1;MQ=46	GT:PL:AD	0/1:39,0,255:33,5
NC_003279.8	9820105	.	C	A	41.8974	.	DP=38;VDB=0.0175511;SGB=-0.590765;RPB=0.00589442;MQB=0.0607088;MQSB=0.70193;BQB=0.91051;MQ0F=0;ICB=1;HOB=0.5;AC=1;AN=2;DP4=16,8,1,4;MQ=46	GT:PL:AD	0/1:77,0,255:24,5
NC_003279.8	9820126	.	A	G	28.5592	.	DP=42;VDB=0.994047;SGB=-0.616816;RPB=0.627382;MQB=0.00979509;MQSB=0.878142;BQB=0.202793;MQ0F=0;ICB=1;HOB=0.5;AC=1;AN=2;DP4=15,11,2,4;MQ=47	GT:PL:AD	0/1:64,0,255:26,6
NC_003279.8	9822541	.	G	A	4.59448	.	DP=107;VDB=0.569254;SGB=-0.692562;RPB=0.615136;MQB=1.91384e-08;MQSB=0.120156;BQB=0.275614;MQ0F=0.0373832;ICB=1;HOB=0.5;AC=1;AN=2;DP4=38,30,14,8;MQ=36	GT:PL:AD	0/1:39,0,255:68,22
NC_003279.8	10130842	.	T	G	104	.	DP=97;VDB=0.618765;SGB=-0.692352;RPB=0.0672997;MQB=0.287126;MQSB=0.603104;BQB=0.624763;MQ0F=0.298969;ICB=1;HOB=0.5;AC=1;AN=2;DP4=32,23,9,12;MQ=25	GT:PL:AD	0/1:138,0,255:55,21
NC_003279.8	10130982	.	A	T	172	.	DP=61;VDB=5.40146e-05;SGB=-0.692562;RPB=0.529487;MQB=0.000657805;MQSB=0.350305;BQB=0.824759;MQ0F=0.0819672;ICB=1;HOB=0.5;AC=1;AN=2;DP4=12,14,10,12;MQ=32	GT:PL:AD	0/1:205,0,255:26,22
NC_003279.8	10137355	.	C	T	222	.	DP=41;VDB=0.19715;SGB=-0.691153;RPB=0.00122535;MQB=0.991968;MQSB=0.495341;BQB=0.097233;MQ0F=0;ICB=1;HOB=0.5;AC=1;AN=2;DP4=9,3,3,15;MQ=37	GT:PL:AD	0/1:255,0,154:12,18
NC_003279.8	10137412	.	T	A	105	.	DP=27;VDB=0.0144303;SGB=-0.670168;RPB=0.00169706;MQB=0.98469;MQSB=0.870352;BQB=0.99615;MQ0F=0.0740741;ICB=1;HOB=0.5;AC=1;AN=2;DP4=10,4,0,10;MQ=31	GT:PL:AD	0/1:138,0,191:14,10
NC_003279.8	10207260	.	A	C	66	.	DP=137;VDB=0.59401;SGB=-0.693145;RPB=0.405931;MQB=2.62967e-05;MQSB=0.627737;BQB=0.205726;MQ0F=0.211679;ICB=1;HOB=0.5;AC=1;AN=2;DP4=11,54,7,33;MQ=24	GT:PL:AD	0/1:100,0,255:65,39
NC_003279.8	10207646	.	T	A	18.3136	.	DP=48;VDB=0.0119151;SGB=-0.636426;RPB=0.525676;MQB=0.804377;MQSB=0.129812;BQB=0.396127;MQ0F=0.0833333;ICB=1;HOB=0.5;AC=1;AN=2;DP4=26,2,2,5;MQ=27	GT:PL:AD	0/1:53,0,172:28,7
NC_003279.8	10207656	.	A	C	127	.	DP=52;VDB=6.58552e-05;SGB=-0.689466;RPB=0.17375;MQB=0.443686;MQSB=0.139766;BQB=0.73877;MQ0F=0.0961538;ICB=1;HOB=0.5;AC=1;AN=2;DP4=17,2,10,6;MQ=27	GT:PL:AD	0/1:160,0,196:19,16
NC_003279.8	10207800	.	T	G	19.3543	.	DP=63;VDB=0.0134141;SGB=-0.676189;RPB=0.596838;MQB=0.277807;MQSB=0.362037;BQB=0.807397;MQ0F=0.15873;ICB=1;HOB=0.5;AC=1;AN=2;DP4=10,22,4,7;MQ=24	GT:PL:AD	0/1:54,0,255:32,11
NC_003279.8	10208204	.	T	G	23.6194	.	DP=60;VDB=7.54674e-05;SGB=-0.692067;RPB=0.0117682;MQB=7.13748e-05;MQSB=0.583827;BQB=0.627971;MQ0F=0.133333;ICB=1;HOB=0.5;AC=1;AN=2;DP4=18,13,20,0;MQ=27	GT:PL:AD	0/1:58,0,255:31,20
NC_003279.8	10208205	.	A	T	42.0223	.	DP=59;VDB=0.000244865;SGB=-0.692717;RPB=0.0581644;MQB=1.04552e-05;MQSB=0.472682;BQB=0.553012;MQ0F=0.135593;ICB=1;HOB=0.5;AC=1;AN=2;DP4=14,14,23,0;MQ=26	GT:PL:AD	0/1:76,0,255:28,22
NC_003279.8	10216234	.	C	A	225	.	DP=22;VDB=0.494554;SGB=-0.69168;MQSB=0.496172;MQ0F=0.0909091;AC=2;AN=2;DP4=0,0,10,9;MQ=23	GT:PL:AD	1/1:255,57,0:0,19
NC_003279.8	10216361	.	G	A	102	.	DP=47;VDB=0.00294832;SGB=-0.692067;RPB=0.444111;MQB=0.000155405;MQSB=0.515779;BQB=0.998467;MQ0F=0.106383;ICB=1;HOB=0.5;AC=1;AN=2;DP4=16,10,18,2;MQ=29	GT:PL:AD	0/1:135,0,255:26,20
NC_003279.8	10219219	.	G	T	136	.	DP=50;VDB=7.05507e-08;SGB=-0.686358;RPB=2.41305e-06;MQB=1.8216e-06;MQSB=0.0401291;BQB=0.00990608;MQ0F=0;ICB=1;HOB=0.5;AC=1;AN=2;DP4=17,10,2,12;MQ=46	GT:PL:AD	0/1:169,0,255:27,14
NC_003279.8	10266508	.	A	G	37.2424	.	DP=45;VDB=0.0172525;SGB=-0.680642;RPB=0.872957;MQB=0.000155593;MQSB=0.566555;BQB=0.538829;MQ0F=0.0888889;ICB=1;HOB=0.5;AC=1;AN=2;DP4=4,19,7,5;MQ=33	GT:PL:AD	0/1:72,0,255:23,12
NC_003279.8	10266578	.	A	G	28.3917	.	DP=37;VDB=0.358505;SGB=-0.680642;RPB=0.735889;MQB=5.12378e-05;MQSB=0.935281;BQB=0.806317;MQ0F=0.0540541;ICB=1;HOB=0.5;AC=1;AN=2;DP4=7,11,4,8;MQ=34	GT:PL:AD	0/1:63,0,255:18,12
NC_003279.8	10266601	.	T	A	23.8272	.	DP=32;VDB=0.38912;SGB=-0.680642;RPB=0.341501;MQB=0.000137185;MQSB=0.893597;BQB=0.381255;MQ0F=0.0625;ICB=1;HOB=0.5;AC=1;AN=2;DP4=7,7,3,9;MQ=31	GT:PL:AD	0/1:58,0,255:14,12
NC_003279.8	10266739	.	A	G	128	.	DP=37;VDB=0.0249289;SGB=-0.690438;RPB=0.14555;MQB=0.00235547;MQSB=0.913289;BQB=0.958048;MQ0F=0.0810811;ICB=1;HOB=0.5;AC=1;AN=2;DP4=13,4,14,3;MQ=34	GT:PL:AD	0/1:161,0,255:17,17
NC_003279.8	10266776	.	G	A	154	.	DP=66;VDB=0.000140425;SGB=-0.693021;RPB=0.0271074;MQB=9.63541e-07;MQSB=0.806104;BQB=0.539595;MQ0F=0;ICB=1;HOB=0.5;AC=1;AN=2;DP4=27,7,23,4;MQ=38	GT:PL:AD	0/1:187,0,255:34,27
NC_003279.8	10266811	.	G	A	221	.	DP=111;VDB=4.43737e-05;SGB=-0.693127;RPB=0.053812;MQB=2.86866e-12;MQSB=0.949581;BQB=0.998371;MQ0F=0;ICB=1;HOB=0.5;AC=1;AN=2;DP4=50,14,22,11;MQ=41	GT:PL:AD	0/1:255,0,255:64,33
NC_003279.8	10266820	.	A	C	222	.	DP=119;VDB=2.31543e-05;SGB=-0.693132;RPB=0.179273;MQB=6.94156e-12;MQSB=0.86744;BQB=0.999839;MQ0F=0;ICB=1;HOB=0.5;AC=1;AN=2;DP4=53,14,21,13;MQ=41	GT:PL:AD	0/1:255,0,255:67,34
NC_003279.8	10267027	.	A	G	156	.	DP=79;VDB=0.388725;SGB=-0.693147;RPB=0.991214;MQB=0.000462198;MQSB=0.184945;BQB=0.222732;MQ0F=0.0506329;ICB=1;HOB=0.5;AC=1;AN=2;DP4=9,14,6,43;MQ=28	GT:PL:AD	0/1:189,0,255:23,49
NC_003279.8	10267042	.	G	A	61	.	DP=77;VDB=0.0322929;SGB=-0.693079;RPB=0.771997;MQB=0.000664892;MQSB=0.163976;BQB=0.490749;MQ0F=0.0649351;ICB=1;HOB=0.5;AC=1;AN=2;DP4=15,27,0,29;MQ=26	GT:PL:AD	0/1:95,0,255:42,29
NC_003279.8	10267051	.	C	A	5.99857	.	DP=76;VDB=9.15014e-05;SGB=-0.676189;RPB=0.000603542;MQB=0.100355;MQSB=0.0186671;BQB=0.996301;MQ0F=0.0789474;ICB=1;HOB=0.5;AC=1;AN=2;DP4=15,46,0,11;MQ=26	GT:PL:AD	0/1:39,0,217:61,11
NC_003279.8	10268984	.	G	A	180	.	DP=206;VDB=0.00381926;SGB=-0.693147;RPB=0.0321942;MQB=0.18564;MQSB=0.032421;BQB=0.872714;MQ0F=0.0776699;ICB=1;HOB=0.5;AC=1;AN=2;DP4=57,52,18,36;MQ=25	GT:PL:AD	0/1:213,0,255:109,54
NC_003279.8	10269046	.	A	C	222	.	DP=184;VDB=0.00105482;SGB=-0.693147;RPB=0.0119284;MQB=0.999956;MQSB=0.138815;BQB=0.995637;MQ0F=0.0434783;ICB=1;HOB=0.5;AC=1;AN=2;DP4=22,32,29,48;MQ=27	GT:PL:AD	0/1:255,0,255:54,77
NC_003279.8	10269086	.	G	A	93	.	DP=122;VDB=0.00206915;SGB=-0.69311;RPB=0.00948964;MQB=0.450816;MQSB=0.0760518;BQB=0.400265;MQ0F=0.139344;ICB=1;HOB=0.5;AC=1;AN=2;DP4=22,49,9,22;MQ=23	GT:PL:AD	0/1:127,0,255:71,31
NC_003279.8	10269338	.	T	A	69	.	DP=70;VDB=0.0129261;SGB=-0.688148;RPB=0.668167;MQB=0.259936;MQSB=0.929761;BQB=0.0886112;MQ0F=0.0857143;ICB=1;HOB=0.5;AC=1;AN=2;DP4=20,19,9,6;MQ=24	GT:PL:AD	0/1:103,0,255:39,15
NC_003279.8	10270766	.	C	T	117	.	DP=267;VDB=0.00533267;SGB=-0.693147;RPB=0.0077765;MQB=0.00480857;MQSB=8.4695e-06;BQB=0.855935;MQ0F=0.123596;ICB=1;HOB=0.5;AC=1;AN=2;DP4=93,59,36,14;MQ=32	GT:PL:AD	0/1:151,0,255:152,50
NC_003279.8	10270769	.	T	G	100	.	DP=271;VDB=0.0114556;SGB=-0.693147;RPB=0.024452;MQB=0.00715169;MQSB=4.98392e-06;BQB=0.929575;MQ0F=0.121771;ICB=1;HOB=0.5;AC=1;AN=2;DP4=98,60,35,14;MQ=32	GT:PL:AD	0/1:134,0,255:158,49
NC_003279.8	10270997	.	C	T	12.6672	.	DP=139;VDB=0.0627367;SGB=-0.693054;RPB=0.0319511;MQB=0.747966;MQSB=0.111446;BQB=0.888811;MQ0F=0.273381;ICB=1;HOB=0.5;AC=1;AN=2;DP4=29,64,1,27;MQ=20	GT:PL:AD	0/1:46,0,232:93,28
NC_003279.8	10271089	.	T	C	206	.	DP=126;VDB=0.000256112;SGB=-0.693147;RPB=0.131809;MQB=1.94954e-08;MQSB=0.838664;BQB=0.944473;MQ0F=0.222222;ICB=1;HOB=0.5;AC=1;AN=2;DP4=25,18,52,17;MQ=24	GT:PL:AD	0/1:239,0,255:43,69
NC_003279.8	10273115	.	A	T	4.71436	.	DP=63;VDB=0.274938;SGB=-0.689466;RPB=0.896733;MQB=0.0181394;MQSB=0.681733;BQB=0.658863;MQ0F=0.174603;ICB=1;HOB=0.5;AC=1;AN=2;DP4=23,12,15,1;MQ=20	GT:PL:AD	0/1:37,0,255:35,16
NC_003279.8	10274276	.	T	A	72	.	DP=49;VDB=0.0183177;SGB=-0.692352;RPB=0.898928;MQB=0.0309714;MQSB=0.63071;BQB=0.976376;MQ0F=0.265306;ICB=1;HOB=0.5;AC=1;AN=2;DP4=10,12,8,13;MQ=22	GT:PL:AD	0/1:105,0,255:22,21
NC_003279.8	10274419	.	A	G	49.9209	.	DP=32;VDB=0.0978465;SGB=-0.670168;RPB=0.870325;MQB=0.000610404;MQSB=0.737299;BQB=0.274717;MQ0F=0.0625;ICB=1;HOB=0.5;AC=1;AN=2;DP4=3,13,2,8;MQ=33	GT:PL:AD	0/1:84,0,255:16,10
NC_003279.8	10274501	.	A	T	91	.	DP=25;VDB=0.00706997;SGB=-0.670168;RPB=0.300616;MQB=0.611214;MQSB=0.107885;BQB=0.722527;MQ0F=0.12;ICB=1;HOB=0.5;AC=1;AN=2;DP4=4,9,5,5;MQ=26	GT:PL:AD	0/1:124,0,180:13,10
NC_003279.8	10275065	.	C	T	105	.	DP=108;VDB=9.6051e-07;SGB=-0.693127;RPB=0.00103045;MQB=0.0222262;MQSB=0.00222766;BQB=0.644112;MQ0F=0.148148;ICB=1;HOB=0.5;AC=1;AN=2;DP4=41,21,24,9;MQ=27	GT:PL:AD	0/1:138,0,255:62,33
NC_003279.8	10275194	.	A	T	162	.	DP=216;VDB=0.0272877;SGB=-0.693147;RPB=0.00376811;MQB=0.000638512;MQSB=0.740924;BQB=0.818802;MQ0F=0.125;ICB=1;HOB=0.5;AC=1;AN=2;DP4=71,56,29,16;MQ=31	GT:PL:AD	0/1:196,0,255:127,45
NC_003279.8	10275315	.	G	T	80	.	DP=151;VDB=0.126545;SGB=-0.693146;RPB=0.926864;MQB=0.207255;MQSB=3.3282e-05;BQB=0.333264;MQ0F=0.364238;ICB=1;HOB=0.5;AC=1;AN=2;DP4=32,57,11,33;MQ=23	GT:PL:AD	0/1:113,0,255:89,44
NC_003279.8	10275431	.	A	T	3.18745	.	DP=112;VDB=0.00109692;SGB=-0.690438;RPB=0.00851871;MQB=0.916541;MQSB=0.834097;BQB=0.207188;MQ0F=0.196429;ICB=1;HOB=0.5;AC=1;AN=2;DP4=30,38,0,17;MQ=22	GT:PL:AD	0/1:35,0,255:68,17
NC_003279.8	10276290	.	G	A	43.3074	.	DP=26;VDB=0.00604897;SGB=-0.686358;RPB=0.919164;MQB=0.186059;MQSB=0.457241;BQB=0.929204;MQ0F=0.192308;ICB=1;HOB=0.5;AC=1;AN=2;DP4=0,11,13,1;MQ=20	GT:PL:AD	0/1:76,0,119:11,14
NC_003279.8	10276584	.	A	T	59	.	DP=70;VDB=0.584169;SGB=-0.688148;RPB=0.98912;MQB=0.646383;MQSB=0.00369031;BQB=0.773767;MQ0F=0.271429;ICB=1;HOB=0.5;AC=1;AN=2;DP4=32,18,13,2;MQ=20	GT:PL:AD	0/1:93,0,204:50,15
NC_003279.8	10276686	.	C	T	222	.	DP=83;VDB=0.104813;SGB=-0.693146;RPB=0.844933;MQB=0.265768;MQSB=0.125348;BQB=0.513407;MQ0F=0.192771;ICB=1;HOB=0.5;AC=1;AN=2;DP4=12,14,26,16;MQ=24	GT:PL:AD	0/1:255,0,255:26,42
NC_003279.8	10276705	.	G	T	121	.	DP=81;VDB=0.807741;SGB=-0.692067;RPB=0.996856;MQB=0.254968;MQSB=0.704913;BQB=0.847467;MQ0F=0.17284;ICB=1;HOB=0.5;AC=1;AN=2;DP4=26,23,11,9;MQ=26	GT:PL:AD	0/1:155,0,255:49,20
NC_003279.8	10276815	.	A	T	194	.	DP=90;VDB=0.589721;SGB=-0.693143;RPB=0.48014;MQB=0.00236297;MQSB=0.34975;BQB=0.488418;MQ0F=0.111111;ICB=1;HOB=0.5;AC=1;AN=2;DP4=13,30,8,30;MQ=29	GT:PL:AD	0/1:227,0,255:43,38
NC_003279.8	10276880	.	A	T	47.072	.	DP=76;VDB=0.0885223;SGB=-0.689466;RPB=0.74145;MQB=0.0180421;MQSB=0.0259224;BQB=0.971947;MQ0F=0.0657895;ICB=1;HOB=0.5;AC=1;AN=2;DP4=25,27,6,10;MQ=32	GT:PL:AD	0/1:82,0,255:52,16
NC_003279.8	10415514	.	A	T	115	.	DP=11;VDB=1.0104e-05;SGB=-0.670168;MQ0F=0;AC=2;AN=2;DP4=0,0,0,10;MQ=30	GT:PL:AD	1/1:145,30,0:0,10
NC_003279.8	10415518	.	G	C	140	.	DP=11;VDB=0.0905795;SGB=-0.670168;MQSB=1;MQ0F=0;AC=2;AN=2;DP4=0,0,1,9;MQ=27	GT:PL:AD	1/1:170,30,0:0,10
NC_003279.8	10415552	.	G	A	127	.	DP=7;VDB=0.00272328;SGB=-0.636426;MQSB=1;MQ0F=0;AC=2;AN=2;DP4=0,0,6,1;MQ=33	GT:PL:AD	1/1:157,21,0:0,7
NC_003279.8	10415555	.	A	G	127	.	DP=7;VDB=0.00272328;SGB=-0.636426;MQSB=1;MQ0F=0;AC=2;AN=2;DP4=0,0,6,1;MQ=33	GT:PL:AD	1/1:157,21,0:0,7
NC_003279.8	10417121	.	A	C	95	.	DP=39;VDB=1.58545e-06;SGB=-0.676189;RPB=1.99804e-05;MQB=1.25039e-05;MQSB=0.0958954;BQB=0.917353;MQ0F=0;ICB=1;HOB=0.5;AC=1;AN=2;DP4=6,20,9,2;MQ=44	GT:PL:AD	0/1:129,0,255:26,11
NC_003279.8	10417123	.	G	A	77	.	DP=40;VDB=2.80197e-05;SGB=-0.670168;RPB=0.000191239;MQB=2.35145e-05;MQSB=0.189087;BQB=0.999415;MQ0F=0;ICB=1;HOB=0.5;AC=1;AN=2;DP4=7,20,8,2;MQ=44	GT:PL:AD	0/1:111,0,255:27,10
NC_003279.8	10417315	.	T	G	172	.	DP=121;VDB=0.00132184;SGB=-0.693079;RPB=0.000383914;MQB=0.000124609;MQSB=0.988624;BQB=0.0967911;MQ0F=0;ICB=1;HOB=0.5;AC=1;AN=2;DP4=30,35,16,13;MQ=36	GT:PL:AD	0/1:206,0,255:65,28
NC_003279.8	10417350	.	G	A	67	.	DP=123;VDB=0.000158967;SGB=-0.69168;RPB=5.9398e-06;MQB=0.0380989;MQSB=0.57629;BQB=0.757752;MQ0F=0;ICB=1;HOB=0.5;AC=1;AN=2;DP4=38,39,5,14;MQ=38	GT:PL:AD	0/1:102,0,255:77,19
NC_003279.8	10417354	.	A	G	222	.	DP=125;VDB=0.320677;SGB=-0.693147;RPB=0.716605;MQB=9.33282e-10;MQSB=0.398627;BQB=0.557306;MQ0F=0;ICB=1;HOB=0.5;AC=1;AN=2;DP4=23,16,22,38;MQ=38	GT:PL:AD	0/1:255,0,255:39,60
NC_003279.8	10417505	.	G	A	125	.	DP=66;VDB=1.67642e-05;SGB=-0.690438;RPB=0.000154739;MQB=0.00267305;MQSB=0.0132023;BQB=0.941883;MQ0F=0;ICB=1;HOB=0.5;AC=1;AN=2;DP4=12,26,1,16;MQ=39	GT:PL:AD	0/1:158,0,255:38,17
NC_003279.8	10417506	.	T	G	164	.	DP=65;VDB=1.64886e-06;SGB=-0.692067;RPB=3.10271e-05;MQB=0.000767942;MQSB=0.0188643;BQB=0.748705;MQ0F=0;ICB=1;HOB=0.5;AC=1;AN=2;DP4=12,25,3,17;MQ=41	GT:PL:AD	0/1:197,0,255:37,20
NC_003279.8	10417541	.	A	G	22.1091	.	DP=52;VDB=2.70962e-06;SGB=-0.683931;RPB=3.70592e-06;MQB=1.02316e-05;MQSB=0.136057;BQB=0.361181;MQ0F=0;ICB=1;HOB=0.5;AC=1;AN=2;DP4=10,23,0,13;MQ=39	GT:PL:AD	0/1:57,0,255:33,13
NC_003279.8	10462809	.	A	G	225	.	DP=32;VDB=0.122634;SGB=-0.693097;MQSB=0.788933;MQ0F=0;AC=2;AN=2;DP4=0,0,11,19;MQ=30	GT:PL:AD	1/1:255,90,0:0,30
NC_003279.8	10462831	.	A	G	184	.	DP=35;VDB=1.84595e-13;SGB=-0.692352;RPB=1.4848e-05;MQB=0.0101069;MQSB=0.344684;BQB=0.668071;MQ0F=0;ICB=1;HOB=0.5;AC=1;AN=2;DP4=2,10,10,11;MQ=31	GT:PL:AD	0/1:217,0,192:12,21
NC_003279.8	10775672	.	C	T	225	.	DP=40;VDB=0.865638;SGB=-0.693136;MQSB=0.999864;MQ0F=0;AC=2;AN=2;DP4=0,0,18,17;MQ=46	GT:PL:AD	1/1:255,105,0:0,35
NC_003279.8	10812222	.	C	A	225	.	DP=42;VDB=0.982011;SGB=-0.693136;MQSB=0.94339;MQ0F=0;AC=2;AN=2;DP4=0,0,22,13;MQ=45	GT:PL:AD	1/1:255,105,0:0,35
NC_003279.8	10945971	.	T	G	187	.	DP=85;VDB=1.47626e-17;SGB=-0.693146;RPB=1.90772e-08;MQB=3.94044e-11;MQSB=0.11018;BQB=0.999923;MQ0F=0.0117647;ICB=1;HOB=0.5;AC=1;AN=2;DP4=12,14,34,9;MQ=32	GT:PL:AD	0/1:220,0,255:26,43
NC_003279.8	10945989	.	T	C	185	.	DP=123;VDB=7.71205e-15;SGB=-0.693147;RPB=0.123114;MQB=6.25433e-08;MQSB=0.0322997;BQB=0.962033;MQ0F=0.00813008;ICB=1;HOB=0.5;AC=1;AN=2;DP4=21,18,57,12;MQ=26	GT:PL:AD	0/1:218,0,255:39,69
NC_003279.8	10946099	.	A	G	222	.	DP=572;VDB=3.19537e-23;SGB=-0.693147;RPB=9.24657e-39;MQB=0.000123836;MQSB=0.000916825;BQB=0.997366;MQ0F=0.027972;ICB=1;HOB=0.5;AC=1;AN=2;DP4=96,107,166,90;MQ=22	GT:PL:AD	0/1:255,0,255:203,256
NC_003279.8	10946106	.	T	C	222	.	DP=656;VDB=8.44601e-26;SGB=-0.693147;RPB=3.98221e-17;MQB=0.00746076;MQSB=0.00145926;BQB=0.989087;MQ0F=0.0259146;ICB=1;HOB=0.5;AC=1;AN=2;DP4=147,119,167,84;MQ=22	GT:PL:AD	0/1:255,0,255:266,251
NC_003279.8	10946161	.	G	T	48.023	.	DP=901;VDB=0.0266982;SGB=-0.693147;RPB=0.00493223;MQB=0.740486;MQSB=0.0145814;BQB=7.66862e-07;MQ0F=0.0332963;ICB=1;HOB=0.5;AC=1;AN=2;DP4=247,253,104,64;MQ=23	GT:PL:AD	0/1:82,0,255:500,166
NC_003279.8	10946214	.	G	T	217	.	DP=756;VDB=5.67825e-38;SGB=-0.693147;RPB=0.0781852;MQB=0.512882;MQSB=0.620943;BQB=0.226844;MQ0F=0.0343915;ICB=1;HOB=0.5;AC=1;AN=2;DP4=146,174,131,143;MQ=22	GT:PL:AD	0/1:250,0,255:320,272
NC_003279.8	10946242	.	G	A	222	.	DP=559;VDB=4.74506e-34;SGB=-0.693147;RPB=0.159869;MQB=0.0275445;MQSB=0.749965;BQB=0.165566;MQ0F=0.0411449;ICB=1;HOB=0.5;AC=1;AN=2;DP4=107,151,100,102;MQ=22	GT:PL:AD	0/1:255,0,255:258,202
NC_003279.8	10946244	.	T	C	185	.	DP=540;VDB=1.19874e-38;SGB=-0.693147;RPB=0.0465124;MQB=0.0039613;MQSB=0.441935;BQB=0.558709;MQ0F=0.0407407;ICB=1;HOB=0.5;AC=1;AN=2;DP4=130,140,62,111;MQ=22	GT:PL:AD	0/1:218,0,255:270,173
NC_003279.8	10946245	.	G	A	201	.	DP=533;VDB=6.8358e-35;SGB=-0.693147;RPB=0.0120589;MQB=0.0302725;MQSB=0.405694;BQB=0.589199;MQ0F=0.0393996;ICB=1;HOB=0.5;AC=1;AN=2;DP4=124,128,56,119;MQ=22	GT:PL:AD	0/1:234,0,255:252,175
NC_003279.8	10946785	.	A	G	7.26639	.	DP=135;VDB=1.32638e-09;SGB=-0.690438;RPB=1.39437e-05;MQB=0.000486783;MQSB=0.796191;BQB=0.00966551;MQ0F=0.0518519;ICB=1;HOB=0.5;AC=1;AN=2;DP4=35,59,6,11;MQ=24	GT:PL:AD	0/1:41,0,214:94,17
NC_003279.8	10946800	.	G	T	40.1426	.	DP=195;VDB=8.57951e-10;SGB=-0.693143;RPB=0.913924;MQB=0.0177884;MQSB=0.999656;BQB=0.293463;MQ0F=0.0564103;ICB=1;HOB=0.5;AC=1;AN=2;DP4=44,94,6,32;MQ=24	GT:PL:AD	0/1:74,0,235:138,37
NC_003279.8	10946963	.	C	A	31.3597	.	DP=73;VDB=0.0332817;SGB=-0.689466;RPB=0.936179;MQB=0.115813;MQSB=0.978919;BQB=0.862099;MQ0F=0.0821918;ICB=1;HOB=0.5;AC=1;AN=2;DP4=28,19,5,11;MQ=27	GT:PL:AD	0/1:66,0,255:47,16
NC_003279.8	10947062	.	G	A	171	.	DP=111;VDB=6.72341e-08;SGB=-0.693054;RPB=0.338324;MQB=0.903815;MQSB=0.187302;BQB=0.59288;MQ0F=0.00900901;ICB=1;HOB=0.5;AC=1;AN=2;DP4=33,31,9,19;MQ=29	GT:PL:AD	0/1:204,0,255:64,28
NC_003279.8	10947094	.	G	A	222	.	DP=104;VDB=2.60084e-18;SGB=-0.693147;RPB=0.0162624;MQB=0.349631;MQSB=0.299384;BQB=0.986737;MQ0F=0.00961538;ICB=1;HOB=0.5;AC=1;AN=2;DP4=16,24,20,28;MQ=29	GT:PL:AD	0/1:255,0,255:40,48
NC_003279.8	10947115	.	A	G	34.3706	.	DP=40;VDB=4.06166e-05;SGB=-0.662043;RPB=0.0619004;MQB=0.310905;MQSB=0.646905;BQB=0.180845;MQ0F=0.025;ICB=1;HOB=0.5;AC=1;AN=2;DP4=14,12,6,3;MQ=23	GT:PL:AD	0/1:68,0,216:26,9
NC_003279.8	10947118	.	T	G	16.1864	.	DP=33;VDB=0.00017162;SGB=-0.636426;RPB=0.0895261;MQB=0.568354;MQSB=0.814543;BQB=0.596961;MQ0F=0.030303;ICB=1;HOB=0.5;AC=1;AN=2;DP4=13,11,5,2;MQ=21	GT:PL:AD	0/1:50,0,204:24,7
NC_003279.8	10947503	.	T	C	222	.	DP=466;VDB=0;SGB=-0.693147;RPB=0.205469;MQB=0.933117;MQSB=0.165407;BQB=0.667874;MQ0F=0.0193133;ICB=1;HOB=0.5;AC=1;AN=2;DP4=94,75,140,69;MQ=28	GT:PL:AD	0/1:255,0,255:169,209
NC_003279.8	10947504	.	G	A	222	.	DP=483;VDB=0;SGB=-0.693147;RPB=0.151134;MQB=0.704592;MQSB=0.906287;BQB=0.960746;MQ0F=0.0186335;ICB=1;HOB=0.5;AC=1;AN=2;DP4=104,82,138,65;MQ=28	GT:PL:AD	0/1:255,0,255:186,202
NC_003279.8	10947558	.	T	G	46.3065	.	DP=843;VDB=1.69917e-24;SGB=-0.693147;RPB=0.000768143;MQB=6.50532e-05;MQSB=0.964238;BQB=0.0304096;MQ0F=0.0225386;ICB=1;HOB=0.5;AC=1;AN=2;DP4=271,218,92,43;MQ=30	GT:PL:AD	0/1:81,0,255:489,135
NC_003279.8	10947824	.	T	G	106	.	DP=722;VDB=3.3612e-05;SGB=-0.693147;RPB=3.90349e-29;MQB=4.68068e-16;MQSB=0.221863;BQB=0.000818464;MQ0F=0.0193906;ICB=1;HOB=0.5;AC=1;AN=2;DP4=271,160,54,80;MQ=35	GT:PL:AD	0/1:141,0,255:431,134
NC_003279.8	10948008	.	T	A	193	.	DP=145;VDB=7.39535e-11;SGB=-0.693147;RPB=1.40886e-06;MQB=0.732452;MQSB=0.620834;BQB=0.907932;MQ0F=0.0482759;ICB=1;HOB=0.5;AC=1;AN=2;DP4=13,9,22,78;MQ=22	GT:PL:AD	0/1:226,0,10:22,100
NC_003279.8	10948015	.	A	G	205	.	DP=125;VDB=3.86903e-10;SGB=-0.693147;RPB=3.04333e-06;MQB=0.96466;MQSB=0.804858;BQB=0.126601;MQ0F=0.032;ICB=1;HOB=0.5;AC=1;AN=2;DP4=15,10,19,67;MQ=22	GT:PL:AD	0/1:239,0,98:25,80
NC_003279.8	10948043	.	A	G	97	.	DP=71;VDB=0.965543;SGB=-0.69168;RPB=0.428611;MQB=0.550484;MQSB=0.992401;BQB=0.682459;MQ0F=0.0140845;ICB=1;HOB=0.5;AC=1;AN=2;DP4=11,22,8,11;MQ=22	GT:PL:AD	0/1:130,0,237:33,19
NC_003279.8	10948251	.	C	G	31.0285	.	DP=25;VDB=0.01126;SGB=-0.556411;RPB=0.0528036;MQB=0.913864;MQSB=0.809155;BQB=0.191205;MQ0F=0.04;ICB=1;HOB=0.5;AC=1;AN=2;DP4=6,6,0,4;MQ=41	GT:PL:AD	0/1:65,0,255:12,4
NC_003279.8	10948303	.	A	G	13.3597	.	DP=19;VDB=0.00640486;SGB=-0.616816;RPB=0.00710427;MQB=0.148691;MQSB=0.283511;BQB=0.315707;MQ0F=0;ICB=1;HOB=0.5;AC=1;AN=2;DP4=3,7,6,0;MQ=32	GT:PL:AD	0/1:47,0,205:10,6
NC_003279.8	10948315	.	C	G	67	.	DP=19;VDB=0.000832723;SGB=-0.651104;RPB=0.00352788;MQB=0.0878622;MQSB=0.283511;BQB=1;MQ0F=0;ICB=1;HOB=0.5;AC=1;AN=2;DP4=1,7,8,0;MQ=32	GT:PL:AD	0/1:100,0,157:8,8
NC_003279.8	10948472	.	C	T	121	.	DP=45;VDB=0.000599307;SGB=-0.690438;RPB=0.000133188;MQB=0.446049;MQSB=0.918417;BQB=0.956841;MQ0F=0;ICB=1;HOB=0.5;AC=1;AN=2;DP4=8,10,10,7;MQ=25	GT:PL:AD	0/1:154,0,225:18,17
NC_003279.8	10948473	.	A	G	111	.	DP=46;VDB=0.000444515;SGB=-0.690438;RPB=8.65904e-05;MQB=0.16908;MQSB=0.893497;BQB=0.721475;MQ0F=0;ICB=1;HOB=0.5;AC=1;AN=2;DP4=8,11,10,7;MQ=24	GT:PL:AD	0/1:144,0,225:19,17
NC_003279.8	10948483	.	C	A	228	.	DP=46;VDB=0.0321512;SGB=-0.693139;RPB=1;MQB=1;MQSB=0.924518;BQB=1;MQ0F=0.0217391;AC=2;AN=2;DP4=1,0,16,20;MQ=22	GT:PL:AD	1/1:255,62,0:1,36
NC_003279.8	10948579	.	T	G	205	.	DP=61;VDB=2.9338e-06;SGB=-0.693136;RPB=5.31036e-08;MQB=0.000976423;MQSB=0.19541;BQB=0.990876;MQ0F=0.0655738;ICB=1;HOB=0.5;AC=1;AN=2;DP4=16,5,17,18;MQ=25	GT:PL:AD	0/1:238,0,230:21,35
NC_003279.8	10948653	.	T	G	222	.	DP=53;VDB=1.49152e-05;SGB=-0.692831;RPB=0.543483;MQB=0.780509;MQSB=0.0535468;BQB=0.652016;MQ0F=0.0566038;ICB=1;HOB=0.5;AC=1;AN=2;DP4=10,6,12,12;MQ=26	GT:PL:AD	0/1:255,0,147:16,24
NC_003279.8	10948667	.	C	A	221	.	DP=51;VDB=0.00011331;SGB=-0.69311;RPB=0.756096;MQB=0.952189;MQSB=0.0788914;BQB=0.0661969;MQ0F=0.0588235;ICB=1;HOB=0.5;AC=1;AN=2;DP4=4,4,17,14;MQ=25	GT:PL:AD	0/1:255,0,58:8,31
NC_003279.8	10948780	.	T	G	157	.	DP=86;VDB=6.70206e-07;SGB=-0.693054;RPB=0.00034938;MQB=0.16441;MQSB=0.849304;BQB=0.158755;MQ0F=0.0930233;ICB=1;HOB=0.5;AC=1;AN=2;DP4=21,20,11,17;MQ=23	GT:PL:AD	0/1:190,0,255:41,28
NC_003279.8	10948869	.	C	A	225	.	DP=107;VDB=0.0217826;SGB=-0.693147;MQSB=0.986916;MQ0F=0.0841122;AC=2;AN=2;DP4=0,0,41,41;MQ=20	GT:PL:AD	1/1:255,247,0:0,82
NC_003279.8	10949023	.	C	A	133	.	DP=167;VDB=0.188337;SGB=-0.693147;RPB=1.48676e-05;MQB=0.00580503;MQSB=0.764239;BQB=0.885924;MQ0F=0.0658683;ICB=1;HOB=0.5;AC=1;AN=2;DP4=52,28,34,14;MQ=21	GT:PL:AD	0/1:166,0,255:80,48
NC_003279.8	10949217	.	T	G	228	.	DP=356;VDB=1.4013e-45;SGB=-0.693147;RPB=0.401387;MQB=0.00154088;MQSB=0.000108864;BQB=0.995752;MQ0F=0.103933;AC=2;AN=2;DP4=6,1,211,83;MQ=22	GT:PL:AD	1/1:255,255,0:7,290
NC_003279.8	10949576	.	A	C	116	.	DP=664;VDB=1.20058e-28;SGB=-0.693147;RPB=0.0010063;MQB=1.58565e-10;MQSB=0.200182;BQB=0.410891;MQ0F=0.0512048;ICB=1;HOB=0.5;AC=1;AN=2;DP4=134,256,33,113;MQ=29	GT:PL:AD	0/1:149,0,255:390,146
NC_003279.8	10949659	.	G	A	222	.	DP=207;VDB=1.29016e-05;SGB=-0.693147;RPB=0.595979;MQB=0.785544;MQSB=0.718282;BQB=0.0116314;MQ0F=0.0772947;ICB=1;HOB=0.5;AC=1;AN=2;DP4=25,91,27,45;MQ=20	GT:PL:AD	0/1:255,0,255:116,72
NC_003279.8	10950310	.	T	G	104	.	DP=6;VDB=0.0697235;SGB=-0.616816;MQSB=1;MQ0F=0;AC=2;AN=2;DP4=0,0,1,5;MQ=28	GT:PL:AD	1/1:134,18,0:0,6
NC_003279.8	10950324	.	C	A	31.5239	.	DP=6;VDB=0.0277111;SGB=-0.556411;RPB=1;MQB=1;MQSB=1;BQB=1;MQ0F=0;ICB=1;HOB=0.5;AC=1;AN=2;DP4=1,0,0,4;MQ=28	GT:PL:AD	0/1:65,0,24:1,4
NC_003279.8	10950358	.	A	C	64	.	DP=11;VDB=0.845167;SGB=-0.636426;RPB=0.200967;MQB=0.0401934;MQSB=0.0891517;BQB=0.964642;MQ0F=0;ICB=1;HOB=0.5;AC=1;AN=2;DP4=4,0,1,6;MQ=32	GT:PL:AD	0/1:97,0,95:4,7
NC_003279.8	10950537	.	C	A	24.5052	.	DP=28;VDB=0.919254;SGB=-0.590765;RPB=0.0891566;MQB=0.513061;MQSB=0.95869;BQB=0.997226;MQ0F=0.357143;ICB=1;HOB=0.5;AC=1;AN=2;DP4=14,4,1,4;MQ=20	GT:PL:AD	0/1:58,0,163:18,5
NC_003279.8	10950743	.	G	A	39.3022	.	DP=74;VDB=0.000166815;SGB=-0.689466;RPB=0.0672412;MQB=0.0305653;MQSB=0.350138;BQB=0.49936;MQ0F=0.22973;ICB=1;HOB=0.5;AC=1;AN=2;DP4=23,21,10,6;MQ=27	GT:PL:AD	0/1:74,0,255:44,16
NC_003279.8	10950945	.	T	A	119	.	DP=11;VDB=6.83391e-06;SGB=-0.670168;RPB=1;MQB=1;MQSB=0.777778;BQB=1;MQ0F=0;ICB=1;HOB=0.5;AC=1;AN=2;DP4=1,0,1,9;MQ=33	GT:PL:AD	0/1:151,0,7:1,10
NC_003279.8	10950947	.	T	A	96	.	DP=11;VDB=2.47411e-05;SGB=-0.662043;RPB=1;MQB=1;MQSB=1;BQB=1;MQ0F=0;ICB=1;HOB=0.5;AC=1;AN=2;DP4=1,0,0,9;MQ=34	GT:PL:AD	0/1:130,0,10:1,9
NC_003279.8	10951000	.	G	A	75	.	DP=15;VDB=0.0156816;SGB=-0.590765;RPB=0.945959;MQB=0.154295;MQSB=0.161621;BQB=0.945959;MQ0F=0;ICB=1;HOB=0.5;AC=1;AN=2;DP4=6,3,4,1;MQ=40	GT:PL:AD	0/1:108,0,197:9,5
NC_003279.8	10951324	.	C	A	73	.	DP=22;VDB=0.0214387;SGB=-0.683931;RPB=0.0028799;MQB=0.00899094;MQSB=0.171472;BQB=0.870697;MQ0F=0.0909091;ICB=1;HOB=0.5;AC=1;AN=2;DP4=0,6,9,4;MQ=24	GT:PL:AD	0/1:106,0,105:6,13
NC_003279.8	10951976	.	T	A	162	.	DP=66;VDB=0.00387339;SGB=-0.691153;RPB=0.188868;MQB=2.37596e-07;MQSB=0.631895;BQB=0.803979;MQ0F=0;ICB=1;HOB=0.5;AC=1;AN=2;DP4=13,23,8,10;MQ=41	GT:PL:AD	0/1:196,0,255:36,17
NC_003279.8	10952463	.	G	A	151	.	DP=114;VDB=6.42299e-10;SGB=-0.693147;RPB=0.0576835;MQB=0.662108;MQSB=3.27225e-08;BQB=0.994397;MQ0F=0.307018;ICB=1;HOB=0.5;AC=1;AN=2;DP4=15,24,41,20;MQ=21	GT:PL:AD	0/1:184,0,255:39,61
NC_003279.8	10952772	.	G	A	222	.	DP=216;VDB=7.31509e-08;SGB=-0.693147;RPB=6.86412e-06;MQB=1.80456e-05;MQSB=2.19618e-05;BQB=0.912251;MQ0F=0.125;ICB=1;HOB=0.5;AC=1;AN=2;DP4=46,43,51,43;MQ=25	GT:PL:AD	0/1:255,0,255:89,94
NC_003279.8	10952889	.	G	A	6.44887	.	DP=425;VDB=0.00113324;SGB=-0.693147;RPB=2.37917e-05;MQB=0.013007;MQSB=0.0255957;BQB=0.802779;MQ0F=0.0235294;ICB=1;HOB=0.5;AC=1;AN=2;DP4=104,182,31,47;MQ=31	GT:PL:AD	0/1:40,0,255:286,77
NC_003279.8	11056203	.	G	T	225	.	DP=37;VDB=0.037498;SGB=-0.693136;MQSB=0.972604;MQ0F=0;AC=2;AN=2;DP4=0,0,14,21;MQ=46	GT:PL:AD	1/1:255,102,0:0,34
NC_003279.8	11087976	.	T	A	225	.	DP=32;VDB=0.670188;SGB=-0.692976;MQSB=0.965874;MQ0F=0;AC=2;AN=2;DP4=0,0,10,16;MQ=46	GT:PL:AD	1/1:255,78,0:0,26
NC_003279.8	11118550	.	T	G	8.33767	.	DP=36;VDB=0.168287;SGB=-0.556411;RPB=0.950514;MQB=0.0831722;MQSB=0.24146;BQB=0.0506365;MQ0F=0;ICB=1;HOB=0.5;AC=1;AN=2;DP4=12,2,0,4;MQ=49	GT:PL:AD	0/1:43,0,255:14,4
NC_003279.8	11368786	.	C	A	61	.	DP=36;VDB=0.00019045;SGB=-0.676189;RPB=2.30817e-05;MQB=2.75164e-05;MQSB=0.348893;BQB=0.243713;MQ0F=0;ICB=1;HOB=0.5;AC=1;AN=2;DP4=9,13,2,9;MQ=40	GT:PL:AD	0/1:95,0,255:22,11
NC_003279.8	11368807	.	T	C	162	.	DP=35;VDB=5.45768e-05;SGB=-0.688148;RPB=6.71099e-06;MQB=1.1328e-05;MQSB=0.755699;BQB=0.953875;MQ0F=0;ICB=1;HOB=0.5;AC=1;AN=2;DP4=7,11,5,10;MQ=39	GT:PL:AD	0/1:195,0,255:18,15
NC_003279.8	11368808	.	G	A	160	.	DP=35;VDB=4.0179e-05;SGB=-0.688148;RPB=4.16017e-05;MQB=6.97042e-06;MQSB=0.750989;BQB=0.998648;MQ0F=0;ICB=1;HOB=0.5;AC=1;AN=2;DP4=7,12,5,10;MQ=39	GT:PL:AD	0/1:193,0,255:19,15
NC_003279.8	11384958	.	C	T	21.3887	.	DP=34;VDB=0.00539368;SGB=-0.616816;RPB=0.015793;MQB=0.00100779;MQSB=0.925758;BQB=1;MQ0F=0;ICB=1;HOB=0.5;AC=1;AN=2;DP4=12,11,3,3;MQ=44	GT:PL:AD	0/1:57,0,255:23,6
NC_003279.8	11384968	.	G	A	8.79956	.	DP=33;VDB=0.00873499;SGB=-0.616816;RPB=0.0337388;MQB=0.00108347;MQSB=0.973955;BQB=0.584825;MQ0F=0;ICB=1;HOB=0.5;AC=1;AN=2;DP4=10,12,4,2;MQ=44	GT:PL:AD	0/1:44,0,255:22,6
NC_003279.8	11384969	.	T	G	26.7593	.	DP=32;VDB=0.00254716;SGB=-0.636426;RPB=0.0183097;MQB=0.000452827;MQSB=0.965977;BQB=0.57939;MQ0F=0;ICB=1;HOB=0.5;AC=1;AN=2;DP4=9,13,4,3;MQ=44	GT:PL:AD	0/1:62,0,255:22,7
NC_003279.8	11539101	.	A	G	49.3731	.	DP=46;VDB=0.119929;SGB=-0.651104;RPB=0.222372;MQB=0.00135607;MQSB=0.00394092;BQB=0.49812;MQ0F=0;ICB=1;HOB=0.5;AC=1;AN=2;DP4=1,28,8,0;MQ=48	GT:PL:AD	0/1:84,0,209:29,8
NC_003279.8	11577102	.	A	T	222	.	DP=44;VDB=0.00039991;SGB=-0.692717;RPB=1.36361e-05;MQB=0.000116784;MQSB=0.742499;BQB=0.910504;MQ0F=0;ICB=1;HOB=0.5;AC=1;AN=2;DP4=7,8,7,16;MQ=38	GT:PL:AD	0/1:255,0,255:15,23
NC_003279.8	11577146	.	C	T	56	.	DP=40;VDB=8.61133e-06;SGB=-0.683931;RPB=0.000101676;MQB=1.92393e-05;MQSB=0.557583;BQB=0.357013;MQ0F=0;ICB=1;HOB=0.5;AC=1;AN=2;DP4=10,11,3,10;MQ=37	GT:PL:AD	0/1:90,0,255:21,13
NC_003279.8	11577150	.	A	G	56	.	DP=39;VDB=1.07191e-05;SGB=-0.683931;RPB=8.72868e-05;MQB=1.92393e-05;MQSB=0.557583;BQB=0.357013;MQ0F=0;ICB=1;HOB=0.5;AC=1;AN=2;DP4=10,11,3,10;MQ=37	GT:PL:AD	0/1:90,0,255:21,13
NC_003279.8	11591452	.	G	T	225	.	DP=24;VDB=0.178918;SGB=-0.692562;MQSB=0.963419;MQ0F=0;AC=2;AN=2;DP4=0,0,14,8;MQ=45	GT:PL:AD	1/1:255,66,0:0,22
NC_003279.8	11629009	.	A	G	40.1627	.	DP=55;VDB=0.549935;SGB=-0.670168;RPB=0.159088;MQB=0.954186;MQSB=0.00157986;BQB=0.999645;MQ0F=0.363636;ICB=1;HOB=0.5;AC=1;AN=2;DP4=17,19,10,0;MQ=23	GT:PL:AD	0/1:74,0,252:36,10
NC_003279.8	11629026	.	G	A	50	.	DP=54;VDB=0.632396;SGB=-0.680642;RPB=0.237503;MQB=0.983398;MQSB=0.00527271;BQB=0.687238;MQ0F=0.296296;ICB=1;HOB=0.5;AC=1;AN=2;DP4=17,18,12,0;MQ=27	GT:PL:AD	0/1:84,0,255:35,12
NC_003279.8	11629237	.	T	C	222	.	DP=74;VDB=0.480218;SGB=-0.693136;RPB=0.991734;MQB=9.61507e-11;MQSB=0.459274;BQB=0.977207;MQ0F=0;ICB=1;HOB=0.5;AC=1;AN=2;DP4=14,19,16,19;MQ=40	GT:PL:AD	0/1:255,0,255:33,35
NC_003279.8	11629322	.	C	G	211	.	DP=77;VDB=0.706052;SGB=-0.693079;RPB=0.764739;MQB=4.9588e-11;MQSB=0.794826;BQB=0.000384666;MQ0F=0;ICB=1;HOB=0.5;AC=1;AN=2;DP4=17,19,13,16;MQ=39	GT:PL:AD	0/1:244,0,255:36,29
NC_003279.8	11629351	.	G	A	168	.	DP=75;VDB=0.451486;SGB=-0.692976;RPB=0.564424;MQB=7.72803e-11;MQSB=0.513713;BQB=0.99305;MQ0F=0;ICB=1;HOB=0.5;AC=1;AN=2;DP4=22,18,11,15;MQ=39	GT:PL:AD	0/1:201,0,255:40,26
NC_003279.8	11629374	.	T	A	108	.	DP=63;VDB=0.0582039;SGB=-0.69168;RPB=0.194926;MQB=9.23745e-09;MQSB=0.479395;BQB=2.71242e-05;MQ0F=0;ICB=1;HOB=0.5;AC=1;AN=2;DP4=21,16,7,12;MQ=40	GT:PL:AD	0/1:142,0,255:37,19
NC_003279.8	11629454	.	G	A	36.7044	.	DP=55;VDB=0.763067;SGB=-0.683931;RPB=0.0560772;MQB=7.98924e-07;MQSB=0.184004;BQB=0.994821;MQ0F=0;ICB=1;HOB=0.5;AC=1;AN=2;DP4=22,14,3,10;MQ=42	GT:PL:AD	0/1:72,0,255:36,13
NC_003279.8	11629657	.	C	T	73	.	DP=45;VDB=0.00166571;SGB=-0.651104;RPB=0.000342506;MQB=7.15256e-05;MQSB=0.859512;BQB=0.969312;MQ0F=0;ICB=1;HOB=0.5;AC=1;AN=2;DP4=14,21,5,3;MQ=46	GT:PL:AD	0/1:108,0,255:35,8
NC_003279.8	11629866	.	A	T	164	.	DP=50;VDB=0.303795;SGB=-0.688148;RPB=0.937588;MQB=5.76107e-07;MQSB=0.99308;BQB=0.779607;MQ0F=0;ICB=1;HOB=0.5;AC=1;AN=2;DP4=16,13,8,7;MQ=43	GT:PL:AD	0/1:198,0,255:29,15
NC_003279.8	11629874	.	C	T	146	.	DP=50;VDB=0.307781;SGB=-0.686358;RPB=0.624655;MQB=8.31529e-07;MQSB=0.986592;BQB=0.931063;MQ0F=0;ICB=1;HOB=0.5;AC=1;AN=2;DP4=15,15,7,7;MQ=43	GT:PL:AD	0/1:180,0,255:30,14
NC_003279.8	11629911	.	T	A	96	.	DP=52;VDB=0.837388;SGB=-0.69168;RPB=0.213266;MQB=1.00944e-07;MQSB=0.994731;BQB=0.973942;MQ0F=0;ICB=1;HOB=0.5;AC=1;AN=2;DP4=15,11,10,9;MQ=36	GT:PL:AD	0/1:130,0,255:26,19
NC_003279.8	11629946	.	T	G	83	.	DP=54;VDB=0.0308268;SGB=-0.69168;RPB=0.152051;MQB=7.75502e-08;MQSB=0.954887;BQB=0.62445;MQ0F=0;ICB=1;HOB=0.5;AC=1;AN=2;DP4=15,12,13,6;MQ=37	GT:PL:AD	0/1:117,0,255:27,19
NC_003279.8	11629976	.	G	A	83	.	DP=56;VDB=0.0117372;SGB=-0.691153;RPB=0.949645;MQB=5.36921e-08;MQSB=0.587297;BQB=0.48508;MQ0F=0;ICB=1;HOB=0.5;AC=1;AN=2;DP4=14,17,12,6;MQ=38	GT:PL:AD	0/1:117,0,255:31,18
NC_003279.8	11630013	.	C	T	73	.	DP=47;VDB=1.95147e-05;SGB=-0.689466;RPB=0.179237;MQB=3.26991e-07;MQSB=0.421207;BQB=0.92664;MQ0F=0;ICB=1;HOB=0.5;AC=1;AN=2;DP4=13,15,12,4;MQ=39	GT:PL:AD	0/1:107,0,255:28,16
NC_003279.8	11655780	.	C	T	222	.	DP=51;VDB=0.401718;SGB=-0.692067;RPB=8.36483e-05;MQB=0.016426;MQSB=0.871159;BQB=0.0517901;MQ0F=0.0784314;ICB=1;HOB=0.5;AC=1;AN=2;DP4=3,12,3,17;MQ=36	GT:PL:AD	0/1:255,0,168:15,20
NC_003279.8	11665998	.	T	C	15.8438	.	DP=7;VDB=0.26;SGB=-0.453602;RPB=0;MQB=0;BQB=1;MQ0F=0;ICB=1;HOB=0.5;AC=1;AN=2;DP4=0,4,0,2;MQ=45	GT:PL:AD	0/1:49,0,107:4,2
NC_003279.8	11713518	.	C	T	221	.	DP=28;VDB=0.00460168;SGB=-0.69168;RPB=0.00334597;MQB=0.0452869;MQSB=0.236522;BQB=0.631018;MQ0F=0;ICB=1;HOB=0.5;AC=1;AN=2;DP4=4,1,6,13;MQ=39	GT:PL:AD	0/1:255,0,90:5,19
NC_003279.8	11713550	.	A	C	132	.	DP=26;VDB=0.00724193;SGB=-0.670168;RPB=0.000399184;MQB=0.000968585;MQSB=0.00894541;BQB=0.768708;MQ0F=0;ICB=1;HOB=0.5;AC=1;AN=2;DP4=11,1,3,7;MQ=40	GT:PL:AD	0/1:165,0,206:12,10
NC_003279.8	11713560	.	C	T	102	.	DP=26;VDB=0.0082893;SGB=-0.662043;RPB=0.000380129;MQB=0.000701422;MQSB=0.00672392;BQB=0.851535;MQ0F=0;ICB=1;HOB=0.5;AC=1;AN=2;DP4=13,1,2,7;MQ=41	GT:PL:AD	0/1:135,0,217:14,9
NC_003279.8	11713873	.	G	A	222	.	DP=102;VDB=1.32702e-12;SGB=-0.693147;RPB=3.4684e-05;MQB=8.23782e-13;MQSB=0.843219;BQB=0.26512;MQ0F=0.00980392;ICB=1;HOB=0.5;AC=1;AN=2;DP4=17,19,18,34;MQ=37	GT:PL:AD	0/1:255,0,255:36,52
NC_003279.8	11813166	.	T	G	3.27997	.	DP=36;VDB=0.262259;SGB=-0.636426;RPB=0.884222;MQB=0.0266194;MQSB=0.0571296;BQB=0.00773804;MQ0F=0;ICB=1;HOB=0.5;AC=1;AN=2;DP4=23,1,0,7;MQ=47	GT:PL:AD	0/1:36,0,208:24,7
NC_003279.8	11957356	.	G	T	24.807	.	DP=12;VDB=0.292086;SGB=-0.556411;RPB=1;MQB=1;BQB=1;MQ0F=0;ICB=1;HOB=0.5;AC=1;AN=2;DP4=1,0,4,0;MQ=31	GT:PL:AD	0/1:58,0,25:1,4
NC_003279.8	11957359	.	G	T	19.4636	.	DP=12;VDB=0.5;SGB=-0.453602;MQ0F=0;AC=2;AN=2;DP4=0,0,2,0;MQ=26	GT:PL:AD	1/1:49,6,0:0,2
NC_003279.8	11957402	.	G	A	17.6859	.	DP=17;VDB=0.0785113;SGB=-0.511536;RPB=0.150134;MQB=0.150134;BQB=0.450401;MQ0F=0;ICB=1;HOB=0.5;AC=1;AN=2;DP4=5,0,3,0;MQ=46	GT:PL:AD	0/1:51,0,122:5,3
NC_003279.8	11975965	.	A	T	225	.	DP=31;VDB=0.151526;SGB=-0.692914;MQSB=0.472891;MQ0F=0;AC=2;AN=2;DP4=0,0,12,13;MQ=39	GT:PL:AD	1/1:255,75,0:0,25
NC_003279.8	11975971	.	C	A	225	.	DP=29;VDB=0.0321888;SGB=-0.692831;MQSB=0.85666;MQ0F=0;AC=2;AN=2;DP4=0,0,10,14;MQ=38	GT:PL:AD	1/1:255,72,0:0,24
NC_003279.8	12042548	.	G	C	225	.	DP=47;VDB=0.319013;SGB=-0.693146;MQSB=0.880427;MQ0F=0;AC=2;AN=2;DP4=0,0,18,25;MQ=45	GT:PL:AD	1/1:255,129,0:0,43
NC_003279.8	12055455	.	T	C	6.88384	.	DP=24;VDB=0.622417;SGB=-0.556411;RPB=0.149382;MQB=0.0889216;MQSB=0.940317;BQB=0.666977;MQ0F=0;ICB=1;HOB=0.5;AC=1;AN=2;DP4=9,6,4,0;MQ=47	GT:PL:AD	0/1:41,0,255:15,4
NC_003279.8	12093612	.	A	G	61	.	DP=30;VDB=9.77323e-06;SGB=-0.680642;RPB=4.86415e-05;MQB=0.00591427;MQSB=0.665807;BQB=4.86415e-05;MQ0F=0;ICB=1;HOB=0.5;AC=1;AN=2;DP4=12,4,9,3;MQ=35	GT:PL:AD	0/1:94,0,255:16,12
NC_003279.8	12093616	.	A	C	37.3585	.	DP=32;VDB=4.4944e-05;SGB=-0.670168;RPB=0.00196017;MQB=0.165299;MQSB=0.677496;BQB=0.000137913;MQ0F=0;ICB=1;HOB=0.5;AC=1;AN=2;DP4=12,4,8,2;MQ=34	GT:PL:AD	0/1:71,0,250:16,10
NC_003279.8	12093628	.	T	A	222	.	DP=43;VDB=1.29858e-09;SGB=-0.692717;RPB=9.59855e-06;MQB=0.0341134;MQSB=0.590778;BQB=0.947374;MQ0F=0;ICB=1;HOB=0.5;AC=1;AN=2;DP4=11,3,16,7;MQ=35	GT:PL:AD	0/1:255,0,215:14,22
NC_003279.8	12093650	.	T	A	221	.	DP=69;VDB=1.02721e-11;SGB=-0.693146;RPB=0.103625;MQB=0.012513;MQSB=0.999884;BQB=0.0158356;MQ0F=0;ICB=1;HOB=0.5;AC=1;AN=2;DP4=9,9,28,14;MQ=33	GT:PL:AD	0/1:255,0,118:18,42
NC_003279.8	12093659	.	A	C	79	.	DP=71;VDB=2.82969e-05;SGB=-0.691153;RPB=0.0433669;MQB=2.54077e-05;MQSB=0.75709;BQB=0.460463;MQ0F=0;ICB=1;HOB=0.5;AC=1;AN=2;DP4=31,17,7,11;MQ=34	GT:PL:AD	0/1:114,0,255:48,18
NC_003279.8	12093977	.	A	G	222	.	DP=106;VDB=0.113368;SGB=-0.69312;RPB=0.0208865;MQB=2.27142e-09;MQSB=0.575382;BQB=0.976271;MQ0F=0;ICB=1;HOB=0.5;AC=1;AN=2;DP4=29,29,13,19;MQ=43	GT:PL:AD	0/1:255,0,255:58,32
NC_003279.8	12093988	.	G	A	128	.	DP=98;VDB=3.67364e-06;SGB=-0.692717;RPB=3.15367e-06;MQB=3.36324e-10;MQSB=0.294952;BQB=0.115007;MQ0F=0;ICB=1;HOB=0.5;AC=1;AN=2;DP4=31,34,7,16;MQ=43	GT:PL:AD	0/1:162,0,255:65,23
NC_003279.8	12093993	.	T	A	18.1059	.	DP=104;VDB=0.000558711;SGB=-0.686358;RPB=6.20927e-05;MQB=2.56401e-07;MQSB=0.27352;BQB=0.52722;MQ0F=0;ICB=1;HOB=0.5;AC=1;AN=2;DP4=31,40,3,11;MQ=44	GT:PL:AD	0/1:54,0,255:71,14
NC_003279.8	12467177	.	A	T	4.83967	.	DP=65;VDB=0.0681522;SGB=-0.690438;RPB=0.18999;MQB=5.16436e-07;MQSB=0.601242;BQB=0.764;MQ0F=0.0307692;ICB=1;HOB=0.5;AC=1;AN=2;DP4=18,27,15,2;MQ=36	GT:PL:AD	0/1:39,0,255:45,17
NC_003279.8	12467270	.	G	A	20.499	.	DP=58;VDB=0.543287;SGB=-0.689466;RPB=0.917286;MQB=1.55991e-07;MQSB=0.765017;BQB=0.800534;MQ0F=0.0517241;ICB=1;HOB=0.5;AC=1;AN=2;DP4=12,20,8,8;MQ=37	GT:PL:AD	0/1:56,0,255:32,16
NC_003279.8	12467305	.	T	C	13.5801	.	DP=56;VDB=0.372154;SGB=-0.689466;RPB=0.998581;MQB=1.32061e-07;MQSB=0.991565;BQB=0.862617;MQ0F=0.0178571;ICB=1;HOB=0.5;AC=1;AN=2;DP4=11,22,4,12;MQ=37	GT:PL:AD	0/1:49,0,255:33,16
NC_003279.8	12467330	.	T	C	28.2211	.	DP=47;VDB=0.114111;SGB=-0.689466;RPB=0.999719;MQB=2.68495e-07;MQSB=0.537462;BQB=0.98217;MQ0F=0.0212766;ICB=1;HOB=0.5;AC=1;AN=2;DP4=11,18,2,14;MQ=37	GT:PL:AD	0/1:63,0,255:29,16
NC_003279.8	12467383	.	C	A	32.0128	.	DP=39;VDB=0.396446;SGB=-0.683931;RPB=0.99869;MQB=8.5637e-06;MQSB=0.925826;BQB=0.622919;MQ0F=0.025641;ICB=1;HOB=0.5;AC=1;AN=2;DP4=8,14,5,8;MQ=36	GT:PL:AD	0/1:67,0,255:22,13
NC_003279.8	12467605	.	T	A	116	.	DP=65;VDB=0.614059;SGB=-0.689466;RPB=0.998927;MQB=4.29432e-05;MQSB=0.959235;BQB=0.966906;MQ0F=0.0153846;ICB=1;HOB=0.5;AC=1;AN=2;DP4=24,15,7,9;MQ=37	GT:PL:AD	0/1:150,0,255:39,16
NC_003279.8	12479805	.	G	T	225	.	DP=31;VDB=0.282537;SGB=-0.693021;MQSB=0.751254;MQ0F=0.0322581;AC=2;AN=2;DP4=0,0,15,12;MQ=35	GT:PL:AD	1/1:255,81,0:0,27
NC_003279.8	12479806	.	G	T	225	.	DP=31;VDB=0.289184;SGB=-0.693021;MQSB=0.751254;MQ0F=0.0322581;AC=2;AN=2;DP4=0,0,15,12;MQ=35	GT:PL:AD	1/1:255,81,0:0,27
NC_003279.8	12738742	.	A	G	67	.	DP=17;VDB=0.0270423;SGB=-0.590765;RPB=0.011109;MQB=0.175131;MQSB=0.566154;BQB=0.83527;MQ0F=0;ICB=1;HOB=0.5;AC=1;AN=2;DP4=7,2,2,3;MQ=44	GT:PL:AD	0/1:100,0,213:9,5
NC_003279.8	12738758	.	G	A	41.6194	.	DP=18;VDB=0.0320192;SGB=-0.556411;RPB=0.0131237;MQB=0.0336741;MQSB=0.419767;BQB=0.974685;MQ0F=0;ICB=1;HOB=0.5;AC=1;AN=2;DP4=11,2,1,3;MQ=45	GT:PL:AD	0/1:76,0,241:13,4
NC_003279.8	12752932	.	A	G	222	.	DP=91;VDB=0.0420452;SGB=-0.693127;RPB=0.616901;MQB=2.45425e-08;MQSB=0.891221;BQB=0.915843;MQ0F=0.010989;ICB=1;HOB=0.5;AC=1;AN=2;DP4=21,31,13,20;MQ=44	GT:PL:AD	0/1:255,0,255:52,33
NC_003279.8	12752980	.	T	A	33.1502	.	DP=118;VDB=3.17827e-06;SGB=-0.692562;RPB=5.93455e-06;MQB=3.07161e-10;MQSB=0.660737;BQB=0.21809;MQ0F=0.0169492;ICB=1;HOB=0.5;AC=1;AN=2;DP4=34,46,16,6;MQ=41	GT:PL:AD	0/1:69,0,255:80,22
NC_003279.8	12753082	.	A	T	112	.	DP=173;VDB=0.222121;SGB=-0.693141;RPB=0.324426;MQB=1.16744e-07;MQSB=0.448566;BQB=0.810582;MQ0F=0.00578035;ICB=1;HOB=0.5;AC=1;AN=2;DP4=67,45,31,6;MQ=41	GT:PL:AD	0/1:146,0,255:112,37
NC_003279.8	12753106	.	C	T	145	.	DP=170;VDB=0.946487;SGB=-0.69311;RPB=0.884551;MQB=7.91958e-05;MQSB=0.80908;BQB=0.997027;MQ0F=0.00588235;ICB=1;HOB=0.5;AC=1;AN=2;DP4=64,46,22,9;MQ=41	GT:PL:AD	0/1:179,0,255:110,31
NC_003279.8	12753202	.	T	C	222	.	DP=170;VDB=0.649599;SGB=-0.693147;RPB=0.525186;MQB=1.9298e-24;MQSB=0.00119605;BQB=0.999851;MQ0F=0.00588235;ICB=1;HOB=0.5;AC=1;AN=2;DP4=43,35,12,58;MQ=42	GT:PL:AD	0/1:255,0,255:78,70
NC_003279.8	12753568	.	C	T	57	.	DP=50;VDB=0.108725;SGB=-0.670168;RPB=0.335448;MQB=0.0380793;MQSB=0.996515;BQB=0.96516;MQ0F=0.02;ICB=1;HOB=0.5;AC=1;AN=2;DP4=14,22,0,10;MQ=39	GT:PL:AD	0/1:91,0,255:36,10
NC_003279.8	12871741	.	T	C	225	.	DP=46;VDB=0.278454;SGB=-0.693144;MQSB=0.866072;MQ0F=0;AC=2;AN=2;DP4=0,0,26,13;MQ=38	GT:PL:AD	1/1:255,117,0:0,39
NC_003279.8	12871744	.	T	C	225	.	DP=45;VDB=0.233911;SGB=-0.693144;MQSB=0.944898;MQ0F=0;AC=2;AN=2;DP4=0,0,25,14;MQ=38	GT:PL:AD	1/1:255,117,0:0,39
NC_003279.8	12910885	.	C	T	225	.	DP=58;VDB=0.20443;SGB=-0.693147;MQSB=0.890769;MQ0F=0;AC=2;AN=2;DP4=0,0,20,28;MQ=45	GT:PL:AD	1/1:255,144,0:0,48
NC_003279.8	12958483	.	T	C	17.7432	.	DP=30;VDB=0.45314;SGB=-0.556411;RPB=0.573544;MQB=0.0140778;MQSB=0.0534137;BQB=0.671644;MQ0F=0;ICB=1;HOB=0.5;AC=1;AN=2;DP4=15,4,0,4;MQ=49	GT:PL:AD	0/1:53,0,255:19,4
NC_003279.8	13018866	.	T	C	47.3679	.	DP=61;VDB=0.237602;SGB=-0.670168;RPB=0.912127;MQB=0.219467;MQSB=0.000284922;BQB=0.966781;MQ0F=0.0327869;ICB=1;HOB=0.5;AC=1;AN=2;DP4=16,21,1,9;MQ=33	GT:PL:AD	0/1:82,0,255:37,10
NC_003279.8	13118120	.	T	C	225	.	DP=49;VDB=0.9054;SGB=-0.693146;MQSB=0.909847;MQ0F=0;AC=2;AN=2;DP4=0,0,21,23;MQ=45	GT:PL:AD	1/1:255,132,0:0,44
NC_003279.8	13149612	.	G	A	112	.	DP=43;VDB=0.453287;SGB=-0.676189;RPB=0.362193;MQB=0.992802;MQSB=0.0147525;BQB=0.999853;MQ0F=0.395349;ICB=1;HOB=0.5;AC=1;AN=2;DP4=15,10,6,5;MQ=24	GT:PL:AD	0/1:145,0,245:25,11
NC_003279.8	13151059	.	T	G	220	.	DP=55;VDB=0.0341911;SGB=-0.693145;RPB=0.00342467;MQB=0.998668;MQSB=0.0885052;BQB=0.993273;MQ0F=0.0727273;ICB=1;HOB=0.5;AC=1;AN=2;DP4=8,1,13,27;MQ=26	GT:PL:AD	0/1:255,0,52:9,40
NC_003279.8	13151078	.	T	C	145	.	DP=57;VDB=0.59346;SGB=-0.692067;RPB=0.203743;MQB=0.986286;MQSB=0.849215;BQB=0.991201;MQ0F=0.105263;ICB=1;HOB=0.5;AC=1;AN=2;DP4=20,6,2,18;MQ=24	GT:PL:AD	0/1:178,0,227:26,20
NC_003279.8	13151122	.	G	A	70	.	DP=61;VDB=0.000544264;SGB=-0.686358;RPB=0.0049738;MQB=0.159946;MQSB=0.999398;BQB=0.957116;MQ0F=0.0655738;ICB=1;HOB=0.5;AC=1;AN=2;DP4=18,22,7,7;MQ=28	GT:PL:AD	0/1:104,0,255:40,14
NC_003279.8	13151123	.	G	T	49.4727	.	DP=62;VDB=0.000313276;SGB=-0.683931;RPB=0.0045079;MQB=0.160693;MQSB=0.912147;BQB=0.685969;MQ0F=0.0645161;ICB=1;HOB=0.5;AC=1;AN=2;DP4=17,23,7,6;MQ=28	GT:PL:AD	0/1:84,0,255:40,13
NC_003279.8	13154605	.	G	A	225	.	DP=18;VDB=1.69663e-06;SGB=-0.683931;MQSB=0.651439;MQ0F=0.0555556;AC=2;AN=2;DP4=0,0,4,9;MQ=39	GT:PL:AD	1/1:255,39,0:0,13
NC_003279.8	13231022	.	G	A	69	.	DP=142;VDB=1.29466e-19;SGB=-0.693127;RPB=9.88234e-13;MQB=2.14233e-12;MQSB=0.761259;BQB=9.88234e-13;MQ0F=0.0422535;ICB=1;HOB=0.5;AC=1;AN=2;DP4=24,19,16,17;MQ=32	GT:PL:AD	0/1:104,0,255:43,33
NC_003279.8	13231180	.	T	C	222	.	DP=722;VDB=0;SGB=-0.693147;RPB=2.67542e-15;MQB=1.41034e-21;MQSB=0.0468449;BQB=0.115787;MQ0F=0.0775623;ICB=1;HOB=0.5;AC=1;AN=2;DP4=60,133,143,164;MQ=23	GT:PL:AD	0/1:255,0,255:193,296
NC_003279.8	13231233	.	G	A	32.5655	.	DP=81;VDB=2.20978e-08;SGB=-0.692914;RPB=6.01816e-07;MQB=0.00135908;MQSB=0.216892;BQB=0.642276;MQ0F=0.0740741;ICB=1;HOB=0.5;AC=1;AN=2;DP4=18,34,2,23;MQ=25	GT:PL:AD	0/1:67,0,255:52,25
NC_003279.8	13231260	.	A	C	77	.	DP=63;VDB=0.99661;SGB=-0.692562;RPB=0.322134;MQB=7.47361e-06;MQSB=0.0680347;BQB=0.158649;MQ0F=0.0634921;ICB=1;HOB=0.5;AC=1;AN=2;DP4=7,25,12,10;MQ=28	GT:PL:AD	0/1:111,0,255:32,22
NC_003279.8	13231468	.	T	C	37.651	.	DP=169;VDB=0.649159;SGB=-0.693054;RPB=0.716189;MQB=0.764551;MQSB=0.126805;BQB=0.103807;MQ0F=0.0118343;ICB=1;HOB=0.5;AC=1;AN=2;DP4=31,68,7,21;MQ=25	GT:PL:AD	0/1:72,0,255:99,28
NC_003279.8	13231521	.	G	A	113	.	DP=147;VDB=0.00059344;SGB=-0.693145;RPB=1.62433e-06;MQB=6.62506e-05;MQSB=0.288579;BQB=0.131251;MQ0F=0.0408163;ICB=1;HOB=0.5;AC=1;AN=2;DP4=31,49,13,27;MQ=27	GT:PL:AD	0/1:147,0,255:80,40
NC_003279.8	13231575	.	C	T	14.9699	.	DP=130;VDB=0.000481553;SGB=-0.693097;RPB=0.00488144;MQB=6.46884e-10;MQSB=0.0124716;BQB=0.519226;MQ0F=0.0538462;ICB=1;HOB=0.5;AC=1;AN=2;DP4=32,33,4,26;MQ=30	GT:PL:AD	0/1:50,0,255:65,30
NC_003279.8	13273481	.	C	T	75	.	DP=182;VDB=5.76725e-15;SGB=-0.693147;RPB=0.913574;MQB=2.8729e-05;MQSB=4.64781e-06;BQB=0.924026;MQ0F=0.17033;ICB=1;HOB=0.5;AC=1;AN=2;DP4=65,36,54,7;MQ=23	GT:PL:AD	0/1:109,0,255:101,61
NC_003279.8	13273486	.	A	G	81	.	DP=202;VDB=2.83301e-10;SGB=-0.693147;RPB=0.824139;MQB=7.19387e-06;MQSB=3.65465e-06;BQB=0.0179549;MQ0F=0.178218;ICB=1;HOB=0.5;AC=1;AN=2;DP4=56,30,57,8;MQ=23	GT:PL:AD	0/1:115,0,255:86,65
NC_003279.8	13332547	.	A	C	7.61119	.	DP=35;VDB=0.111502;SGB=-0.616816;RPB=0.860708;MQB=0.246483;MQSB=0.42646;BQB=0.0117219;MQ0F=0;ICB=1;HOB=0.5;AC=1;AN=2;DP4=2,18,6,0;MQ=48	GT:PL:AD	0/1:42,0,250:20,6
NC_003279.8	13369996	.	T	G	26.5842	.	DP=25;VDB=0.405004;SGB=-0.590765;RPB=0.448901;MQB=0.145356;MQSB=0.931063;BQB=0.291043;MQ0F=0;ICB=1;HOB=0.5;AC=1;AN=2;DP4=10,5,0,5;MQ=45	GT:PL:AD	0/1:61,0,255:15,5
NC_003279.8	13486299	.	T	C	122	.	DP=37;VDB=0.228208;SGB=-0.683931;RPB=0.844049;MQB=0.0177861;MQSB=0.0343898;BQB=0.322557;MQ0F=0;ICB=1;HOB=0.5;AC=1;AN=2;DP4=13,1,0,13;MQ=47	GT:PL:AD	0/1:155,0,212:14,13
NC_003279.8	13486300	.	T	C	3.1614	.	DP=37;VDB=0.654404;SGB=-0.511536;RPB=0.926295;MQB=0.0273237;MQSB=0.287609;BQB=0.798516;MQ0F=0;ICB=1;HOB=0.5;AC=1;AN=2;DP4=13,3,0,3;MQ=48	GT:PL:AD	0/1:36,0,255:16,3
NC_003279.8	13584220	.	A	C	225	.	DP=40;VDB=0.489083;SGB=-0.693139;MQSB=0.872615;MQ0F=0;AC=2;AN=2;DP4=0,0,18,18;MQ=41	GT:PL:AD	1/1:255,108,0:0,36
NC_003279.8	13605438	.	A	C	18.1486	.	DP=31;VDB=0.181959;SGB=-0.590765;RPB=0.712936;MQB=0.0353591;MQSB=0.307436;BQB=0.0523732;MQ0F=0;ICB=1;HOB=0.5;AC=1;AN=2;DP4=4,13,5,0;MQ=48	GT:PL:AD	0/1:53,0,255:17,5
NC_003279.8	13610632	.	C	T	13.724	.	DP=54;VDB=1.63137e-05;SGB=-0.676189;RPB=0.0280298;MQB=0.00643853;MQSB=0.504912;BQB=0.741911;MQ0F=0.037037;ICB=1;HOB=0.5;AC=1;AN=2;DP4=17,20,9,2;MQ=33	GT:PL:AD	0/1:49,0,255:37,11
NC_003279.8	13610950	.	T	A	27.212	.	DP=48;VDB=0.00346704;SGB=-0.636426;RPB=0.0312723;MQB=0.00398298;MQSB=0.992049;BQB=0.972479;MQ0F=0;ICB=1;HOB=0.5;AC=1;AN=2;DP4=19,16,4,3;MQ=43	GT:PL:AD	0/1:63,0,255:35,7
NC_003279.8	13610951	.	T	C	48.65	.	DP=47;VDB=0.00173091;SGB=-0.651104;RPB=0.0118912;MQB=0.00127195;MQSB=0.920441;BQB=0.604483;MQ0F=0;ICB=1;HOB=0.5;AC=1;AN=2;DP4=18,15,5,3;MQ=44	GT:PL:AD	0/1:84,0,255:33,8
NC_003279.8	13611776	.	T	C	4.53441	.	DP=66;VDB=0.0190074;SGB=-0.689466;RPB=0.632813;MQB=0.00134098;MQSB=0.994437;BQB=0.166251;MQ0F=0.0454545;ICB=1;HOB=0.5;AC=1;AN=2;DP4=20,18,12,4;MQ=28	GT:PL:AD	0/1:38,0,255:38,16
NC_003279.8	13611808	.	T	C	82	.	DP=91;VDB=0.0874685;SGB=-0.691153;RPB=0.322797;MQB=0.0964097;MQSB=0.783647;BQB=0.394976;MQ0F=0.032967;ICB=1;HOB=0.5;AC=1;AN=2;DP4=22,33,11,7;MQ=31	GT:PL:AD	0/1:117,0,255:55,18
NC_003279.8	13611944	.	T	C	222	.	DP=64;VDB=7.11033e-06;SGB=-0.693143;RPB=1.81485e-05;MQB=0.137847;MQSB=0.249233;BQB=0.331829;MQ0F=0.078125;ICB=1;HOB=0.5;AC=1;AN=2;DP4=9,5,13,25;MQ=30	GT:PL:AD	0/1:255,0,169:14,38
NC_003279.8	13611974	.	A	T	157	.	DP=44;VDB=4.43668e-05;SGB=-0.692562;RPB=0.00259314;MQB=0.00179768;MQSB=0.0987611;BQB=0.935209;MQ0F=0.113636;ICB=1;HOB=0.5;AC=1;AN=2;DP4=15,4,6,16;MQ=30	GT:PL:AD	0/1:190,0,236:19,22
NC_003279.8	13612001	.	T	A	51	.	DP=32;VDB=0.999148;SGB=-0.680642;RPB=0.441782;MQB=0.000377049;MQSB=0.067616;BQB=0.619223;MQ0F=0.03125;ICB=1;HOB=0.5;AC=1;AN=2;DP4=11,2,5,7;MQ=32	GT:PL:AD	0/1:85,0,213:13,12
NC_003279.8	13612289	.	A	T	30.2772	.	DP=17;VDB=0.00444448;SGB=-0.590765;RPB=0.00780539;MQB=0.427987;MQSB=0.27167;BQB=1;MQ0F=0;ICB=1;HOB=0.5;AC=1;AN=2;DP4=9,2,4,1;MQ=31	GT:PL:AD	0/1:64,0,192:11,5
NC_003279.8	13612313	.	C	T	152	.	DP=13;VDB=0.982466;SGB=-0.676189;MQSB=0.222222;MQ0F=0;AC=2;AN=2;DP4=0,0,9,2;MQ=26	GT:PL:AD	1/1:182,33,0:0,11
NC_003279.8	13612326	.	A	T	102	.	DP=9;VDB=0.566336;SGB=-0.651104;MQSB=1;MQ0F=0;AC=2;AN=2;DP4=0,0,6,2;MQ=22	GT:PL:AD	1/1:132,24,0:0,8
NC_003279.8	13612737	.	A	T	159	.	DP=22;VDB=0.0185068;SGB=-0.69168;RPB=1;MQB=1;MQSB=1;BQB=1;MQ0F=0;AC=2;AN=2;DP4=1,0,0,19;MQ=33	GT:PL:AD	1/1:186,46,0:1,19
NC_003279.8	13612742	.	A	T	176	.	DP=22;VDB=0.0509527;SGB=-0.691153;MQSB=1;MQ0F=0;AC=2;AN=2;DP4=0,0,1,17;MQ=30	GT:PL:AD	1/1:206,54,0:0,18
NC_003279.8	13612761	.	C	T	124	.	DP=15;VDB=0.116142;SGB=-0.680642;MQSB=1;MQ0F=0;AC=2;AN=2;DP4=0,0,1,11;MQ=25	GT:PL:AD	1/1:154,36,0:0,12
NC_003279.8	13612808	.	C	T	41.4929	.	DP=8;VDB=0.479322;SGB=-0.616816;RPB=0.166667;MQB=1;MQSB=0.25;BQB=0.833333;MQ0F=0;ICB=1;HOB=0.5;AC=1;AN=2;DP4=1,1,1,5;MQ=22	GT:PL:AD	0/1:75,0,23:2,6
NC_003279.8	13612832	.	T	C	45.1116	.	DP=21;VDB=0.00049997;SGB=-0.662043;RPB=0.81179;MQB=0.352802;MQSB=0.866141;BQB=0.97436;MQ0F=0;ICB=1;HOB=0.5;AC=1;AN=2;DP4=6,5,8,1;MQ=24	GT:PL:AD	0/1:78,0,172:11,9
NC_003279.8	13612902	.	T	A	222	.	DP=130;VDB=2.4155e-11;SGB=-0.693147;RPB=0.132977;MQB=0.000326208;MQSB=0.516774;BQB=0.628399;MQ0F=0.0230769;ICB=1;HOB=0.5;AC=1;AN=2;DP4=32,8,33,27;MQ=22	GT:PL:AD	0/1:255,0,123:40,59
NC_003279.8	13612903	.	T	C	221	.	DP=130;VDB=7.03065e-13;SGB=-0.693147;RPB=0.142509;MQB=0.000418159;MQSB=0.240962;BQB=0.448701;MQ0F=0.0230769;ICB=1;HOB=0.5;AC=1;AN=2;DP4=32,7,36,26;MQ=22	GT:PL:AD	0/1:255,0,114:39,62
NC_003279.8	13613056	.	T	C	87	.	DP=70;VDB=0.979682;SGB=-0.692067;RPB=0.236686;MQB=0.956116;MQSB=0.992261;BQB=0.872469;MQ0F=0.157143;ICB=1;HOB=0.5;AC=1;AN=2;DP4=14,27,11,9;MQ=20	GT:PL:AD	0/1:120,0,255:41,20
NC_003279.8	13613625	.	C	T	3.83279	.	DP=15;VDB=0.0117389;SGB=-0.590765;RPB=0.0476173;MQB=0.333321;MQSB=0.641538;BQB=0.238087;MQ0F=0.133333;ICB=1;HOB=0.5;AC=1;AN=2;DP4=3,2,0,5;MQ=25	GT:PL:AD	0/1:35,0,133:5,5
NC_003279.8	13613689	.	C	T	136	.	DP=8;VDB=0.0887943;SGB=-0.616816;MQSB=0.75;MQ0F=0;AC=2;AN=2;DP4=0,0,2,4;MQ=33	GT:PL:AD	1/1:166,18,0:0,6
NC_003279.8	13613702	.	A	T	136	.	DP=8;VDB=0.0930359;SGB=-0.616816;MQSB=0.75;MQ0F=0;AC=2;AN=2;DP4=0,0,2,4;MQ=33	GT:PL:AD	1/1:166,18,0:0,6
NC_003279.8	13613766	.	A	T	71	.	DP=9;VDB=0.00217227;SGB=-0.616816;RPB=0.115573;MQB=0.924584;MQSB=0.924584;BQB=0.924584;MQ0F=0;ICB=1;HOB=0.5;AC=1;AN=2;DP4=0,3,6,0;MQ=30	GT:PL:AD	0/1:104,0,59:3,6
NC_003279.8	13613768	.	T	C	71	.	DP=9;VDB=0.00217227;SGB=-0.616816;RPB=0.115573;MQB=0.924584;MQSB=0.924584;BQB=0.924584;MQ0F=0;ICB=1;HOB=0.5;AC=1;AN=2;DP4=0,3,6,0;MQ=30	GT:PL:AD	0/1:104,0,59:3,6
NC_003279.8	13786175	.	A	C	24.8295	.	DP=48;VDB=0.361542;SGB=-0.616816;RPB=0.362289;MQB=0.00757568;MQSB=0.15638;BQB=0.289294;MQ0F=0;ICB=1;HOB=0.5;AC=1;AN=2;DP4=6,19,6,0;MQ=49	GT:PL:AD	0/1:60,0,255:25,6
NC_003279.8	13826893	.	T	A	225	.	DP=50;VDB=0.0683787;SGB=-0.693147;MQSB=0.995253;MQ0F=0;AC=2;AN=2;DP4=0,0,19,28;MQ=45	GT:PL:AD	1/1:255,141,0:0,47
NC_003279.8	13857643	.	T	C	21.4563	.	DP=26;VDB=0.372756;SGB=-0.556411;RPB=0.994377;MQB=0.331124;MQSB=0.673857;BQB=0.633328;MQ0F=0;ICB=1;HOB=0.5;AC=1;AN=2;DP4=4,10,4,0;MQ=49	GT:PL:AD	0/1:56,0,255:14,4
NC_003279.8	13857656	.	A	C	3.60117	.	DP=29;VDB=0.422633;SGB=-0.590765;RPB=0.171881;MQB=0.604224;MQSB=0.955315;BQB=0.0178847;MQ0F=0;ICB=1;HOB=0.5;AC=1;AN=2;DP4=5,10,5,0;MQ=47	GT:PL:AD	0/1:36,0,255:15,5
NC_003279.8	13878141	.	A	G	12.6566	.	DP=9;VDB=0.96;SGB=-0.453602;MQ0F=0;AC=2;AN=2;DP4=0,0,0,2;MQ=29	GT:PL:AD	1/1:42,6,0:0,2
NC_003279.8	14002207	.	A	T	6.08994	.	DP=55;VDB=0.000959055;SGB=-0.616816;RPB=0.0017907;MQB=0.149569;MQSB=0.760492;BQB=0.0617778;MQ0F=0.0181818;ICB=1;HOB=0.5;AC=1;AN=2;DP4=24,14,2,4;MQ=40	GT:PL:AD	0/1:41,0,255:38,6
NC_003279.8	14002235	.	G	T	172	.	DP=92;VDB=6.21592e-11;SGB=-0.692831;RPB=1.47518e-07;MQB=0.971155;MQSB=0.960728;BQB=0.00409809;MQ0F=0.0434783;ICB=1;HOB=0.5;AC=1;AN=2;DP4=29,24,15,9;MQ=38	GT:PL:AD	0/1:206,0,255:53,24
NC_003279.8	14002338	.	A	G	222	.	DP=96;VDB=8.06986e-10;SGB=-0.693146;RPB=0.0504431;MQB=0.000851922;MQSB=1;BQB=0.995631;MQ0F=0.03125;ICB=1;HOB=0.5;AC=1;AN=2;DP4=13,17,32,12;MQ=33	GT:PL:AD	0/1:255,0,255:30,44
NC_003279.8	14002403	.	T	G	161	.	DP=30;VDB=0.842816;SGB=-0.683931;RPB=0.02267;MQB=0.169869;MQSB=0.441233;BQB=0.994117;MQ0F=0.0333333;ICB=1;HOB=0.5;AC=1;AN=2;DP4=3,5,9,4;MQ=32	GT:PL:AD	0/1:194,0,177:8,13
NC_003279.8	14002411	.	A	T	73	.	DP=24;VDB=2.75158e-05;SGB=-0.651104;RPB=0.000553084;MQB=0.999479;MQSB=0.611214;BQB=0.301194;MQ0F=0;ICB=1;HOB=0.5;AC=1;AN=2;DP4=9,6,4,4;MQ=38	GT:PL:AD	0/1:107,0,255:15,7
NC_003279.8	14005492	.	A	T	67	.	DP=103;VDB=1.84977e-06;SGB=-0.690438;RPB=0.0646912;MQB=1.11752e-07;MQSB=0.989538;BQB=0.243463;MQ0F=0;ICB=1;HOB=0.5;AC=1;AN=2;DP4=33,35,9,8;MQ=43	GT:PL:AD	0/1:102,0,255:68,17
NC_003279.8	14083393	.	A	C	225	.	DP=22;VDB=0.03207;SGB=-0.692067;MQSB=0.833333;MQ0F=0;AC=2;AN=2;DP4=0,0,2,18;MQ=44	GT:PL:AD	1/1:255,60,0:0,20
NC_003279.8	14222790	.	A	T	225	.	DP=41;VDB=0.0387519;SGB=-0.693021;MQSB=0.97357;MQ0F=0;AC=2;AN=2;DP4=0,0,18,9;MQ=46	GT:PL:AD	1/1:255,81,0:0,27
NC_003279.8	14325673	.	A	C	6.37499	.	DP=4;VDB=0.18;SGB=-0.453602;RPB=0;MQB=0;BQB=0.5;MQ0F=0;ICB=1;HOB=0.5;AC=1;AN=2;DP4=2,0,2,0;MQ=44	GT:PL:AD	0/1:38,0,62:2,2
NC_003279.8	14326097	.	C	T	225	.	DP=27;VDB=0.379466;SGB=-0.692831;MQSB=0.782705;MQ0F=0;AC=2;AN=2;DP4=0,0,6,18;MQ=39	GT:PL:AD	1/1:255,72,0:0,24
NC_003279.8	14326183	.	G	A	225	.	DP=26;VDB=0.691746;SGB=-0.692352;MQSB=0.932792;MQ0F=0;AC=2;AN=2;DP4=0,0,7,14;MQ=36	GT:PL:AD	1/1:255,63,0:0,21
NC_003279.8	14326184	.	C	T	225	.	DP=26;VDB=0.642002;SGB=-0.692562;MQSB=0.900352;MQ0F=0;AC=2;AN=2;DP4=0,0,7,15;MQ=37	GT:PL:AD	1/1:255,66,0:0,22
NC_003279.8	14363836	.	A	T	225	.	DP=19;VDB=0.894396;SGB=-0.689466;MQSB=0.721955;MQ0F=0;AC=2;AN=2;DP4=0,0,13,3;MQ=40	GT:PL:AD	1/1:255,45,0:0,15
NC_003279.8	14363846	.	T	C	225	.	DP=18;VDB=0.895495;SGB=-0.691153;MQSB=0.566419;MQ0F=0;AC=2;AN=2;DP4=0,0,15,3;MQ=40	GT:PL:AD	1/1:255,54,0:0,18
NC_003279.8	14431059	.	C	A	225	.	DP=32;VDB=0.346406;SGB=-0.692976;MQSB=0.36331;MQ0F=0;AC=2;AN=2;DP4=0,0,16,10;MQ=45	GT:PL:AD	1/1:255,78,0:0,26
NC_003279.8	14453556	.	C	G	181	.	DP=252;VDB=0.792074;SGB=-0.693147;RPB=0.00392506;MQB=0.0141209;MQSB=0.238439;BQB=0.865845;MQ0F=0.119048;ICB=1;HOB=0.5;AC=1;AN=2;DP4=61,80,25,48;MQ=27	GT:PL:AD	0/1:214,0,255:141,73
NC_003279.8	14453655	.	G	A	200	.	DP=174;VDB=0.597377;SGB=-0.693146;RPB=0.18031;MQB=0.130952;MQSB=0.992359;BQB=0.87628;MQ0F=0.155172;ICB=1;HOB=0.5;AC=1;AN=2;DP4=43,69,17,27;MQ=27	GT:PL:AD	0/1:233,0,255:112,44
NC_003279.8	14454613	.	T	A	161	.	DP=31;VDB=0.0762608;SGB=-0.688148;RPB=0.000303539;MQB=0.00509017;MQSB=0.0482447;BQB=0.916575;MQ0F=0.0967742;ICB=1;HOB=0.5;AC=1;AN=2;DP4=1,8,10,5;MQ=21	GT:PL:AD	0/1:193,0,8:9,15
NC_003279.8	14481616	.	C	T	150	.	DP=43;VDB=0.136773;SGB=-0.683931;RPB=0.0181115;MQB=0.00201055;MQSB=0.237889;BQB=0.769129;MQ0F=0;ICB=1;HOB=0.5;AC=1;AN=2;DP4=6,17,6,7;MQ=39	GT:PL:AD	0/1:183,0,255:23,13
NC_003279.8	14481635	.	G	A	190	.	DP=43;VDB=0.305174;SGB=-0.686358;RPB=0.00411612;MQB=0.0739243;MQSB=0.112914;BQB=0.311069;MQ0F=0;ICB=1;HOB=0.5;AC=1;AN=2;DP4=4,13,8,6;MQ=38	GT:PL:AD	0/1:223,0,255:17,14
NC_003279.8	14481686	.	C	T	142	.	DP=38;VDB=0.000791367;SGB=-0.670168;RPB=0.00157911;MQB=0.879351;MQSB=0.32364;BQB=0.32458;MQ0F=0;ICB=1;HOB=0.5;AC=1;AN=2;DP4=12,9,3,7;MQ=39	GT:PL:AD	0/1:175,0,255:21,10
NC_003279.8	14481705	.	G	A	31.8744	.	DP=34;VDB=0.0207102;SGB=-0.590765;RPB=0.022217;MQB=0.469507;MQSB=0.379148;BQB=0.594556;MQ0F=0;ICB=1;HOB=0.5;AC=1;AN=2;DP4=11,12,1,4;MQ=39	GT:PL:AD	0/1:67,0,255:23,5
NC_003279.8	14537988	.	A	C	44.0634	.	DP=16;VDB=0.281254;SGB=-0.556411;RPB=0.0559863;MQB=0.895781;MQSB=0.458241;BQB=0.503877;MQ0F=0;ICB=1;HOB=0.5;AC=1;AN=2;DP4=3,3,4,0;MQ=44	GT:PL:AD	0/1:77,0,163:6,4
NC_003279.8	14574078	.	A	G	225	.	DP=50;VDB=0.458298;SGB=-0.693147;MQSB=0.466837;MQ0F=0;AC=2;AN=2;DP4=0,0,24,23;MQ=42	GT:PL:AD	1/1:255,141,0:0,47
NC_003279.8	14610370	.	C	T	143	.	DP=8;VDB=0.0023421;SGB=-0.651104;MQ0F=0;AC=2;AN=2;DP4=0,0,0,8;MQ=43	GT:PL:AD	1/1:173,24,0:0,8
NC_003279.8	14610459	.	A	G	105	.	DP=5;VDB=0.0537672;SGB=-0.590765;MQ0F=0;AC=2;AN=2;DP4=0,0,5,0;MQ=42	GT:PL:AD	1/1:135,15,0:0,5
NC_003279.8	14686179	.	C	A	225	.	DP=60;VDB=0.0975385;SGB=-0.693147;MQSB=0.45363;MQ0F=0;AC=2;AN=2;DP4=0,0,24,28;MQ=45	GT:PL:AD	1/1:255,157,0:0,52
NC_003279.8	14686644	.	C	T	136	.	DP=66;VDB=0.00920172;SGB=-0.688148;RPB=0.00926284;MQB=0.000501473;MQSB=0.98704;BQB=0.625025;MQ0F=0;ICB=1;HOB=0.5;AC=1;AN=2;DP4=24,13,9,6;MQ=39	GT:PL:AD	0/1:170,0,255:37,15
NC_003279.8	14686759	.	C	T	121	.	DP=41;VDB=0.00255602;SGB=-0.670168;RPB=0.77608;MQB=0.000313828;MQSB=0.89683;BQB=0.983471;MQ0F=0;ICB=1;HOB=0.5;AC=1;AN=2;DP4=10,15,5,5;MQ=43	GT:PL:AD	0/1:155,0,255:25,10
NC_003279.8	14686788	.	G	A	62	.	DP=27;VDB=0.00140125;SGB=-0.636426;RPB=0.348212;MQB=0.0112472;MQSB=0.72364;BQB=0.662266;MQ0F=0;ICB=1;HOB=0.5;AC=1;AN=2;DP4=6,12,4,3;MQ=42	GT:PL:AD	0/1:96,0,255:18,7
NC_003279.8	14686827	.	C	A	30.4183	.	DP=4;VDB=0.02;SGB=-0.453602;MQ0F=0;AC=2;AN=2;DP4=0,0,0,2;MQ=40	GT:PL:AD	1/1:60,6,0:0,2
NC_003279.8	14687031	.	A	G	20.9929	.	DP=37;VDB=0.000632903;SGB=-0.616816;RPB=0.175009;MQB=0.412795;MQSB=0.999322;BQB=0.886833;MQ0F=0.027027;ICB=1;HOB=0.5;AC=1;AN=2;DP4=16,11,4,2;MQ=35	GT:PL:AD	0/1:56,0,255:27,6
NC_003279.8	14687035	.	C	T	33.2293	.	DP=40;VDB=0.00017162;SGB=-0.636426;RPB=0.261106;MQB=0.619095;MQSB=0.981224;BQB=0.845393;MQ0F=0.025;ICB=1;HOB=0.5;AC=1;AN=2;DP4=17,12,5,2;MQ=34	GT:PL:AD	0/1:68,0,255:29,7
NC_003279.8	14687045	.	C	T	137	.	DP=42;VDB=6.25764e-05;SGB=-0.686358;RPB=0.0574063;MQB=0.0117674;MQSB=0.879085;BQB=0.90822;MQ0F=0.0238095;ICB=1;HOB=0.5;AC=1;AN=2;DP4=15,9,8,6;MQ=35	GT:PL:AD	0/1:170,0,255:24,14
NC_003280.10	20218	.	C	A	225	.	DP=45;VDB=0.540426;SGB=-0.693145;MQSB=0.999169;MQ0F=0;AC=2;AN=2;DP4=0,0,22,18;MQ=45	GT:PL:AD	1/1:255,120,0:0,40
NC_003280.10	102603	.	G	T	225	.	DP=51;VDB=0.533048;SGB=-0.693147;MQSB=0.826258;MQ0F=0;AC=2;AN=2;DP4=0,0,28,19;MQ=45	GT:PL:AD	1/1:255,141,0:0,47
NC_003280.10	167501	.	C	T	3.04019	.	DP=32;VDB=0.522837;SGB=-0.556411;RPB=0.800493;MQB=0.0915567;MQSB=0.174611;BQB=0.370924;MQ0F=0;ICB=1;HOB=0.5;AC=1;AN=2;DP4=1,20,4,0;MQ=49	GT:PL:AD	0/1:36,0,212:21,4
NC_003280.10	228734	.	A	T	176	.	DP=55;VDB=0.762958;SGB=-0.692562;RPB=0.918605;MQB=0.000135155;MQSB=0.187147;BQB=0.992754;MQ0F=0.127273;ICB=1;HOB=0.5;AC=1;AN=2;DP4=15,12,14,8;MQ=30	GT:PL:AD	0/1:209,0,255:27,22
NC_003280.10	228755	.	A	G	176	.	DP=50;VDB=0.0751196;SGB=-0.692352;RPB=0.173287;MQB=1.62036e-05;MQSB=0.58013;BQB=0.977366;MQ0F=0.14;ICB=1;HOB=0.5;AC=1;AN=2;DP4=15,11,12,9;MQ=33	GT:PL:AD	0/1:209,0,255:26,21
NC_003280.10	228877	.	C	T	90	.	DP=56;VDB=0.00562253;SGB=-0.690438;RPB=0.561013;MQB=8.20572e-07;MQSB=0.399368;BQB=0.988273;MQ0F=0.0714286;ICB=1;HOB=0.5;AC=1;AN=2;DP4=13,20,2,15;MQ=37	GT:PL:AD	0/1:124,0,255:33,17
NC_003280.10	377728	.	T	G	11.4466	.	DP=12;VDB=0.251321;SGB=-0.511536;RPB=0.28717;MQB=0.574341;MQSB=1;BQB=0.28717;MQ0F=0;ICB=1;HOB=0.5;AC=1;AN=2;DP4=1,2,0,3;MQ=48	GT:PL:AD	0/1:44,0,96:3,3
NC_003280.10	572881	.	A	G	30.5151	.	DP=32;VDB=0.0625499;SGB=-0.556411;RPB=0.300818;MQB=0.122303;MQSB=0.0742736;BQB=0.940588;MQ0F=0;ICB=1;HOB=0.5;AC=1;AN=2;DP4=2,13,4,0;MQ=49	GT:PL:AD	0/1:65,0,231:15,4
NC_003280.10	629536	.	T	C	4.34192	.	DP=82;VDB=0.0597419;SGB=-0.691153;RPB=0.0941103;MQB=0.0457672;MQSB=0.718507;BQB=0.151224;MQ0F=0.134146;ICB=1;HOB=0.5;AC=1;AN=2;DP4=27,21,15,3;MQ=23	GT:PL:AD	0/1:37,0,255:48,18
NC_003280.10	629757	.	T	A	50	.	DP=85;VDB=4.10521e-11;SGB=-0.693141;RPB=0.000294493;MQB=1.44902e-12;MQSB=0.00586619;BQB=0.347449;MQ0F=0.129412;ICB=1;HOB=0.5;AC=1;AN=2;DP4=20,17,7,30;MQ=30	GT:PL:AD	0/1:85,0,255:37,24
NC_003280.10	694541	.	T	G	182	.	DP=19;VDB=0.681219;SGB=-0.689466;MQSB=0.576102;MQ0F=0.0526316;AC=2;AN=2;DP4=0,0,8,8;MQ=20	GT:PL:AD	1/1:212,48,0:0,16
NC_003280.10	694578	.	T	G	5.04348	.	DP=16;VDB=0.0437511;SGB=-0.556411;RPB=0.0389611;MQB=0.697274;MQSB=0.935451;BQB=1;MQ0F=0.0625;ICB=1;HOB=0.5;AC=1;AN=2;DP4=6,2,1,3;MQ=23	GT:PL:AD	0/1:37,0,131:8,4
NC_003280.10	694661	.	T	G	50	.	DP=12;VDB=0.348933;SGB=-0.556411;RPB=0.202566;MQB=0.810265;MQSB=0.810265;BQB=1.01283;MQ0F=0;ICB=1;HOB=0.5;AC=1;AN=2;DP4=1,2,3,1;MQ=29	GT:PL:AD	0/1:83,0,53:3,4
NC_003280.10	694695	.	C	T	24.5061	.	DP=16;VDB=0.0221621;SGB=-0.556411;RPB=0.0183156;MQB=0.99005;MQSB=0.298197;BQB=0.913931;MQ0F=0;ICB=1;HOB=0.5;AC=1;AN=2;DP4=7,3,3,1;MQ=27	GT:PL:AD	0/1:58,0,167:10,4
NC_003280.10	694739	.	A	G	227	.	DP=16;VDB=0.0374864;SGB=-0.680642;RPB=1;MQB=1;MQSB=0.194278;BQB=1;MQ0F=0;AC=2;AN=2;DP4=1,0,5,7;MQ=30	GT:PL:AD	1/1:254,27,0:1,12
NC_003280.10	694740	.	C	T	223	.	DP=16;VDB=0.0632579;SGB=-0.680642;RPB=1;MQB=1;MQSB=0.112477;BQB=1;MQ0F=0;AC=2;AN=2;DP4=1,0,6,6;MQ=29	GT:PL:AD	1/1:250,27,0:1,12
NC_003280.10	694797	.	T	C	72	.	DP=40;VDB=1.66526e-07;SGB=-0.692352;RPB=0.00437835;MQB=0.0011229;MQSB=0.000984795;BQB=0.339095;MQ0F=0.075;ICB=1;HOB=0.5;AC=1;AN=2;DP4=3,10,18,3;MQ=22	GT:PL:AD	0/1:105,0,176:13,21
NC_003280.10	694803	.	G	T	46.9011	.	DP=41;VDB=8.83706e-06;SGB=-0.683931;RPB=0.304761;MQB=0.64341;MQSB=0.00342455;BQB=0.413522;MQ0F=0.0731707;ICB=1;HOB=0.5;AC=1;AN=2;DP4=10,11,12,1;MQ=23	GT:PL:AD	0/1:80,0,224:21,13
NC_003280.10	694837	.	T	C	68	.	DP=44;VDB=5.58242e-05;SGB=-0.69311;RPB=0.00610477;MQB=0.000885187;MQSB=0.0575677;BQB=0.44229;MQ0F=0.0909091;ICB=1;HOB=0.5;AC=1;AN=2;DP4=0,6,28,3;MQ=20	GT:PL:AD	0/1:102,0,55:6,31
NC_003280.10	694974	.	T	C	162	.	DP=57;VDB=0.272951;SGB=-0.692976;RPB=0.0122079;MQB=0.883905;MQSB=0.593396;BQB=0.811755;MQ0F=0.0701754;ICB=1;HOB=0.5;AC=1;AN=2;DP4=6,11,12,14;MQ=20	GT:PL:AD	0/1:195,0,136:17,25
NC_003280.10	695064	.	T	C	104	.	DP=35;VDB=1.16222e-06;SGB=-0.683931;RPB=9.03466e-06;MQB=0.035214;MQSB=0.60617;BQB=1;MQ0F=0.0285714;ICB=1;HOB=0.5;AC=1;AN=2;DP4=5,16,13,0;MQ=25	GT:PL:AD	0/1:137,0,175:21,13
NC_003280.10	695067	.	C	T	119	.	DP=33;VDB=0.0183137;SGB=-0.688148;RPB=0.000669296;MQB=0.122327;MQSB=0.238379;BQB=0.78763;MQ0F=0.030303;ICB=1;HOB=0.5;AC=1;AN=2;DP4=3,10,14,1;MQ=26	GT:PL:AD	0/1:152,0,126:13,15
NC_003280.10	695084	.	A	G	37.4676	.	DP=31;VDB=0.300746;SGB=-0.676189;RPB=0.0016882;MQB=0.117964;MQSB=0.169013;BQB=0.921439;MQ0F=0.0322581;ICB=1;HOB=0.5;AC=1;AN=2;DP4=17,1,3,8;MQ=23	GT:PL:AD	0/1:71,0,156:18,11
NC_003280.10	695085	.	C	T	54	.	DP=31;VDB=0.059314;SGB=-0.676189;RPB=0.00132377;MQB=0.190745;MQSB=0.148858;BQB=0.921439;MQ0F=0.0322581;ICB=1;HOB=0.5;AC=1;AN=2;DP4=17,1,4,7;MQ=24	GT:PL:AD	0/1:87,0,156:18,11
NC_003280.10	695088	.	T	G	46.4459	.	DP=34;VDB=0.961363;SGB=-0.683931;RPB=0.0244601;MQB=0.0187487;MQSB=0.0809395;BQB=0.818399;MQ0F=0.0294118;ICB=1;HOB=0.5;AC=1;AN=2;DP4=19,0,4,9;MQ=25	GT:PL:AD	0/1:80,0,159:19,13
NC_003280.10	695247	.	C	T	33.1187	.	DP=100;VDB=0.0534076;SGB=-0.676189;RPB=0.00602616;MQB=0.864733;MQSB=0.224477;BQB=0.363464;MQ0F=0.01;ICB=1;HOB=0.5;AC=1;AN=2;DP4=29,35,10,1;MQ=38	GT:PL:AD	0/1:68,0,255:64,11
NC_003280.10	695475	.	T	C	8.92754	.	DP=27;VDB=0.0221621;SGB=-0.556411;RPB=0.300818;MQB=0.349501;MQSB=0.249431;BQB=1;MQ0F=0.111111;ICB=1;HOB=0.5;AC=1;AN=2;DP4=4,11,1,3;MQ=35	GT:PL:AD	0/1:43,0,224:15,4
NC_003280.10	695478	.	T	G	53	.	DP=27;VDB=0.968488;SGB=-0.676189;RPB=0.404123;MQB=0.00186081;MQSB=0.18362;BQB=0.947528;MQ0F=0.111111;ICB=1;HOB=0.5;AC=1;AN=2;DP4=1,10,4,7;MQ=30	GT:PL:AD	0/1:86,0,185:11,11
NC_003280.10	695502	.	C	T	42.12	.	DP=29;VDB=0.408625;SGB=-0.680642;RPB=0.00962298;MQB=0.0108154;MQSB=0.470262;BQB=0.785785;MQ0F=0.206897;ICB=1;HOB=0.5;AC=1;AN=2;DP4=0,8,4,8;MQ=22	GT:PL:AD	0/1:75,0,122:8,12
NC_003280.10	695607	.	T	C	156	.	DP=51;VDB=0.00488515;SGB=-0.693021;RPB=0.000206147;MQB=0.0394453;MQSB=0.0317583;BQB=0.963266;MQ0F=0.137255;ICB=1;HOB=0.5;AC=1;AN=2;DP4=3,8,26,1;MQ=26	GT:PL:AD	0/1:192,0,21:11,27
NC_003280.10	695620	.	C	T	188	.	DP=58;VDB=0.00382792;SGB=-0.693136;RPB=6.77224e-05;MQB=0.137248;MQSB=0.0371453;BQB=0.995445;MQ0F=0.0862069;ICB=1;HOB=0.5;AC=1;AN=2;DP4=3,7,32,3;MQ=29	GT:PL:AD	0/1:224,0,27:10,35
NC_003280.10	695862	.	T	C	59	.	DP=67;VDB=0.00132935;SGB=-0.688148;RPB=2.15842e-05;MQB=7.36065e-05;MQSB=0.164952;BQB=0.997504;MQ0F=0.0447761;ICB=1;HOB=0.5;AC=1;AN=2;DP4=11,26,11,4;MQ=32	GT:PL:AD	0/1:94,0,255:37,15
NC_003280.10	696024	.	T	C	108	.	DP=47;VDB=8.00589e-05;SGB=-0.680642;RPB=0.921054;MQB=0.0517917;MQSB=0.3399;BQB=0.756978;MQ0F=0.0425532;ICB=1;HOB=0.5;AC=1;AN=2;DP4=7,18,2,10;MQ=25	GT:PL:AD	0/1:141,0,213:25,12
NC_003280.10	696068	.	T	A	98	.	DP=8;VDB=0.109713;SGB=-0.636426;MQSB=1;MQ0F=0;AC=2;AN=2;DP4=0,0,1,6;MQ=24	GT:PL:AD	1/1:128,21,0:0,7
NC_003280.10	696252	.	T	C	6.16947	.	DP=18;VDB=0.0104213;SGB=-0.590765;RPB=0.878142;MQB=0.338073;MQSB=0.342303;BQB=0.960687;MQ0F=0.111111;ICB=1;HOB=0.5;AC=1;AN=2;DP4=8,3,2,3;MQ=25	GT:PL:AD	0/1:39,0,165:11,5
NC_003280.10	696254	.	A	G	40.0337	.	DP=18;VDB=0.00408963;SGB=-0.616816;RPB=0.918449;MQB=0.605479;MQSB=0.616426;BQB=1;MQ0F=0.111111;ICB=1;HOB=0.5;AC=1;AN=2;DP4=6,3,2,4;MQ=24	GT:PL:AD	0/1:73,0,143:9,6
NC_003280.10	696255	.	C	T	26.0148	.	DP=18;VDB=0.00842371;SGB=-0.590765;RPB=0.76338;MQB=0.508203;MQSB=0.381255;BQB=0.309786;MQ0F=0.111111;ICB=1;HOB=0.5;AC=1;AN=2;DP4=7,3,1,4;MQ=26	GT:PL:AD	0/1:59,0,115:10,5
NC_003280.10	696479	.	A	G	92	.	DP=48;VDB=0.0867109;SGB=-0.690438;RPB=0.904614;MQB=0.00473187;MQSB=0.858596;BQB=0.750438;MQ0F=0.0625;ICB=1;HOB=0.5;AC=1;AN=2;DP4=4,13,7,10;MQ=25	GT:PL:AD	0/1:125,0,253:17,17
NC_003280.10	696537	.	C	T	25.5223	.	DP=32;VDB=0.212628;SGB=-0.662043;RPB=0.0988549;MQB=0.18402;MQSB=0.494951;BQB=0.924478;MQ0F=0.03125;ICB=1;HOB=0.5;AC=1;AN=2;DP4=1,15,3,6;MQ=23	GT:PL:AD	0/1:59,0,142:16,9
NC_003280.10	696607	.	A	C	82	.	DP=10;VDB=0.00350431;SGB=-0.616816;RPB=0;MQB=0.666667;MQSB=0.666667;BQB=0.833333;MQ0F=0.1;ICB=1;HOB=0.5;AC=1;AN=2;DP4=0,2,2,4;MQ=26	GT:PL:AD	0/1:116,0,18:2,6
NC_003280.10	696854	.	G	A	65	.	DP=10;VDB=8.01584e-05;SGB=-0.662043;RPB=1;MQB=1;MQSB=0.916482;BQB=1;MQ0F=0;ICB=1;HOB=0.5;AC=1;AN=2;DP4=0,1,7,2;MQ=23	GT:PL:AD	0/1:96,0,6:1,9
NC_003280.10	696855	.	T	C	18.3688	.	DP=10;VDB=0.0411132;SGB=-0.511536;RPB=0.641538;MQB=0.641538;MQSB=0.916482;BQB=0.733186;MQ0F=0;ICB=1;HOB=0.5;AC=1;AN=2;DP4=5,2,2,1;MQ=23	GT:PL:AD	0/1:51,0,65:7,3
NC_003280.10	696858	.	G	A	8.40735	.	DP=11;VDB=0.0411132;SGB=-0.511536;RPB=0.472367;MQB=0.594025;MQSB=0.994805;BQB=0.954207;MQ0F=0;ICB=1;HOB=0.5;AC=1;AN=2;DP4=6,2,2,1;MQ=23	GT:PL:AD	0/1:41,0,106:8,3
NC_003280.10	696862	.	T	C	74	.	DP=11;VDB=0.000366569;SGB=-0.651104;RPB=0.472367;MQB=0.594025;MQSB=0.994805;BQB=1;MQ0F=0;ICB=1;HOB=0.5;AC=1;AN=2;DP4=2,1,6,2;MQ=23	GT:PL:AD	0/1:107,0,48:3,8
NC_003280.10	696863	.	T	A	62	.	DP=13;VDB=0.000294599;SGB=-0.651104;RPB=0.414697;MQB=0.594025;MQSB=0.994805;BQB=0.954207;MQ0F=0;ICB=1;HOB=0.5;AC=1;AN=2;DP4=2,1,6,2;MQ=23	GT:PL:AD	0/1:95,0,48:3,8
NC_003280.10	696897	.	C	T	5.04589	.	DP=59;VDB=0.000125088;SGB=-0.662043;RPB=0.8143;MQB=0.618897;MQSB=0.509126;BQB=0.795058;MQ0F=0.0169492;ICB=1;HOB=0.5;AC=1;AN=2;DP4=32,11,8,1;MQ=33	GT:PL:AD	0/1:39,0,255:43,9
NC_003280.10	697030	.	T	C	222	.	DP=58;VDB=0.0962025;SGB=-0.693021;RPB=0.333306;MQB=0.000225981;MQSB=0.323559;BQB=0.995363;MQ0F=0.0344828;ICB=1;HOB=0.5;AC=1;AN=2;DP4=4,13,18,9;MQ=34	GT:PL:AD	0/1:255,0,255:17,27
NC_003280.10	697047	.	T	C	83	.	DP=53;VDB=0.0924411;SGB=-0.680642;RPB=0.175497;MQB=0.00637905;MQSB=0.241431;BQB=0.034444;MQ0F=0.0188679;ICB=1;HOB=0.5;AC=1;AN=2;DP4=7,18,8,4;MQ=34	GT:PL:AD	0/1:117,0,255:25,12
NC_003280.10	697065	.	T	C	77	.	DP=39;VDB=0.00023188;SGB=-0.676189;RPB=0.528726;MQB=0.00349582;MQSB=0.046046;BQB=0.0162948;MQ0F=0.025641;ICB=1;HOB=0.5;AC=1;AN=2;DP4=5,12,9,2;MQ=34	GT:PL:AD	0/1:110,0,255:17,11
NC_003280.10	697068	.	G	T	29.4748	.	DP=38;VDB=0.0292541;SGB=-0.636426;RPB=0.635221;MQB=0.0153707;MQSB=0.03342;BQB=0.0105628;MQ0F=0.0263158;ICB=1;HOB=0.5;AC=1;AN=2;DP4=6,11,5,2;MQ=36	GT:PL:AD	0/1:64,0,255:17,7
NC_003280.10	697072	.	C	T	58	.	DP=39;VDB=0.0209797;SGB=-0.670168;RPB=0.962588;MQB=0.00486528;MQSB=0.0804116;BQB=0.00671816;MQ0F=0.025641;ICB=1;HOB=0.5;AC=1;AN=2;DP4=4,13,7,3;MQ=34	GT:PL:AD	0/1:92,0,255:17,10
NC_003280.10	697133	.	T	A	182	.	DP=21;VDB=0.668609;SGB=-0.69168;MQSB=1;MQ0F=0.047619;AC=2;AN=2;DP4=0,0,1,18;MQ=32	GT:PL:AD	1/1:212,57,0:0,19
NC_003280.10	697179	.	T	C	51	.	DP=49;VDB=0.062152;SGB=-0.683931;RPB=0.0189872;MQB=0.0401801;MQSB=0.041628;BQB=0.961514;MQ0F=0.0204082;ICB=1;HOB=0.5;AC=1;AN=2;DP4=8,20,4,9;MQ=28	GT:PL:AD	0/1:85,0,255:28,13
NC_003280.10	697193	.	T	A	225	.	DP=61;VDB=1.26063e-05;SGB=-0.693147;MQSB=0.0370384;MQ0F=0.0163934;AC=2;AN=2;DP4=0,0,20,32;MQ=27	GT:PL:AD	1/1:255,157,0:0,52
NC_003280.10	697218	.	G	T	61	.	DP=87;VDB=0.14313;SGB=-0.690438;RPB=0.00331086;MQB=0.0894462;MQSB=0.00488538;BQB=0.550741;MQ0F=0.0229885;ICB=1;HOB=0.5;AC=1;AN=2;DP4=25,32,8,9;MQ=28	GT:PL:AD	0/1:96,0,255:57,17
NC_003280.10	697271	.	T	G	222	.	DP=107;VDB=1.96351e-06;SGB=-0.693147;RPB=0.0046909;MQB=0.98345;MQSB=0.00028813;BQB=0.783359;MQ0F=0.0373832;ICB=1;HOB=0.5;AC=1;AN=2;DP4=22,7,19,38;MQ=26	GT:PL:AD	0/1:255,0,221:29,57
NC_003280.10	697317	.	T	C	17.9084	.	DP=98;VDB=0.389411;SGB=-0.689466;RPB=0.999833;MQB=0.933126;MQSB=0.119261;BQB=0.367442;MQ0F=0.0510204;ICB=1;HOB=0.5;AC=1;AN=2;DP4=26,37,6,10;MQ=28	GT:PL:AD	0/1:53,0,255:63,15
NC_003280.10	697327	.	C	A	7.65635	.	DP=92;VDB=0.0390235;SGB=-0.689466;RPB=0.944404;MQB=0.513588;MQSB=0.223126;BQB=0.746479;MQ0F=0.0543478;ICB=1;HOB=0.5;AC=1;AN=2;DP4=18,33,9,7;MQ=27	GT:PL:AD	0/1:42,0,255:51,10
NC_003280.10	698261	.	A	G	228	.	DP=29;VDB=0.00393033;SGB=-0.692914;RPB=0.331725;MQB=0.0374987;MQSB=0.983167;BQB=0.779607;MQ0F=0.0344828;AC=2;AN=2;DP4=1,2,14,11;MQ=31	GT:PL:AD	1/1:255,41,0:3,25
NC_003280.10	698262	.	C	T	228	.	DP=29;VDB=0.00435488;SGB=-0.692914;RPB=0.3503;MQB=0.0374987;MQSB=0.983167;BQB=0.993812;MQ0F=0.0344828;AC=2;AN=2;DP4=1,2,14,11;MQ=31	GT:PL:AD	1/1:255,41,0:3,25
NC_003280.10	698385	.	T	C	140	.	DP=44;VDB=0.0263486;SGB=-0.676189;RPB=0.809982;MQB=0.155721;MQSB=0.910176;BQB=0.368506;MQ0F=0;ICB=1;HOB=0.5;AC=1;AN=2;DP4=8,14,7,4;MQ=44	GT:PL:AD	0/1:173,0,255:22,11
NC_003280.10	698486	.	A	G	228	.	DP=47;VDB=0.383829;SGB=-0.693144;RPB=1;MQB=1;MQSB=0.99403;BQB=1;MQ0F=0.0212766;AC=2;AN=2;DP4=1,0,22,17;MQ=40	GT:PL:AD	1/1:255,104,0:1,39
NC_003280.10	698588	.	A	G	225	.	DP=57;VDB=0.377369;SGB=-0.693147;MQSB=0.915188;MQ0F=0.0175439;AC=2;AN=2;DP4=0,0,26,20;MQ=38	GT:PL:AD	1/1:255,138,0:0,46
NC_003280.10	698816	.	A	G	95	.	DP=19;VDB=0.0698569;SGB=-0.662043;RPB=0.0657285;MQB=0.980199;MQSB=0.967216;BQB=0.486752;MQ0F=0.157895;ICB=1;HOB=0.5;AC=1;AN=2;DP4=4,1,2,7;MQ=23	GT:PL:AD	0/1:128,0,51:5,9
NC_003280.10	698840	.	T	A	6.6193	.	DP=15;VDB=0.548121;SGB=-0.556411;RPB=0.727822;MQB=0.335918;MQSB=0.523791;BQB=1.00775;MQ0F=0.133333;ICB=1;HOB=0.5;AC=1;AN=2;DP4=5,1,0,4;MQ=28	GT:PL:AD	0/1:39,0,127:6,4
NC_003280.10	699011	.	A	G	49.2965	.	DP=24;VDB=0.00664358;SGB=-0.651104;RPB=0.000553084;MQB=0.0965185;MQSB=0.919406;BQB=0.77718;MQ0F=0;ICB=1;HOB=0.5;AC=1;AN=2;DP4=13,2,5,3;MQ=28	GT:PL:AD	0/1:83,0,213:15,8
NC_003280.10	699012	.	C	T	48.1811	.	DP=24;VDB=0.0219768;SGB=-0.636426;RPB=0.00106176;MQB=0.186467;MQSB=0.466837;BQB=0.760398;MQ0F=0;ICB=1;HOB=0.5;AC=1;AN=2;DP4=13,2,5,2;MQ=29	GT:PL:AD	0/1:82,0,217:15,7
NC_003280.10	699026	.	A	G	119	.	DP=20;VDB=0.00100042;SGB=-0.662043;RPB=0.00385331;MQB=0.198087;MQSB=0.921781;BQB=0.539212;MQ0F=0;ICB=1;HOB=0.5;AC=1;AN=2;DP4=5,2,8,1;MQ=25	GT:PL:AD	0/1:152,0,67:7,9
NC_003280.10	699027	.	C	T	129	.	DP=20;VDB=0.000398539;SGB=-0.670168;RPB=0.0029283;MQB=0.135174;MQSB=0.907354;BQB=0.737299;MQ0F=0;ICB=1;HOB=0.5;AC=1;AN=2;DP4=5,2,9,1;MQ=25	GT:PL:AD	0/1:162,0,65:7,10
NC_003280.10	759051	.	A	C	18.0314	.	DP=6;VDB=0.22;SGB=-0.453602;RPB=1;MQB=1;MQSB=1;BQB=1;MQ0F=0;ICB=1;HOB=0.5;AC=1;AN=2;DP4=0,1,2,0;MQ=46	GT:PL:AD	0/1:51,0,23:1,2
NC_003280.10	777122	.	G	A	225	.	DP=44;VDB=0.842503;SGB=-0.693145;MQSB=1;MQ0F=0;AC=2;AN=2;DP4=0,0,24,16;MQ=45	GT:PL:AD	1/1:255,120,0:0,40
NC_003280.10	856920	.	T	A	48.4549	.	DP=39;VDB=0.000185838;SGB=-0.662043;RPB=0.00115284;MQB=0.000283037;MQSB=0.012747;BQB=0.935966;MQ0F=0.0769231;ICB=1;HOB=0.5;AC=1;AN=2;DP4=7,17,9,0;MQ=41	GT:PL:AD	0/1:83,0,255:24,9
NC_003280.10	857054	.	A	G	138	.	DP=20;VDB=5.24229e-05;SGB=-0.683931;RPB=0.839542;MQB=0.00938328;MQSB=0.103844;BQB=0.863325;MQ0F=0;ICB=1;HOB=0.5;AC=1;AN=2;DP4=0,5,11,2;MQ=35	GT:PL:AD	0/1:171,0,93:5,12
NC_003280.10	857238	.	T	A	54	.	DP=37;VDB=6.42128e-06;SGB=-0.676189;RPB=0.146177;MQB=0.0012618;MQSB=0.795669;BQB=0.711124;MQ0F=0;ICB=1;HOB=0.5;AC=1;AN=2;DP4=14,6,7,4;MQ=34	GT:PL:AD	0/1:88,0,255:20,11
NC_003280.10	857242	.	C	T	54	.	DP=39;VDB=7.16585e-06;SGB=-0.676189;RPB=0.0690636;MQB=0.0012618;MQSB=0.933295;BQB=0.464383;MQ0F=0;ICB=1;HOB=0.5;AC=1;AN=2;DP4=13,7,7,4;MQ=34	GT:PL:AD	0/1:88,0,255:20,11
NC_003280.10	857554	.	T	A	30.2401	.	DP=41;VDB=0.00190418;SGB=-0.651104;RPB=0.0514558;MQB=0.000395713;MQSB=0.115243;BQB=0.888091;MQ0F=0;ICB=1;HOB=0.5;AC=1;AN=2;DP4=10,16,0,8;MQ=43	GT:PL:AD	0/1:65,0,255:26,8
NC_003280.10	874242	.	C	T	60	.	DP=37;VDB=0.682146;SGB=-0.662043;RPB=0.423112;MQB=0.697593;MQSB=0.333887;BQB=0.0116817;MQ0F=0;ICB=1;HOB=0.5;AC=1;AN=2;DP4=1,17,9,0;MQ=48	GT:PL:AD	0/1:94,0,224:18,9
NC_003280.10	883304	.	A	C	25.8023	.	DP=58;VDB=0.000123483;SGB=-0.670168;RPB=0.422974;MQB=6.88068e-06;MQSB=0.430167;BQB=0.844962;MQ0F=0;ICB=1;HOB=0.5;AC=1;AN=2;DP4=21,21,8,2;MQ=43	GT:PL:AD	0/1:62,0,255:42,10
NC_003280.10	883348	.	A	G	27.8729	.	DP=57;VDB=0.00011539;SGB=-0.670168;RPB=0.0205389;MQB=7.30521e-06;MQSB=0.299773;BQB=0.893534;MQ0F=0;ICB=1;HOB=0.5;AC=1;AN=2;DP4=15,26,8,2;MQ=44	GT:PL:AD	0/1:64,0,255:41,10
NC_003280.10	1035321	.	T	A	48.8192	.	DP=17;VDB=0.112085;SGB=-0.556411;RPB=0.124046;MQB=0.372138;MQSB=1;BQB=0.992367;MQ0F=0;ICB=1;HOB=0.5;AC=1;AN=2;DP4=0,4,1,3;MQ=24	GT:PL:AD	0/1:82,0,30:4,4
NC_003280.10	1035366	.	A	T	31.4072	.	DP=13;VDB=0.0376132;SGB=-0.590765;RPB=0.0297172;MQB=0.683497;MQSB=0.829029;BQB=0.950952;MQ0F=0;ICB=1;HOB=0.5;AC=1;AN=2;DP4=0,6,3,2;MQ=21	GT:PL:AD	0/1:64,0,56:6,5
NC_003280.10	1134784	.	A	C	225	.	DP=47;VDB=0.369909;SGB=-0.693145;MQSB=0.366241;MQ0F=0;AC=2;AN=2;DP4=0,0,32,9;MQ=41	GT:PL:AD	1/1:255,123,0:0,41
NC_003280.10	1238677	.	T	C	4.19596	.	DP=47;VDB=0.0744703;SGB=-0.616816;RPB=0.575956;MQB=0.0398664;MQSB=0.188876;BQB=0.0750172;MQ0F=0;ICB=1;HOB=0.5;AC=1;AN=2;DP4=25,4,0,6;MQ=49	GT:PL:AD	0/1:38,0,255:29,6
NC_003280.10	1334119	.	G	T	4.63907	.	DP=29;VDB=0.0588947;SGB=-0.590765;RPB=0.0912608;MQB=0.735158;MQSB=0.63114;BQB=0.00827899;MQ0F=0;ICB=1;HOB=0.5;AC=1;AN=2;DP4=9,7,0,5;MQ=48	GT:PL:AD	0/1:38,0,255:16,5
NC_003280.10	1414699	.	A	T	9.41581	.	DP=68;VDB=0.0001105;SGB=-0.691153;RPB=0.207154;MQB=0.000173311;MQSB=0.0038562;BQB=0.958722;MQ0F=0.0588235;ICB=1;HOB=0.5;AC=1;AN=2;DP4=17,25,17,1;MQ=30	GT:PL:AD	0/1:44,0,255:42,18
NC_003280.10	1414825	.	A	T	80	.	DP=106;VDB=0.0869204;SGB=-0.69312;RPB=0.09375;MQB=1.23717e-05;MQSB=0.860517;BQB=0.996859;MQ0F=0.0377358;ICB=1;HOB=0.5;AC=1;AN=2;DP4=21,19,12,20;MQ=22	GT:PL:AD	0/1:113,0,255:40,32
NC_003280.10	1451271	.	A	G	225	.	DP=45;VDB=0.888682;SGB=-0.693141;MQSB=0.515916;MQ0F=0;AC=2;AN=2;DP4=0,0,28,9;MQ=39	GT:PL:AD	1/1:255,111,0:0,37
NC_003280.10	1451530	.	G	A	49.6199	.	DP=26;VDB=0.00552884;SGB=-0.616816;RPB=0.782628;MQB=0.819936;MQSB=0.602752;BQB=0.819936;MQ0F=0;ICB=1;HOB=0.5;AC=1;AN=2;DP4=5,12,0,6;MQ=28	GT:PL:AD	0/1:83,0,221:17,6
NC_003280.10	1451609	.	C	T	16.3914	.	DP=8;VDB=0.22;SGB=-0.453602;RPB=0;MQB=1;MQSB=1;BQB=0.333333;MQ0F=0;ICB=1;HOB=0.5;AC=1;AN=2;DP4=2,1,0,2;MQ=32	GT:PL:AD	0/1:49,0,75:3,2
NC_003280.10	1451633	.	G	A	13.4445	.	DP=8;VDB=0.22;SGB=-0.453602;RPB=0;MQB=0.75;MQSB=0.75;BQB=1;MQ0F=0;ICB=1;HOB=0.5;AC=1;AN=2;DP4=2,2,0,2;MQ=31	GT:PL:AD	0/1:46,0,74:4,2
NC_003280.10	1451687	.	T	G	58	.	DP=7;VDB=0.798665;SGB=-0.556411;MQSB=1;MQ0F=0;AC=2;AN=2;DP4=0,0,1,3;MQ=25	GT:PL:AD	1/1:88,12,0:0,4
NC_003280.10	1451722	.	A	G	6.72033	.	DP=13;VDB=0.02;SGB=-0.453602;RPB=0.818182;MQB=0.181818;MQSB=1;BQB=1;MQ0F=0;ICB=1;HOB=0.5;AC=1;AN=2;DP4=11,0,1,1;MQ=47	GT:PL:AD	0/1:41,0,166:11,2
NC_003280.10	1451922	.	A	G	125	.	DP=61;VDB=0.0469937;SGB=-0.683931;RPB=0.99963;MQB=0.967148;MQSB=1;BQB=0.808004;MQ0F=0.0491803;ICB=1;HOB=0.5;AC=1;AN=2;DP4=23,6,8,5;MQ=25	GT:PL:AD	0/1:158,0,233:29,13
NC_003280.10	1451956	.	G	A	111	.	DP=84;VDB=0.168527;SGB=-0.686358;RPB=0.801226;MQB=0.871477;MQSB=0.865085;BQB=0.0931423;MQ0F=0.0595238;ICB=1;HOB=0.5;AC=1;AN=2;DP4=25,14,5,9;MQ=24	GT:PL:AD	0/1:144,0,255:39,14
NC_003280.10	1451998	.	C	T	95	.	DP=98;VDB=0.912553;SGB=-0.692352;RPB=0.190906;MQB=0.171599;MQSB=0.905714;BQB=0.896361;MQ0F=0.0204082;ICB=1;HOB=0.5;AC=1;AN=2;DP4=30,19,10,11;MQ=24	GT:PL:AD	0/1:129,0,255:49,20
NC_003280.10	1452264	.	C	T	152	.	DP=51;VDB=4.17336e-05;SGB=-0.689466;RPB=9.2883e-05;MQB=0.237352;MQSB=0.00104441;BQB=0.787639;MQ0F=0.0196078;ICB=1;HOB=0.5;AC=1;AN=2;DP4=20,7,2,14;MQ=35	GT:PL:AD	0/1:185,0,255:27,16
NC_003280.10	1452420	.	A	G	225	.	DP=46;VDB=0.318305;SGB=-0.693141;MQSB=0.649206;MQ0F=0;AC=2;AN=2;DP4=0,0,17,20;MQ=43	GT:PL:AD	1/1:255,111,0:0,37
NC_003280.10	1453851	.	G	A	218	.	DP=111;VDB=0.171733;SGB=-0.692976;RPB=0.888434;MQB=0.47466;MQSB=0.0808481;BQB=0.789961;MQ0F=0;ICB=1;HOB=0.5;AC=1;AN=2;DP4=47,12,22,4;MQ=41	GT:PL:AD	0/1:251,0,255:59,26
NC_003280.10	1453960	.	A	G	99	.	DP=189;VDB=0.791597;SGB=-0.692976;RPB=0.470853;MQB=0.953439;MQSB=0.919276;BQB=0.621004;MQ0F=0.026455;ICB=1;HOB=0.5;AC=1;AN=2;DP4=53,64,15,11;MQ=38	GT:PL:AD	0/1:134,0,255:117,25
NC_003280.10	1454438	.	C	T	206	.	DP=87;VDB=0.178397;SGB=-0.692352;RPB=0.73635;MQB=0.00168754;MQSB=0.000101142;BQB=0.843901;MQ0F=0.0114943;ICB=1;HOB=0.5;AC=1;AN=2;DP4=35,23,12,9;MQ=39	GT:PL:AD	0/1:240,0,255:58,21
NC_003280.10	1454971	.	G	T	49.0887	.	DP=32;VDB=0.0202676;SGB=-0.616816;RPB=0.00200732;MQB=0.0150586;MQSB=0.874454;BQB=0.981525;MQ0F=0;ICB=1;HOB=0.5;AC=1;AN=2;DP4=12,14,1,5;MQ=46	GT:PL:AD	0/1:84,0,255:26,6
NC_003280.10	1455046	.	T	C	222	.	DP=37;VDB=0.929361;SGB=-0.691153;RPB=0.331344;MQB=0.959465;MQSB=0.96195;BQB=1;MQ0F=0;ICB=1;HOB=0.5;AC=1;AN=2;DP4=4,6,12,6;MQ=43	GT:PL:AD	0/1:255,0,214:10,18
NC_003280.10	1455165	.	A	T	222	.	DP=50;VDB=0.00222306;SGB=-0.688148;RPB=0.471138;MQB=0.0053714;MQSB=0.734729;BQB=0.959189;MQ0F=0;ICB=1;HOB=0.5;AC=1;AN=2;DP4=16,8,7,8;MQ=47	GT:PL:AD	0/1:255,0,255:24,15
NC_003280.10	1455871	.	A	G	99	.	DP=24;VDB=0.966939;SGB=-0.651104;RPB=0.953497;MQB=0.00105192;MQSB=0.19277;BQB=0.928296;MQ0F=0;ICB=1;HOB=0.5;AC=1;AN=2;DP4=2,10,4,4;MQ=41	GT:PL:AD	0/1:132,0,231:12,8
NC_003280.10	1455883	.	T	C	37.6232	.	DP=25;VDB=0.0328229;SGB=-0.616816;RPB=0.00170362;MQB=0.017949;MQSB=0.0820443;BQB=0.978183;MQ0F=0;ICB=1;HOB=0.5;AC=1;AN=2;DP4=3,14,6,0;MQ=41	GT:PL:AD	0/1:72,0,255:17,6
NC_003280.10	1455921	.	C	T	74	.	DP=23;VDB=0.144094;SGB=-0.636426;RPB=0.924509;MQB=0.0930693;MQSB=0.0307153;BQB=0.775446;MQ0F=0;ICB=1;HOB=0.5;AC=1;AN=2;DP4=8,5,6,1;MQ=37	GT:PL:AD	0/1:107,0,255:13,7
NC_003280.10	1456419	.	G	A	194	.	DP=219;VDB=1.50821e-05;SGB=-0.693147;RPB=0.926096;MQB=0.420172;MQSB=0.613406;BQB=0.546176;MQ0F=0.232877;ICB=1;HOB=0.5;AC=1;AN=2;DP4=45,81,11,49;MQ=27	GT:PL:AD	0/1:227,0,255:126,60
NC_003280.10	1456534	.	C	T	155	.	DP=78;VDB=0.121413;SGB=-0.688148;RPB=0.273511;MQB=0.536225;MQSB=0.926177;BQB=0.930593;MQ0F=0.025641;ICB=1;HOB=0.5;AC=1;AN=2;DP4=25,30,5,10;MQ=42	GT:PL:AD	0/1:189,0,255:55,15
NC_003280.10	1457343	.	T	G	17.1068	.	DP=98;VDB=5.98735e-07;SGB=-0.689466;RPB=0.0385668;MQB=4.81676e-07;MQSB=0.738676;BQB=0.223362;MQ0F=0.0204082;ICB=1;HOB=0.5;AC=1;AN=2;DP4=29,39,3,13;MQ=42	GT:PL:AD	0/1:53,0,255:68,16
NC_003280.10	1457858	.	T	C	96	.	DP=109;VDB=1.091e-06;SGB=-0.69168;RPB=0.00216927;MQB=1.79511e-07;MQSB=0.174215;BQB=0.784504;MQ0F=0.00917431;ICB=1;HOB=0.5;AC=1;AN=2;DP4=55,20,6,13;MQ=44	GT:PL:AD	0/1:131,0,255:75,18
NC_003280.10	1457877	.	C	T	3.41057	.	DP=151;VDB=7.93931e-05;SGB=-0.69168;RPB=0.982307;MQB=4.0908e-08;MQSB=0.811852;BQB=0.958704;MQ0F=0.00662252;ICB=1;HOB=0.5;AC=1;AN=2;DP4=84,20,7,12;MQ=41	GT:PL:AD	0/1:37,0,255:104,19
NC_003280.10	1476354	.	T	G	14.7932	.	DP=23;VDB=0.106137;SGB=-0.556411;RPB=0.895781;MQB=0.783809;MQSB=0.857112;BQB=0.0559863;MQ0F=0;ICB=1;HOB=0.5;AC=1;AN=2;DP4=5,1,0,4;MQ=49	GT:PL:AD	0/1:48,0,147:6,4
NC_003280.10	1545691	.	T	G	13.7901	.	DP=19;VDB=0.21346;SGB=-0.511536;RPB=0.450401;MQB=0.450401;BQB=0.600535;MQ0F=0;ICB=1;HOB=0.5;AC=1;AN=2;DP4=0,5,0,3;MQ=48	GT:PL:AD	0/1:47,0,114:5,3
NC_003280.10	1605257	.	A	C	25.2828	.	DP=14;VDB=0.00701511;SGB=-0.556411;RPB=0.0211283;MQB=0.096972;MQSB=0.187475;BQB=1;MQ0F=0;ICB=1;HOB=0.5;AC=1;AN=2;DP4=5,4,0,4;MQ=41	GT:PL:AD	0/1:59,0,221:9,4
NC_003280.10	1605258	.	A	C	25.2828	.	DP=14;VDB=0.00671048;SGB=-0.556411;RPB=0.0211283;MQB=0.096972;MQSB=0.187475;BQB=1;MQ0F=0;ICB=1;HOB=0.5;AC=1;AN=2;DP4=5,4,0,4;MQ=41	GT:PL:AD	0/1:59,0,221:9,4
NC_003280.10	1605260	.	C	A	25.2828	.	DP=14;VDB=0.00701511;SGB=-0.556411;RPB=0.0211283;MQB=0.096972;MQSB=0.187475;BQB=1;MQ0F=0;ICB=1;HOB=0.5;AC=1;AN=2;DP4=5,4,0,4;MQ=41	GT:PL:AD	0/1:59,0,221:9,4
NC_003280.10	1659496	.	C	A	9.14354	.	DP=57;VDB=0.00595258;SGB=-0.616816;RPB=0.0405919;MQB=0.00052033;MQSB=0.516206;BQB=0.966954;MQ0F=0;ICB=1;HOB=0.5;AC=1;AN=2;DP4=23,20,1,5;MQ=48	GT:PL:AD	0/1:45,0,255:43,6
NC_003280.10	1804981	.	T	A	225	.	DP=31;VDB=0.000184577;SGB=-0.692976;MQSB=0.0563496;MQ0F=0;AC=2;AN=2;DP4=0,0,9,17;MQ=45	GT:PL:AD	1/1:255,78,0:0,26
NC_003280.10	1952283	.	A	T	225	.	DP=37;VDB=0.86671;SGB=-0.69312;MQSB=0.549007;MQ0F=0;AC=2;AN=2;DP4=0,0,17,15;MQ=46	GT:PL:AD	1/1:255,96,0:0,32
NC_003280.10	2001657	.	A	C	225	.	DP=31;VDB=0.276382;SGB=-0.693054;MQSB=0.8747;MQ0F=0;AC=2;AN=2;DP4=0,0,17,11;MQ=45	GT:PL:AD	1/1:255,84,0:0,28
NC_003280.10	2002164	.	G	C	56	.	DP=81;VDB=1.56595e-11;SGB=-0.693079;RPB=1.05693e-05;MQB=0.769592;MQSB=0.012587;BQB=0.905901;MQ0F=0.296296;ICB=1;HOB=0.5;AC=1;AN=2;DP4=29,20,29,0;MQ=21	GT:PL:AD	0/1:89,0,255:49,29
NC_003280.10	2002181	.	T	G	110	.	DP=90;VDB=1.40454e-13;SGB=-0.693145;RPB=1.97324e-06;MQB=0.713004;MQSB=0.00293812;BQB=0.873775;MQ0F=0.277778;ICB=1;HOB=0.5;AC=1;AN=2;DP4=24,22,40,0;MQ=22	GT:PL:AD	0/1:143,0,255:46,40
NC_003280.10	2002183	.	G	A	111	.	DP=91;VDB=1.34171e-13;SGB=-0.693145;RPB=2.37861e-06;MQB=0.598938;MQSB=0.00213494;BQB=0.983052;MQ0F=0.285714;ICB=1;HOB=0.5;AC=1;AN=2;DP4=25,20,40,0;MQ=22	GT:PL:AD	0/1:144,0,255:45,40
NC_003280.10	2002455	.	A	C	38.9745	.	DP=122;VDB=3.34407e-08;SGB=-0.692914;RPB=0.40714;MQB=0.169287;MQSB=0.00845252;BQB=0.834354;MQ0F=0.204918;ICB=1;HOB=0.5;AC=1;AN=2;DP4=28,56,3,22;MQ=32	GT:PL:AD	0/1:73,0,255:84,25
NC_003280.10	2119127	.	C	A	39.9282	.	DP=16;VDB=0.00217227;SGB=-0.616816;RPB=0.0292791;MQB=0.428674;MQSB=1;BQB=0.266194;MQ0F=0.0625;ICB=1;HOB=0.5;AC=1;AN=2;DP4=9,1,6,0;MQ=31	GT:PL:AD	0/1:73,0,149:10,6
NC_003280.10	2119136	.	C	A	86	.	DP=17;VDB=0.000350984;SGB=-0.651104;RPB=0.0134778;MQB=0.156946;BQB=0.91051;MQ0F=0;ICB=1;HOB=0.5;AC=1;AN=2;DP4=9,0,8,0;MQ=34	GT:PL:AD	0/1:119,0,145:9,8
NC_003280.10	2119158	.	C	A	118	.	DP=22;VDB=9.75193e-05;SGB=-0.676189;RPB=0.0955767;MQB=0.575842;BQB=1;MQ0F=0;ICB=1;HOB=0.5;AC=1;AN=2;DP4=11,0,11,0;MQ=35	GT:PL:AD	0/1:151,0,157:11,11
NC_003280.10	2119160	.	A	G	120	.	DP=23;VDB=0.17485;SGB=-0.676189;RPB=0.0827216;MQB=0.575842;BQB=0.936864;MQ0F=0;ICB=1;HOB=0.5;AC=1;AN=2;DP4=11,0,11,0;MQ=35	GT:PL:AD	0/1:153,0,151:11,11
NC_003280.10	2221664	.	A	C	98	.	DP=21;VDB=0.0732879;SGB=-0.636426;RPB=0.00385331;MQB=0.260295;MQSB=1;BQB=0.987474;MQ0F=0;ICB=1;HOB=0.5;AC=1;AN=2;DP4=9,0,6,1;MQ=43	GT:PL:AD	0/1:131,0,154:9,7
NC_003280.10	2221679	.	G	A	13.8062	.	DP=19;VDB=0.0751808;SGB=-0.556411;RPB=0.0183156;MQB=0.209611;BQB=0.778801;MQ0F=0;ICB=1;HOB=0.5;AC=1;AN=2;DP4=10,0,4,0;MQ=43	GT:PL:AD	0/1:48,0,166:10,4
NC_003280.10	2221684	.	G	A	4.00546	.	DP=21;VDB=0.0797974;SGB=-0.556411;RPB=0.0120216;MQB=0.160885;BQB=0.913725;MQ0F=0;ICB=1;HOB=0.5;AC=1;AN=2;DP4=14,0,4,0;MQ=44	GT:PL:AD	0/1:37,0,174:14,4
NC_003280.10	2346929	.	C	G	225	.	DP=47;VDB=0.896272;SGB=-0.693146;MQSB=0.980807;MQ0F=0;AC=2;AN=2;DP4=0,0,15,27;MQ=45	GT:PL:AD	1/1:255,126,0:0,42
NC_003280.10	2349635	.	T	C	30.9139	.	DP=42;VDB=0.0568748;SGB=-0.616816;RPB=0.496788;MQB=0.0542717;MQSB=0.330599;BQB=0.627382;MQ0F=0;ICB=1;HOB=0.5;AC=1;AN=2;DP4=21,5,0,6;MQ=49	GT:PL:AD	0/1:66,0,255:26,6
NC_003280.10	2570396	.	A	T	27.1845	.	DP=98;VDB=0.0622072;SGB=-0.676189;RPB=0.891279;MQB=0.00184306;MQSB=0.203532;BQB=0.297544;MQ0F=0.0102041;ICB=1;HOB=0.5;AC=1;AN=2;DP4=27,25,8,3;MQ=41	GT:PL:AD	0/1:63,0,255:52,11
NC_003280.10	2570402	.	A	G	222	.	DP=80;VDB=0.00525301;SGB=-0.693021;RPB=0.174833;MQB=8.98492e-07;MQSB=0.0149341;BQB=0.984722;MQ0F=0.0125;ICB=1;HOB=0.5;AC=1;AN=2;DP4=19,22,17,10;MQ=40	GT:PL:AD	0/1:255,0,255:41,27
NC_003280.10	2570413	.	G	A	29.0949	.	DP=97;VDB=8.51855e-06;SGB=-0.690438;RPB=0.192868;MQB=0.00412119;MQSB=0.00402609;BQB=0.385198;MQ0F=0.0103093;ICB=1;HOB=0.5;AC=1;AN=2;DP4=37,36,16,1;MQ=38	GT:PL:AD	0/1:64,0,255:73,17
NC_003280.10	2570467	.	A	C	71	.	DP=132;VDB=2.1432e-11;SGB=-0.69311;RPB=4.93147e-12;MQB=2.78607e-06;MQSB=0.327576;BQB=0.833756;MQ0F=0.0227273;ICB=1;HOB=0.5;AC=1;AN=2;DP4=61,32,18,13;MQ=34	GT:PL:AD	0/1:106,0,255:93,31
NC_003280.10	2570474	.	A	T	208	.	DP=88;VDB=0.00534654;SGB=-0.69311;RPB=0.647226;MQB=4.85922e-10;MQSB=0.0330255;BQB=0.461424;MQ0F=0.0113636;ICB=1;HOB=0.5;AC=1;AN=2;DP4=27,23,26,5;MQ=40	GT:PL:AD	0/1:241,0,255:50,31
NC_003280.10	2570500	.	T	A	68	.	DP=86;VDB=0.433355;SGB=-0.683931;RPB=0.00208602;MQB=0.111227;MQSB=0.0360936;BQB=0.488155;MQ0F=0.0232558;ICB=1;HOB=0.5;AC=1;AN=2;DP4=32,16,10,3;MQ=40	GT:PL:AD	0/1:103,0,255:48,11
NC_003280.10	2570511	.	G	A	137	.	DP=197;VDB=0.000183536;SGB=-0.693141;RPB=0.0236621;MQB=0.00594828;MQSB=0.567669;BQB=0.885483;MQ0F=0.0101523;ICB=1;HOB=0.5;AC=1;AN=2;DP4=64,50,24,13;MQ=35	GT:PL:AD	0/1:171,0,255:114,37
NC_003280.10	2570699	.	A	G	205	.	DP=303;VDB=2.35401e-18;SGB=-0.693147;RPB=8.19662e-18;MQB=9.04487e-06;MQSB=0.673657;BQB=0.566211;MQ0F=0.00660066;ICB=1;HOB=0.5;AC=1;AN=2;DP4=89,83,39,39;MQ=36	GT:PL:AD	0/1:239,0,255:172,78
NC_003280.10	2570714	.	C	A	222	.	DP=279;VDB=4.73455e-05;SGB=-0.693147;RPB=1.43045e-06;MQB=1.35459e-11;MQSB=0.989549;BQB=0.999977;MQ0F=0.00716846;ICB=1;HOB=0.5;AC=1;AN=2;DP4=70,60,51,54;MQ=34	GT:PL:AD	0/1:255,0,255:130,105
NC_003280.10	2570742	.	T	A	210	.	DP=293;VDB=0.987749;SGB=-0.693147;RPB=0.636475;MQB=3.09802e-07;MQSB=0.893707;BQB=0.927471;MQ0F=0.00682594;ICB=1;HOB=0.5;AC=1;AN=2;DP4=62,66,25,31;MQ=38	GT:PL:AD	0/1:244,0,255:128,56
NC_003280.10	2570764	.	C	T	10.7676	.	DP=238;VDB=0.402083;SGB=-0.692831;RPB=0.000216802;MQB=0.000174665;MQSB=0.778419;BQB=0.0139168;MQ0F=0.00840336;ICB=1;HOB=0.5;AC=1;AN=2;DP4=41,42,7,17;MQ=38	GT:PL:AD	0/1:46,0,255:83,24
NC_003280.10	2570781	.	A	G	192	.	DP=264;VDB=5.68945e-12;SGB=-0.693127;RPB=9.25586e-07;MQB=0.0307226;MQSB=0.827845;BQB=0.904145;MQ0F=0.00757576;ICB=1;HOB=0.5;AC=1;AN=2;DP4=31,37,12,21;MQ=35	GT:PL:AD	0/1:225,0,255:68,33
NC_003280.10	2570940	.	G	A	62	.	DP=144;VDB=0.705968;SGB=-0.692831;RPB=0.0704799;MQB=1.04422e-06;MQSB=0.795728;BQB=0.389139;MQ0F=0.0208333;ICB=1;HOB=0.5;AC=1;AN=2;DP4=14,80,2,22;MQ=43	GT:PL:AD	0/1:97,0,255:94,24
NC_003280.10	2580192	.	T	C	26.8286	.	DP=33;VDB=0.0525422;SGB=-0.590765;RPB=0.187568;MQB=0.00261034;MQSB=0.00261034;BQB=0.788257;MQ0F=0;ICB=1;HOB=0.5;AC=1;AN=2;DP4=23,0,0,5;MQ=48	GT:PL:AD	0/1:62,0,174:23,5
NC_003280.10	2703217	.	C	T	225	.	DP=35;VDB=0.115802;SGB=-0.693097;MQSB=0.844209;MQ0F=0;AC=2;AN=2;DP4=0,0,14,16;MQ=46	GT:PL:AD	1/1:255,90,0:0,30
NC_003280.10	2716273	.	A	G	8.50223	.	DP=32;VDB=0.0645318;SGB=-0.556411;RPB=0.35782;MQB=0.994377;MQSB=0.995153;BQB=0.0831722;MQ0F=0;ICB=1;HOB=0.5;AC=1;AN=2;DP4=1,13,4,0;MQ=49	GT:PL:AD	0/1:43,0,221:14,4
NC_003280.10	2716382	.	C	T	10.15	.	DP=16;VDB=0.8;SGB=-0.453602;RPB=0.75;MQB=0;BQB=0.75;MQ0F=0;ICB=1;HOB=0.5;AC=1;AN=2;DP4=0,4,0,2;MQ=48	GT:PL:AD	0/1:43,0,98:4,2
NC_003280.10	2719395	.	G	A	9.93	.	DP=12;VDB=0.72;SGB=-0.453602;RPB=0.7;MQB=0.8;MQSB=0.6;BQB=0.6;MQ0F=0;ICB=1;HOB=0.5;AC=1;AN=2;DP4=4,1,1,1;MQ=44	GT:PL:AD	0/1:43,0,117:5,2
NC_003280.10	2751774	.	T	C	42.7183	.	DP=42;VDB=0.262259;SGB=-0.636426;RPB=0.101532;MQB=0.00765665;MQSB=0.00218749;BQB=0.0455297;MQ0F=0;ICB=1;HOB=0.5;AC=1;AN=2;DP4=18,1,0,7;MQ=48	GT:PL:AD	0/1:77,0,216:19,7
NC_003280.10	2881237	.	T	C	57	.	DP=9;VDB=0.00951049;SGB=-0.556411;RPB=0.0812164;MQB=0.89338;MQSB=0.649731;BQB=0.89338;MQ0F=0;ICB=1;HOB=0.5;AC=1;AN=2;DP4=1,4,4,0;MQ=38	GT:PL:AD	0/1:90,0,118:5,4
NC_003280.10	2881239	.	A	C	58	.	DP=9;VDB=0.0103531;SGB=-0.556411;RPB=0.0812164;MQB=0.89338;MQSB=0.649731;BQB=0.89338;MQ0F=0;ICB=1;HOB=0.5;AC=1;AN=2;DP4=1,4,4,0;MQ=38	GT:PL:AD	0/1:91,0,118:5,4
NC_003280.10	2881251	.	A	G	18.5031	.	DP=9;VDB=0.036923;SGB=-0.511536;RPB=0.115573;MQB=0.346719;MQSB=0.89338;BQB=0.924584;MQ0F=0;ICB=1;HOB=0.5;AC=1;AN=2;DP4=5,1,0,3;MQ=36	GT:PL:AD	0/1:52,0,150:6,3
NC_003280.10	2881252	.	T	C	15.4152	.	DP=10;VDB=0.0330887;SGB=-0.511536;RPB=0.0916482;MQB=0.274945;MQSB=0.952347;BQB=0.733186;MQ0F=0;ICB=1;HOB=0.5;AC=1;AN=2;DP4=5,2,0,3;MQ=37	GT:PL:AD	0/1:49,0,167:7,3
NC_003280.10	2897373	.	A	G	225	.	DP=24;VDB=0.58408;SGB=-0.692562;MQSB=0.00582739;MQ0F=0;AC=2;AN=2;DP4=0,0,8,14;MQ=43	GT:PL:AD	1/1:255,66,0:0,22
NC_003280.10	2897746	.	T	A	149	.	DP=58;VDB=0.278729;SGB=-0.689466;RPB=0.886719;MQB=0.0445503;MQSB=0.347164;BQB=0.98556;MQ0F=0.206897;ICB=1;HOB=0.5;AC=1;AN=2;DP4=13,20,8,8;MQ=32	GT:PL:AD	0/1:182,0,255:33,16
NC_003280.10	2898748	.	C	T	211	.	DP=27;VDB=3.13361e-05;SGB=-0.683931;RPB=0.00012341;MQB=0.00371623;MQSB=0.0391586;BQB=0.963693;MQ0F=0;ICB=1;HOB=0.5;AC=1;AN=2;DP4=10,2,4,9;MQ=42	GT:PL:AD	0/1:244,0,216:12,13
NC_003280.10	2898751	.	T	A	169	.	DP=26;VDB=2.73933e-05;SGB=-0.680642;RPB=0.000176887;MQB=0.00333344;MQSB=0.0449045;BQB=0.430095;MQ0F=0;ICB=1;HOB=0.5;AC=1;AN=2;DP4=10,2,3,9;MQ=42	GT:PL:AD	0/1:202,0,221:12,12
NC_003280.10	2898899	.	T	A	141	.	DP=56;VDB=0.000545276;SGB=-0.689466;RPB=0.0618393;MQB=8.3211e-08;MQSB=0.47964;BQB=0.892965;MQ0F=0;ICB=1;HOB=0.5;AC=1;AN=2;DP4=23,13,8,8;MQ=43	GT:PL:AD	0/1:175,0,255:36,16
NC_003280.10	2899012	.	G	A	54	.	DP=59;VDB=3.88448e-05;SGB=-0.691153;RPB=0.995356;MQB=1.523e-08;MQSB=0.116522;BQB=1.523e-08;MQ0F=0;ICB=1;HOB=0.5;AC=1;AN=2;DP4=20,18,3,15;MQ=45	GT:PL:AD	0/1:88,0,255:38,18
NC_003280.10	2899039	.	T	A	169	.	DP=63;VDB=0.0146493;SGB=-0.692067;RPB=0.0207454;MQB=4.88093e-09;MQSB=0.270698;BQB=0.817206;MQ0F=0.015873;ICB=1;HOB=0.5;AC=1;AN=2;DP4=16,21,3,17;MQ=43	GT:PL:AD	0/1:202,0,255:37,20
NC_003280.10	2900769	.	A	T	225	.	DP=23;VDB=0.633915;SGB=-0.692067;MQSB=0.825863;MQ0F=0;AC=2;AN=2;DP4=0,0,6,14;MQ=36	GT:PL:AD	1/1:255,60,0:0,20
NC_003280.10	2900775	.	T	A	225	.	DP=22;VDB=0.61443;SGB=-0.692562;MQSB=0.906279;MQ0F=0;AC=2;AN=2;DP4=0,0,8,14;MQ=37	GT:PL:AD	1/1:255,66,0:0,22
NC_003280.10	2905971	.	G	T	225	.	DP=47;VDB=0.656076;SGB=-0.693145;MQSB=0.667136;MQ0F=0;AC=2;AN=2;DP4=0,0,24,17;MQ=44	GT:PL:AD	1/1:255,123,0:0,41
NC_003280.10	2912524	.	C	A	225	.	DP=21;VDB=0.19611;SGB=-0.692067;MQSB=0.280067;MQ0F=0.238095;AC=2;AN=2;DP4=0,0,11,9;MQ=28	GT:PL:AD	1/1:255,60,0:0,20
NC_003280.10	2923008	.	A	G	55	.	DP=38;VDB=0.132453;SGB=-0.616816;RPB=0.871214;MQB=0.017949;MQSB=0.367183;BQB=0.681836;MQ0F=0;ICB=1;HOB=0.5;AC=1;AN=2;DP4=5,12,6,0;MQ=47	GT:PL:AD	0/1:89,0,255:17,6
NC_003280.10	3106582	.	C	G	222	.	DP=76;VDB=0.554748;SGB=-0.692914;RPB=0.00299745;MQB=1.05201e-05;MQSB=0.224486;BQB=0.906791;MQ0F=0.184211;ICB=1;HOB=0.5;AC=1;AN=2;DP4=14,15,6,19;MQ=21	GT:PL:AD	0/1:255,0,101:29,25
NC_003280.10	3106784	.	C	A	100	.	DP=89;VDB=0.909251;SGB=-0.692976;RPB=0.956138;MQB=0.00245046;MQSB=0.559947;BQB=0.991263;MQ0F=0.0674157;ICB=1;HOB=0.5;AC=1;AN=2;DP4=29,18,13,13;MQ=26	GT:PL:AD	0/1:134,0,255:47,26
NC_003280.10	3106791	.	T	A	5.24545	.	DP=87;VDB=0.330186;SGB=-0.689466;RPB=0.790698;MQB=0.0315253;MQSB=0.463462;BQB=0.93602;MQ0F=0.0574713;ICB=1;HOB=0.5;AC=1;AN=2;DP4=32,22,8,8;MQ=26	GT:PL:AD	0/1:39,0,255:54,16
NC_003280.10	3106973	.	C	A	78	.	DP=84;VDB=0.58372;SGB=-0.692352;RPB=0.980546;MQB=0.0312596;MQSB=0.0133052;BQB=0.956759;MQ0F=0.142857;ICB=1;HOB=0.5;AC=1;AN=2;DP4=19,32,6,15;MQ=26	GT:PL:AD	0/1:113,0,255:51,21
NC_003280.10	3147589	.	A	G	102	.	DP=45;VDB=0.0774919;SGB=-0.683931;RPB=0.840502;MQB=0.00409603;MQSB=0.00783002;BQB=0.080013;MQ0F=0;ICB=1;HOB=0.5;AC=1;AN=2;DP4=1,19,13,0;MQ=48	GT:PL:AD	0/1:135,0,233:20,13
NC_003280.10	3159625	.	A	T	163	.	DP=28;VDB=0.011497;SGB=-0.69168;RPB=0.357097;MQB=0.545931;MQSB=0.690244;BQB=0.266427;MQ0F=0.107143;ICB=1;HOB=0.5;AC=1;AN=2;DP4=2,1,1,18;MQ=34	GT:PL:AD	0/1:196,0,8:3,19
NC_003280.10	3159639	.	G	T	173	.	DP=23;VDB=0.00349245;SGB=-0.69168;RPB=0.105263;MQB=0.263158;MQSB=0.0239701;BQB=0.894737;MQ0F=0.130435;AC=2;AN=2;DP4=2,0,2,17;MQ=30	GT:PL:AD	1/1:200,25,0:2,19
NC_003280.10	3159716	.	A	G	66	.	DP=18;VDB=0.108365;SGB=-0.636426;RPB=0.898397;MQB=0.97357;MQSB=0.939413;BQB=0.720273;MQ0F=0.333333;ICB=1;HOB=0.5;AC=1;AN=2;DP4=6,2,3,4;MQ=21	GT:PL:AD	0/1:99,0,101:8,7
NC_003280.10	3163692	.	A	G	49.6956	.	DP=69;VDB=0.000245271;SGB=-0.683931;RPB=0.0127582;MQB=0.896966;MQSB=2.63987e-05;BQB=0.43555;MQ0F=0.15942;ICB=1;HOB=0.5;AC=1;AN=2;DP4=27,19,1,12;MQ=25	GT:PL:AD	0/1:84,0,255:46,13
NC_003280.10	3181510	.	T	G	5.08088	.	DP=24;VDB=0.585652;SGB=-0.556411;RPB=0.569783;MQB=0.852144;MQSB=0.991701;BQB=0.0391639;MQ0F=0;ICB=1;HOB=0.5;AC=1;AN=2;DP4=6,4,0,4;MQ=49	GT:PL:AD	0/1:38,0,236:10,4
NC_003280.10	3465289	.	C	A	108	.	DP=10;VDB=0.00021572;SGB=-0.651104;RPB=0;MQB=0;MQSB=0;BQB=0.875;MQ0F=0.2;AC=2;AN=2;DP4=0,2,8,0;MQ=28	GT:PL:AD	1/1:150,26,15:2,7
NC_003280.10	3465800	.	C	G	63	.	DP=6;VDB=0.107235;SGB=-0.511536;MQSB=1;MQ0F=0;AC=2;AN=2;DP4=0,0,1,2;MQ=37	GT:PL:AD	1/1:93,9,0:0,3
NC_003280.10	3465803	.	T	G	63	.	DP=6;VDB=0.107235;SGB=-0.511536;MQSB=1;MQ0F=0;AC=2;AN=2;DP4=0,0,1,2;MQ=37	GT:PL:AD	1/1:93,9,0:0,3
NC_003280.10	3467310	.	C	A	42.7485	.	DP=30;VDB=0.00653337;SGB=-0.651104;RPB=0.982879;MQB=0.991228;MQSB=0.994377;BQB=0.977696;MQ0F=0.233333;ICB=1;HOB=0.5;AC=1;AN=2;DP4=11,8,8,0;MQ=24	GT:PL:AD	0/1:76,0,219:19,8
NC_003280.10	3467396	.	C	A	176	.	DP=58;VDB=0.422455;SGB=-0.690438;RPB=0.901606;MQB=0.242203;MQSB=0.473751;BQB=0.892084;MQ0F=0.0689655;ICB=1;HOB=0.5;AC=1;AN=2;DP4=16,13,14,3;MQ=36	GT:PL:AD	0/1:209,0,255:29,17
NC_003280.10	3467573	.	G	C	72	.	DP=62;VDB=0.00269582;SGB=-0.683931;RPB=0.140417;MQB=0.250276;MQSB=0.618221;BQB=0.0249144;MQ0F=0.177419;ICB=1;HOB=0.5;AC=1;AN=2;DP4=12,24,4,9;MQ=22	GT:PL:AD	0/1:106,0,247:36,11
NC_003280.10	3467716	.	G	C	73	.	DP=52;VDB=1.17114e-06;SGB=-0.680642;RPB=0.00846403;MQB=0.64811;MQSB=0.786474;BQB=0.401167;MQ0F=0;ICB=1;HOB=0.5;AC=1;AN=2;DP4=17,21,3,9;MQ=29	GT:PL:AD	0/1:107,0,255:38,12
NC_003280.10	3469134	.	T	C	61	.	DP=23;VDB=0.22253;SGB=-0.651104;RPB=0.895122;MQB=0.468665;MQSB=0.545151;BQB=0.976675;MQ0F=0;ICB=1;HOB=0.5;AC=1;AN=2;DP4=4,9,8,0;MQ=32	GT:PL:AD	0/1:94,0,222:13,8
NC_003280.10	3469169	.	T	C	46.4066	.	DP=23;VDB=0.000784046;SGB=-0.636426;RPB=0.00164194;MQB=0.624805;MQSB=0.2628;BQB=0.112836;MQ0F=0;ICB=1;HOB=0.5;AC=1;AN=2;DP4=13,1,2,5;MQ=35	GT:PL:AD	0/1:80,0,169:14,7
NC_003280.10	3469171	.	G	A	56	.	DP=25;VDB=0.000140209;SGB=-0.662043;RPB=0.00132993;MQB=0.0512799;MQSB=0.209043;BQB=0.163485;MQ0F=0;ICB=1;HOB=0.5;AC=1;AN=2;DP4=13,0,3,6;MQ=35	GT:PL:AD	0/1:89,0,166:13,9
NC_003280.10	3469315	.	G	A	84	.	DP=61;VDB=0.297237;SGB=-0.683931;RPB=0.962269;MQB=4.71613e-06;MQSB=0.749948;BQB=0.969804;MQ0F=0;ICB=1;HOB=0.5;AC=1;AN=2;DP4=21,21,5,8;MQ=45	GT:PL:AD	0/1:119,0,255:42,13
NC_003280.10	3532131	.	C	G	215	.	DP=16;VDB=0.203611;SGB=-0.688148;MQSB=1;MQ0F=0;AC=2;AN=2;DP4=0,0,1,14;MQ=45	GT:PL:AD	1/1:245,45,0:0,15
NC_003280.10	3551208	.	G	A	225	.	DP=54;VDB=0.0219179;SGB=-0.693147;MQSB=0.883129;MQ0F=0;AC=2;AN=2;DP4=0,0,26,20;MQ=45	GT:PL:AD	1/1:255,138,0:0,46
NC_003280.10	3796490	.	T	C	40.4651	.	DP=57;VDB=8.17318e-09;SGB=-0.690438;RPB=0.00107765;MQB=1.37486e-07;MQSB=0.240672;BQB=0.999955;MQ0F=0;ICB=1;HOB=0.5;AC=1;AN=2;DP4=19,17,15,2;MQ=41	GT:PL:AD	0/1:75,0,255:36,13
NC_003280.10	3796496	.	A	T	83	.	DP=59;VDB=8.64124e-09;SGB=-0.691153;RPB=0.00515904;MQB=3.41316e-06;MQSB=0.498549;BQB=0.951361;MQ0F=0;ICB=1;HOB=0.5;AC=1;AN=2;DP4=21,17,15,3;MQ=39	GT:PL:AD	0/1:117,0,255:38,18
NC_003280.10	3796562	.	C	G	103	.	DP=100;VDB=0.00792552;SGB=-0.693147;RPB=0.572181;MQB=8.44318e-13;MQSB=0.00966588;BQB=0.892124;MQ0F=0.02;ICB=1;HOB=0.5;AC=1;AN=2;DP4=12,24,35,12;MQ=31	GT:PL:AD	0/1:137,0,255:36,24
NC_003280.10	3796616	.	A	G	87	.	DP=92;VDB=0.282167;SGB=-0.693141;RPB=0.159971;MQB=9.43829e-08;MQSB=0.000738112;BQB=0.490625;MQ0F=0.0326087;ICB=1;HOB=0.5;AC=1;AN=2;DP4=27,23,29,8;MQ=26	GT:PL:AD	0/1:121,0,255:50,36
NC_003280.10	3796619	.	A	T	119	.	DP=94;VDB=0.133103;SGB=-0.693147;RPB=0.248908;MQB=4.78179e-10;MQSB=0.00144697;BQB=0.999736;MQ0F=0.0319149;ICB=1;HOB=0.5;AC=1;AN=2;DP4=15,21,38,9;MQ=25	GT:PL:AD	0/1:152,0,255:36,47
NC_003280.10	3796658	.	T	G	153	.	DP=108;VDB=0.773287;SGB=-0.692976;RPB=0.00348728;MQB=0.964081;MQSB=0.0117093;BQB=0.886768;MQ0F=0.0185185;ICB=1;HOB=0.5;AC=1;AN=2;DP4=35,33,19,7;MQ=28	GT:PL:AD	0/1:187,0,255:68,26
NC_003280.10	3796679	.	T	G	222	.	DP=171;VDB=0.956093;SGB=-0.693147;RPB=1.48299e-13;MQB=0.0708315;MQSB=0.254215;BQB=0.937023;MQ0F=0.00584795;ICB=1;HOB=0.5;AC=1;AN=2;DP4=50,32,44,22;MQ=27	GT:PL:AD	0/1:255,0,255:82,62
NC_003280.10	3796682	.	C	A	222	.	DP=194;VDB=0.999496;SGB=-0.693147;RPB=3.03006e-09;MQB=0.025524;MQSB=0.531613;BQB=0.23428;MQ0F=0.0103093;ICB=1;HOB=0.5;AC=1;AN=2;DP4=54,34,49,30;MQ=26	GT:PL:AD	0/1:255,0,255:88,73
NC_003280.10	3796748	.	A	T	222	.	DP=258;VDB=5.98899e-18;SGB=-0.693147;RPB=0.00116762;MQB=0.000273344;MQSB=0.0394513;BQB=0.997772;MQ0F=0.0116279;ICB=1;HOB=0.5;AC=1;AN=2;DP4=53,62,57,39;MQ=25	GT:PL:AD	0/1:255,0,255:115,95
NC_003280.10	3796757	.	A	T	228	.	DP=288;VDB=3.92224e-22;SGB=-0.693147;RPB=0.44057;MQB=0.649579;MQSB=0.146554;BQB=0.160694;MQ0F=0.0138889;AC=2;AN=2;DP4=3,0,122,115;MQ=25	GT:PL:AD	1/1:255,255,0:3,237
NC_003280.10	3796823	.	T	C	222	.	DP=343;VDB=8.69355e-19;SGB=-0.693147;RPB=5.33694e-35;MQB=0.000133538;MQSB=0.231958;BQB=0.427295;MQ0F=0.00874636;ICB=1;HOB=0.5;AC=1;AN=2;DP4=67,73,69,69;MQ=22	GT:PL:AD	0/1:255,0,255:140,138
NC_003280.10	3796826	.	A	G	222	.	DP=328;VDB=2.86145e-18;SGB=-0.693147;RPB=1.10306e-34;MQB=0.000338203;MQSB=0.100708;BQB=0.640937;MQ0F=0.00914634;ICB=1;HOB=0.5;AC=1;AN=2;DP4=60,71,67,76;MQ=23	GT:PL:AD	0/1:255,0,255:131,143
NC_003280.10	3796904	.	A	T	154	.	DP=255;VDB=4.35865e-09;SGB=-0.693147;RPB=3.76201e-11;MQB=0.540359;MQSB=0.483478;BQB=0.00819672;MQ0F=0.0156863;ICB=1;HOB=0.5;AC=1;AN=2;DP4=56,74,29,40;MQ=23	GT:PL:AD	0/1:187,0,255:130,69
NC_003280.10	3796931	.	T	G	214	.	DP=158;VDB=2.33749e-17;SGB=-0.693147;RPB=0.0768127;MQB=5.40675e-08;MQSB=0.963112;BQB=0.394359;MQ0F=0.0253165;ICB=1;HOB=0.5;AC=1;AN=2;DP4=14,25,30,55;MQ=25	GT:PL:AD	0/1:247,0,255:39,75
NC_003280.10	3796934	.	C	A	222	.	DP=145;VDB=6.72943e-20;SGB=-0.693147;RPB=0.0666677;MQB=3.98674e-08;MQSB=0.999997;BQB=0.981544;MQ0F=0.0275862;ICB=1;HOB=0.5;AC=1;AN=2;DP4=13,24,34,52;MQ=25	GT:PL:AD	0/1:255,0,255:37,86
NC_003280.10	3796994	.	T	C	225	.	DP=40;VDB=3.31736e-13;SGB=-0.69312;MQSB=0.977344;MQ0F=0.1;AC=2;AN=2;DP4=0,0,12,20;MQ=21	GT:PL:AD	1/1:255,93,0:0,31
NC_003280.10	3797006	.	T	G	34.9041	.	DP=26;VDB=0.000166942;SGB=-0.636426;RPB=0.198786;MQB=0.994426;MQSB=0.892142;BQB=0.970024;MQ0F=0.0384615;ICB=1;HOB=0.5;AC=1;AN=2;DP4=7,8,1,6;MQ=20	GT:PL:AD	0/1:68,0,144:15,7
NC_003280.10	3797066	.	C	T	228	.	DP=165;VDB=1.4013e-45;SGB=-0.693147;RPB=0.0121595;MQB=0.0607429;MQSB=0.504918;BQB=0.947015;MQ0F=0.0363636;AC=2;AN=2;DP4=1,3,62,72;MQ=23	GT:PL:AD	1/1:255,255,0:4,134
NC_003280.10	3797153	.	T	A	98	.	DP=326;VDB=6.64239e-11;SGB=-0.693147;RPB=0.337282;MQB=7.18333e-12;MQSB=0.493986;BQB=0.15253;MQ0F=0.0276074;ICB=1;HOB=0.5;AC=1;AN=2;DP4=26,17,77,118;MQ=22	GT:PL:AD	0/1:132,0,51:43,195
NC_003280.10	3797180	.	A	T	39.7297	.	DP=300;VDB=1.176e-15;SGB=-0.693147;RPB=0.0125321;MQB=0.00569174;MQSB=0.655806;BQB=0.00969154;MQ0F=0.0233333;ICB=1;HOB=0.5;AC=1;AN=2;DP4=64,98,26,33;MQ=21	GT:PL:AD	0/1:74,0,255:162,59
NC_003280.10	3797210	.	A	C	174	.	DP=192;VDB=4.09908e-41;SGB=-0.693147;RPB=2.60273e-15;MQB=0.0489401;MQSB=0.998022;BQB=0.837661;MQ0F=0.0208333;ICB=1;HOB=0.5;AC=1;AN=2;DP4=14,29,52,64;MQ=20	GT:PL:AD	0/1:207,0,156:43,116
NC_003280.10	3797360	.	A	T	228	.	DP=46;VDB=0.200326;SGB=-0.693132;RPB=0.000617135;MQB=0.00202042;MQSB=0.336418;BQB=0.90949;MQ0F=0;AC=2;AN=2;DP4=1,5,20,14;MQ=34	GT:PL:AD	1/1:255,50,0:6,34
NC_003280.10	3833355	.	C	T	120	.	DP=50;VDB=4.65707e-05;SGB=-0.683931;RPB=0.000266889;MQB=1.66514e-06;MQSB=0.58029;BQB=0.244753;MQ0F=0;ICB=1;HOB=0.5;AC=1;AN=2;DP4=19,13,10,3;MQ=45	GT:PL:AD	0/1:154,0,255:32,13
NC_003280.10	3833471	.	C	A	222	.	DP=68;VDB=2.41949e-07;SGB=-0.692717;RPB=0.00353458;MQB=1.17109e-08;MQSB=0.920588;BQB=0.904308;MQ0F=0;ICB=1;HOB=0.5;AC=1;AN=2;DP4=18,19,13,10;MQ=45	GT:PL:AD	0/1:255,0,255:37,23
NC_003280.10	3833976	.	T	A	137	.	DP=58;VDB=6.08619e-07;SGB=-0.692352;RPB=2.60182e-05;MQB=4.42062e-09;MQSB=0.959715;BQB=0.938795;MQ0F=0;ICB=1;HOB=0.5;AC=1;AN=2;DP4=18,17,10,11;MQ=39	GT:PL:AD	0/1:171,0,255:35,21
NC_003280.10	3833996	.	C	T	208	.	DP=63;VDB=4.2088e-05;SGB=-0.693021;RPB=0.00437385;MQB=2.26183e-10;MQSB=0.903655;BQB=0.909485;MQ0F=0;ICB=1;HOB=0.5;AC=1;AN=2;DP4=19,15,15,12;MQ=39	GT:PL:AD	0/1:241,0,255:34,27
NC_003280.10	3833998	.	G	A	206	.	DP=63;VDB=2.15775e-05;SGB=-0.693054;RPB=0.00371468;MQB=1.43216e-10;MQSB=0.896781;BQB=0.887743;MQ0F=0;ICB=1;HOB=0.5;AC=1;AN=2;DP4=19,15,15,13;MQ=39	GT:PL:AD	0/1:239,0,255:34,28
NC_003280.10	3937296	.	T	C	41.6036	.	DP=37;VDB=0.520678;SGB=-0.616816;RPB=0.254508;MQB=0.142938;MQSB=0.346276;BQB=0.358869;MQ0F=0;ICB=1;HOB=0.5;AC=1;AN=2;DP4=17,2,0,6;MQ=49	GT:PL:AD	0/1:76,0,231:19,6
NC_003280.10	3994671	.	A	C	53	.	DP=484;VDB=4.69594e-07;SGB=-0.676189;RPB=0.0078368;MQB=0.327197;MQSB=0.595781;BQB=0.501729;MQ0F=0.103306;ICB=1;HOB=0.5;AC=1;AN=2;DP4=19,34,3,8;MQ=36	GT:PL:AD	0/1:88,0,255:53,11
NC_003280.10	3994686	.	G	T	222	.	DP=475;VDB=0;SGB=-0.693147;RPB=0.661476;MQB=0.307712;MQSB=0.972277;BQB=0.823327;MQ0F=0.105263;ICB=1;HOB=0.5;AC=1;AN=2;DP4=51,112,57,133;MQ=22	GT:PL:AD	0/1:255,0,255:163,190
NC_003280.10	3994706	.	G	T	222	.	DP=471;VDB=1.02095e-36;SGB=-0.693147;RPB=0.388977;MQB=0.282624;MQSB=0.923017;BQB=0.375613;MQ0F=0.106157;ICB=1;HOB=0.5;AC=1;AN=2;DP4=50,139,57,120;MQ=22	GT:PL:AD	0/1:255,0,255:189,177
NC_003280.10	3994726	.	T	G	184	.	DP=469;VDB=1.34525e-43;SGB=-0.693147;RPB=0.00234271;MQB=0.0889599;MQSB=0.809787;BQB=0.0259322;MQ0F=0.10661;ICB=1;HOB=0.5;AC=1;AN=2;DP4=66,170,40,87;MQ=22	GT:PL:AD	0/1:217,0,255:236,127
NC_003280.10	3994806	.	G	T	114	.	DP=180;VDB=1.58066e-41;SGB=-0.693147;RPB=0.976878;MQB=0.00283829;MQSB=0.0873466;BQB=4.63701e-19;MQ0F=0.0444444;ICB=1;HOB=0.5;AC=1;AN=2;DP4=34,53,14,40;MQ=26	GT:PL:AD	0/1:147,0,255:87,53
NC_003280.10	4143892	.	T	G	6.45231	.	DP=12;VDB=0.160332;SGB=-0.511536;RPB=0.450401;MQB=0.450401;MQSB=0.450401;BQB=0.150134;MQ0F=0;ICB=1;HOB=0.5;AC=1;AN=2;DP4=3,2,0,3;MQ=47	GT:PL:AD	0/1:39,0,152:5,3
NC_003280.10	4261000	.	T	C	228	.	DP=30;VDB=0.938631;SGB=-0.692831;RPB=1;MQB=1;MQSB=0.665001;BQB=1;MQ0F=0;AC=2;AN=2;DP4=0,1,11,13;MQ=43	GT:PL:AD	1/1:255,51,0:1,24
NC_003280.10	4308318	.	A	T	25.305	.	DP=6;VDB=0.0279572;SGB=-0.511536;RPB=0.28717;MQB=0.28717;BQB=0.861511;MQ0F=0;ICB=1;HOB=0.5;AC=1;AN=2;DP4=0,3,0,3;MQ=39	GT:PL:AD	0/1:58,0,84:3,3
NC_003280.10	4308347	.	T	A	35.8638	.	DP=14;VDB=0.0207102;SGB=-0.590765;RPB=0.163537;MQB=0.723173;MQSB=0.31698;BQB=0.84246;MQ0F=0.0714286;ICB=1;HOB=0.5;AC=1;AN=2;DP4=5,3,1,4;MQ=29	GT:PL:AD	0/1:69,0,167:8,4
NC_003280.10	4308393	.	C	A	222	.	DP=21;VDB=0.0138189;SGB=-0.686358;MQSB=0.266468;MQ0F=0.0952381;AC=2;AN=2;DP4=0,0,4,10;MQ=30	GT:PL:AD	1/1:252,42,0:0,14
NC_003280.10	4308458	.	G	A	29.4241	.	DP=35;VDB=0.72859;SGB=-0.651104;RPB=0.0439369;MQB=0.539407;MQSB=0.951229;BQB=0.506336;MQ0F=0.142857;ICB=1;HOB=0.5;AC=1;AN=2;DP4=10,8,6,2;MQ=26	GT:PL:AD	0/1:64,0,255:18,8
NC_003280.10	4308464	.	T	A	139	.	DP=35;VDB=0.503453;SGB=-0.670168;RPB=0.951229;MQB=0.685145;MQSB=0.999663;BQB=0.573753;MQ0F=0.142857;ICB=1;HOB=0.5;AC=1;AN=2;DP4=8,8,7,3;MQ=26	GT:PL:AD	0/1:172,0,196:16,10
NC_003280.10	4308515	.	A	G	33.184	.	DP=21;VDB=0.652243;SGB=-0.556411;RPB=0.988166;MQB=0.898397;MQSB=1;BQB=0.953497;MQ0F=0.238095;ICB=1;HOB=0.5;AC=1;AN=2;DP4=6,3,4,0;MQ=23	GT:PL:AD	0/1:66,0,123:9,4
NC_003280.10	4308521	.	C	T	85	.	DP=21;VDB=0.0149391;SGB=-0.651104;RPB=0.322486;MQB=0.993326;MQSB=1;BQB=0.785785;MQ0F=0.238095;ICB=1;HOB=0.5;AC=1;AN=2;DP4=6,1,6,2;MQ=22	GT:PL:AD	0/1:118,0,91:7,8
NC_003280.10	4308751	.	T	A	26.3997	.	DP=10;VDB=0.00369932;SGB=-0.636426;RPB=0.0916482;MQB=0.0916482;MQSB=0.6875;BQB=0.916482;MQ0F=0.1;ICB=1;HOB=0.5;AC=1;AN=2;DP4=1,2,1,6;MQ=25	GT:PL:AD	0/1:59,0,84:3,7
NC_003280.10	4308762	.	T	A	24.4177	.	DP=11;VDB=0.179101;SGB=-0.651104;RPB=0.184981;MQB=0.0497871;MQSB=0.666667;BQB=0.954207;MQ0F=0.0909091;ICB=1;HOB=0.5;AC=1;AN=2;DP4=1,2,1,7;MQ=23	GT:PL:AD	0/1:57,0,81:3,8
NC_003280.10	4308826	.	C	T	12.6324	.	DP=9;VDB=0.203362;SGB=-0.616816;RPB=0;MQB=0;MQSB=0.62023;BQB=0.166667;MQ0F=0.111111;ICB=1;HOB=0.5;AC=1;AN=2;DP4=1,1,3,3;MQ=27	GT:PL:AD	0/1:45,0,66:2,6
NC_003280.10	4308850	.	A	T	62	.	DP=16;VDB=0.00915276;SGB=-0.616816;RPB=0.209611;MQB=0.711573;MQSB=0.134399;BQB=0.711573;MQ0F=0.0625;ICB=1;HOB=0.5;AC=1;AN=2;DP4=3,6,6,0;MQ=26	GT:PL:AD	0/1:95,0,135:9,6
NC_003280.10	4308990	.	C	T	104	.	DP=30;VDB=0.0237681;SGB=-0.676189;RPB=0.0094;MQB=0.292093;MQSB=0.403532;BQB=0.959099;MQ0F=0.0333333;ICB=1;HOB=0.5;AC=1;AN=2;DP4=6,2,3,8;MQ=26	GT:PL:AD	0/1:137,0,144:8,11
NC_003280.10	4309074	.	T	C	4.38949	.	DP=15;VDB=0.166456;SGB=-0.511536;RPB=0.809011;MQB=0.809011;MQSB=0.428571;BQB=0.577865;MQ0F=0;ICB=1;HOB=0.5;AC=1;AN=2;DP4=4,2,3,0;MQ=33	GT:PL:AD	0/1:36,0,131:6,3
NC_003280.10	4309083	.	T	A	21.9585	.	DP=14;VDB=0.850373;SGB=-0.590765;RPB=0.952347;MQB=0.523791;MQSB=1.00775;BQB=0.333321;MQ0F=0;ICB=1;HOB=0.5;AC=1;AN=2;DP4=3,2,3,2;MQ=35	GT:PL:AD	0/1:55,0,134:5,5
NC_003280.10	4309204	.	A	G	36.3422	.	DP=30;VDB=0.000130447;SGB=-0.651104;RPB=0.0182286;MQB=0.00406736;MQSB=0.836376;BQB=0.887766;MQ0F=0;ICB=1;HOB=0.5;AC=1;AN=2;DP4=12,9,5,3;MQ=39	GT:PL:AD	0/1:71,0,255:21,8
NC_003280.10	4309231	.	T	C	14.2235	.	DP=41;VDB=0.00896311;SGB=-0.670168;RPB=0.980035;MQB=0.0132977;MQSB=0.986207;BQB=0.201762;MQ0F=0.0243902;ICB=1;HOB=0.5;AC=1;AN=2;DP4=13,12,7,3;MQ=34	GT:PL:AD	0/1:49,0,255:25,9
NC_003280.10	4309258	.	A	T	4.58962	.	DP=38;VDB=0.00169638;SGB=-0.670168;RPB=0.308198;MQB=9.04833e-05;MQSB=0.960952;BQB=0.929077;MQ0F=0.0263158;ICB=1;HOB=0.5;AC=1;AN=2;DP4=10,8,7,3;MQ=36	GT:PL:AD	0/1:38,0,255:18,10
NC_003280.10	4340753	.	T	G	17.4445	.	DP=20;VDB=0.141787;SGB=-0.556411;RPB=0.174611;MQB=0.125315;MQSB=1;BQB=0.352725;MQ0F=0;ICB=1;HOB=0.5;AC=1;AN=2;DP4=1,7,0,4;MQ=48	GT:PL:AD	0/1:51,0,166:8,4
NC_003280.10	4360763	.	C	T	4.38261	.	DP=37;VDB=0.525934;SGB=-0.590765;RPB=0.397295;MQB=0.954344;MQSB=1;BQB=0.0502488;MQ0F=0;ICB=1;HOB=0.5;AC=1;AN=2;DP4=3,17,5,0;MQ=49	GT:PL:AD	0/1:38,0,255:20,5
NC_003280.10	4369322	.	A	C	4.85166	.	DP=48;VDB=0.543918;SGB=-0.590765;RPB=0.664711;MQB=0.00207775;MQSB=0.183263;BQB=0.372233;MQ0F=0;ICB=1;HOB=0.5;AC=1;AN=2;DP4=8,20,5,0;MQ=49	GT:PL:AD	0/1:39,0,255:28,5
NC_003280.10	4399221	.	G	C	30.4183	.	DP=6;VDB=0.26;SGB=-0.453602;MQ0F=0;AC=2;AN=2;DP4=0,0,2,0;MQ=47	GT:PL:AD	1/1:60,6,0:0,2
NC_003280.10	4555283	.	A	G	63	.	DP=76;VDB=1.63573e-07;SGB=-0.690438;RPB=0.0638238;MQB=0.127793;MQSB=0.852287;BQB=0.732113;MQ0F=0.0526316;ICB=1;HOB=0.5;AC=1;AN=2;DP4=31,15,3,14;MQ=31	GT:PL:AD	0/1:97,0,255:46,17
NC_003280.10	4555315	.	A	G	178	.	DP=93;VDB=1.79403e-11;SGB=-0.693147;RPB=0.402345;MQB=9.53997e-11;MQSB=0.893515;BQB=0.243442;MQ0F=0.0322581;ICB=1;HOB=0.5;AC=1;AN=2;DP4=19,13,17,35;MQ=31	GT:PL:AD	0/1:211,0,255:32,52
NC_003280.10	4555339	.	A	G	176	.	DP=105;VDB=9.57492e-08;SGB=-0.693147;RPB=0.849994;MQB=3.59107e-14;MQSB=0.816394;BQB=0.988871;MQ0F=0.0285714;ICB=1;HOB=0.5;AC=1;AN=2;DP4=19,13,19,42;MQ=30	GT:PL:AD	0/1:209,0,255:32,61
NC_003280.10	4555429	.	T	G	66	.	DP=93;VDB=9.61048e-06;SGB=-0.692831;RPB=0.017806;MQB=0.0282547;MQSB=0.000147586;BQB=0.69723;MQ0F=0.0645161;ICB=1;HOB=0.5;AC=1;AN=2;DP4=23,29,4,20;MQ=28	GT:PL:AD	0/1:100,0,255:52,24
NC_003280.10	4555477	.	T	A	19.8318	.	DP=64;VDB=0.000749163;SGB=-0.690438;RPB=0.0080102;MQB=3.56653e-05;MQSB=0.0183147;BQB=0.907901;MQ0F=0.078125;ICB=1;HOB=0.5;AC=1;AN=2;DP4=16,18,2,15;MQ=31	GT:PL:AD	0/1:55,0,255:34,17
NC_003280.10	4591255	.	G	A	20.8142	.	DP=27;VDB=0.244943;SGB=-0.556411;RPB=0.926163;MQB=0.0982429;MQSB=0.0982429;BQB=0.046111;MQ0F=0;ICB=1;HOB=0.5;AC=1;AN=2;DP4=11,0,0,4;MQ=49	GT:PL:AD	0/1:55,0,167:11,4
NC_003280.10	4641284	.	T	A	153	.	DP=95;VDB=1.09412e-15;SGB=-0.693147;RPB=8.73874e-06;MQB=1.20662e-10;MQSB=0.000689853;BQB=0.983698;MQ0F=0.147368;ICB=1;HOB=0.5;AC=1;AN=2;DP4=5,18,35,12;MQ=25	GT:PL:AD	0/1:186,0,255:23,46
NC_003280.10	4641311	.	C	A	5.11098	.	DP=145;VDB=1.32941e-06;SGB=-0.693136;RPB=0.00514669;MQB=0.0888107;MQSB=3.69417e-07;BQB=0.225367;MQ0F=0.158621;ICB=1;HOB=0.5;AC=1;AN=2;DP4=46,37,34,1;MQ=20	GT:PL:AD	0/1:38,0,255:83,35
NC_003280.10	4642438	.	A	G	32.6961	.	DP=5;VDB=0.0279572;SGB=-0.511536;RPB=1;MQB=0;MQSB=1;BQB=1;MQ0F=0;AC=2;AN=2;DP4=1,1,0,3;MQ=21	GT:PL:AD	1/1:61,0,2:2,3
NC_003280.10	4642450	.	A	T	75	.	DP=8;VDB=0.00346704;SGB=-0.636426;MQSB=1;MQ0F=0;AC=2;AN=2;DP4=0,0,1,6;MQ=21	GT:PL:AD	1/1:105,21,0:0,7
NC_003280.10	4642963	.	A	T	115	.	DP=251;VDB=0.000658583;SGB=-0.693147;RPB=0.0383183;MQB=0.274874;MQSB=0.99988;BQB=0.902179;MQ0F=0.131474;ICB=1;HOB=0.5;AC=1;AN=2;DP4=94,40,49,6;MQ=22	GT:PL:AD	0/1:148,0,255:134,55
NC_003280.10	4643022	.	A	T	157	.	DP=395;VDB=0.00917293;SGB=-0.693147;RPB=0.00847153;MQB=6.68093e-06;MQSB=0.495754;BQB=0.61815;MQ0F=0.121519;ICB=1;HOB=0.5;AC=1;AN=2;DP4=103,59,82,20;MQ=23	GT:PL:AD	0/1:190,0,255:162,102
NC_003280.10	4643362	.	A	T	117	.	DP=373;VDB=1.02279e-14;SGB=-0.693147;RPB=2.20794e-07;MQB=0.0417114;MQSB=0.472645;BQB=0.0504308;MQ0F=0.160858;ICB=1;HOB=0.5;AC=1;AN=2;DP4=79,137,40,58;MQ=21	GT:PL:AD	0/1:151,0,255:216,98
NC_003280.10	4643374	.	A	T	167	.	DP=313;VDB=0.000237823;SGB=-0.693147;RPB=2.42445e-08;MQB=0.00392247;MQSB=0.541636;BQB=0.000405366;MQ0F=0.169329;ICB=1;HOB=0.5;AC=1;AN=2;DP4=63,80,24,64;MQ=22	GT:PL:AD	0/1:200,0,255:143,88
NC_003280.10	4644715	.	T	A	14.7108	.	DP=88;VDB=0.000354465;SGB=-0.689466;RPB=0.747269;MQB=0.0317504;MQSB=0.070587;BQB=0.972598;MQ0F=0.306818;ICB=1;HOB=0.5;AC=1;AN=2;DP4=15,16,10,6;MQ=20	GT:PL:AD	0/1:49,0,255:31,16
NC_003280.10	4875713	.	T	G	4.87992	.	DP=46;VDB=0.28128;SGB=-0.616816;RPB=0.211815;MQB=0.0407622;MQSB=0.284466;BQB=0.0125529;MQ0F=0;ICB=1;HOB=0.5;AC=1;AN=2;DP4=22,6,0,6;MQ=49	GT:PL:AD	0/1:39,0,255:28,6
NC_003280.10	5073621	.	G	C	225	.	DP=32;VDB=0.184025;SGB=-0.693054;MQSB=0.997628;MQ0F=0.09375;AC=2;AN=2;DP4=0,0,14,14;MQ=30	GT:PL:AD	1/1:255,84,0:0,28
NC_003280.10	5074413	.	T	C	190	.	DP=80;VDB=0.0613923;SGB=-0.692067;RPB=0.262001;MQB=0.00370783;MQSB=0.0010332;BQB=0.950498;MQ0F=0.0125;ICB=1;HOB=0.5;AC=1;AN=2;DP4=30,14,6,14;MQ=39	GT:PL:AD	0/1:224,0,255:44,20
NC_003280.10	5075030	.	T	C	19.9983	.	DP=53;VDB=0.0190538;SGB=-0.680642;RPB=0.031048;MQB=0.00122027;MQSB=0.598331;BQB=0.864227;MQ0F=0.0377358;ICB=1;HOB=0.5;AC=1;AN=2;DP4=14,18,10,2;MQ=33	GT:PL:AD	0/1:55,0,255:32,12
NC_003280.10	5076300	.	A	G	25.5271	.	DP=29;VDB=0.0933471;SGB=-0.662043;RPB=0.850154;MQB=0.0291485;MQSB=0.960618;BQB=0.0570609;MQ0F=0.0689655;ICB=1;HOB=0.5;AC=1;AN=2;DP4=4,7,0,9;MQ=26	GT:PL:AD	0/1:59,0,207:11,9
NC_003280.10	5076412	.	T	C	56	.	DP=5;VDB=0.00402178;SGB=-0.590765;MQ0F=0.2;AC=2;AN=2;DP4=0,0,0,5;MQ=21	GT:PL:AD	1/1:86,15,0:0,5
NC_003280.10	5077088	.	T	A	228	.	DP=44;VDB=0.578271;SGB=-0.693127;RPB=0.0054588;MQB=0.0711942;MQSB=0.0363012;BQB=0.964463;MQ0F=0.0681818;AC=2;AN=2;DP4=3,1,14,19;MQ=29	GT:PL:AD	1/1:255,50,0:4,33
NC_003280.10	5077123	.	C	T	190	.	DP=49;VDB=0.0274681;SGB=-0.692976;RPB=0.00400266;MQB=0.0970493;MQSB=0.00222151;BQB=0.765515;MQ0F=0.102041;ICB=1;HOB=0.5;AC=1;AN=2;DP4=9,2,6,20;MQ=26	GT:PL:AD	0/1:224,0,68:11,26
NC_003280.10	5097244	.	C	T	8.64999	.	DP=62;VDB=0.000910551;SGB=-0.680642;RPB=0.00581667;MQB=0.00247808;MQSB=0.0151601;BQB=0.166094;MQ0F=0.129032;ICB=1;HOB=0.5;AC=1;AN=2;DP4=14,23,8,4;MQ=32	GT:PL:AD	0/1:44,0,255:37,12
NC_003280.10	5097296	.	T	C	76	.	DP=81;VDB=0.0167654;SGB=-0.686358;RPB=2.03446e-07;MQB=3.63144e-06;MQSB=0.00459391;BQB=0.346441;MQ0F=0.234568;ICB=1;HOB=0.5;AC=1;AN=2;DP4=41,13,1,13;MQ=22	GT:PL:AD	0/1:109,0,209:54,14
NC_003280.10	5097374	.	C	T	215	.	DP=87;VDB=0.365291;SGB=-0.693147;RPB=0.0808838;MQB=0.0905226;MQSB=0.0744668;BQB=0.875248;MQ0F=0.206897;AC=2;AN=2;DP4=2,6,62,6;MQ=20	GT:PL:AD	1/1:242,116,0:8,68
NC_003280.10	5097375	.	C	T	131	.	DP=87;VDB=0.00339671;SGB=-0.693147;RPB=9.88678e-10;MQB=1.2414e-08;MQSB=0.0832663;BQB=0.540538;MQ0F=0.206897;ICB=1;HOB=0.5;AC=1;AN=2;DP4=18,12,48,0;MQ=20	GT:PL:AD	0/1:166,0,28:30,48
NC_003280.10	5097505	.	T	C	38.6135	.	DP=223;VDB=7.08634e-10;SGB=-0.693147;RPB=2.59143e-08;MQB=8.57738e-05;MQSB=0.968514;BQB=0.691221;MQ0F=0.0493274;ICB=1;HOB=0.5;AC=1;AN=2;DP4=104,44,39,6;MQ=34	GT:PL:AD	0/1:73,0,255:148,45
NC_003280.10	5097811	.	A	G	187	.	DP=160;VDB=2.76878e-13;SGB=-0.693147;RPB=0.00119361;MQB=7.11789e-16;MQSB=0.8708;BQB=0.776648;MQ0F=0.01875;ICB=1;HOB=0.5;AC=1;AN=2;DP4=24,67,9,37;MQ=39	GT:PL:AD	0/1:221,0,255:91,46
NC_003280.10	5097817	.	T	C	189	.	DP=146;VDB=3.74837e-14;SGB=-0.693147;RPB=7.60731e-06;MQB=9.6008e-17;MQSB=0.802918;BQB=0.74999;MQ0F=0.0136986;ICB=1;HOB=0.5;AC=1;AN=2;DP4=23,61,9,36;MQ=39	GT:PL:AD	0/1:223,0,255:84,45
NC_003280.10	5144994	.	A	G	89	.	DP=75;VDB=1.76251e-12;SGB=-0.693079;RPB=4.82153e-11;MQB=1.60206e-11;MQSB=0.00831949;BQB=0.949433;MQ0F=0.04;ICB=1;HOB=0.5;AC=1;AN=2;DP4=22,18,27,2;MQ=36	GT:PL:AD	0/1:123,0,255:40,29
NC_003280.10	5145060	.	A	T	78	.	DP=168;VDB=0.00323698;SGB=-0.693136;RPB=0.0831965;MQB=0.0959109;MQSB=0.00364152;BQB=0.114193;MQ0F=0.0297619;ICB=1;HOB=0.5;AC=1;AN=2;DP4=68,33,30,5;MQ=33	GT:PL:AD	0/1:112,0,255:101,34
NC_003280.10	5145137	.	G	T	220	.	DP=229;VDB=3.02255e-07;SGB=-0.693147;RPB=0.669912;MQB=7.18566e-15;MQSB=0.527889;BQB=0.984549;MQ0F=0.00873362;ICB=1;HOB=0.5;AC=1;AN=2;DP4=9,19,108,58;MQ=37	GT:PL:AD	0/1:255,0,69:28,165
NC_003280.10	5145293	.	A	T	59	.	DP=247;VDB=0.551324;SGB=-0.693144;RPB=0.400743;MQB=4.98753e-10;MQSB=0.589766;BQB=0.632913;MQ0F=0;ICB=1;HOB=0.5;AC=1;AN=2;DP4=97,76,28,11;MQ=46	GT:PL:AD	0/1:94,0,255:173,38
NC_003280.10	5145435	.	A	T	29.7998	.	DP=997;VDB=0.000151487;SGB=-0.693147;RPB=0.853756;MQB=0.161066;MQSB=0.0830312;BQB=0.00153402;MQ0F=0.166499;ICB=1;HOB=0.5;AC=1;AN=2;DP4=288,263,111,78;MQ=23	GT:PL:AD	0/1:64,0,255:551,183
NC_003280.10	5145579	.	G	A	222	.	DP=299;VDB=0.984908;SGB=-0.693147;RPB=0.705753;MQB=2.35461e-11;MQSB=0.540433;BQB=0.841483;MQ0F=0.170569;ICB=1;HOB=0.5;AC=1;AN=2;DP4=19,91,31,122;MQ=20	GT:PL:AD	0/1:255,0,255:110,153
NC_003280.10	5145783	.	C	T	183	.	DP=215;VDB=0.782777;SGB=-0.693147;RPB=0.76595;MQB=6.3142e-07;MQSB=0.408118;BQB=0.701383;MQ0F=0.130233;ICB=1;HOB=0.5;AC=1;AN=2;DP4=66,34,54,22;MQ=23	GT:PL:AD	0/1:216,0,255:100,76
NC_003280.10	5145942	.	T	A	222	.	DP=256;VDB=0.907548;SGB=-0.693147;RPB=0.559182;MQB=7.20944e-27;MQSB=0.995499;BQB=0.967903;MQ0F=0.148438;ICB=1;HOB=0.5;AC=1;AN=2;DP4=49,27,72,49;MQ=26	GT:PL:AD	0/1:255,0,255:76,119
NC_003280.10	5263273	.	T	A	228	.	DP=55;VDB=0.403408;SGB=-0.693136;RPB=0.94862;MQB=0.0275953;MQSB=0.913378;BQB=0.0420821;MQ0F=0;AC=2;AN=2;DP4=1,2,16,19;MQ=46	GT:PL:AD	1/1:255,7,0:3,35
NC_003280.10	5488599	.	C	T	225	.	DP=40;VDB=0.166279;SGB=-0.693132;MQSB=0.99985;MQ0F=0;AC=2;AN=2;DP4=0,0,19,15;MQ=45	GT:PL:AD	1/1:255,102,0:0,34
NC_003280.10	5528992	.	A	G	45.373	.	DP=41;VDB=0.448427;SGB=-0.616816;RPB=0.996181;MQB=0.0704053;MQSB=0.12302;BQB=0.345444;MQ0F=0;ICB=1;HOB=0.5;AC=1;AN=2;DP4=1,20,6,0;MQ=49	GT:PL:AD	0/1:80,0,239:21,6
NC_003280.10	5657223	.	A	G	66	.	DP=48;VDB=0.0284488;SGB=-0.670168;RPB=0.480944;MQB=0.00510812;MQSB=0.0266688;BQB=0.336873;MQ0F=0;ICB=1;HOB=0.5;AC=1;AN=2;DP4=3,25,10,0;MQ=48	GT:PL:AD	0/1:100,0,242:28,10
NC_003280.10	5876766	.	A	G	105	.	DP=37;VDB=0.00104;SGB=-0.651104;RPB=0.000348025;MQB=0.261307;MQSB=0.56621;BQB=0.360595;MQ0F=0;ICB=1;HOB=0.5;AC=1;AN=2;DP4=12,13,3,5;MQ=44	GT:PL:AD	0/1:139,0,255:25,8
NC_003280.10	5974583	.	C	T	225	.	DP=38;VDB=0.607615;SGB=-0.693132;MQSB=0.863215;MQ0F=0;AC=2;AN=2;DP4=0,0,20,14;MQ=39	GT:PL:AD	1/1:255,102,0:0,34
NC_003280.10	5974584	.	T	C	225	.	DP=37;VDB=0.559343;SGB=-0.693132;MQSB=0.717358;MQ0F=0;AC=2;AN=2;DP4=0,0,19,15;MQ=38	GT:PL:AD	1/1:255,102,0:0,34
NC_003280.10	6082122	.	T	C	150	.	DP=176;VDB=0.286904;SGB=-0.693054;RPB=0.00631314;MQB=0.0048421;MQSB=0.11757;BQB=0.00295286;MQ0F=0.107955;ICB=1;HOB=0.5;AC=1;AN=2;DP4=43,43,6,22;MQ=29	GT:PL:AD	0/1:183,0,255:86,28
NC_003280.10	6082246	.	T	A	60	.	DP=62;VDB=7.08506e-06;SGB=-0.683931;RPB=0.00212719;MQB=6.35313e-06;MQSB=0.0355097;BQB=0.597825;MQ0F=0.0322581;ICB=1;HOB=0.5;AC=1;AN=2;DP4=21,18,1,12;MQ=41	GT:PL:AD	0/1:95,0,255:39,13
NC_003280.10	6149772	.	T	C	42.35	.	DP=50;VDB=0.834597;SGB=-0.651104;RPB=0.511997;MQB=0.0324266;MQSB=0.519423;BQB=0.0754251;MQ0F=0;ICB=1;HOB=0.5;AC=1;AN=2;DP4=19,7,0,8;MQ=49	GT:PL:AD	0/1:77,0,255:26,8
NC_003280.10	6163844	.	G	A	17.8133	.	DP=10;VDB=0.0107983;SGB=-0.556411;RPB=0.0812164;MQB=0.243649;MQSB=1;BQB=0.89338;MQ0F=0;ICB=1;HOB=0.5;AC=1;AN=2;DP4=1,4,0,4;MQ=40	GT:PL:AD	0/1:51,0,146:5,4
NC_003280.10	6163846	.	T	C	17.7578	.	DP=10;VDB=0.0117389;SGB=-0.556411;RPB=0.0812164;MQB=0.243649;MQSB=1;BQB=0.649731;MQ0F=0;ICB=1;HOB=0.5;AC=1;AN=2;DP4=1,4,0,4;MQ=40	GT:PL:AD	0/1:51,0,150:5,4
NC_003280.10	6163848	.	T	C	17.7578	.	DP=10;VDB=0.0127498;SGB=-0.556411;RPB=0.0812164;MQB=0.243649;MQSB=1;BQB=0.649731;MQ0F=0;ICB=1;HOB=0.5;AC=1;AN=2;DP4=1,4,0,4;MQ=40	GT:PL:AD	0/1:51,0,150:5,4
NC_003280.10	6187756	.	T	C	103	.	DP=14;VDB=0.00161312;SGB=-0.636426;RPB=0.00571605;MQB=0.114321;MQSB=0.726149;BQB=0.966012;MQ0F=0;ICB=1;HOB=0.5;AC=1;AN=2;DP4=2,5,7,0;MQ=45	GT:PL:AD	0/1:136,0,182:7,7
NC_003280.10	6187764	.	C	T	55	.	DP=13;VDB=0.00328272;SGB=-0.590765;RPB=0.0137638;MQB=0.50373;MQSB=0.928296;BQB=0.0137638;MQ0F=0;ICB=1;HOB=0.5;AC=1;AN=2;DP4=8,0,1,4;MQ=44	GT:PL:AD	0/1:88,0,149:8,5
NC_003280.10	6206118	.	C	A	225	.	DP=37;VDB=0.400626;SGB=-0.69312;MQSB=0.955563;MQ0F=0;AC=2;AN=2;DP4=0,0,16,16;MQ=45	GT:PL:AD	1/1:255,96,0:0,32
NC_003280.10	6296726	.	G	A	53	.	DP=78;VDB=5.19677e-13;SGB=-0.692914;RPB=0.000115267;MQB=8.72918e-11;MQSB=0.00117249;BQB=0.999244;MQ0F=0.0384615;ICB=1;HOB=0.5;AC=1;AN=2;DP4=19,23,20,5;MQ=35	GT:PL:AD	0/1:88,0,255:42,25
NC_003280.10	6296746	.	C	A	125	.	DP=125;VDB=8.12919e-27;SGB=-0.693147;RPB=3.16362e-08;MQB=1.87196e-15;MQSB=0.00484442;BQB=0.839099;MQ0F=0.04;ICB=1;HOB=0.5;AC=1;AN=2;DP4=17,18,49,17;MQ=26	GT:PL:AD	0/1:158,0,255:35,66
NC_003280.10	6296886	.	C	T	4.44886	.	DP=209;VDB=3.64182e-21;SGB=-0.693147;RPB=3.99136e-06;MQB=1.44283e-07;MQSB=0.0643885;BQB=0.987933;MQ0F=0.062201;ICB=1;HOB=0.5;AC=1;AN=2;DP4=84,28,31,29;MQ=20	GT:PL:AD	0/1:37,0,255:112,60
NC_003280.10	6296894	.	C	A	86	.	DP=203;VDB=4.09323e-10;SGB=-0.693147;RPB=1.36692e-11;MQB=1.02286e-17;MQSB=0.0136816;BQB=0.303999;MQ0F=0.0591133;ICB=1;HOB=0.5;AC=1;AN=2;DP4=42,7,56,50;MQ=21	GT:PL:AD	0/1:119,0,255:49,106
NC_003280.10	6296926	.	G	A	157	.	DP=168;VDB=0.35926;SGB=-0.693147;RPB=0.000285949;MQB=3.08898e-16;MQSB=0.0468221;BQB=0.148211;MQ0F=0.0416667;ICB=1;HOB=0.5;AC=1;AN=2;DP4=39,14,35,55;MQ=26	GT:PL:AD	0/1:190,0,255:53,90
NC_003280.10	6296939	.	T	C	108	.	DP=183;VDB=6.19388e-14;SGB=-0.693147;RPB=0.000564298;MQB=5.11993e-12;MQSB=0.0225384;BQB=0.214024;MQ0F=0.0273224;ICB=1;HOB=0.5;AC=1;AN=2;DP4=56,39,26,35;MQ=28	GT:PL:AD	0/1:142,0,255:95,61
NC_003280.10	6296942	.	A	C	222	.	DP=187;VDB=2.78961e-23;SGB=-0.693147;RPB=8.86141e-07;MQB=4.04484e-17;MQSB=0.0471404;BQB=0.318071;MQ0F=0.026738;ICB=1;HOB=0.5;AC=1;AN=2;DP4=39,16,40,64;MQ=28	GT:PL:AD	0/1:255,0,255:55,104
NC_003280.10	6297020	.	C	T	211	.	DP=294;VDB=3.36912e-07;SGB=-0.693147;RPB=0.00802449;MQB=7.32104e-18;MQSB=0.0712532;BQB=0.712458;MQ0F=0.0102041;ICB=1;HOB=0.5;AC=1;AN=2;DP4=63,61,49,73;MQ=27	GT:PL:AD	0/1:244,0,255:124,122
NC_003280.10	6297078	.	A	C	180	.	DP=245;VDB=2.58747e-20;SGB=-0.693147;RPB=4.54418e-11;MQB=0.000166608;MQSB=0.732911;BQB=1.52166e-06;MQ0F=0.0122449;ICB=1;HOB=0.5;AC=1;AN=2;DP4=49,64,37,31;MQ=26	GT:PL:AD	0/1:213,0,255:113,67
NC_003280.10	6297088	.	C	T	201	.	DP=220;VDB=2.90239e-20;SGB=-0.693147;RPB=1.56719e-10;MQB=0.0166531;MQSB=0.740757;BQB=0.0226384;MQ0F=0.0136364;ICB=1;HOB=0.5;AC=1;AN=2;DP4=45,55,37,30;MQ=26	GT:PL:AD	0/1:234,0,255:100,67
NC_003280.10	6297096	.	C	A	222	.	DP=201;VDB=2.68796e-23;SGB=-0.693147;RPB=7.97978e-16;MQB=0.0178101;MQSB=0.58905;BQB=0.0208413;MQ0F=0.0149254;ICB=1;HOB=0.5;AC=1;AN=2;DP4=37,50,36,35;MQ=26	GT:PL:AD	0/1:255,0,255:87,71
NC_003280.10	6505106	.	C	T	26.0937	.	DP=51;VDB=0.206995;SGB=-0.662043;RPB=0.32655;MQB=0.399651;MQSB=0.748114;BQB=0.941746;MQ0F=0;ICB=1;HOB=0.5;AC=1;AN=2;DP4=16,16,2,7;MQ=28	GT:PL:AD	0/1:61,0,255:32,9
NC_003280.10	6505453	.	C	T	56	.	DP=10;VDB=0.000757574;SGB=-0.616816;RPB=0.809011;MQB=0.809011;BQB=0.924584;MQ0F=0;ICB=1;HOB=0.5;AC=1;AN=2;DP4=0,3,0,6;MQ=31	GT:PL:AD	0/1:89,0,64:3,6
NC_003280.10	6506156	.	A	G	30.4331	.	DP=48;VDB=3.04664e-06;SGB=-0.676189;RPB=0.000274301;MQB=0.00433982;MQSB=0.00200468;BQB=0.746045;MQ0F=0.0416667;ICB=1;HOB=0.5;AC=1;AN=2;DP4=18,14,11,0;MQ=36	GT:PL:AD	0/1:65,0,255:32,11
NC_003280.10	6506194	.	A	T	72	.	DP=57;VDB=5.91579e-06;SGB=-0.692067;RPB=0.00105603;MQB=1.04462e-06;MQSB=0.000161516;BQB=0.688179;MQ0F=0.0350877;ICB=1;HOB=0.5;AC=1;AN=2;DP4=13,16,20,0;MQ=35	GT:PL:AD	0/1:106,0,255:29,20
NC_003280.10	6506818	.	G	A	115	.	DP=209;VDB=0.0199608;SGB=-0.693147;RPB=0.0220453;MQB=0.45517;MQSB=3.26695e-17;BQB=0.608246;MQ0F=0.30622;ICB=1;HOB=0.5;AC=1;AN=2;DP4=52,64,23,37;MQ=20	GT:PL:AD	0/1:149,0,255:116,60
NC_003280.10	6506843	.	C	A	20.1203	.	DP=216;VDB=1.38056e-05;SGB=-0.693147;RPB=0.286884;MQB=1.17976e-06;MQSB=2.50004e-18;BQB=0.044179;MQ0F=0.166667;ICB=1;HOB=0.5;AC=1;AN=2;DP4=85,50,6,47;MQ=26	GT:PL:AD	0/1:55,0,255:135,53
NC_003280.10	6506962	.	T	C	222	.	DP=212;VDB=0.430006;SGB=-0.693147;RPB=0.255206;MQB=1.14754e-09;MQSB=0.00765938;BQB=0.0935412;MQ0F=0.0424528;ICB=1;HOB=0.5;AC=1;AN=2;DP4=37,59,47,29;MQ=33	GT:PL:AD	0/1:255,0,255:96,76
NC_003280.10	6507735	.	C	A	32.7071	.	DP=197;VDB=0.129438;SGB=-0.693147;RPB=0.0700245;MQB=0.0244294;MQSB=3.00472e-12;BQB=0.148975;MQ0F=0.340102;ICB=1;HOB=0.5;AC=1;AN=2;DP4=70,54,27,20;MQ=22	GT:PL:AD	0/1:67,0,255:124,47
NC_003280.10	6507834	.	C	T	173	.	DP=241;VDB=0.00761262;SGB=-0.693147;RPB=0.002631;MQB=6.33975e-08;MQSB=0.864161;BQB=0.976161;MQ0F=0.033195;ICB=1;HOB=0.5;AC=1;AN=2;DP4=71,66,60,17;MQ=33	GT:PL:AD	0/1:206,0,255:137,77
NC_003280.10	6507837	.	T	C	222	.	DP=242;VDB=0.00852129;SGB=-0.693147;RPB=0.0147867;MQB=8.21357e-31;MQSB=0.921818;BQB=0.999184;MQ0F=0.0289256;ICB=1;HOB=0.5;AC=1;AN=2;DP4=48,44,82,39;MQ=34	GT:PL:AD	0/1:255,0,255:92,121
NC_003280.10	6507886	.	G	C	222	.	DP=273;VDB=0.458324;SGB=-0.693147;RPB=0.00688587;MQB=1.16229e-06;MQSB=0.0603702;BQB=0.581834;MQ0F=0.025641;ICB=1;HOB=0.5;AC=1;AN=2;DP4=61,68,62,38;MQ=36	GT:PL:AD	0/1:255,0,255:129,99
NC_003280.10	6508073	.	G	C	187	.	DP=121;VDB=0.975379;SGB=-0.693147;RPB=0.607553;MQB=2.2405e-11;MQSB=0.995886;BQB=0.997229;MQ0F=0.00826446;ICB=1;HOB=0.5;AC=1;AN=2;DP4=11,9,43,51;MQ=25	GT:PL:AD	0/1:220,0,161:20,94
NC_003280.10	6508074	.	C	A	176	.	DP=121;VDB=0.919738;SGB=-0.693147;RPB=0.0316846;MQB=3.15221e-11;MQSB=0.990619;BQB=0.927915;MQ0F=0.00826446;ICB=1;HOB=0.5;AC=1;AN=2;DP4=13,32,41,29;MQ=25	GT:PL:AD	0/1:209,0,255:45,70
NC_003280.10	6508087	.	C	A	115	.	DP=134;VDB=4.52683e-09;SGB=-0.693139;RPB=7.64851e-14;MQB=0.855569;MQSB=0.96838;BQB=0.283121;MQ0F=0.00746269;ICB=1;HOB=0.5;AC=1;AN=2;DP4=51,35,9,27;MQ=26	GT:PL:AD	0/1:148,0,255:86,36
NC_003280.10	6508088	.	T	A	189	.	DP=134;VDB=1.35997e-08;SGB=-0.693147;RPB=2.4191e-14;MQB=1.85092e-06;MQSB=0.98989;BQB=0.276036;MQ0F=0.00746269;ICB=1;HOB=0.5;AC=1;AN=2;DP4=20,37,40,24;MQ=25	GT:PL:AD	0/1:222,0,255:57,64
NC_003280.10	6508168	.	C	T	208	.	DP=176;VDB=0.00217011;SGB=-0.693147;RPB=0.981092;MQB=3.74809e-12;MQSB=0.961454;BQB=0.998138;MQ0F=0.0170455;ICB=1;HOB=0.5;AC=1;AN=2;DP4=13,9,72,38;MQ=29	GT:PL:AD	0/1:242,0,178:22,110
NC_003280.10	6508193	.	G	A	222	.	DP=240;VDB=1.60702e-27;SGB=-0.693147;RPB=1.0681e-19;MQB=0.977714;MQSB=0.944823;BQB=0.018947;MQ0F=0.0125;ICB=1;HOB=0.5;AC=1;AN=2;DP4=85,46,45,22;MQ=32	GT:PL:AD	0/1:255,0,255:131,67
NC_003280.10	6508256	.	G	A	222	.	DP=324;VDB=4.93408e-15;SGB=-0.693147;RPB=4.96501e-09;MQB=0.544659;MQSB=0.993972;BQB=0.893827;MQ0F=0.0123457;ICB=1;HOB=0.5;AC=1;AN=2;DP4=41,54,124,57;MQ=35	GT:PL:AD	0/1:255,0,255:95,181
NC_003280.10	6508281	.	C	A	222	.	DP=363;VDB=0.0250921;SGB=-0.693147;RPB=0.303911;MQB=0.000484747;MQSB=0.926096;BQB=0.708051;MQ0F=0.0192837;ICB=1;HOB=0.5;AC=1;AN=2;DP4=100,117,77,19;MQ=36	GT:PL:AD	0/1:255,0,255:217,96
NC_003280.10	6508344	.	T	C	222	.	DP=371;VDB=0.0223461;SGB=-0.693147;RPB=0.993611;MQB=0.00486698;MQSB=0.263689;BQB=0.0776806;MQ0F=0.0161725;ICB=1;HOB=0.5;AC=1;AN=2;DP4=86,108,56,63;MQ=37	GT:PL:AD	0/1:255,0,255:194,119
NC_003280.10	6508401	.	T	C	51	.	DP=330;VDB=6.14795e-09;SGB=-0.693147;RPB=0.00200631;MQB=0.183565;MQSB=0.0608796;BQB=0.799617;MQ0F=0.0181818;ICB=1;HOB=0.5;AC=1;AN=2;DP4=90,124,5,60;MQ=38	GT:PL:AD	0/1:85,0,255:214,65
NC_003280.10	6508404	.	G	A	102	.	DP=327;VDB=0.625062;SGB=-0.693147;RPB=0.737585;MQB=5.64774e-20;MQSB=0.0365141;BQB=0.906094;MQ0F=0.0183486;ICB=1;HOB=0.5;AC=1;AN=2;DP4=71,136,24,45;MQ=38	GT:PL:AD	0/1:137,0,255:207,68
NC_003280.10	6508457	.	T	A	107	.	DP=221;VDB=0.0915754;SGB=-0.693147;RPB=0.00116116;MQB=8.88446e-19;MQSB=0.0104317;BQB=0.653007;MQ0F=0.00904977;ICB=1;HOB=0.5;AC=1;AN=2;DP4=48,70,5,58;MQ=37	GT:PL:AD	0/1:141,0,255:118,63
NC_003280.10	6508549	.	A	T	222	.	DP=97;VDB=1.3008e-09;SGB=-0.693144;RPB=7.81988e-08;MQB=8.29233e-13;MQSB=0.143367;BQB=0.871427;MQ0F=0.0103093;ICB=1;HOB=0.5;AC=1;AN=2;DP4=24,20,12,27;MQ=38	GT:PL:AD	0/1:255,0,255:44,39
NC_003280.10	6508562	.	T	G	113	.	DP=82;VDB=6.39864e-06;SGB=-0.692976;RPB=4.01396e-05;MQB=4.39412e-10;MQSB=0.0959525;BQB=0.399501;MQ0F=0.0121951;ICB=1;HOB=0.5;AC=1;AN=2;DP4=24,21,6,20;MQ=39	GT:PL:AD	0/1:147,0,255:45,26
NC_003280.10	6508565	.	T	G	128	.	DP=78;VDB=1.20676e-06;SGB=-0.693021;RPB=1.32264e-05;MQB=9.55277e-11;MQSB=0.113725;BQB=0.543069;MQ0F=0.0128205;ICB=1;HOB=0.5;AC=1;AN=2;DP4=25,20,7,20;MQ=39	GT:PL:AD	0/1:162,0,255:45,27
NC_003280.10	6630158	.	G	A	97	.	DP=46;VDB=0.00013894;SGB=-0.670168;RPB=0.0133403;MQB=4.2144e-05;MQSB=0.0963145;BQB=0.906549;MQ0F=0;ICB=1;HOB=0.5;AC=1;AN=2;DP4=12,20,9,1;MQ=47	GT:PL:AD	0/1:131,0,255:32,10
NC_003280.10	6630661	.	T	C	222	.	DP=92;VDB=0.143003;SGB=-0.693147;RPB=0.938577;MQB=3.98399e-11;MQSB=0.766341;BQB=0.999958;MQ0F=0;ICB=1;HOB=0.5;AC=1;AN=2;DP4=14,17,29,25;MQ=46	GT:PL:AD	0/1:255,0,255:31,54
NC_003280.10	6669191	.	G	C	137	.	DP=8;VDB=0.00324086;SGB=-0.616816;RPB=0;MQB=0;MQSB=0.992367;BQB=0.833333;MQ0F=0;ICB=1;HOB=0.5;AC=1;AN=2;DP4=2,0,2,4;MQ=45	GT:PL:AD	0/1:171,0,50:2,6
NC_003280.10	6669203	.	C	T	14.2648	.	DP=9;VDB=0.1;SGB=-0.453602;RPB=0;MQB=0;BQB=1;MQ0F=0;ICB=1;HOB=0.5;AC=1;AN=2;DP4=6,0,2,0;MQ=47	GT:PL:AD	0/1:48,0,137:6,2
NC_003280.10	6721812	.	A	C	225	.	DP=45;VDB=0.185172;SGB=-0.693145;MQSB=0.990884;MQ0F=0;AC=2;AN=2;DP4=0,0,15,26;MQ=38	GT:PL:AD	1/1:255,123,0:0,41
NC_003280.10	6721813	.	G	C	225	.	DP=45;VDB=0.178068;SGB=-0.693145;MQSB=0.990884;MQ0F=0;AC=2;AN=2;DP4=0,0,15,26;MQ=38	GT:PL:AD	1/1:255,123,0:0,41
NC_003280.10	6734070	.	C	T	225	.	DP=31;VDB=0.011248;SGB=-0.692976;MQSB=0.953497;MQ0F=0;AC=2;AN=2;DP4=0,0,14,12;MQ=30	GT:PL:AD	1/1:255,78,0:0,26
NC_003280.10	6734072	.	T	C	225	.	DP=29;VDB=0.0108682;SGB=-0.692976;MQSB=0.953497;MQ0F=0;AC=2;AN=2;DP4=0,0,14,12;MQ=30	GT:PL:AD	1/1:255,78,0:0,26
NC_003280.10	6734073	.	C	T	225	.	DP=29;VDB=0.011248;SGB=-0.692976;MQSB=0.953497;MQ0F=0;AC=2;AN=2;DP4=0,0,14,12;MQ=30	GT:PL:AD	1/1:255,78,0:0,26
NC_003280.10	6736534	.	A	C	228	.	DP=50;VDB=0.0103355;SGB=-0.693146;RPB=1;MQB=1;MQSB=0.789822;BQB=1;MQ0F=0;AC=2;AN=2;DP4=0,1,17,26;MQ=29	GT:PL:AD	1/1:255,93,0:1,43
NC_003280.10	6736536	.	C	A	228	.	DP=50;VDB=0.0106347;SGB=-0.693146;RPB=1;MQB=1;MQSB=0.789822;BQB=1;MQ0F=0;AC=2;AN=2;DP4=0,1,17,26;MQ=29	GT:PL:AD	1/1:255,92,0:1,43
NC_003280.10	6736537	.	A	C	228	.	DP=50;VDB=0.0103355;SGB=-0.693146;RPB=1;MQB=1;MQSB=0.789822;BQB=1;MQ0F=0;AC=2;AN=2;DP4=0,1,17,26;MQ=29	GT:PL:AD	1/1:255,103,0:1,43
NC_003280.10	6745312	.	A	C	225	.	DP=43;VDB=0.736441;SGB=-0.693132;MQSB=0.647959;MQ0F=0;AC=2;AN=2;DP4=0,0,16,18;MQ=45	GT:PL:AD	1/1:255,102,0:0,34
NC_003280.10	6839492	.	G	T	11.9413	.	DP=33;VDB=0.361837;SGB=-0.590765;RPB=0.776754;MQB=0.0286491;MQSB=0.260684;BQB=0.0236443;MQ0F=0;ICB=1;HOB=0.5;AC=1;AN=2;DP4=4,15,5,0;MQ=48	GT:PL:AD	0/1:47,0,255:19,5
NC_003280.10	6896377	.	T	A	225	.	DP=50;VDB=0.375375;SGB=-0.693147;MQSB=0.966484;MQ0F=0;AC=2;AN=2;DP4=0,0,23,22;MQ=46	GT:PL:AD	1/1:255,135,0:0,45
NC_003280.10	6905511	.	T	G	34.0024	.	DP=41;VDB=0.0168362;SGB=-0.651104;RPB=0.996002;MQB=0.00111306;MQSB=0.00129616;BQB=0.405984;MQ0F=0;ICB=1;HOB=0.5;AC=1;AN=2;DP4=28,2,0,8;MQ=47	GT:PL:AD	0/1:69,0,230:30,8
NC_003280.10	6963830	.	G	A	4.09114	.	DP=47;VDB=0.0702932;SGB=-0.590765;RPB=0.944686;MQB=0.143019;MQSB=0.453612;BQB=0.174566;MQ0F=0;ICB=1;HOB=0.5;AC=1;AN=2;DP4=23,4,0,5;MQ=49	GT:PL:AD	0/1:38,0,255:27,5
NC_003280.10	7003307	.	T	C	225	.	DP=42;VDB=0.125469;SGB=-0.693136;MQSB=0.854356;MQ0F=0;AC=2;AN=2;DP4=0,0,17,18;MQ=45	GT:PL:AD	1/1:255,105,0:0,35
NC_003280.10	7026141	.	T	A	225	.	DP=39;VDB=0.130518;SGB=-0.693136;MQSB=0.846366;MQ0F=0;AC=2;AN=2;DP4=0,0,18,17;MQ=45	GT:PL:AD	1/1:255,105,0:0,35
NC_003280.10	7123715	.	T	G	84	.	DP=49;VDB=0.000594185;SGB=-0.662043;RPB=0.0712913;MQB=2.42363e-05;MQSB=0.998675;BQB=0.992267;MQ0F=0;ICB=1;HOB=0.5;AC=1;AN=2;DP4=28,9,7,2;MQ=47	GT:PL:AD	0/1:119,0,255:37,9
NC_003280.10	7123862	.	T	C	222	.	DP=80;VDB=0.185002;SGB=-0.693147;RPB=0.00610136;MQB=3.54797e-10;MQSB=0.499384;BQB=0.897473;MQ0F=0;ICB=1;HOB=0.5;AC=1;AN=2;DP4=15,13,17,28;MQ=37	GT:PL:AD	0/1:255,0,255:28,45
NC_003280.10	7123878	.	G	C	222	.	DP=77;VDB=0.160728;SGB=-0.693145;RPB=0.0561551;MQB=4.12193e-11;MQSB=0.203149;BQB=0.967996;MQ0F=0;ICB=1;HOB=0.5;AC=1;AN=2;DP4=18,13,13,27;MQ=37	GT:PL:AD	0/1:255,0,255:31,40
NC_003280.10	7123879	.	G	A	222	.	DP=77;VDB=0.163371;SGB=-0.693144;RPB=0.0740036;MQB=4.81037e-11;MQSB=0.218327;BQB=0.993712;MQ0F=0;ICB=1;HOB=0.5;AC=1;AN=2;DP4=18,13,12,27;MQ=37	GT:PL:AD	0/1:255,0,255:31,39
NC_003280.10	7123998	.	A	G	20.1541	.	DP=46;VDB=0.00533171;SGB=-0.651104;RPB=0.0322754;MQB=0.00436467;MQSB=0.573233;BQB=0.526486;MQ0F=0;ICB=1;HOB=0.5;AC=1;AN=2;DP4=18,14,2,6;MQ=41	GT:PL:AD	0/1:56,0,255:32,8
NC_003280.10	7367499	.	G	T	6.99682	.	DP=46;VDB=0.114818;SGB=-0.616816;RPB=0.131883;MQB=0.0160128;MQSB=0.999683;BQB=0.911172;MQ0F=0;ICB=1;HOB=0.5;AC=1;AN=2;DP4=16,20,6,0;MQ=45	GT:PL:AD	0/1:42,0,255:36,6
NC_003280.10	7447258	.	T	G	222	.	DP=92;VDB=0.578919;SGB=-0.693141;RPB=0.752304;MQB=2.84696e-07;MQSB=0.533632;BQB=0.955776;MQ0F=0;ICB=1;HOB=0.5;AC=1;AN=2;DP4=18,22,21,16;MQ=45	GT:PL:AD	0/1:255,0,255:40,37
NC_003280.10	7618280	.	G	A	228	.	DP=34;VDB=0.639171;SGB=-0.693079;RPB=0;MQB=0;MQSB=0.972267;BQB=0.465517;MQ0F=0;AC=2;AN=2;DP4=2,0,14,15;MQ=30	GT:PL:AD	1/1:255,25,0:2,29
NC_003280.10	7697470	.	A	C	228	.	DP=45;VDB=0.3441;SGB=-0.693144;RPB=1;MQB=1;MQSB=0.893755;BQB=1;MQ0F=0;AC=2;AN=2;DP4=0,1,21,18;MQ=29	GT:PL:AD	1/1:255,80,0:1,39
NC_003280.10	7697471	.	T	A	228	.	DP=44;VDB=0.25585;SGB=-0.693145;RPB=1;MQB=1;MQSB=0.765928;BQB=1;MQ0F=0;AC=2;AN=2;DP4=0,1,21,19;MQ=30	GT:PL:AD	1/1:255,83,0:1,40
NC_003280.10	7697472	.	C	T	228	.	DP=45;VDB=0.269217;SGB=-0.693145;RPB=1;MQB=1;MQSB=0.765928;BQB=1;MQ0F=0;AC=2;AN=2;DP4=0,1,21,19;MQ=30	GT:PL:AD	1/1:255,94,0:1,40
NC_003280.10	7698629	.	A	T	225	.	DP=33;VDB=0.00200138;SGB=-0.69311;MQSB=0.924242;MQ0F=0;AC=2;AN=2;DP4=0,0,17,14;MQ=29	GT:PL:AD	1/1:255,93,0:0,31
NC_003280.10	7698630	.	C	A	225	.	DP=33;VDB=0.00219417;SGB=-0.69311;MQSB=0.924242;MQ0F=0;AC=2;AN=2;DP4=0,0,17,14;MQ=29	GT:PL:AD	1/1:255,93,0:0,31
NC_003280.10	7698631	.	T	C	225	.	DP=33;VDB=0.00206385;SGB=-0.69311;MQSB=0.924242;MQ0F=0;AC=2;AN=2;DP4=0,0,17,14;MQ=29	GT:PL:AD	1/1:255,93,0:0,31
NC_003280.10	7813643	.	T	C	11.6971	.	DP=41;VDB=0.145738;SGB=-0.636426;RPB=0.855071;MQB=0.0399121;MQSB=0.0399121;BQB=0.0133603;MQ0F=0;ICB=1;HOB=0.5;AC=1;AN=2;DP4=29,0,0,7;MQ=49	GT:PL:AD	0/1:47,0,176:29,7
NC_003280.10	7814334	.	T	A	225	.	DP=40;VDB=0.220895;SGB=-0.693139;MQSB=0.986022;MQ0F=0;AC=2;AN=2;DP4=0,0,24,12;MQ=45	GT:PL:AD	1/1:255,108,0:0,36
NC_003280.10	7883341	.	A	G	135	.	DP=58;VDB=0.163592;SGB=-0.686358;RPB=0.944571;MQB=3.14237e-06;MQSB=0.145989;BQB=0.839763;MQ0F=0;ICB=1;HOB=0.5;AC=1;AN=2;DP4=17,20,13,1;MQ=47	GT:PL:AD	0/1:169,0,255:37,14
NC_003280.10	7883539	.	T	A	71	.	DP=23;VDB=0.0408989;SGB=-0.636426;RPB=0.0849904;MQB=0.00106176;MQSB=1;BQB=0.970024;MQ0F=0;ICB=1;HOB=0.5;AC=1;AN=2;DP4=1,14,0,7;MQ=44	GT:PL:AD	0/1:104,0,216:15,7
NC_003280.10	7883542	.	C	G	70	.	DP=23;VDB=0.0408989;SGB=-0.636426;RPB=0.0849904;MQB=0.00106176;MQSB=1;BQB=0.869574;MQ0F=0;ICB=1;HOB=0.5;AC=1;AN=2;DP4=1,14,0,7;MQ=44	GT:PL:AD	0/1:104,0,218:15,7
NC_003280.10	7883815	.	C	G	79	.	DP=5;VDB=0.0618664;SGB=-0.511536;MQSB=1;MQ0F=0;AC=2;AN=2;DP4=0,0,2,1;MQ=42	GT:PL:AD	1/1:109,9,0:0,3
NC_003280.10	8049596	.	A	G	69	.	DP=51;VDB=0.0991865;SGB=-0.662043;RPB=0.908377;MQB=0.00126417;MQSB=0.00375133;BQB=0.592627;MQ0F=0;ICB=1;HOB=0.5;AC=1;AN=2;DP4=5,22,9,0;MQ=47	GT:PL:AD	0/1:103,0,255:27,9
NC_003280.10	8049597	.	A	G	93	.	DP=50;VDB=0.00433515;SGB=-0.683931;RPB=0.996255;MQB=8.31529e-06;MQSB=0.000845034;BQB=0.338095;MQ0F=0;ICB=1;HOB=0.5;AC=1;AN=2;DP4=4,23,13,0;MQ=47	GT:PL:AD	0/1:126,0,255:27,13
NC_003280.10	8049833	.	C	G	225	.	DP=38;VDB=0.584688;SGB=-0.693132;MQSB=0.837831;MQ0F=0;AC=2;AN=2;DP4=0,0,14,20;MQ=44	GT:PL:AD	1/1:255,102,0:0,34
NC_003280.10	8052347	.	A	G	42.5513	.	DP=36;VDB=0.044843;SGB=-0.636426;RPB=0.974044;MQB=0.0243017;MQSB=0.048026;BQB=0.213146;MQ0F=0;ICB=1;HOB=0.5;AC=1;AN=2;DP4=1,21,7,0;MQ=48	GT:PL:AD	0/1:77,0,204:22,7
NC_003280.10	8262659	.	T	C	107	.	DP=51;VDB=0.813003;SGB=-0.69168;RPB=0.391489;MQB=1.77294e-07;MQSB=0.000470879;BQB=0.37848;MQ0F=0;ICB=1;HOB=0.5;AC=1;AN=2;DP4=6,18,19,0;MQ=37	GT:PL:AD	0/1:140,0,255:24,19
NC_003280.10	8262704	.	A	G	138	.	DP=42;VDB=0.384209;SGB=-0.689466;RPB=0.0348961;MQB=8.03902e-06;MQSB=0.00161819;BQB=0.905922;MQ0F=0;ICB=1;HOB=0.5;AC=1;AN=2;DP4=1,20,11,5;MQ=36	GT:PL:AD	0/1:171,0,230:21,16
NC_003280.10	8262720	.	C	T	182	.	DP=41;VDB=0.575227;SGB=-0.691153;RPB=0.00646297;MQB=1.14221e-05;MQSB=0.00104515;BQB=0.888527;MQ0F=0;ICB=1;HOB=0.5;AC=1;AN=2;DP4=0,19,11,7;MQ=37	GT:PL:AD	0/1:215,0,186:19,18
NC_003280.10	8262734	.	A	T	204	.	DP=35;VDB=0.021209;SGB=-0.689466;RPB=0.000498729;MQB=0.000597061;MQSB=0.0121092;BQB=0.705296;MQ0F=0;ICB=1;HOB=0.5;AC=1;AN=2;DP4=0,12,7,9;MQ=37	GT:PL:AD	0/1:237,0,160:12,16
NC_003280.10	8263024	.	T	A	81	.	DP=26;VDB=0.00162196;SGB=-0.676189;RPB=0.00705217;MQB=0.000138503;MQSB=0.0113919;BQB=0.947483;MQ0F=0;ICB=1;HOB=0.5;AC=1;AN=2;DP4=2,12,11,0;MQ=38	GT:PL:AD	0/1:114,0,233:14,11
NC_003280.10	8263038	.	G	A	155	.	DP=31;VDB=0.0689474;SGB=-0.690438;RPB=0.000513295;MQB=4.02345e-05;MQSB=1.96249e-05;BQB=0.963674;MQ0F=0;ICB=1;HOB=0.5;AC=1;AN=2;DP4=0,13,16,1;MQ=38	GT:PL:AD	0/1:188,0,166:13,17
NC_003280.10	8263054	.	T	C	153	.	DP=32;VDB=0.0660662;SGB=-0.690438;RPB=0.000838972;MQB=6.71338e-05;MQSB=3.04325e-05;BQB=0.965321;MQ0F=0;ICB=1;HOB=0.5;AC=1;AN=2;DP4=0,12,16,1;MQ=38	GT:PL:AD	0/1:186,0,161:12,17
NC_003280.10	8263099	.	G	A	53	.	DP=41;VDB=0.607474;SGB=-0.636426;RPB=0.0676029;MQB=0.997961;MQSB=0.685328;BQB=0.67032;MQ0F=0;ICB=1;HOB=0.5;AC=1;AN=2;DP4=24,3,0,7;MQ=39	GT:PL:AD	0/1:87,0,255:27,7
NC_003280.10	8287753	.	A	C	196	.	DP=128;VDB=0.00127418;SGB=-0.693147;RPB=0.305983;MQB=1.4018e-14;MQSB=0.997598;BQB=0.0734254;MQ0F=0.164063;ICB=1;HOB=0.5;AC=1;AN=2;DP4=22,22,28,21;MQ=34	GT:PL:AD	0/1:230,0,255:44,21
NC_003280.10	8287831	.	A	G	108	.	DP=76;VDB=5.86663e-05;SGB=-0.69311;RPB=0.000506219;MQB=1.74701e-10;MQSB=0.223878;BQB=0.999797;MQ0F=0.144737;ICB=1;HOB=0.5;AC=1;AN=2;DP4=15,18,6,25;MQ=31	GT:PL:AD	0/1:142,0,255:33,31
NC_003280.10	8287840	.	T	C	3.07808	.	DP=71;VDB=3.08805e-05;SGB=-0.676189;RPB=0.000717917;MQB=0.0567542;MQSB=0.0671321;BQB=0.515229;MQ0F=0.15493;ICB=1;HOB=0.5;AC=1;AN=2;DP4=19,32,4,7;MQ=31	GT:PL:AD	0/1:36,0,255:51,11
NC_003280.10	8288464	.	A	T	86	.	DP=36;VDB=1.92979e-07;SGB=-0.689466;RPB=0.472108;MQB=0.000177773;MQSB=0.0540752;BQB=1;MQ0F=0.0277778;ICB=1;HOB=0.5;AC=1;AN=2;DP4=10,9,16,0;MQ=35	GT:PL:AD	0/1:119,0,255:19,16
NC_003280.10	8288494	.	G	C	52	.	DP=75;VDB=2.75195e-07;SGB=-0.692562;RPB=0.217058;MQB=0.00133362;MQSB=0.0335351;BQB=0.967154;MQ0F=0.08;ICB=1;HOB=0.5;AC=1;AN=2;DP4=25,19,22,0;MQ=29	GT:PL:AD	0/1:86,0,255:44,22
NC_003280.10	8288631	.	C	T	43.6621	.	DP=128;VDB=3.60153e-05;SGB=-0.693097;RPB=0.000732168;MQB=0.00438388;MQSB=0.633651;BQB=0.240741;MQ0F=0.125;ICB=1;HOB=0.5;AC=1;AN=2;DP4=32,41,25,5;MQ=25	GT:PL:AD	0/1:78,0,255:73,30
NC_003280.10	8288632	.	A	T	55	.	DP=128;VDB=5.55701e-05;SGB=-0.693097;RPB=0.0027513;MQB=0.0118986;MQSB=0.848162;BQB=0.0851821;MQ0F=0.125;ICB=1;HOB=0.5;AC=1;AN=2;DP4=30,39,25,5;MQ=25	GT:PL:AD	0/1:89,0,255:69,30
NC_003280.10	8288693	.	T	C	18.9699	.	DP=114;VDB=1.26108e-11;SGB=-0.693132;RPB=3.21349e-09;MQB=7.49512e-05;MQSB=0.281811;BQB=0.603823;MQ0F=0.0701754;ICB=1;HOB=0.5;AC=1;AN=2;DP4=35,33,34,0;MQ=26	GT:PL:AD	0/1:53,0,255:68,34
NC_003280.10	8288713	.	T	A	205	.	DP=100;VDB=0.00037156;SGB=-0.693147;RPB=0.308553;MQB=2.83586e-07;MQSB=0.00394408;BQB=0.0758593;MQ0F=0.04;ICB=1;HOB=0.5;AC=1;AN=2;DP4=22,9,44,11;MQ=27	GT:PL:AD	0/1:238,0,255:31,55
NC_003280.10	8288754	.	A	C	133	.	DP=89;VDB=4.2923e-06;SGB=-0.693147;RPB=0.867665;MQB=9.68159e-06;MQSB=0.0194302;BQB=0.493201;MQ0F=0.0449438;ICB=1;HOB=0.5;AC=1;AN=2;DP4=15,12,47,8;MQ=24	GT:PL:AD	0/1:166,0,255:27,55
NC_003280.10	8288978	.	T	G	222	.	DP=993;VDB=8.97186e-10;SGB=-0.693147;RPB=0.999916;MQB=0.875724;MQSB=0.00018764;BQB=0.350741;MQ0F=0.0946626;ICB=1;HOB=0.5;AC=1;AN=2;DP4=209,127,202,222;MQ=22	GT:PL:AD	0/1:255,0,255:336,423
NC_003280.10	8289092	.	T	G	222	.	DP=561;VDB=1.05699e-16;SGB=-0.693147;RPB=0;MQB=1.14787e-07;MQSB=0.947768;BQB=0.998359;MQ0F=0.0481283;ICB=1;HOB=0.5;AC=1;AN=2;DP4=108,172,50,182;MQ=28	GT:PL:AD	0/1:255,0,255:280,231
NC_003280.10	8289137	.	G	A	222	.	DP=495;VDB=2.15379e-05;SGB=-0.693147;RPB=5.38392e-08;MQB=3.03472e-28;MQSB=0.0914226;BQB=0.918265;MQ0F=0.0545455;ICB=1;HOB=0.5;AC=1;AN=2;DP4=87,67,75,219;MQ=29	GT:PL:AD	0/1:255,0,255:154,294
NC_003280.10	8289205	.	G	C	222	.	DP=400;VDB=1.19266e-06;SGB=-0.693147;RPB=2.33867e-14;MQB=7.48766e-38;MQSB=9.05682e-10;BQB=0.434756;MQ0F=0.04;ICB=1;HOB=0.5;AC=1;AN=2;DP4=109,65,26,145;MQ=33	GT:PL:AD	0/1:255,0,255:174,171
NC_003280.10	8289408	.	T	G	75	.	DP=978;VDB=1.79896e-30;SGB=-0.693147;RPB=1.23615e-32;MQB=2.68127e-23;MQSB=0.0267919;BQB=0.046972;MQ0F=0.113497;ICB=1;HOB=0.5;AC=1;AN=2;DP4=296,233,214,74;MQ=25	GT:PL:AD	0/1:109,0,255:529,282
NC_003280.10	8289600	.	T	C	139	.	DP=915;VDB=0.00124109;SGB=-0.693147;RPB=0.00113956;MQB=2.85271e-40;MQSB=0.0993005;BQB=0.976204;MQ0F=0.0677596;AC=2;AN=2;DP4=73,47,302,382;MQ=26	GT:PL:AD	1/1:167,75,0:120,576
NC_003280.10	8289616	.	G	A	12.8295	.	DP=995;VDB=1.3351e-11;SGB=-0.693147;RPB=0.000309711;MQB=0.11322;MQSB=0.150539;BQB=0.684699;MQ0F=0.0834171;ICB=1;HOB=0.5;AC=1;AN=2;DP4=271,399,110,79;MQ=25	GT:PL:AD	0/1:47,0,218:670,189
NC_003280.10	8289645	.	T	G	6.10932	.	DP=991;VDB=0.948915;SGB=-0.693147;RPB=0.878594;MQB=2.34239e-16;MQSB=0.000453427;BQB=0.7882;MQ0F=0.106963;ICB=1;HOB=0.5;AC=1;AN=2;DP4=250,318,84,163;MQ=24	GT:PL:AD	0/1:39,0,255:568,246
NC_003280.10	8289848	.	T	A	222	.	DP=237;VDB=1.54934e-38;SGB=-0.693147;RPB=0.000468129;MQB=4.7224e-09;MQSB=0.0194751;BQB=0.434339;MQ0F=0.151899;ICB=1;HOB=0.5;AC=1;AN=2;DP4=5,60,35,91;MQ=24	GT:PL:AD	0/1:255,0,236:65,122
NC_003280.10	8290207	.	A	C	6.37871	.	DP=939;VDB=1.73875e-22;SGB=-0.693147;RPB=7.86651e-09;MQB=0.628638;MQSB=0.97104;BQB=0.821239;MQ0F=0.182109;ICB=1;HOB=0.5;AC=1;AN=2;DP4=254,388,58,95;MQ=21	GT:PL:AD	0/1:40,0,220:642,153
NC_003280.10	8290277	.	G	T	218	.	DP=981;VDB=0.0590609;SGB=-0.693147;RPB=0.941378;MQB=0.960406;MQSB=0.762954;BQB=0.918249;MQ0F=0.0672783;ICB=1;HOB=0.5;AC=1;AN=2;DP4=210,287,109,190;MQ=24	GT:PL:AD	0/1:251,0,255:497,299
NC_003280.10	8290961	.	A	C	147	.	DP=504;VDB=0.00102489;SGB=-0.693147;RPB=0.332885;MQB=1.32601e-22;MQSB=3.89152e-05;BQB=0.995762;MQ0F=0.109127;ICB=1;HOB=0.5;AC=1;AN=2;DP4=29,39,106,253;MQ=28	GT:PL:AD	0/1:181,0,77:68,359
NC_003280.10	8291083	.	T	A	222	.	DP=193;VDB=0.00625669;SGB=-0.693147;RPB=0.244278;MQB=3.02102e-19;MQSB=0.00479954;BQB=0.914869;MQ0F=0.015544;ICB=1;HOB=0.5;AC=1;AN=2;DP4=43,63,12,48;MQ=40	GT:PL:AD	0/1:255,0,255:106,58
NC_003280.10	8291124	.	A	C	101	.	DP=135;VDB=0.000132489;SGB=-0.693127;RPB=8.6597e-05;MQB=4.4222e-14;MQSB=0.0514553;BQB=0.994544;MQ0F=0.0148148;ICB=1;HOB=0.5;AC=1;AN=2;DP4=38,53,5,28;MQ=40	GT:PL:AD	0/1:136,0,255:91,33
NC_003280.10	8291235	.	A	G	225	.	DP=191;VDB=0.0393761;SGB=-0.693147;MQSB=0.000679018;MQ0F=0.0890052;AC=2;AN=2;DP4=0,0,113,52;MQ=29	GT:PL:AD	1/1:255,255,0:0,165
NC_003280.10	8291379	.	T	C	88	.	DP=703;VDB=1.91487e-08;SGB=-0.693147;RPB=0.000179721;MQB=0.00318988;MQSB=0.0956239;BQB=0.634126;MQ0F=0.133713;ICB=1;HOB=0.5;AC=1;AN=2;DP4=273,152,90,56;MQ=21	GT:PL:AD	0/1:122,0,255:425,146
NC_003280.10	8291823	.	T	A	174	.	DP=421;VDB=0.998328;SGB=-0.693147;RPB=3.31958e-12;MQB=2.50203e-28;MQSB=3.97735e-05;BQB=0.0913513;MQ0F=0.0855107;ICB=1;HOB=0.5;AC=1;AN=2;DP4=128,27,89,111;MQ=23	GT:PL:AD	0/1:207,0,255:155,134
NC_003280.10	8291860	.	C	A	105	.	DP=478;VDB=0.533571;SGB=-0.693147;RPB=0.488579;MQB=9.49532e-10;MQSB=0.49916;BQB=0.930748;MQ0F=0.110879;ICB=1;HOB=0.5;AC=1;AN=2;DP4=183,119,63,26;MQ=23	GT:PL:AD	0/1:138,0,240:302,89
NC_003280.10	8291980	.	T	G	222	.	DP=447;VDB=0.000555037;SGB=-0.693147;RPB=0.466341;MQB=0.00177381;MQSB=0.0094781;BQB=0.852301;MQ0F=0.111857;ICB=1;HOB=0.5;AC=1;AN=2;DP4=42,99,154,108;MQ=23	GT:PL:AD	0/1:255,0,186:141,262
NC_003280.10	8292011	.	T	C	221	.	DP=415;VDB=0.00818258;SGB=-0.693147;RPB=1.36056e-30;MQB=3.31888e-08;MQSB=0.247683;BQB=0.314845;MQ0F=0.0819277;ICB=1;HOB=0.5;AC=1;AN=2;DP4=31,81,139,95;MQ=24	GT:PL:AD	0/1:255,0,119:112,234
NC_003280.10	8292047	.	T	C	4.3562	.	DP=416;VDB=0.459189;SGB=-0.693147;RPB=0.0481761;MQB=2.33978e-05;MQSB=0.792372;BQB=0.541187;MQ0F=0.0625;ICB=1;HOB=0.5;AC=1;AN=2;DP4=129,135,52,33;MQ=25	GT:PL:AD	0/1:37,0,248:264,85
NC_003280.10	8292090	.	C	T	178	.	DP=405;VDB=4.43205e-09;SGB=-0.693147;RPB=7.16706e-09;MQB=0.973252;MQSB=0.0928603;BQB=0.805674;MQ0F=0.101235;AC=2;AN=2;DP4=45,25,138,160;MQ=20	GT:PL:AD	1/1:205,64,0:70,298
NC_003280.10	8292262	.	C	G	208	.	DP=286;VDB=0.993358;SGB=-0.693147;RPB=6.91939e-05;MQB=1.04087e-14;MQSB=0.0473399;BQB=0.974799;MQ0F=0.0594406;ICB=1;HOB=0.5;AC=1;AN=2;DP4=24,31,120,76;MQ=30	GT:PL:AD	0/1:242,0,168:55,196
NC_003280.10	8292316	.	C	A	147	.	DP=609;VDB=6.09851e-10;SGB=-0.693147;RPB=0.998166;MQB=8.79585e-08;MQSB=0.0709694;BQB=0.395402;MQ0F=0.0394089;ICB=1;HOB=0.5;AC=1;AN=2;DP4=222,174,90,49;MQ=28	GT:PL:AD	0/1:180,0,255:396,138
NC_003280.10	8292602	.	A	C	228	.	DP=754;VDB=3.71741e-12;SGB=-0.693147;RPB=0.000152285;MQB=9.09783e-08;MQSB=0.00507464;BQB=0.983631;MQ0F=0.0676393;AC=2;AN=2;DP4=12,9,197,437;MQ=26	GT:PL:AD	1/1:255,255,0:21,564
NC_003280.10	8292654	.	A	T	222	.	DP=426;VDB=0.458416;SGB=-0.693147;RPB=3.08811e-24;MQB=1.12018e-08;MQSB=0.0430681;BQB=0.00446863;MQ0F=0.100939;ICB=1;HOB=0.5;AC=1;AN=2;DP4=53,102,24,177;MQ=25	GT:PL:AD	0/1:255,0,255:155,201
NC_003280.10	8292747	.	G	C	119	.	DP=132;VDB=3.99409e-13;SGB=-0.693147;RPB=4.91176e-08;MQB=6.59217e-17;MQSB=0.0116876;BQB=0.845108;MQ0F=0.106061;ICB=1;HOB=0.5;AC=1;AN=2;DP4=21,14,9,79;MQ=28	GT:PL:AD	0/1:152,0,255:35,88
NC_003280.10	8292760	.	C	G	120	.	DP=115;VDB=3.39984e-19;SGB=-0.693147;RPB=3.28855e-07;MQB=2.90273e-11;MQSB=0.00151525;BQB=0.135191;MQ0F=0.121739;ICB=1;HOB=0.5;AC=1;AN=2;DP4=23,20,7,55;MQ=29	GT:PL:AD	0/1:153,0,255:43,61
NC_003280.10	8514699	.	T	C	12.5473	.	DP=44;VDB=0.00758032;SGB=-0.616816;RPB=0.215981;MQB=0.016417;MQSB=0.115954;BQB=0.184583;MQ0F=0;ICB=1;HOB=0.5;AC=1;AN=2;DP4=26,3,0,6;MQ=48	GT:PL:AD	0/1:48,0,255:29,6
NC_003280.10	8719102	.	T	G	13.532	.	DP=50;VDB=0.300397;SGB=-0.590765;RPB=0.89416;MQB=0.142081;MQSB=0.384036;BQB=0.425242;MQ0F=0;ICB=1;HOB=0.5;AC=1;AN=2;DP4=22,3,0,5;MQ=49	GT:PL:AD	0/1:49,0,255:25,5
NC_003280.10	8868996	.	T	C	63	.	DP=43;VDB=0.061143;SGB=-0.651104;RPB=0.99315;MQB=0.00830978;MQSB=0.00830978;BQB=0.195922;MQ0F=0;ICB=1;HOB=0.5;AC=1;AN=2;DP4=22,0,0,8;MQ=48	GT:PL:AD	0/1:97,0,190:22,8
NC_003280.10	9064088	.	A	C	43.4035	.	DP=19;VDB=0.114666;SGB=-0.590765;RPB=0.0476173;MQB=0.952347;MQSB=0.641538;BQB=0.428556;MQ0F=0;ICB=1;HOB=0.5;AC=1;AN=2;DP4=2,3,5,0;MQ=40	GT:PL:AD	0/1:76,0,98:5,5
NC_003280.10	9404959	.	A	T	89	.	DP=45;VDB=3.12778e-05;SGB=-0.693021;RPB=0.323884;MQB=0.00422802;MQSB=0.0329881;BQB=0.982539;MQ0F=0.0222222;ICB=1;HOB=0.5;AC=1;AN=2;DP4=2,11,23,4;MQ=23	GT:PL:AD	0/1:122,0,166:13,27
NC_003280.10	9405251	.	T	C	215	.	DP=232;VDB=4.57996e-09;SGB=-0.693147;RPB=4.76282e-05;MQB=6.31328e-08;MQSB=0.0970753;BQB=0.9872;MQ0F=0.0948276;ICB=1;HOB=0.5;AC=1;AN=2;DP4=30,28,40,78;MQ=20	GT:PL:AD	0/1:248,0,255:58,118
NC_003280.10	9581217	.	A	G	4.44041	.	DP=14;VDB=0.82;SGB=-0.453602;RPB=0.5;MQB=0.5;BQB=0.75;MQ0F=0;ICB=1;HOB=0.5;AC=1;AN=2;DP4=0,4,0,2;MQ=47	GT:PL:AD	0/1:36,0,98:4,2
NC_003280.10	9632156	.	T	C	225	.	DP=23;VDB=5.18793e-05;SGB=-0.692562;MQSB=0.123795;MQ0F=0.0869565;AC=2;AN=2;DP4=0,0,10,12;MQ=22	GT:PL:AD	1/1:255,66,0:0,22
NC_003280.10	9632163	.	T	A	223	.	DP=29;VDB=0.00162345;SGB=-0.692562;RPB=1;MQB=1;MQSB=0.481307;BQB=1;MQ0F=0.103448;AC=2;AN=2;DP4=0,1,10,12;MQ=20	GT:PL:AD	1/1:250,56,0:1,22
NC_003280.10	9633442	.	T	A	28.8922	.	DP=21;VDB=0.0215714;SGB=-0.616816;RPB=0.00502104;MQB=0.976745;MQSB=0.789232;BQB=0.686279;MQ0F=0.0952381;ICB=1;HOB=0.5;AC=1;AN=2;DP4=6,4,1,5;MQ=29	GT:PL:AD	0/1:62,0,156:10,6
NC_003280.10	9633816	.	C	A	20.746	.	DP=46;VDB=0.0459681;SGB=-0.616816;RPB=0.170328;MQB=0.00428033;MQSB=0.53951;BQB=0.406879;MQ0F=0;ICB=1;HOB=0.5;AC=1;AN=2;DP4=17,15,3,3;MQ=45	GT:PL:AD	0/1:57,0,255:32,6
NC_003280.10	9657669	.	G	T	225	.	DP=36;VDB=0.454975;SGB=-0.693136;MQSB=0.809572;MQ0F=0;AC=2;AN=2;DP4=0,0,15,20;MQ=45	GT:PL:AD	1/1:255,105,0:0,35
NC_003280.10	9658401	.	A	G	16.0337	.	DP=36;VDB=0.484771;SGB=-0.556411;RPB=0.582644;MQB=0.318907;MQSB=0.424373;BQB=0.416862;MQ0F=0;ICB=1;HOB=0.5;AC=1;AN=2;DP4=1,15,4,0;MQ=49	GT:PL:AD	0/1:51,0,219:16,4
NC_003280.10	9719763	.	T	A	48.3455	.	DP=6;VDB=0.0860477;SGB=-0.511536;RPB=0;MQB=0;MQSB=0;BQB=0.666667;MQ0F=0;ICB=1;HOB=0.5;AC=1;AN=2;DP4=2,0,1,2;MQ=42	GT:PL:AD	0/1:81,0,59:2,3
NC_003280.10	9719765	.	C	T	24.4081	.	DP=6;VDB=0.0860477;SGB=-0.511536;RPB=0;MQB=0;MQSB=0;BQB=0.666667;MQ0F=0;ICB=1;HOB=0.5;AC=1;AN=2;DP4=2,0,1,2;MQ=42	GT:PL:AD	0/1:57,0,60:2,2
NC_003280.10	9741287	.	T	G	34.505	.	DP=27;VDB=0.0901919;SGB=-0.616816;RPB=0.743365;MQB=0.0381848;MQSB=0.0879661;BQB=0.167501;MQ0F=0;ICB=1;HOB=0.5;AC=1;AN=2;DP4=16,1,0,6;MQ=47	GT:PL:AD	0/1:69,0,222:17,6
NC_003280.10	9812291	.	C	A	69	.	DP=6;VDB=0.00791855;SGB=-0.590765;MQ0F=0.166667;AC=2;AN=2;DP4=0,0,0,5;MQ=27	GT:PL:AD	1/1:99,15,0:0,5
NC_003280.10	9813957	.	C	T	137	.	DP=51;VDB=0.242693;SGB=-0.686358;RPB=0.172244;MQB=0.938766;MQSB=0.234572;BQB=0.902253;MQ0F=0.313726;ICB=1;HOB=0.5;AC=1;AN=2;DP4=17,14,5,9;MQ=24	GT:PL:AD	0/1:170,0,255:31,14
NC_003280.10	9816590	.	A	T	106	.	DP=43;VDB=0.00896952;SGB=-0.689466;RPB=0.113709;MQB=0.99545;MQSB=0.344571;BQB=0.755892;MQ0F=0.0930233;ICB=1;HOB=0.5;AC=1;AN=2;DP4=7,13,5,11;MQ=20	GT:PL:AD	0/1:139,0,177:20,16
NC_003280.10	9816696	.	C	G	155	.	DP=27;VDB=0.0224108;SGB=-0.680642;RPB=0.0286737;MQB=0.147024;MQSB=0.148931;BQB=0.963693;MQ0F=0.222222;ICB=1;HOB=0.5;AC=1;AN=2;DP4=8,5,9,3;MQ=24	GT:PL:AD	0/1:188,0,127:13,12
NC_003280.10	9816995	.	T	C	36.716	.	DP=28;VDB=0.0256605;SGB=-0.590765;RPB=0.168656;MQB=0.826128;MQSB=0.201286;BQB=1;MQ0F=0.0714286;ICB=1;HOB=0.5;AC=1;AN=2;DP4=11,10,0,5;MQ=35	GT:PL:AD	0/1:71,0,255:21,5
NC_003280.10	9823506	.	G	C	170	.	DP=13;VDB=0.987825;SGB=-0.680642;RPB=1;MQB=1;MQSB=0.899815;BQB=1;MQ0F=0.230769;AC=2;AN=2;DP4=0,1,6,6;MQ=21	GT:PL:AD	1/1:197,28,0:1,12
NC_003280.10	9823518	.	T	A	145	.	DP=11;VDB=0.655561;SGB=-0.662043;RPB=1;MQB=1;MQSB=0.895781;BQB=1;MQ0F=0.0909091;AC=2;AN=2;DP4=0,1,6,3;MQ=23	GT:PL:AD	1/1:172,20,0:1,9
NC_003280.10	9823552	.	A	C	54	.	DP=20;VDB=0.00677046;SGB=-0.590765;RPB=0.0310726;MQB=1;MQSB=0.997325;BQB=0.804959;MQ0F=0.05;ICB=1;HOB=0.5;AC=1;AN=2;DP4=4,4,4,1;MQ=27	GT:PL:AD	0/1:87,0,155:8,5
NC_003280.10	9823649	.	A	T	20.3289	.	DP=18;VDB=0.794163;SGB=-0.556411;RPB=0.161621;MQB=0.884706;MQSB=0.664757;BQB=0.99005;MQ0F=0.0555556;ICB=1;HOB=0.5;AC=1;AN=2;DP4=4,6,2,2;MQ=26	GT:PL:AD	0/1:54,0,180:10,4
NC_003280.10	10006922	.	C	T	225	.	DP=45;VDB=0.700296;SGB=-0.693141;MQSB=0.999538;MQ0F=0;AC=2;AN=2;DP4=0,0,18,19;MQ=45	GT:PL:AD	1/1:255,111,0:0,37
NC_003280.10	10019175	.	A	C	225	.	DP=33;VDB=0.218814;SGB=-0.693079;MQSB=0.807118;MQ0F=0;AC=2;AN=2;DP4=0,0,14,15;MQ=45	GT:PL:AD	1/1:255,87,0:0,29
NC_003280.10	10227115	.	G	A	71	.	DP=43;VDB=0.00484669;SGB=-0.662043;RPB=0.054101;MQB=0.00106812;MQSB=0.00307043;BQB=0.475959;MQ0F=0;ICB=1;HOB=0.5;AC=1;AN=2;DP4=21,1,0,9;MQ=47	GT:PL:AD	0/1:105,0,220:22,9
NC_003280.10	10336058	.	T	A	222	.	DP=138;VDB=0.999156;SGB=-0.693147;RPB=0.000270279;MQB=0.00315702;MQSB=0.0103602;BQB=0.547675;MQ0F=0.166667;ICB=1;HOB=0.5;AC=1;AN=2;DP4=48,17,24,26;MQ=21	GT:PL:AD	0/1:255,0,243:65,50
NC_003280.10	10483820	.	T	C	7.17844	.	DP=54;VDB=0.149064;SGB=-0.636426;RPB=0.327091;MQB=0.211768;MQSB=0.640516;BQB=0.0582018;MQ0F=0;ICB=1;HOB=0.5;AC=1;AN=2;DP4=23,10,0,7;MQ=49	GT:PL:AD	0/1:42,0,255:33,7
NC_003280.10	10721984	.	T	G	35.2993	.	DP=48;VDB=0.6902;SGB=-0.636426;RPB=0.625609;MQB=0.0249717;MQSB=0.0691225;BQB=0.191226;MQ0F=0;ICB=1;HOB=0.5;AC=1;AN=2;DP4=19,5,0,7;MQ=48	GT:PL:AD	0/1:70,0,255:24,7
NC_003280.10	10779297	.	G	A	225	.	DP=40;VDB=0.769854;SGB=-0.693136;MQSB=0.965742;MQ0F=0;AC=2;AN=2;DP4=0,0,17,18;MQ=45	GT:PL:AD	1/1:255,105,0:0,35
NC_003280.10	10831707	.	G	C	19.3247	.	DP=36;VDB=0.19611;SGB=-0.616816;RPB=0.506336;MQB=0.263451;MQSB=0.263451;BQB=0.0238599;MQ0F=0;ICB=1;HOB=0.5;AC=1;AN=2;DP4=18,0,0,6;MQ=49	GT:PL:AD	0/1:54,0,178:18,6
NC_003280.10	10921084	.	C	T	222	.	DP=63;VDB=0.000136115;SGB=-0.69168;RPB=0.0406666;MQB=9.55606e-09;MQSB=0.918573;BQB=0.723774;MQ0F=0;ICB=1;HOB=0.5;AC=1;AN=2;DP4=21,17,12,7;MQ=46	GT:PL:AD	0/1:255,0,255:38,19
NC_003280.10	10921115	.	C	A	127	.	DP=72;VDB=0.00119399;SGB=-0.692717;RPB=0.715227;MQB=6.33694e-08;MQSB=0.246094;BQB=2.01843e-10;MQ0F=0;ICB=1;HOB=0.5;AC=1;AN=2;DP4=24,20,16,7;MQ=44	GT:PL:AD	0/1:161,0,255:44,23
NC_003280.10	11027673	.	T	G	86	.	DP=17;VDB=0.00615453;SGB=-0.590765;RPB=0.0137638;MQB=0.41985;MQSB=0.908075;BQB=0.50373;MQ0F=0;ICB=1;HOB=0.5;AC=1;AN=2;DP4=2,6,3,2;MQ=43	GT:PL:AD	0/1:119,0,190:8,5
NC_003280.10	11062831	.	G	T	225	.	DP=39;VDB=0.283931;SGB=-0.69311;MQSB=0.831077;MQ0F=0;AC=2;AN=2;DP4=0,0,12,19;MQ=45	GT:PL:AD	1/1:255,93,0:0,31
NC_003280.10	11192838	.	T	C	37.3824	.	DP=40;VDB=0.908601;SGB=-0.590765;RPB=0.793923;MQB=0.0249144;MQSB=0.0249144;BQB=0.994821;MQ0F=0;ICB=1;HOB=0.5;AC=1;AN=2;DP4=20,0,0,5;MQ=49	GT:PL:AD	0/1:72,0,175:20,5
NC_003280.10	11211821	.	T	C	222	.	DP=75;VDB=0.84256;SGB=-0.693097;RPB=0.597928;MQB=1.72232e-08;MQSB=0.680754;BQB=0.930232;MQ0F=0;ICB=1;HOB=0.5;AC=1;AN=2;DP4=12,20,16,14;MQ=45	GT:PL:AD	0/1:255,0,255:32,30
NC_003280.10	11211893	.	A	G	222	.	DP=74;VDB=0.00278943;SGB=-0.692717;RPB=0.0162941;MQB=3.80906e-05;MQSB=0.0683414;BQB=1;MQ0F=0;ICB=1;HOB=0.5;AC=1;AN=2;DP4=15,25,17,6;MQ=46	GT:PL:AD	0/1:255,0,255:40,23
NC_003280.10	11211969	.	C	T	144	.	DP=67;VDB=0.502892;SGB=-0.683931;RPB=0.911111;MQB=0.317581;MQSB=0.0728166;BQB=0.334776;MQ0F=0;ICB=1;HOB=0.5;AC=1;AN=2;DP4=27,21,5,8;MQ=45	GT:PL:AD	0/1:178,0,255:48,13
NC_003280.10	11212058	.	A	C	167	.	DP=23;VDB=0.000929128;SGB=-0.676189;RPB=0.0306057;MQB=0.269397;MQSB=0.80337;BQB=0.780412;MQ0F=0.0434783;ICB=1;HOB=0.5;AC=1;AN=2;DP4=0,10,6,5;MQ=37	GT:PL:AD	0/1:200,0,159:10,11
NC_003280.10	11212068	.	C	T	130	.	DP=20;VDB=0.00885853;SGB=-0.662043;RPB=0.0606077;MQB=0.171472;MQSB=0.940588;BQB=0.934728;MQ0F=0.05;ICB=1;HOB=0.5;AC=1;AN=2;DP4=0,10,4,5;MQ=36	GT:PL:AD	0/1:163,0,162:10,9
NC_003280.10	11401104	.	T	G	5.91836	.	DP=31;VDB=0.0785113;SGB=-0.511536;RPB=0.917626;MQB=0.039013;MQSB=0.039013;BQB=0.957088;MQ0F=0;ICB=1;HOB=0.5;AC=1;AN=2;DP4=15,0,0,3;MQ=49	GT:PL:AD	0/1:40,0,170:15,3
NC_003280.10	11527939	.	A	G	42.1348	.	DP=100;VDB=0.000939427;SGB=-0.69168;RPB=0.00155395;MQB=0.0392176;MQSB=0.236882;BQB=0.485432;MQ0F=0.02;ICB=1;HOB=0.5;AC=1;AN=2;DP4=28,39,15,4;MQ=32	GT:PL:AD	0/1:77,0,255:67,19
NC_003280.10	11529370	.	T	A	121	.	DP=58;VDB=0.125234;SGB=-0.69168;RPB=0.30593;MQB=2.41626e-08;MQSB=0.0830736;BQB=0.828361;MQ0F=0.0689655;ICB=1;HOB=0.5;AC=1;AN=2;DP4=17,15,15,4;MQ=39	GT:PL:AD	0/1:155,0,255:32,19
NC_003280.10	11529533	.	T	C	222	.	DP=87;VDB=0.79357;SGB=-0.693139;RPB=0.664856;MQB=9.72847e-13;MQSB=0.742303;BQB=0.891256;MQ0F=0.0689655;ICB=1;HOB=0.5;AC=1;AN=2;DP4=27,14,17,19;MQ=37	GT:PL:AD	0/1:255,0,255:41,36
NC_003280.10	11529546	.	A	G	195	.	DP=82;VDB=0.547324;SGB=-0.693127;RPB=0.869734;MQB=2.99944e-12;MQSB=0.940684;BQB=0.623947;MQ0F=0.0731707;ICB=1;HOB=0.5;AC=1;AN=2;DP4=23,19,15,18;MQ=37	GT:PL:AD	0/1:228,0,255:42,33
NC_003280.10	11529551	.	A	G	156	.	DP=76;VDB=0.177195;SGB=-0.693054;RPB=0.928104;MQB=3.9367e-11;MQSB=0.99392;BQB=0.35179;MQ0F=0.0789474;ICB=1;HOB=0.5;AC=1;AN=2;DP4=21,19,14,14;MQ=37	GT:PL:AD	0/1:190,0,255:40,28
NC_003280.10	11530154	.	A	C	161	.	DP=78;VDB=5.46375e-05;SGB=-0.692914;RPB=0.313617;MQB=4.28636e-06;MQSB=0.15158;BQB=0.907974;MQ0F=0.025641;ICB=1;HOB=0.5;AC=1;AN=2;DP4=20,26,24,1;MQ=44	GT:PL:AD	0/1:194,0,255:46,25
NC_003280.10	11530296	.	A	G	183	.	DP=70;VDB=0.0052308;SGB=-0.693145;RPB=0.108934;MQB=0.0153195;MQSB=0.00567124;BQB=0.842571;MQ0F=0.0714286;ICB=1;HOB=0.5;AC=1;AN=2;DP4=7,16,3,37;MQ=34	GT:PL:AD	0/1:216,0,238:23,40
NC_003280.10	11597564	.	T	C	29.8084	.	DP=64;VDB=0.0238078;SGB=-0.651104;RPB=0.076055;MQB=0.334279;MQSB=0.629416;BQB=0.142551;MQ0F=0;ICB=1;HOB=0.5;AC=1;AN=2;DP4=27,6,0,8;MQ=48	GT:PL:AD	0/1:65,0,255:33,8
NC_003280.10	11614791	.	T	C	19.9055	.	DP=28;VDB=0.0900131;SGB=-0.511536;RPB=1;MQB=0.314383;MQSB=0.681818;BQB=0.879351;MQ0F=0;ICB=1;HOB=0.5;AC=1;AN=2;DP4=8,2,3,0;MQ=45	GT:PL:AD	0/1:54,0,202:10,3
NC_003280.10	11631056	.	A	C	10.0346	.	DP=9;VDB=0.06;SGB=-0.453602;RPB=0.5;MQB=0.25;MQSB=1;BQB=0.625;MQ0F=0;ICB=1;HOB=0.5;AC=1;AN=2;DP4=3,1,2,0;MQ=48	GT:PL:AD	0/1:43,0,119:4,2
NC_003280.10	11645404	.	T	G	9.49346	.	DP=20;VDB=0.397076;SGB=-0.556411;RPB=0.0591947;MQB=0.272074;MQSB=0.75;BQB=0.0249144;MQ0F=0;ICB=1;HOB=0.5;AC=1;AN=2;DP4=2,6,0,4;MQ=48	GT:PL:AD	0/1:43,0,197:8,4
NC_003280.10	11761914	.	A	G	39.4266	.	DP=31;VDB=0.13615;SGB=-0.651104;RPB=0.8274;MQB=0.789252;MQSB=0.789252;BQB=0.00083264;MQ0F=0;ICB=1;HOB=0.5;AC=1;AN=2;DP4=0,13,8,0;MQ=49	GT:PL:AD	0/1:73,0,182:13,8
NC_003280.10	11826798	.	A	G	125	.	DP=11;VDB=0.00121939;SGB=-0.651104;MQ0F=0.0909091;AC=2;AN=2;DP4=0,0,0,8;MQ=33	GT:PL:AD	1/1:155,24,0:0,8
NC_003280.10	11827016	.	T	A	86	.	DP=7;VDB=0.0152419;SGB=-0.590765;MQ0F=0.142857;AC=2;AN=2;DP4=0,0,5,0;MQ=30	GT:PL:AD	1/1:116,15,0:0,5
NC_003280.10	12162433	.	T	C	8.66063	.	DP=27;VDB=0.560696;SGB=-0.556411;RPB=1;MQB=0.868509;MQSB=0.868509;BQB=0.215403;MQ0F=0;ICB=1;HOB=0.5;AC=1;AN=2;DP4=14,0,0,4;MQ=49	GT:PL:AD	0/1:43,0,173:14,4
NC_003280.10	12171342	.	C	T	138	.	DP=31;VDB=0.000208628;SGB=-0.676189;RPB=0.0016882;MQB=5.01747e-05;MQSB=0.0574977;BQB=0.983968;MQ0F=0;ICB=1;HOB=0.5;AC=1;AN=2;DP4=6,12,10,1;MQ=45	GT:PL:AD	0/1:171,0,255:18,11
NC_003280.10	12171343	.	C	T	168	.	DP=33;VDB=0.00016562;SGB=-0.680642;RPB=0.00790132;MQB=3.18312e-05;MQSB=0.0634007;BQB=0.997986;MQ0F=0;ICB=1;HOB=0.5;AC=1;AN=2;DP4=6,12,10,2;MQ=45	GT:PL:AD	0/1:201,0,255:18,12
NC_003280.10	12171599	.	T	C	169	.	DP=62;VDB=0.173557;SGB=-0.686358;RPB=0.989145;MQB=5.94751e-05;MQSB=0.306439;BQB=0.973407;MQ0F=0;ICB=1;HOB=0.5;AC=1;AN=2;DP4=22,15,5,9;MQ=45	GT:PL:AD	0/1:203,0,255:37,14
NC_003280.10	12171846	.	C	T	171	.	DP=49;VDB=0.00284173;SGB=-0.689466;RPB=0.332841;MQB=5.9877e-06;MQSB=0.402201;BQB=0.247811;MQ0F=0;ICB=1;HOB=0.5;AC=1;AN=2;DP4=7,18,9,7;MQ=40	GT:PL:AD	0/1:204,0,255:25,16
NC_003280.10	12171862	.	T	C	222	.	DP=38;VDB=0.00139334;SGB=-0.688148;RPB=0.983793;MQB=0.0687606;MQSB=0.369955;BQB=0.999347;MQ0F=0;ICB=1;HOB=0.5;AC=1;AN=2;DP4=2,16,8,7;MQ=38	GT:PL:AD	0/1:255,0,234:18,15
NC_003280.10	12171909	.	A	T	158	.	DP=15;VDB=0.0323775;SGB=-0.683931;MQSB=0.863636;MQ0F=0;AC=2;AN=2;DP4=0,0,2,11;MQ=25	GT:PL:AD	1/1:188,36,0:0,12
NC_003280.10	12189177	.	T	A	225	.	DP=30;VDB=0.880844;SGB=-0.692831;MQSB=0.99615;MQ0F=0;AC=2;AN=2;DP4=0,0,10,14;MQ=46	GT:PL:AD	1/1:255,72,0:0,24
NC_003280.10	12403299	.	C	G	21.3646	.	DP=22;VDB=0.0334614;SGB=-0.616816;RPB=0.00628132;MQB=0.261009;MQSB=0.673857;BQB=0.85394;MQ0F=0;ICB=1;HOB=0.5;AC=1;AN=2;DP4=2,10,6,0;MQ=29	GT:PL:AD	0/1:55,0,187:12,6
NC_003280.10	12403815	.	G	C	120	.	DP=36;VDB=0.378828;SGB=-0.680642;RPB=0.0724249;MQB=0.117775;MQSB=0.49212;BQB=0.324386;MQ0F=0.416667;ICB=1;HOB=0.5;AC=1;AN=2;DP4=2,17,12,0;MQ=27	GT:PL:AD	0/1:153,0,145:19,12
NC_003280.10	12545684	.	T	G	84	.	DP=4;VDB=0.0298006;SGB=-0.556411;MQ0F=0;AC=2;AN=2;DP4=0,0,4,0;MQ=36	GT:PL:AD	1/1:114,12,0:0,4
NC_003280.10	12545685	.	G	T	84	.	DP=4;VDB=0.0277111;SGB=-0.556411;MQ0F=0;AC=2;AN=2;DP4=0,0,4,0;MQ=36	GT:PL:AD	1/1:114,12,0:0,4
NC_003280.10	12606021	.	G	A	133	.	DP=60;VDB=0.000110969;SGB=-0.690438;RPB=0.264489;MQB=2.4258e-08;MQSB=0.992806;BQB=0.989069;MQ0F=0;ICB=1;HOB=0.5;AC=1;AN=2;DP4=22,18,9,8;MQ=43	GT:PL:AD	0/1:167,0,255:40,17
NC_003280.10	12606075	.	T	A	109	.	DP=56;VDB=0.000208628;SGB=-0.686358;RPB=0.00582577;MQB=2.89068e-07;MQSB=0.879541;BQB=0.649916;MQ0F=0;ICB=1;HOB=0.5;AC=1;AN=2;DP4=22,16,7,7;MQ=44	GT:PL:AD	0/1:143,0,255:38,14
NC_003280.10	12606079	.	C	G	93	.	DP=55;VDB=7.70474e-05;SGB=-0.683931;RPB=0.0150855;MQB=6.47595e-07;MQSB=0.832378;BQB=0.915014;MQ0F=0;ICB=1;HOB=0.5;AC=1;AN=2;DP4=22,16,6,7;MQ=44	GT:PL:AD	0/1:128,0,255:38,13
NC_003280.10	12606543	.	A	G	196	.	DP=63;VDB=1.95235e-05;SGB=-0.692562;RPB=0.0814263;MQB=7.9854e-09;MQSB=0.374277;BQB=0.816108;MQ0F=0;ICB=1;HOB=0.5;AC=1;AN=2;DP4=19,15,8,14;MQ=41	GT:PL:AD	0/1:229,0,255:34,22
NC_003280.10	12606566	.	T	A	80	.	DP=52;VDB=1.53709e-06;SGB=-0.689466;RPB=0.00211062;MQB=1.55991e-07;MQSB=0.529487;BQB=0.70153;MQ0F=0;ICB=1;HOB=0.5;AC=1;AN=2;DP4=19,13,7,9;MQ=40	GT:PL:AD	0/1:115,0,255:32,16
NC_003280.10	12606673	.	A	G	22.8549	.	DP=52;VDB=0.00221442;SGB=-0.651104;RPB=0.00387344;MQB=7.39898e-05;MQSB=0.554636;BQB=0.57152;MQ0F=0;ICB=1;HOB=0.5;AC=1;AN=2;DP4=16,22,4,4;MQ=46	GT:PL:AD	0/1:59,0,255:38,8
NC_003280.10	12650053	.	C	T	157	.	DP=13;VDB=0.107308;SGB=-0.651104;RPB=0.0497871;MQB=0.0803926;MQSB=0.950952;BQB=0.954207;MQ0F=0;ICB=1;HOB=0.5;AC=1;AN=2;DP4=3,0,3,5;MQ=34	GT:PL:AD	0/1:192,0,26:3,8
NC_003280.10	12650082	.	T	C	120	.	DP=10;VDB=0.0146107;SGB=-0.636426;RPB=0.0916482;MQB=0.0916482;MQSB=0.857112;BQB=0.916482;MQ0F=0;ICB=1;HOB=0.5;AC=1;AN=2;DP4=3,0,2,5;MQ=32	GT:PL:AD	0/1:154,0,29:3,7
NC_003280.10	12650100	.	A	T	45.3132	.	DP=11;VDB=0.0190094;SGB=-0.556411;RPB=0.0812164;MQB=0.162433;MQSB=0.162433;BQB=0.89338;MQ0F=0.0909091;ICB=1;HOB=0.5;AC=1;AN=2;DP4=5,0,0,4;MQ=25	GT:PL:AD	0/1:78,0,54:5,4
NC_003280.10	12650132	.	A	C	61	.	DP=8;VDB=0.417842;SGB=-0.616816;MQ0F=0.125;AC=2;AN=2;DP4=0,0,6,0;MQ=21	GT:PL:AD	1/1:91,18,0:0,6
NC_003280.10	12650147	.	A	C	85	.	DP=9;VDB=0.707785;SGB=-0.636426;MQ0F=0.111111;AC=2;AN=2;DP4=0,0,7,0;MQ=23	GT:PL:AD	1/1:115,21,0:0,7
NC_003280.10	12650168	.	G	T	116	.	DP=11;VDB=0.817761;SGB=-0.651104;MQ0F=0.0909091;AC=2;AN=2;DP4=0,0,8,0;MQ=31	GT:PL:AD	1/1:146,24,0:0,8
NC_003280.10	12650591	.	T	C	122	.	DP=12;VDB=0.02142;SGB=-0.670168;MQSB=0.952347;MQ0F=0;AC=2;AN=2;DP4=0,0,5,5;MQ=20	GT:PL:AD	1/1:152,30,0:0,10
NC_003280.10	12650593	.	T	C	122	.	DP=12;VDB=0.0197047;SGB=-0.670168;MQSB=0.952347;MQ0F=0;AC=2;AN=2;DP4=0,0,5,5;MQ=20	GT:PL:AD	1/1:152,30,0:0,10
NC_003280.10	12650616	.	T	A	136	.	DP=14;VDB=0.0677961;SGB=-0.676189;MQSB=0.8618;MQ0F=0;AC=2;AN=2;DP4=0,0,6,5;MQ=22	GT:PL:AD	1/1:166,33,0:0,11
NC_003280.10	12650817	.	C	T	129	.	DP=7;VDB=0.0081677;SGB=-0.590765;MQSB=0.666667;MQ0F=0;AC=2;AN=2;DP4=0,0,2,3;MQ=36	GT:PL:AD	1/1:159,15,0:0,5
NC_003280.10	12650819	.	T	A	129	.	DP=6;VDB=0.00721075;SGB=-0.590765;MQSB=0.666667;MQ0F=0;AC=2;AN=2;DP4=0,0,2,3;MQ=36	GT:PL:AD	1/1:159,15,0:0,5
NC_003280.10	12650838	.	G	T	51	.	DP=4;VDB=0.0279572;SGB=-0.511536;MQSB=1;MQ0F=0;AC=2;AN=2;DP4=0,0,2,1;MQ=34	GT:PL:AD	1/1:81,9,0:0,3
NC_003280.10	12650842	.	G	T	37.4152	.	DP=4;VDB=0.02;SGB=-0.453602;MQSB=1;MQ0F=0;AC=2;AN=2;DP4=0,0,1,1;MQ=33	GT:PL:AD	1/1:67,6,0:0,2
NC_003280.10	12651155	.	T	G	225	.	DP=18;VDB=0.00139609;SGB=-0.689466;MQSB=0.416716;MQ0F=0;AC=2;AN=2;DP4=0,0,9,7;MQ=41	GT:PL:AD	1/1:255,48,0:0,16
NC_003280.10	12651157	.	G	T	203	.	DP=18;VDB=0.000480201;SGB=-0.670168;MQSB=0.625;MQ0F=0;AC=2;AN=2;DP4=0,0,8,2;MQ=39	GT:PL:AD	1/1:233,30,0:0,10
NC_003280.10	12713203	.	G	T	17.4265	.	DP=29;VDB=0.0404803;SGB=-0.590765;RPB=0.525288;MQB=0.354466;MQSB=0.372419;BQB=0.0924625;MQ0F=0;ICB=1;HOB=0.5;AC=1;AN=2;DP4=11,4,0,5;MQ=48	GT:PL:AD	0/1:52,0,255:15,5
NC_003280.10	12717422	.	T	G	68	.	DP=6;VDB=0.00317218;SGB=-0.590765;RPB=1;MQB=1;MQSB=1;BQB=1;MQ0F=0;ICB=1;HOB=0.5;AC=1;AN=2;DP4=1,0,0,5;MQ=48	GT:PL:AD	0/1:102,0,22:1,5
NC_003280.10	12749874	.	T	G	65	.	DP=65;VDB=1.22863e-08;SGB=-0.692352;RPB=0.539733;MQB=5.29132e-08;MQSB=0.710213;BQB=0.85478;MQ0F=0.0615385;ICB=1;HOB=0.5;AC=1;AN=2;DP4=11,18,12,9;MQ=34	GT:PL:AD	0/1:99,0,255:29,20
NC_003280.10	12749903	.	C	A	15.8028	.	DP=63;VDB=1.2937e-05;SGB=-0.686358;RPB=0.818342;MQB=0.00142785;MQSB=0.968069;BQB=0.812846;MQ0F=0.0634921;ICB=1;HOB=0.5;AC=1;AN=2;DP4=16,21,8,6;MQ=33	GT:PL:AD	0/1:51,0,255:37,14
NC_003280.10	12758767	.	T	G	15.8438	.	DP=8;VDB=0.06;SGB=-0.453602;RPB=0;MQB=0;MQSB=1;BQB=0.5;MQ0F=0;ICB=1;HOB=0.5;AC=1;AN=2;DP4=1,3,0,2;MQ=47	GT:PL:AD	0/1:49,0,124:4,2
NC_003280.10	12803582	.	C	A	48.3955	.	DP=8;VDB=0.0860477;SGB=-0.511536;RPB=0.28717;MQB=0.861511;MQSB=0.861511;BQB=0.861511;MQ0F=0;ICB=1;HOB=0.5;AC=1;AN=2;DP4=0,3,3,0;MQ=41	GT:PL:AD	0/1:81,0,74:3,3
NC_003280.10	12803591	.	G	A	123	.	DP=10;VDB=0.00688729;SGB=-0.616816;RPB=0;MQB=1;MQSB=0.900802;BQB=1;MQ0F=0;ICB=1;HOB=0.5;AC=1;AN=2;DP4=0,2,5,1;MQ=41	GT:PL:AD	0/1:157,0,42:2,6
NC_003280.10	12818635	.	T	G	10.3121	.	DP=11;VDB=0.44;SGB=-0.453602;RPB=0.166667;MQB=0.166667;MQSB=0.833333;BQB=0.5;MQ0F=0;ICB=1;HOB=0.5;AC=1;AN=2;DP4=2,4,0,2;MQ=46	GT:PL:AD	0/1:44,0,180:6,2
NC_003280.10	12871508	.	C	G	225	.	DP=31;VDB=0.0806685;SGB=-0.693054;MQSB=0.998791;MQ0F=0;AC=2;AN=2;DP4=0,0,9,19;MQ=45	GT:PL:AD	1/1:255,84,0:0,28
NC_003280.10	13092245	.	G	C	225	.	DP=38;VDB=0.844163;SGB=-0.693127;MQSB=0.245897;MQ0F=0;AC=2;AN=2;DP4=0,0,17,16;MQ=40	GT:PL:AD	1/1:255,99,0:0,33
NC_003280.10	13092254	.	G	T	225	.	DP=34;VDB=0.512679;SGB=-0.69311;MQSB=0.671104;MQ0F=0;AC=2;AN=2;DP4=0,0,17,14;MQ=39	GT:PL:AD	1/1:255,93,0:0,31
NC_003280.10	13097841	.	C	G	225	.	DP=46;VDB=0.660426;SGB=-0.693145;MQSB=0.991285;MQ0F=0;AC=2;AN=2;DP4=0,0,17,24;MQ=43	GT:PL:AD	1/1:255,123,0:0,41
NC_003280.10	13114317	.	T	G	6.926	.	DP=30;VDB=0.277213;SGB=-0.590765;RPB=0.898397;MQB=0.0307744;MQSB=0.0710054;BQB=0.00939909;MQ0F=0;ICB=1;HOB=0.5;AC=1;AN=2;DP4=14,0,1,4;MQ=47	GT:PL:AD	0/1:41,0,173:14,4
NC_003280.10	13140529	.	T	G	31.5564	.	DP=26;VDB=0.184963;SGB=-0.590765;RPB=0.995723;MQB=0.0686612;MQSB=0.178021;BQB=0.103608;MQ0F=0;ICB=1;HOB=0.5;AC=1;AN=2;DP4=11,3,0,5;MQ=47	GT:PL:AD	0/1:66,0,255:14,5
NC_003280.10	13310867	.	C	A	69	.	DP=26;VDB=0.3423;SGB=-0.616816;RPB=0.256376;MQB=0.431591;MQSB=0.97357;BQB=0.309248;MQ0F=0;ICB=1;HOB=0.5;AC=1;AN=2;DP4=3,6,4,2;MQ=46	GT:PL:AD	0/1:102,0,198:9,6
NC_003280.10	13320021	.	A	T	169	.	DP=22;VDB=0.000900199;SGB=-0.680642;RPB=0.0018363;MQB=0.036069;MQSB=0.977926;BQB=0.996435;MQ0F=0;ICB=1;HOB=0.5;AC=1;AN=2;DP4=3,4,4,8;MQ=35	GT:PL:AD	0/1:202,0,149:7,12
NC_003280.10	13320025	.	C	T	188	.	DP=23;VDB=0.0015521;SGB=-0.686358;RPB=0.00247875;MQB=0.100327;MQSB=0.980568;BQB=0.612751;MQ0F=0;ICB=1;HOB=0.5;AC=1;AN=2;DP4=2,4,5,9;MQ=35	GT:PL:AD	0/1:221,0,120:6,14
NC_003280.10	13384105	.	G	A	225	.	DP=20;VDB=0.267314;SGB=-0.690438;MQSB=0.971479;MQ0F=0;AC=2;AN=2;DP4=0,0,8,9;MQ=39	GT:PL:AD	1/1:255,51,0:0,17
NC_003280.10	13396367	.	T	G	7.32571	.	DP=17;VDB=0.220755;SGB=-0.511536;RPB=0.699673;MQB=0.177538;MQSB=0.97357;BQB=0.447727;MQ0F=0;ICB=1;HOB=0.5;AC=1;AN=2;DP4=4,6,0,3;MQ=46	GT:PL:AD	0/1:41,0,230:10,3
NC_003280.10	13404752	.	T	C	225	.	DP=27;VDB=0.110719;SGB=-0.692717;MQSB=0.792397;MQ0F=0;AC=2;AN=2;DP4=0,0,10,13;MQ=45	GT:PL:AD	1/1:255,69,0:0,23
NC_003280.10	13406011	.	G	A	13.4497	.	DP=26;VDB=0.794163;SGB=-0.556411;RPB=0.974685;MQB=0.526752;MQSB=0.454235;BQB=0.067616;MQ0F=0;ICB=1;HOB=0.5;AC=1;AN=2;DP4=8,5,3,1;MQ=47	GT:PL:AD	0/1:48,0,255:13,4
NC_003280.10	13408466	.	C	A	225	.	DP=45;VDB=0.96079;SGB=-0.693139;MQSB=0.873475;MQ0F=0;AC=2;AN=2;DP4=0,0,12,24;MQ=45	GT:PL:AD	1/1:255,108,0:0,36
NC_003280.10	13434843	.	G	T	225	.	DP=18;VDB=4.05812e-05;SGB=-0.688148;MQSB=0.954207;MQ0F=0;AC=2;AN=2;DP4=0,0,5,10;MQ=45	GT:PL:AD	1/1:255,45,0:0,15
NC_003280.10	13440675	.	G	T	225	.	DP=36;VDB=0.151611;SGB=-0.693097;MQSB=0.683145;MQ0F=0;AC=2;AN=2;DP4=0,0,14,16;MQ=46	GT:PL:AD	1/1:255,90,0:0,30
NC_003280.10	13545453	.	T	G	25.3478	.	DP=26;VDB=0.180561;SGB=-0.556411;RPB=0.375311;MQB=0.0632127;MQSB=0.902014;BQB=0.809572;MQ0F=0;ICB=1;HOB=0.5;AC=1;AN=2;DP4=8,7,0,4;MQ=46	GT:PL:AD	0/1:60,0,255:15,4
NC_003280.10	13579497	.	T	A	225	.	DP=34;VDB=0.217624;SGB=-0.693079;MQSB=0.641157;MQ0F=0;AC=2;AN=2;DP4=0,0,22,7;MQ=41	GT:PL:AD	1/1:255,87,0:0,29
NC_003280.10	13579532	.	T	A	225	.	DP=33;VDB=0.913523;SGB=-0.693079;MQSB=0.828232;MQ0F=0;AC=2;AN=2;DP4=0,0,16,13;MQ=40	GT:PL:AD	1/1:255,87,0:0,29
NC_003280.10	13599197	.	G	T	222	.	DP=228;VDB=0.728851;SGB=-0.693147;RPB=0.00199441;MQB=0.792765;MQSB=0.91202;BQB=0.995927;MQ0F=0.131579;ICB=1;HOB=0.5;AC=1;AN=2;DP4=46,56,52,39;MQ=22	GT:PL:AD	0/1:255,0,255:102,91
NC_003280.10	13599611	.	C	T	4.35756	.	DP=143;VDB=2.35749e-08;SGB=-0.69312;RPB=0.595144;MQB=0.140607;MQSB=0.965416;BQB=0.727783;MQ0F=0.146853;ICB=1;HOB=0.5;AC=1;AN=2;DP4=45,53,8,24;MQ=23	GT:PL:AD	0/1:37,0,255:98,32
NC_003280.10	13599624	.	C	T	34.4417	.	DP=127;VDB=6.18481e-06;SGB=-0.69312;RPB=0.931772;MQB=0.000286911;MQSB=0.914966;BQB=0.888725;MQ0F=0.0787402;ICB=1;HOB=0.5;AC=1;AN=2;DP4=36,41,9,23;MQ=25	GT:PL:AD	0/1:69,0,255:77,32
NC_003280.10	13627831	.	T	C	90	.	DP=53;VDB=0.0412671;SGB=-0.651104;RPB=0.0134171;MQB=0.00134518;MQSB=0.613664;BQB=0.888235;MQ0F=0;ICB=1;HOB=0.5;AC=1;AN=2;DP4=24,12,3,5;MQ=48	GT:PL:AD	0/1:125,0,255:36,8
NC_003280.10	13738744	.	T	A	39.2908	.	DP=19;VDB=0.0020015;SGB=-0.616816;RPB=0.00339922;MQB=0.531752;MQSB=0.86753;BQB=0.644941;MQ0F=0;ICB=1;HOB=0.5;AC=1;AN=2;DP4=4,8,6,0;MQ=41	GT:PL:AD	0/1:73,0,248:12,6
NC_003280.10	13738774	.	A	C	17.595	.	DP=15;VDB=0.0249187;SGB=-0.511536;RPB=0.0342181;MQB=0.430095;MQSB=0.970446;BQB=0.0342181;MQ0F=0;ICB=1;HOB=0.5;AC=1;AN=2;DP4=10,2,0,3;MQ=42	GT:PL:AD	0/1:52,0,219:12,3
NC_003280.10	13738794	.	G	C	3.8085	.	DP=20;VDB=0.0279572;SGB=-0.511536;RPB=0.0261774;MQB=0.217575;MQSB=0.838107;BQB=0.987474;MQ0F=0;ICB=1;HOB=0.5;AC=1;AN=2;DP4=13,4,0,3;MQ=43	GT:PL:AD	0/1:37,0,255:17,3
NC_003280.10	13761853	.	A	G	67	.	DP=46;VDB=0.000100666;SGB=-0.676189;RPB=0.0506786;MQB=0.000247524;MQSB=0.112712;BQB=0.996111;MQ0F=0;ICB=1;HOB=0.5;AC=1;AN=2;DP4=12,18,2,9;MQ=39	GT:PL:AD	0/1:101,0,255:30,11
NC_003280.10	13761854	.	A	G	72	.	DP=45;VDB=8.18022e-05;SGB=-0.676189;RPB=0.0363438;MQB=0.000364492;MQSB=0.16239;BQB=0.987898;MQ0F=0;ICB=1;HOB=0.5;AC=1;AN=2;DP4=11,17,2,9;MQ=39	GT:PL:AD	0/1:106,0,255:28,11
NC_003280.10	13761887	.	T	C	14.609	.	DP=40;VDB=0.000408389;SGB=-0.651104;RPB=0.00455796;MQB=0.000513103;MQSB=0.142812;BQB=0.821447;MQ0F=0;ICB=1;HOB=0.5;AC=1;AN=2;DP4=13,16,1,7;MQ=41	GT:PL:AD	0/1:50,0,255:29,8
NC_003280.10	13762301	.	G	A	22.717	.	DP=46;VDB=0.0516802;SGB=-0.651104;RPB=0.949994;MQB=0.0107502;MQSB=0.00391493;BQB=0.928791;MQ0F=0;ICB=1;HOB=0.5;AC=1;AN=2;DP4=18,16,0,8;MQ=41	GT:PL:AD	0/1:58,0,255:34,8
NC_003280.10	13787291	.	C	T	5.45085	.	DP=14;VDB=0.44;SGB=-0.453602;RPB=0.8;MQB=0.5;BQB=0.5;MQ0F=0;ICB=1;HOB=0.5;AC=1;AN=2;DP4=0,5,0,2;MQ=48	GT:PL:AD	0/1:38,0,124:5,2
NC_003280.10	13920355	.	T	G	10.958	.	DP=21;VDB=0.21346;SGB=-0.511536;RPB=0.2628;MQB=0.460355;MQSB=0.778801;BQB=0.952672;MQ0F=0;ICB=1;HOB=0.5;AC=1;AN=2;DP4=4,7,0,3;MQ=44	GT:PL:AD	0/1:45,0,222:11,3
NC_003280.10	13985020	.	G	C	136	.	DP=225;VDB=1.11047e-16;SGB=-0.693147;RPB=0.951539;MQB=0.000440323;MQSB=0.259079;BQB=0.397407;MQ0F=0.04;ICB=1;HOB=0.5;AC=1;AN=2;DP4=56,44,51,49;MQ=28	GT:PL:AD	0/1:169,0,255:100,53
NC_003280.10	13985022	.	A	G	222	.	DP=227;VDB=1.55839e-23;SGB=-0.693147;RPB=0.931903;MQB=0.00196923;MQSB=0.316126;BQB=0.469765;MQ0F=0.0396476;ICB=1;HOB=0.5;AC=1;AN=2;DP4=61,44,54,49;MQ=28	GT:PL:AD	0/1:255,0,255:105,103
NC_003280.10	13985023	.	A	T	135	.	DP=229;VDB=2.00113e-23;SGB=-0.693147;RPB=0.84301;MQB=0.00234836;MQSB=0.22053;BQB=0.500223;MQ0F=0.0393013;ICB=1;HOB=0.5;AC=1;AN=2;DP4=58,44,54,50;MQ=28	GT:PL:AD	0/1:167,0,255:102,53
NC_003280.10	13985471	.	G	T	176	.	DP=21;VDB=4.01911e-05;SGB=-0.680642;MQSB=0.6821;MQ0F=0;AC=2;AN=2;DP4=0,0,5,7;MQ=24	GT:PL:AD	1/1:206,36,0:0,12
NC_003280.10	13985569	.	G	T	225	.	DP=65;VDB=1.35473e-30;SGB=-0.693147;MQSB=0.443633;MQ0F=0.0461538;AC=2;AN=2;DP4=0,0,43,19;MQ=27	GT:PL:AD	1/1:255,187,0:0,62
NC_003280.10	13985922	.	G	C	171	.	DP=434;VDB=3.48372e-11;SGB=-0.693147;RPB=0.0501501;MQB=0.00282934;MQSB=0.0102959;BQB=0.0770796;MQ0F=0.117512;ICB=1;HOB=0.5;AC=1;AN=2;DP4=90,123,72,55;MQ=21	GT:PL:AD	0/1:204,0,255:213,127
NC_003280.10	13985924	.	A	G	193	.	DP=422;VDB=9.41044e-13;SGB=-0.693147;RPB=0.00304592;MQB=0.000452188;MQSB=0.00707022;BQB=0.103596;MQ0F=0.123223;ICB=1;HOB=0.5;AC=1;AN=2;DP4=91,123,76,55;MQ=21	GT:PL:AD	0/1:226,0,255:214,131
NC_003280.10	13985925	.	A	T	196	.	DP=422;VDB=8.7124e-12;SGB=-0.693147;RPB=0.00867605;MQB=0.000566384;MQSB=0.00325779;BQB=0.137414;MQ0F=0.123223;ICB=1;HOB=0.5;AC=1;AN=2;DP4=91,126,72,56;MQ=21	GT:PL:AD	0/1:229,0,255:217,128
NC_003280.10	13986230	.	C	T	130	.	DP=182;VDB=0.379366;SGB=-0.693147;RPB=0.00107748;MQB=5.34111e-07;MQSB=2.62731e-06;BQB=0.159444;MQ0F=0.032967;ICB=1;HOB=0.5;AC=1;AN=2;DP4=40,65,33,16;MQ=30	GT:PL:AD	0/1:164,0,255:105,49
NC_003280.10	14019880	.	T	G	48.4028	.	DP=12;VDB=0.634447;SGB=-0.556411;RPB=0.810265;MQB=0.607698;MQSB=0.202566;BQB=0.810265;MQ0F=0;ICB=1;HOB=0.5;AC=1;AN=2;DP4=1,2,3,1;MQ=36	GT:PL:AD	0/1:81,0,77:3,4
NC_003280.10	14021339	.	G	T	225	.	DP=15;VDB=0.999996;SGB=-0.688148;MQSB=0.898397;MQ0F=0;AC=2;AN=2;DP4=0,0,7,8;MQ=46	GT:PL:AD	1/1:255,45,0:0,15
NC_003280.10	14066624	.	A	G	4.52295	.	DP=10;VDB=0.6;SGB=-0.453602;RPB=0;MQB=0;BQB=0.5;MQ0F=0;ICB=1;HOB=0.5;AC=1;AN=2;DP4=0,6,0,2;MQ=48	GT:PL:AD	0/1:37,0,137:6,2
NC_003280.10	14188773	.	T	C	33.4678	.	DP=44;VDB=0.060425;SGB=-0.651104;RPB=0.950946;MQB=0.000333869;MQSB=0.000333869;BQB=0.0024758;MQ0F=0;ICB=1;HOB=0.5;AC=1;AN=2;DP4=21,0,0,8;MQ=47	GT:PL:AD	0/1:68,0,210:21,8
NC_003280.10	14188776	.	T	C	121	.	DP=44;VDB=0.0333025;SGB=-0.688148;RPB=0.938683;MQB=0.000163272;MQSB=1.66939e-05;BQB=0.178621;MQ0F=0;ICB=1;HOB=0.5;AC=1;AN=2;DP4=21,1,0,15;MQ=47	GT:PL:AD	0/1:154,0,233:22,15
NC_003280.10	14188778	.	T	C	83	.	DP=44;VDB=0.100499;SGB=-0.680642;RPB=0.904666;MQB=3.42437e-05;MQSB=3.42437e-05;BQB=0.00201984;MQ0F=0;ICB=1;HOB=0.5;AC=1;AN=2;DP4=20,0,0,12;MQ=47	GT:PL:AD	0/1:116,0,199:20,12
NC_003280.10	14260754	.	A	C	225	.	DP=18;VDB=0.360072;SGB=-0.688148;MQSB=0.99308;MQ0F=0;AC=2;AN=2;DP4=0,0,9,6;MQ=42	GT:PL:AD	1/1:255,45,0:0,15
NC_003280.10	14279064	.	A	G	51	.	DP=5;VDB=0.0433485;SGB=-0.511536;RPB=0;MQB=0;MQSB=0.666667;BQB=0.666667;MQ0F=0;ICB=1;HOB=0.5;AC=1;AN=2;DP4=1,1,1,2;MQ=39	GT:PL:AD	0/1:84,0,45:2,3
NC_003280.10	14279554	.	C	A	225	.	DP=26;VDB=0.976087;SGB=-0.692717;MQSB=0.981425;MQ0F=0;AC=2;AN=2;DP4=0,0,8,15;MQ=45	GT:PL:AD	1/1:255,69,0:0,23
NC_003280.10	14316594	.	A	T	228	.	DP=25;VDB=0.907444;SGB=-0.690438;RPB=1;MQB=1;MQSB=1;BQB=1;MQ0F=0;AC=2;AN=2;DP4=0,1,11,6;MQ=45	GT:PL:AD	1/1:255,17,0:1,17
NC_003280.10	14334720	.	A	G	228	.	DP=30;VDB=0.363577;SGB=-0.692914;RPB=0.14;MQB=0.42;MQSB=0.000313652;BQB=0.8;MQ0F=0.166667;AC=2;AN=2;DP4=2,0,15,10;MQ=22	GT:PL:AD	1/1:255,50,0:2,25
NC_003280.10	14337687	.	T	G	34.6715	.	DP=68;VDB=2.65608e-12;SGB=-0.692352;RPB=0.000131901;MQB=0.00831657;MQSB=0.823292;BQB=0.00339538;MQ0F=0.0441176;ICB=1;HOB=0.5;AC=1;AN=2;DP4=29,9,16,5;MQ=24	GT:PL:AD	0/1:69,0,255:38,18
NC_003280.10	14337699	.	C	T	222	.	DP=118;VDB=0.993302;SGB=-0.693147;RPB=0.208944;MQB=0.0702132;MQSB=0.212762;BQB=0.863339;MQ0F=0.0762712;ICB=1;HOB=0.5;AC=1;AN=2;DP4=44,11,31,15;MQ=24	GT:PL:AD	0/1:255,0,220:55,46
NC_003280.10	14337726	.	T	C	106	.	DP=208;VDB=0.167024;SGB=-0.693147;RPB=0.081296;MQB=0.626119;MQSB=0.258956;BQB=0.474192;MQ0F=0.0769231;ICB=1;HOB=0.5;AC=1;AN=2;DP4=89,41,35,15;MQ=22	GT:PL:AD	0/1:140,0,255:130,50
NC_003280.10	14337780	.	C	T	5.90057	.	DP=456;VDB=9.92661e-11;SGB=-0.693147;RPB=0.0724706;MQB=1.01498e-10;MQSB=0.341143;BQB=0.00307482;MQ0F=0.0877193;ICB=1;HOB=0.5;AC=1;AN=2;DP4=165,95,85,29;MQ=23	GT:PL:AD	0/1:39,0,255:260,114
NC_003280.10	14337867	.	G	A	222	.	DP=576;VDB=0.00110133;SGB=-0.693147;RPB=0.202425;MQB=0.197064;MQSB=0.883368;BQB=0.276732;MQ0F=0.0555556;ICB=1;HOB=0.5;AC=1;AN=2;DP4=129,118,94,95;MQ=23	GT:PL:AD	0/1:255,0,255:247,187
NC_003280.10	14337913	.	C	T	53	.	DP=492;VDB=0.00181081;SGB=-0.693147;RPB=0.985882;MQB=0.000667038;MQSB=0.403371;BQB=0.457531;MQ0F=0.0609756;ICB=1;HOB=0.5;AC=1;AN=2;DP4=121,155,52,51;MQ=22	GT:PL:AD	0/1:87,0,255:276,103
NC_003280.10	14337940	.	T	C	113	.	DP=353;VDB=1.99293e-11;SGB=-0.693147;RPB=1.2659e-12;MQB=0.587475;MQSB=0.173441;BQB=0.175562;MQ0F=0.0623229;ICB=1;HOB=0.5;AC=1;AN=2;DP4=99,106,30,48;MQ=23	GT:PL:AD	0/1:147,0,255:205,75
NC_003280.10	14338019	.	T	C	222	.	DP=117;VDB=0.000258937;SGB=-0.693147;RPB=2.60591e-09;MQB=6.65542e-06;MQSB=0.782963;BQB=0.106783;MQ0F=0.0940171;ICB=1;HOB=0.5;AC=1;AN=2;DP4=18,28,23,36;MQ=24	GT:PL:AD	0/1:255,0,164:46,59
NC_003280.10	14338829	.	A	C	179	.	DP=472;VDB=3.36695e-09;SGB=-0.693147;RPB=0.0273371;MQB=7.59306e-28;MQSB=0.969297;BQB=0.0466359;MQ0F=0.0572034;ICB=1;HOB=0.5;AC=1;AN=2;DP4=63,128,39,102;MQ=28	GT:PL:AD	0/1:213,0,255:191,141
NC_003280.10	14338901	.	T	C	10.9467	.	DP=165;VDB=9.94925e-12;SGB=-0.693097;RPB=0.696921;MQB=0.00079963;MQSB=0.127868;BQB=0.438413;MQ0F=0.0484848;ICB=1;HOB=0.5;AC=1;AN=2;DP4=41,61,11,19;MQ=27	GT:PL:AD	0/1:46,0,255:102,30
NC_003280.10	14338928	.	T	C	171	.	DP=60;VDB=8.0059e-10;SGB=-0.689466;RPB=0.00376934;MQB=0.0210283;MQSB=0.980841;BQB=0.0457796;MQ0F=0.0166667;ICB=1;HOB=0.5;AC=1;AN=2;DP4=11,11,3,13;MQ=25	GT:PL:AD	0/1:204,0,181:22,16
NC_003280.10	14338934	.	T	C	63	.	DP=42;VDB=0.0924411;SGB=-0.680642;RPB=0.00164154;MQB=0.230693;MQSB=0.785805;BQB=0.34461;MQ0F=0.0238095;ICB=1;HOB=0.5;AC=1;AN=2;DP4=4,16,7,5;MQ=24	GT:PL:AD	0/1:96,0,195:20,12
NC_003280.10	14339055	.	T	C	44.6387	.	DP=26;VDB=0.878897;SGB=-0.676189;RPB=0.50474;MQB=0.00212622;MQSB=0.63001;BQB=0.934091;MQ0F=0;ICB=1;HOB=0.5;AC=1;AN=2;DP4=7,5,6,5;MQ=27	GT:PL:AD	0/1:78,0,231:12,11
NC_003280.10	14339068	.	A	T	32.2612	.	DP=25;VDB=0.762155;SGB=-0.662043;RPB=0.44713;MQB=0.00423992;MQSB=0.994996;BQB=0.834768;MQ0F=0;ICB=1;HOB=0.5;AC=1;AN=2;DP4=7,6,6,3;MQ=30	GT:PL:AD	0/1:66,0,244:13,9
NC_003280.10	14408597	.	T	C	9.23397	.	DP=11;VDB=0.5;SGB=-0.453602;RPB=0;MQB=0.625;BQB=0.75;MQ0F=0;ICB=1;HOB=0.5;AC=1;AN=2;DP4=0,4,0,2;MQ=48	GT:PL:AD	0/1:42,0,98:4,2
NC_003280.10	14801673	.	C	A	4.29276	.	DP=22;VDB=0.036866;SGB=-0.556411;RPB=0.0137025;MQB=0.0103432;MQSB=0.0341799;BQB=0.851535;MQ0F=0;ICB=1;HOB=0.5;AC=1;AN=2;DP4=1,15,3,1;MQ=41	GT:PL:AD	0/1:38,0,211:16,4
NC_003280.10	14801737	.	C	A	80	.	DP=27;VDB=0.0105128;SGB=-0.616816;RPB=0.00194553;MQB=0.135335;MQSB=0.0766206;BQB=0.83527;MQ0F=0;ICB=1;HOB=0.5;AC=1;AN=2;DP4=17,1,1,5;MQ=43	GT:PL:AD	0/1:114,0,211:18,6
NC_003280.10	14837520	.	A	C	150	.	DP=45;VDB=0.00639659;SGB=-0.686358;RPB=0.0456694;MQB=0.0198735;MQSB=0.86824;BQB=0.773139;MQ0F=0.0888889;ICB=1;HOB=0.5;AC=1;AN=2;DP4=14,6,7,7;MQ=33	GT:PL:AD	0/1:183,0,255:20,14
NC_003280.10	14993437	.	T	C	222	.	DP=161;VDB=0.115084;SGB=-0.693147;RPB=0.609965;MQB=2.84045e-18;MQSB=0.892615;BQB=0.966552;MQ0F=0.0124224;ICB=1;HOB=0.5;AC=1;AN=2;DP4=21,18,42,64;MQ=41	GT:PL:AD	0/1:255,0,255:39,106
NC_003280.10	14993479	.	A	T	106	.	DP=154;VDB=0.127114;SGB=-0.692976;RPB=0.43673;MQB=9.18455e-05;MQSB=0.407124;BQB=0.381246;MQ0F=0.0194805;ICB=1;HOB=0.5;AC=1;AN=2;DP4=52,59,5,21;MQ=40	GT:PL:AD	0/1:140,0,255:111,26
NC_003280.10	15043712	.	C	T	225	.	DP=44;VDB=0.0257027;SGB=-0.693145;MQSB=0.96372;MQ0F=0;AC=2;AN=2;DP4=0,0,18,22;MQ=38	GT:PL:AD	1/1:255,120,0:0,40
NC_003280.10	15043723	.	C	G	225	.	DP=46;VDB=0.0444644;SGB=-0.693146;MQSB=0.939778;MQ0F=0;AC=2;AN=2;DP4=0,0,21,23;MQ=39	GT:PL:AD	1/1:255,132,0:0,44
NC_003280.10	15049430	.	G	T	176	.	DP=57;VDB=0.0412401;SGB=-0.690438;RPB=0.464001;MQB=5.26786e-07;MQSB=0.494983;BQB=0.985982;MQ0F=0;ICB=1;HOB=0.5;AC=1;AN=2;DP4=16,16,6,11;MQ=44	GT:PL:AD	0/1:209,0,255:32,17
NC_003280.10	15049433	.	C	G	156	.	DP=56;VDB=0.00626475;SGB=-0.690438;RPB=0.43417;MQB=8.17173e-08;MQSB=0.450592;BQB=0.989249;MQ0F=0;ICB=1;HOB=0.5;AC=1;AN=2;DP4=16,16,5,12;MQ=43	GT:PL:AD	0/1:189,0,255:32,17
NC_003280.10	15049434	.	A	C	151	.	DP=55;VDB=0.00478342;SGB=-0.689466;RPB=0.583586;MQB=2.2232e-07;MQSB=0.311033;BQB=0.999402;MQ0F=0;ICB=1;HOB=0.5;AC=1;AN=2;DP4=17,13,5,11;MQ=43	GT:PL:AD	0/1:184,0,255:30,16
NC_003280.10	15049569	.	C	T	31.7582	.	DP=40;VDB=0.00114127;SGB=-0.616816;RPB=0.00251871;MQB=0.000677367;MQSB=0.614783;BQB=0.782493;MQ0F=0;ICB=1;HOB=0.5;AC=1;AN=2;DP4=21,9,6,0;MQ=48	GT:PL:AD	0/1:67,0,255:30,6
NC_003280.10	15049704	.	C	T	222	.	DP=80;VDB=0.771307;SGB=-0.693127;RPB=0.840021;MQB=5.9746e-07;MQSB=0.128595;BQB=0.22313;MQ0F=0;ICB=1;HOB=0.5;AC=1;AN=2;DP4=15,17,26,7;MQ=47	GT:PL:AD	0/1:255,0,255:32,33
NC_003280.10	15063939	.	A	C	40.2822	.	DP=7;VDB=0.314313;SGB=-0.556411;RPB=0;MQB=0.25;BQB=0.25;MQ0F=0;ICB=1;HOB=0.5;AC=1;AN=2;DP4=2,0,4,0;MQ=46	GT:PL:AD	0/1:73,0,56:2,4
NC_003280.10	15073356	.	T	A	225	.	DP=31;VDB=0.0773115;SGB=-0.693097;MQSB=0.952765;MQ0F=0;AC=2;AN=2;DP4=0,0,15,15;MQ=45	GT:PL:AD	1/1:255,90,0:0,30
NC_003280.10	15095419	.	G	C	106	.	DP=10;VDB=0.92727;SGB=-0.651104;MQSB=1;MQ0F=0.4;AC=2;AN=2;DP4=0,0,1,7;MQ=24	GT:PL:AD	1/1:136,24,0:0,8
NC_003280.10	15095781	.	C	T	149	.	DP=22;VDB=7.70719e-06;SGB=-0.676189;RPB=0.00229059;MQB=0.951002;MQSB=0.982609;BQB=0.817948;MQ0F=0;ICB=1;HOB=0.5;AC=1;AN=2;DP4=5,2,7,4;MQ=31	GT:PL:AD	0/1:182,0,110:7,11
NC_003280.10	15095793	.	T	G	55	.	DP=16;VDB=0.00120872;SGB=-0.616816;RPB=0.0102252;MQB=0.378331;MQSB=0.958048;BQB=0.961166;MQ0F=0;ICB=1;HOB=0.5;AC=1;AN=2;DP4=4,3,4,2;MQ=30	GT:PL:AD	0/1:88,0,149:7,6
NC_003280.10	15095799	.	T	C	18.8252	.	DP=14;VDB=0.00376034;SGB=-0.590765;RPB=0.0194886;MQB=0.331306;MQSB=1;BQB=0.95494;MQ0F=0;ICB=1;HOB=0.5;AC=1;AN=2;DP4=4,3,4,1;MQ=29	GT:PL:AD	0/1:52,0,152:7,5
NC_003280.10	15096149	.	T	C	33.0716	.	DP=26;VDB=0.00513213;SGB=-0.616816;RPB=0.00377603;MQB=0.662613;MQSB=0.885207;BQB=0.465192;MQ0F=0.384615;ICB=1;HOB=0.5;AC=1;AN=2;DP4=9,5,0,6;MQ=21	GT:PL:AD	0/1:66,0,139:14,6
NC_003280.10	15096154	.	G	C	17.8832	.	DP=26;VDB=0.00513213;SGB=-0.616816;RPB=0.00433005;MQB=0.662613;MQSB=0.885207;BQB=0.19277;MQ0F=0.384615;ICB=1;HOB=0.5;AC=1;AN=2;DP4=9,5,0,6;MQ=21	GT:PL:AD	0/1:51,0,148:14,6
NC_003280.10	15096156	.	G	A	17.9044	.	DP=27;VDB=0.00595258;SGB=-0.616816;RPB=0.00433005;MQB=0.662613;MQSB=0.885207;BQB=0.374189;MQ0F=0.37037;ICB=1;HOB=0.5;AC=1;AN=2;DP4=9,5,0,6;MQ=21	GT:PL:AD	0/1:51,0,146:14,6
NC_003280.10	15096388	.	T	G	4.38451	.	DP=22;VDB=0.0395055;SGB=-0.556411;RPB=0.122303;MQB=0.0387258;MQSB=0.703588;BQB=0.980199;MQ0F=0;ICB=1;HOB=0.5;AC=1;AN=2;DP4=12,3,4,0;MQ=43	GT:PL:AD	0/1:38,0,255:15,4
NC_003280.10	15096514	.	G	A	65	.	DP=60;VDB=0.131172;SGB=-0.686358;RPB=0.407672;MQB=1.68387e-05;MQSB=0.437627;BQB=0.763501;MQ0F=0.0333333;ICB=1;HOB=0.5;AC=1;AN=2;DP4=23,13,13,1;MQ=40	GT:PL:AD	0/1:100,0,255:36,14
NC_003280.10	15096814	.	T	C	228	.	DP=45;VDB=0.705535;SGB=-0.693139;RPB=0.0914453;MQB=0.0862936;MQSB=0.818865;BQB=0.66939;MQ0F=0;AC=2;AN=2;DP4=1,2,18,18;MQ=39	GT:PL:AD	1/1:255,37,0:3,36
NC_003280.10	15114763	.	G	C	222	.	DP=35;VDB=0.957521;SGB=-0.69168;RPB=0.0274945;MQB=0.00403518;MQSB=0.732404;BQB=0.815074;MQ0F=0;ICB=1;HOB=0.5;AC=1;AN=2;DP4=2,7,10,9;MQ=38	GT:PL:AD	0/1:255,0,172:9,19
NC_003280.10	15114785	.	A	G	221	.	DP=31;VDB=0.00483652;SGB=-0.692831;RPB=0.00199911;MQB=0.0396704;MQSB=0.625739;BQB=1;MQ0F=0;ICB=1;HOB=0.5;AC=1;AN=2;DP4=1,5,10,14;MQ=36	GT:PL:AD	0/1:255,0,87:6,24
NC_003280.10	15114897	.	C	T	222	.	DP=41;VDB=0.00294832;SGB=-0.692067;RPB=1.11118e-05;MQB=3.76052e-05;MQSB=0.0625038;BQB=0.629386;MQ0F=0;ICB=1;HOB=0.5;AC=1;AN=2;DP4=13,1,13,7;MQ=39	GT:PL:AD	0/1:255,0,194:14,20
NC_003280.10	15114919	.	G	C	201	.	DP=33;VDB=0.400447;SGB=-0.686358;RPB=0.00488663;MQB=3.95505e-05;MQSB=0.123914;BQB=0.800964;MQ0F=0;ICB=1;HOB=0.5;AC=1;AN=2;DP4=14,0,8,6;MQ=42	GT:PL:AD	0/1:234,0,184:14,13
NC_003280.10	15138777	.	G	A	113	.	DP=98;VDB=0.811649;SGB=-0.693143;RPB=0.998547;MQB=8.59006e-05;MQSB=3.10885e-05;BQB=0.602568;MQ0F=0.418367;ICB=1;HOB=0.5;AC=1;AN=2;DP4=22,24,9,29;MQ=20	GT:PL:AD	0/1:147,0,255:46,38
NC_003280.10	15138861	.	T	A	91	.	DP=70;VDB=7.33589e-08;SGB=-0.692831;RPB=0.138458;MQB=2.99107e-05;MQSB=0.00855074;BQB=0.493254;MQ0F=0.214286;ICB=1;HOB=0.5;AC=1;AN=2;DP4=17,22,3,21;MQ=29	GT:PL:AD	0/1:125,0,255:39,24
NC_003280.10	15138894	.	C	A	9.01095	.	DP=52;VDB=8.67656e-07;SGB=-0.680642;RPB=0.00012472;MQB=9.78737e-06;MQSB=0.359752;BQB=0.401563;MQ0F=0.0384615;ICB=1;HOB=0.5;AC=1;AN=2;DP4=15,19,1,11;MQ=40	GT:PL:AD	0/1:44,0,255:34,12
NC_003280.10	15139432	.	G	A	42.1467	.	DP=57;VDB=2.40393e-10;SGB=-0.692562;RPB=4.64847e-05;MQB=0.000515089;MQSB=0.971017;BQB=0.761188;MQ0F=0.122807;ICB=1;HOB=0.5;AC=1;AN=2;DP4=15,18,19,3;MQ=27	GT:PL:AD	0/1:76,0,255:33,22
NC_003280.10	15139509	.	T	G	222	.	DP=109;VDB=0.00277653;SGB=-0.693147;RPB=0.0316962;MQB=0.000132146;MQSB=0.906814;BQB=0.936267;MQ0F=0.146789;ICB=1;HOB=0.5;AC=1;AN=2;DP4=17,17,46,17;MQ=23	GT:PL:AD	0/1:255,0,255:34,63
NC_003280.10	15139550	.	C	A	222	.	DP=133;VDB=0.52865;SGB=-0.693147;RPB=0.912396;MQB=8.69835e-05;MQSB=0.237302;BQB=0.999709;MQ0F=0.150376;ICB=1;HOB=0.5;AC=1;AN=2;DP4=18,18,55,24;MQ=22	GT:PL:AD	0/1:255,0,255:36,79
NC_003280.10	15140113	.	C	A	8.2415	.	DP=59;VDB=0.0711401;SGB=-0.680642;RPB=0.0283443;MQB=8.47082e-05;MQSB=0.00369575;BQB=0.970542;MQ0F=0.118644;ICB=1;HOB=0.5;AC=1;AN=2;DP4=20,23,10,2;MQ=37	GT:PL:AD	0/1:44,0,255:43,12
NC_003280.10	15142303	.	A	T	222	.	DP=123;VDB=0.127194;SGB=-0.693147;RPB=0.459933;MQB=7.01813e-17;MQSB=0.549137;BQB=0.3312;MQ0F=0.146341;ICB=1;HOB=0.5;AC=1;AN=2;DP4=13,28,32,34;MQ=30	GT:PL:AD	0/1:255,0,255:41,59
NC_003280.10	15142360	.	A	T	9.25694	.	DP=172;VDB=3.1222e-05;SGB=-0.69168;RPB=0.0021835;MQB=0.920202;MQSB=0.902257;BQB=0.320902;MQ0F=0.104651;ICB=1;HOB=0.5;AC=1;AN=2;DP4=57,62,13,6;MQ=31	GT:PL:AD	0/1:44,0,255:119,19
NC_003280.10	15142481	.	A	G	222	.	DP=87;VDB=7.61894e-08;SGB=-0.693132;RPB=0.129912;MQB=6.5113e-06;MQSB=0.522475;BQB=0.0791833;MQ0F=0.0344828;ICB=1;HOB=0.5;AC=1;AN=2;DP4=10,34,16,18;MQ=36	GT:PL:AD	0/1:255,0,255:44,34
NC_003280.10	15142560	.	A	C	61	.	DP=53;VDB=3.36675e-06;SGB=-0.683931;RPB=0.489794;MQB=0.13983;MQSB=0.375333;BQB=0.867306;MQ0F=0.0943396;ICB=1;HOB=0.5;AC=1;AN=2;DP4=9,26,0,13;MQ=34	GT:PL:AD	0/1:95,0,255:35,13
NC_003280.10	15241324	.	T	G	134	.	DP=19;VDB=0.00525213;SGB=-0.680642;RPB=0.0018363;MQB=0.795669;MQSB=0.999039;BQB=0.957193;MQ0F=0;ICB=1;HOB=0.5;AC=1;AN=2;DP4=1,6,12,0;MQ=39	GT:PL:AD	0/1:167,0,125:7,12
NC_003281.10	7063	.	C	A	15.0863	.	DP=21;VDB=0.38486;SGB=-0.556411;RPB=0.0559863;MQB=0.111973;MQSB=0.333321;BQB=1.00775;MQ0F=0;ICB=1;HOB=0.5;AC=1;AN=2;DP4=5,1,0,4;MQ=37	GT:PL:AD	0/1:48,0,108:6,4
NC_003281.10	7075	.	A	G	9.72977	.	DP=18;VDB=0.405004;SGB=-0.590765;RPB=0.0137638;MQB=0.141893;MQSB=0.31698;BQB=0.141893;MQ0F=0;ICB=1;HOB=0.5;AC=1;AN=2;DP4=7,1,0,5;MQ=41	GT:PL:AD	0/1:43,0,174:8,5
NC_003281.10	55860	.	G	A	222	.	DP=70;VDB=0.022632;SGB=-0.69311;RPB=0.349074;MQB=1.67006e-10;MQSB=0.997116;BQB=0.597891;MQ0F=0;ICB=1;HOB=0.5;AC=1;AN=2;DP4=23,10,24,7;MQ=41	GT:PL:AD	0/1:255,0,255:33,31
NC_003281.10	55863	.	A	T	8.5679	.	DP=71;VDB=0.00414998;SGB=-0.680642;RPB=0.343677;MQB=2.71178e-05;MQSB=0.997575;BQB=0.681836;MQ0F=0;ICB=1;HOB=0.5;AC=1;AN=2;DP4=35,16,11,1;MQ=41	GT:PL:AD	0/1:44,0,255:51,12
NC_003281.10	55949	.	T	A	38.0777	.	DP=94;VDB=0.000822544;SGB=-0.686358;RPB=0.00107174;MQB=5.513e-05;MQSB=0.308869;BQB=0.603525;MQ0F=0.0106383;ICB=1;HOB=0.5;AC=1;AN=2;DP4=31,31,8,6;MQ=39	GT:PL:AD	0/1:74,0,255:62,14
NC_003281.10	55958	.	A	G	77	.	DP=95;VDB=0.538329;SGB=-0.683931;RPB=0.199109;MQB=0.100164;MQSB=0.394919;BQB=0.919788;MQ0F=0.0105263;ICB=1;HOB=0.5;AC=1;AN=2;DP4=30,35,6,7;MQ=39	GT:PL:AD	0/1:112,0,255:65,13
NC_003281.10	56051	.	T	G	199	.	DP=84;VDB=0.0286149;SGB=-0.69312;RPB=0.467351;MQB=3.77513e-11;MQSB=0.915043;BQB=0.836755;MQ0F=0;ICB=1;HOB=0.5;AC=1;AN=2;DP4=14,19,10,22;MQ=37	GT:PL:AD	0/1:232,0,255:33,32
NC_003281.10	56085	.	C	T	87	.	DP=65;VDB=0.00608285;SGB=-0.689466;RPB=0.569572;MQB=3.43261e-05;MQSB=0.708352;BQB=0.406302;MQ0F=0;ICB=1;HOB=0.5;AC=1;AN=2;DP4=16,24,6,10;MQ=39	GT:PL:AD	0/1:121,0,255:40,16
NC_003281.10	56097	.	C	T	40.1445	.	DP=58;VDB=0.000323975;SGB=-0.688148;RPB=0.797962;MQB=5.62632e-05;MQSB=0.563225;BQB=0.592409;MQ0F=0;ICB=1;HOB=0.5;AC=1;AN=2;DP4=13,23,6,9;MQ=36	GT:PL:AD	0/1:75,0,255:36,15
NC_003281.10	56099	.	C	G	80	.	DP=58;VDB=1.70098e-05;SGB=-0.692352;RPB=0.0886323;MQB=1.66349e-08;MQSB=0.630756;BQB=0.260044;MQ0F=0;ICB=1;HOB=0.5;AC=1;AN=2;DP4=12,17,6,15;MQ=36	GT:PL:AD	0/1:114,0,255:29,21
NC_003281.10	103870	.	G	T	145	.	DP=13;VDB=0.00248831;SGB=-0.670168;RPB=0.5;MQB=0.1;MQSB=1;BQB=0.5;MQ0F=0.307692;AC=2;AN=2;DP4=1,1,10,0;MQ=28	GT:PL:AD	1/1:172,18,0:2,10
NC_003281.10	222747	.	G	T	7.02529	.	DP=15;VDB=0.18;SGB=-0.453602;RPB=0;MQB=0.3;MQSB=0.3;BQB=0.5;MQ0F=0;ICB=1;HOB=0.5;AC=1;AN=2;DP4=5,0,0,2;MQ=48	GT:PL:AD	0/1:40,0,124:5,2
NC_003281.10	277156	.	G	A	225	.	DP=47;VDB=0.24583;SGB=-0.693144;MQSB=0.957414;MQ0F=0;AC=2;AN=2;DP4=0,0,19,20;MQ=45	GT:PL:AD	1/1:255,117,0:0,39
NC_003281.10	321886	.	T	C	11.672	.	DP=38;VDB=0.0974925;SGB=-0.676189;RPB=0.270637;MQB=0.000552735;MQSB=0.00509725;BQB=0.981084;MQ0F=0.157895;ICB=1;HOB=0.5;AC=1;AN=2;DP4=10,14,11,0;MQ=30	GT:PL:AD	0/1:46,0,255:24,11
NC_003281.10	324460	.	G	A	14.5192	.	DP=51;VDB=0.200231;SGB=-0.680642;RPB=0.510573;MQB=4.38506e-05;MQSB=0.461115;BQB=0.708552;MQ0F=0.117647;ICB=1;HOB=0.5;AC=1;AN=2;DP4=16,16,0,12;MQ=33	GT:PL:AD	0/1:50,0,255:32,12
NC_003281.10	325072	.	T	C	56	.	DP=61;VDB=0.112672;SGB=-0.686358;RPB=0.00322782;MQB=0.898116;MQSB=0.0479406;BQB=0.458495;MQ0F=0.295082;ICB=1;HOB=0.5;AC=1;AN=2;DP4=15,27,8,6;MQ=23	GT:PL:AD	0/1:90,0,255:42,14
NC_003281.10	326304	.	A	G	188	.	DP=96;VDB=0.668429;SGB=-0.692831;RPB=0.960885;MQB=0.83412;MQSB=0.50042;BQB=0.158673;MQ0F=0.0833333;ICB=1;HOB=0.5;AC=1;AN=2;DP4=27,28,12,12;MQ=32	GT:PL:AD	0/1:221,0,255:55,24
NC_003281.10	330134	.	C	T	117	.	DP=27;VDB=0.0827962;SGB=-0.680642;RPB=0.00847685;MQB=0.652681;MQSB=0.822012;BQB=0.941765;MQ0F=0.111111;ICB=1;HOB=0.5;AC=1;AN=2;DP4=12,0,3,9;MQ=22	GT:PL:AD	0/1:150,0,91:12,12
NC_003281.10	346576	.	C	A	5.46885	.	DP=21;VDB=0.0221621;SGB=-0.511536;RPB=0.0261774;MQB=0.0261774;MQSB=0.307934;BQB=0.987474;MQ0F=0;ICB=1;HOB=0.5;AC=1;AN=2;DP4=1,16,2,1;MQ=47	GT:PL:AD	0/1:40,0,228:17,3
NC_003281.10	346601	.	A	T	191	.	DP=23;VDB=7.16585e-06;SGB=-0.676189;RPB=0.000373981;MQB=0.000373981;MQSB=0.0308438;BQB=1;MQ0F=0;ICB=1;HOB=0.5;AC=1;AN=2;DP4=1,10,8,3;MQ=46	GT:PL:AD	0/1:224,0,198:11,11
NC_003281.10	347591	.	T	G	4.18681	.	DP=4;VDB=0.36;SGB=-0.453602;RPB=0;MQB=0.5;MQSB=1;BQB=0.5;MQ0F=0;ICB=1;HOB=0.5;AC=1;AN=2;DP4=0,2,1,1;MQ=43	GT:PL:AD	0/1:35,0,62:2,2
NC_003281.10	363551	.	C	T	33.1633	.	DP=12;VDB=0.839668;SGB=-0.511536;RPB=0.202566;MQB=0.607698;BQB=0.810265;MQ0F=0;ICB=1;HOB=0.5;AC=1;AN=2;DP4=0,4,0,3;MQ=46	GT:PL:AD	0/1:66,0,103:4,3
NC_003281.10	415034	.	G	A	51	.	DP=43;VDB=0.505656;SGB=-0.662043;RPB=0.257151;MQB=0.465834;MQSB=0.0959504;BQB=0.985372;MQ0F=0.209302;ICB=1;HOB=0.5;AC=1;AN=2;DP4=16,13,7,2;MQ=27	GT:PL:AD	0/1:85,0,255:29,9
NC_003281.10	415035	.	T	A	33.4556	.	DP=43;VDB=0.490054;SGB=-0.662043;RPB=0.278037;MQB=0.411112;MQSB=0.126068;BQB=0.773519;MQ0F=0.209302;ICB=1;HOB=0.5;AC=1;AN=2;DP4=17,13,7,2;MQ=27	GT:PL:AD	0/1:68,0,255:30,9
NC_003281.10	415312	.	G	A	77	.	DP=68;VDB=9.98297e-08;SGB=-0.688148;RPB=4.45946e-05;MQB=1.02552e-05;MQSB=0.700114;BQB=0.234359;MQ0F=0;ICB=1;HOB=0.5;AC=1;AN=2;DP4=25,17,12,3;MQ=39	GT:PL:AD	0/1:112,0,255:42,15
NC_003281.10	415357	.	G	A	222	.	DP=120;VDB=1.35405e-14;SGB=-0.693147;RPB=6.65009e-07;MQB=4.28116e-06;MQSB=0.983737;BQB=0.514604;MQ0F=0;ICB=1;HOB=0.5;AC=1;AN=2;DP4=29,25,35,18;MQ=34	GT:PL:AD	0/1:255,0,255:54,53
NC_003281.10	415358	.	G	T	222	.	DP=122;VDB=3.56618e-15;SGB=-0.693147;RPB=1.21636e-08;MQB=1.1314e-09;MQSB=0.975018;BQB=0.51071;MQ0F=0;ICB=1;HOB=0.5;AC=1;AN=2;DP4=23,21,42,24;MQ=34	GT:PL:AD	0/1:255,0,255:44,66
NC_003281.10	415423	.	A	G	125	.	DP=191;VDB=4.97763e-06;SGB=-0.693147;RPB=0.0204008;MQB=3.38479e-17;MQSB=0.944102;BQB=0.96919;MQ0F=0;ICB=1;HOB=0.5;AC=1;AN=2;DP4=67,45,31,19;MQ=37	GT:PL:AD	0/1:159,0,255:112,50
NC_003281.10	415793	.	T	A	130	.	DP=119;VDB=4.39754e-07;SGB=-0.692976;RPB=2.13639e-06;MQB=0.0327807;MQSB=0.000546986;BQB=0.930314;MQ0F=0.134454;ICB=1;HOB=0.5;AC=1;AN=2;DP4=32,44,4,22;MQ=34	GT:PL:AD	0/1:164,0,255:76,26
NC_003281.10	415810	.	A	T	188	.	DP=93;VDB=0.00828205;SGB=-0.692914;RPB=0.0265757;MQB=0.135837;MQSB=4.59749e-06;BQB=0.599223;MQ0F=0.193548;ICB=1;HOB=0.5;AC=1;AN=2;DP4=19,36,9,16;MQ=32	GT:PL:AD	0/1:221,0,255:55,25
NC_003281.10	426118	.	T	C	10.2391	.	DP=60;VDB=0.000913735;SGB=-0.688148;RPB=0.000798408;MQB=6.01208e-07;MQSB=0.450023;BQB=0.983614;MQ0F=0.0333333;ICB=1;HOB=0.5;AC=1;AN=2;DP4=20,17,13,2;MQ=37	GT:PL:AD	0/1:46,0,255:37,15
NC_003281.10	426277	.	T	C	22.245	.	DP=72;VDB=0.000141468;SGB=-0.690438;RPB=0.372233;MQB=7.06442e-07;MQSB=0.000813378;BQB=0.52329;MQ0F=0.0694444;ICB=1;HOB=0.5;AC=1;AN=2;DP4=15,27,16,1;MQ=34	GT:PL:AD	0/1:58,0,255:42,17
NC_003281.10	450088	.	C	T	39.0784	.	DP=92;VDB=1.10294e-05;SGB=-0.693079;RPB=0.086731;MQB=0.0171576;MQSB=0.0324097;BQB=0.621859;MQ0F=0.217391;ICB=1;HOB=0.5;AC=1;AN=2;DP4=29,24,28,1;MQ=24	GT:PL:AD	0/1:73,0,255:53,29
NC_003281.10	450252	.	C	T	213	.	DP=118;VDB=0.604396;SGB=-0.693147;RPB=0.904705;MQB=0.521522;MQSB=0.987843;BQB=0.953831;MQ0F=0.161017;ICB=1;HOB=0.5;AC=1;AN=2;DP4=27,29,21,24;MQ=22	GT:PL:AD	0/1:246,0,255:56,45
NC_003281.10	450347	.	T	A	8.85272	.	DP=134;VDB=0.00164852;SGB=-0.692067;RPB=0.000118983;MQB=0.975279;MQSB=0.857576;BQB=0.430369;MQ0F=0.30597;ICB=1;HOB=0.5;AC=1;AN=2;DP4=34,53,14,6;MQ=21	GT:PL:AD	0/1:43,0,255:87,20
NC_003281.10	450908	.	C	T	74	.	DP=216;VDB=0.0444719;SGB=-0.693147;RPB=0.932965;MQB=0.00421346;MQSB=0.122082;BQB=0.000811883;MQ0F=0.222222;ICB=1;HOB=0.5;AC=1;AN=2;DP4=68,42,25,20;MQ=20	GT:PL:AD	0/1:108,0,255:110,45
NC_003281.10	451062	.	T	A	41.4165	.	DP=126;VDB=0.979643;SGB=-0.693079;RPB=0.325202;MQB=0.000530766;MQSB=0.880805;BQB=0.82509;MQ0F=0.0714286;ICB=1;HOB=0.5;AC=1;AN=2;DP4=39,38,3,26;MQ=26	GT:PL:AD	0/1:76,0,255:77,29
NC_003281.10	452124	.	C	A	121	.	DP=161;VDB=0.42027;SGB=-0.692914;RPB=0.901328;MQB=0.00268458;MQSB=0.000283188;BQB=0.977257;MQ0F=0;ICB=1;HOB=0.5;AC=1;AN=2;DP4=48,56,11,14;MQ=39	GT:PL:AD	0/1:156,0,255:104,25
NC_003281.10	452720	.	T	G	213	.	DP=75;VDB=0.0782355;SGB=-0.692831;RPB=0.078518;MQB=3.05589e-07;MQSB=0.336457;BQB=0.914614;MQ0F=0.0133333;ICB=1;HOB=0.5;AC=1;AN=2;DP4=15,21,3,21;MQ=46	GT:PL:AD	0/1:246,0,255:36,24
NC_003281.10	453185	.	T	A	119	.	DP=48;VDB=0.612706;SGB=-0.651104;RPB=0.821447;MQB=0.000123326;MQSB=0.954881;BQB=0.906646;MQ0F=0;ICB=1;HOB=0.5;AC=1;AN=2;DP4=15,14,4,4;MQ=47	GT:PL:AD	0/1:153,0,255:29,8
NC_003281.10	453242	.	T	G	113	.	DP=50;VDB=0.698224;SGB=-0.670168;RPB=0.928958;MQB=0.000171824;MQSB=0.74417;BQB=0.888062;MQ0F=0;ICB=1;HOB=0.5;AC=1;AN=2;DP4=15,17,2,8;MQ=47	GT:PL:AD	0/1:147,0,255:32,10
NC_003281.10	467835	.	G	C	100	.	DP=44;VDB=0.000211299;SGB=-0.680642;RPB=0.00418481;MQB=4.00258e-06;MQSB=0.059805;BQB=0.000158396;MQ0F=0;ICB=1;HOB=0.5;AC=1;AN=2;DP4=10,19,10,2;MQ=45	GT:PL:AD	0/1:134,0,255:29,12
NC_003281.10	467852	.	G	A	180	.	DP=46;VDB=0.00387563;SGB=-0.686358;RPB=0.0146414;MQB=2.20232e-06;MQSB=0.0328613;BQB=0.877867;MQ0F=0;ICB=1;HOB=0.5;AC=1;AN=2;DP4=8,18,11,3;MQ=46	GT:PL:AD	0/1:213,0,255:26,14
NC_003281.10	467995	.	G	A	36.296	.	DP=54;VDB=0.00540982;SGB=-0.636426;RPB=0.0917513;MQB=0.00118301;MQSB=0.220072;BQB=1;MQ0F=0;ICB=1;HOB=0.5;AC=1;AN=2;DP4=23,19,1,6;MQ=48	GT:PL:AD	0/1:72,0,255:42,7
NC_003281.10	478090	.	G	A	137	.	DP=35;VDB=0.000394622;SGB=-0.676189;RPB=2.30817e-05;MQB=0.000375514;MQSB=0.942719;BQB=0.978183;MQ0F=0;ICB=1;HOB=0.5;AC=1;AN=2;DP4=10,12,8,3;MQ=41	GT:PL:AD	0/1:170,0,255:22,11
NC_003281.10	478121	.	A	T	222	.	DP=35;VDB=0.00190498;SGB=-0.692067;RPB=1.04325e-05;MQB=0.00462516;MQSB=0.728812;BQB=0.99391;MQ0F=0;ICB=1;HOB=0.5;AC=1;AN=2;DP4=4,9,11,9;MQ=41	GT:PL:AD	0/1:255,0,234:13,19
NC_003281.10	481795	.	C	T	59	.	DP=25;VDB=0.015032;SGB=-0.616816;RPB=0.00153381;MQB=0.00597602;MQSB=0.511029;BQB=0.934987;MQ0F=0;ICB=1;HOB=0.5;AC=1;AN=2;DP4=11,7,0,6;MQ=46	GT:PL:AD	0/1:93,0,255:18,6
NC_003281.10	481800	.	A	G	51	.	DP=27;VDB=0.0157002;SGB=-0.616816;RPB=0.00117088;MQB=0.00398384;MQSB=0.479088;BQB=0.896871;MQ0F=0;ICB=1;HOB=0.5;AC=1;AN=2;DP4=13,8,0,6;MQ=46	GT:PL:AD	0/1:85,0,255:21,6
NC_003281.10	498872	.	C	A	162	.	DP=51;VDB=0.000450955;SGB=-0.690438;RPB=0.00323322;MQB=1.2211e-06;MQSB=0.00623258;BQB=0.998186;MQ0F=0;ICB=1;HOB=0.5;AC=1;AN=2;DP4=16,11,3,14;MQ=42	GT:PL:AD	0/1:195,0,255:27,17
NC_003281.10	578455	.	T	A	112	.	DP=41;VDB=0.854392;SGB=-0.662043;RPB=0.999822;MQB=0.0389611;MQSB=0.491386;BQB=0.999288;MQ0F=0;ICB=1;HOB=0.5;AC=1;AN=2;DP4=11,15,8,1;MQ=43	GT:PL:AD	0/1:146,0,255:26,9
NC_003281.10	578508	.	T	C	183	.	DP=40;VDB=0.546126;SGB=-0.680642;RPB=0.0436988;MQB=0.0172424;MQSB=0.260973;BQB=0.310652;MQ0F=0;ICB=1;HOB=0.5;AC=1;AN=2;DP4=7,16,9,3;MQ=43	GT:PL:AD	0/1:216,0,255:23,12
NC_003281.10	625201	.	T	C	67	.	DP=43;VDB=0.0367379;SGB=-0.651104;RPB=0.017949;MQB=0.00654121;MQSB=0.0336067;BQB=0.774916;MQ0F=0;ICB=1;HOB=0.5;AC=1;AN=2;DP4=23,2,0,8;MQ=47	GT:PL:AD	0/1:101,0,239:25,8
NC_003281.10	628766	.	A	C	225	.	DP=30;VDB=0.750852;SGB=-0.692831;MQSB=0.978458;MQ0F=0;AC=2;AN=2;DP4=0,0,9,15;MQ=45	GT:PL:AD	1/1:255,72,0:0,24
NC_003281.10	639655	.	A	T	10.8922	.	DP=18;VDB=0.0312982;SGB=-0.511536;RPB=0.0301974;MQB=0.452191;MQSB=0.84246;BQB=0.261513;MQ0F=0;ICB=1;HOB=0.5;AC=1;AN=2;DP4=8,6,2,1;MQ=48	GT:PL:AD	0/1:46,0,255:14,3
NC_003281.10	690628	.	C	T	95	.	DP=71;VDB=0.00350315;SGB=-0.683931;RPB=0.0418992;MQB=5.72537e-07;MQSB=0.663573;BQB=0.0440809;MQ0F=0;ICB=1;HOB=0.5;AC=1;AN=2;DP4=28,13,7,6;MQ=45	GT:PL:AD	0/1:130,0,255:41,13
NC_003281.10	703733	.	A	G	164	.	DP=65;VDB=0.913025;SGB=-0.69168;RPB=0.944299;MQB=0.949591;MQSB=0.142436;BQB=0.999427;MQ0F=0.230769;ICB=1;HOB=0.5;AC=1;AN=2;DP4=25,13,14,5;MQ=31	GT:PL:AD	0/1:197,0,255:38,19
NC_003281.10	753323	.	C	G	225	.	DP=27;VDB=0.0559283;SGB=-0.692562;MQSB=0.994773;MQ0F=0;AC=2;AN=2;DP4=0,0,14,8;MQ=39	GT:PL:AD	1/1:255,66,0:0,22
NC_003281.10	753324	.	G	C	225	.	DP=26;VDB=0.0610011;SGB=-0.692562;MQSB=0.994773;MQ0F=0;AC=2;AN=2;DP4=0,0,14,8;MQ=39	GT:PL:AD	1/1:255,66,0:0,22
NC_003281.10	883131	.	G	A	46.4423	.	DP=51;VDB=0.00097798;SGB=-0.636426;RPB=0.00085349;MQB=0.00171568;MQSB=0.963194;BQB=0.823264;MQ0F=0;ICB=1;HOB=0.5;AC=1;AN=2;DP4=18,16,2,5;MQ=47	GT:PL:AD	0/1:82,0,255:34,7
NC_003281.10	931546	.	T	C	112	.	DP=425;VDB=4.23873e-08;SGB=-0.693147;RPB=9.95382e-06;MQB=1.94008e-07;MQSB=0.0524859;BQB=0.283;MQ0F=0.0235294;AC=2;AN=2;DP4=19,34,97,211;MQ=24	GT:PL:AD	1/1:139,72,0:53,308
NC_003281.10	931617	.	G	A	212	.	DP=189;VDB=6.70362e-12;SGB=-0.693147;RPB=5.12941e-12;MQB=0.999754;MQSB=0.918701;BQB=0.909154;MQ0F=0.0529101;ICB=1;HOB=0.5;AC=1;AN=2;DP4=22,67,24,40;MQ=24	GT:PL:AD	0/1:245,0,255:89,64
NC_003281.10	931621	.	A	G	190	.	DP=173;VDB=7.18762e-10;SGB=-0.693147;RPB=8.19951e-11;MQB=0.668217;MQSB=0.778054;BQB=0.96845;MQ0F=0.0578035;ICB=1;HOB=0.5;AC=1;AN=2;DP4=23,64,24,37;MQ=24	GT:PL:AD	0/1:223,0,255:87,61
NC_003281.10	931629	.	C	G	51	.	DP=152;VDB=2.21565e-08;SGB=-0.693136;RPB=2.44267e-08;MQB=0.0790551;MQSB=0.998473;BQB=0.972787;MQ0F=0.0657895;ICB=1;HOB=0.5;AC=1;AN=2;DP4=22,65,16,19;MQ=23	GT:PL:AD	0/1:85,0,255:87,35
NC_003281.10	931645	.	G	T	77	.	DP=120;VDB=0.000647578;SGB=-0.693021;RPB=0.994861;MQB=0.557861;MQSB=0.862614;BQB=0.931382;MQ0F=0.0666667;ICB=1;HOB=0.5;AC=1;AN=2;DP4=26,53,6,21;MQ=23	GT:PL:AD	0/1:111,0,255:79,26
NC_003281.10	931662	.	T	G	223	.	DP=97;VDB=0.00204946;SGB=-0.693147;RPB=0.521079;MQB=0.352753;MQSB=0.172656;BQB=0.260692;MQ0F=0.0824742;ICB=1;HOB=0.5;AC=1;AN=2;DP4=3,14,17,58;MQ=25	GT:PL:AD	0/1:255,0,7:17,75
NC_003281.10	993717	.	T	A	228	.	DP=40;VDB=0.553355;SGB=-0.69312;RPB=1;MQB=1;MQSB=0.953198;BQB=1;MQ0F=0;AC=2;AN=2;DP4=1,0,13,19;MQ=46	GT:PL:AD	1/1:255,49,0:1,32
NC_003281.10	1053354	.	A	C	4.03483	.	DP=20;VDB=0.672523;SGB=-0.511536;RPB=0.115573;MQB=0.115573;MQSB=0.571429;BQB=0.577865;MQ0F=0;ICB=1;HOB=0.5;AC=1;AN=2;DP4=4,2,3,0;MQ=46	GT:PL:AD	0/1:36,0,155:6,2
NC_003281.10	1102265	.	G	T	225	.	DP=46;VDB=0.0475352;SGB=-0.693143;MQSB=0.999039;MQ0F=0;AC=2;AN=2;DP4=0,0,20,18;MQ=46	GT:PL:AD	1/1:255,114,0:0,38
NC_003281.10	1145252	.	C	T	225	.	DP=43;VDB=0.219816;SGB=-0.693136;MQSB=0.854356;MQ0F=0;AC=2;AN=2;DP4=0,0,18,17;MQ=45	GT:PL:AD	1/1:255,105,0:0,35
NC_003281.10	1252547	.	A	G	160	.	DP=224;VDB=1.95396e-35;SGB=-0.693147;RPB=1.13542e-12;MQB=3.94861e-18;MQSB=0.99688;BQB=0.166998;MQ0F=0.138393;ICB=1;HOB=0.5;AC=1;AN=2;DP4=38,28,88,40;MQ=21	GT:PL:AD	0/1:193,0,255:66,128
NC_003281.10	1258540	.	T	A	222	.	DP=79;VDB=0.00560019;SGB=-0.69311;RPB=0.0394469;MQB=0.125367;MQSB=0.326929;BQB=0.999924;MQ0F=0.0759494;ICB=1;HOB=0.5;AC=1;AN=2;DP4=24,13,16,15;MQ=40	GT:PL:AD	0/1:255,0,255:37,31
NC_003281.10	1261185	.	A	G	102	.	DP=116;VDB=1.8053e-30;SGB=-0.693147;RPB=2.32756e-10;MQB=6.52988e-14;MQSB=0.141774;BQB=0.407779;MQ0F=0.163793;ICB=1;HOB=0.5;AC=1;AN=2;DP4=19,20,13,38;MQ=26	GT:PL:AD	0/1:135,0,255:39,51
NC_003281.10	1275799	.	A	G	31.9144	.	DP=48;VDB=0.128343;SGB=-0.636426;RPB=0.487266;MQB=0.000266608;MQSB=0.325369;BQB=0.18446;MQ0F=0;ICB=1;HOB=0.5;AC=1;AN=2;DP4=16,13,7,0;MQ=48	GT:PL:AD	0/1:67,0,255:29,7
NC_003281.10	1299753	.	G	A	222	.	DP=53;VDB=0.00963162;SGB=-0.692717;RPB=6.33384e-09;MQB=0.0107037;MQSB=0.791363;BQB=0.44051;MQ0F=0.113208;ICB=1;HOB=0.5;AC=1;AN=2;DP4=23,6,10,13;MQ=24	GT:PL:AD	0/1:255,0,191:29,23
NC_003281.10	1299757	.	A	C	203	.	DP=65;VDB=0.0118143;SGB=-0.692562;RPB=6.58784e-10;MQB=0.0177097;MQSB=0.948743;BQB=0.666311;MQ0F=0.123077;ICB=1;HOB=0.5;AC=1;AN=2;DP4=32,9,9,13;MQ=23	GT:PL:AD	0/1:236,0,225:41,22
NC_003281.10	1299800	.	G	A	222	.	DP=354;VDB=1.7382e-29;SGB=-0.693147;RPB=6.85143e-05;MQB=0.0256442;MQSB=0.999803;BQB=0.118911;MQ0F=0.121469;ICB=1;HOB=0.5;AC=1;AN=2;DP4=63,34,150,38;MQ=21	GT:PL:AD	0/1:255,0,255:97,161
NC_003281.10	1300060	.	C	T	42.0506	.	DP=728;VDB=3.17353e-38;SGB=-0.693147;RPB=0.0128011;MQB=0.967337;MQSB=0.947;BQB=0.281965;MQ0F=0.125;ICB=1;HOB=0.5;AC=1;AN=2;DP4=173,329,46,115;MQ=21	GT:PL:AD	0/1:76,0,246:502,161
NC_003281.10	1300775	.	A	G	43.7663	.	DP=149;VDB=0.000159106;SGB=-0.693147;RPB=0.163903;MQB=5.63526e-11;MQSB=0.994864;BQB=0.452491;MQ0F=0.154362;ICB=1;HOB=0.5;AC=1;AN=2;DP4=39,40,28,18;MQ=26	GT:PL:AD	0/1:79,0,255:79,46
NC_003281.10	1300863	.	T	A	88	.	DP=209;VDB=3.62774e-19;SGB=-0.693147;RPB=0.312689;MQB=1.6884e-20;MQSB=0.692315;BQB=0.00817836;MQ0F=0.291866;ICB=1;HOB=0.5;AC=1;AN=2;DP4=21,23,21,82;MQ=22	GT:PL:AD	0/1:121,0,255:44,102
NC_003281.10	1365839	.	A	G	192	.	DP=26;VDB=0.00540679;SGB=-0.680642;RPB=0.00601447;MQB=0.256996;MQSB=0.44713;BQB=0.965815;MQ0F=0.0384615;ICB=1;HOB=0.5;AC=1;AN=2;DP4=9,1,4,8;MQ=30	GT:PL:AD	0/1:225,0,112:10,12
NC_003281.10	1365889	.	A	T	42.5985	.	DP=20;VDB=0.00558876;SGB=-0.590765;RPB=0.0407622;MQB=0.573753;MQSB=0.765017;BQB=0.965874;MQ0F=0.05;ICB=1;HOB=0.5;AC=1;AN=2;DP4=10,2,0,5;MQ=32	GT:PL:AD	0/1:76,0,194:12,5
NC_003281.10	1366001	.	A	G	56	.	DP=30;VDB=0.0555824;SGB=-0.651104;RPB=0.635922;MQB=0.865847;MQSB=0.156165;BQB=0.981133;MQ0F=0;ICB=1;HOB=0.5;AC=1;AN=2;DP4=10,11,0,8;MQ=31	GT:PL:AD	0/1:90,0,255:21,8
NC_003281.10	1366874	.	A	T	15.2496	.	DP=42;VDB=0.18406;SGB=-0.662043;RPB=0.118802;MQB=0.047809;MQSB=0.410825;BQB=1;MQ0F=0;ICB=1;HOB=0.5;AC=1;AN=2;DP4=16,11,7,2;MQ=30	GT:PL:AD	0/1:50,0,255:27,9
NC_003281.10	1444465	.	T	C	228	.	DP=28;VDB=0.0331128;SGB=-0.692914;RPB=1;MQB=1;MQSB=0.589135;BQB=1;MQ0F=0.0714286;AC=2;AN=2;DP4=0,1,12,13;MQ=36	GT:PL:AD	1/1:255,64,0:1,25
NC_003281.10	1536173	.	A	C	203	.	DP=47;VDB=5.38236e-05;SGB=-0.691153;RPB=1.67883e-07;MQB=0.000278733;MQSB=0.00216121;BQB=0.974616;MQ0F=0.0851064;ICB=1;HOB=0.5;AC=1;AN=2;DP4=20,6,9,9;MQ=22	GT:PL:AD	0/1:236,0,114:26,18
NC_003281.10	1579546	.	T	A	225	.	DP=38;VDB=0.016624;SGB=-0.693136;MQSB=0.838223;MQ0F=0;AC=2;AN=2;DP4=0,0,17,18;MQ=38	GT:PL:AD	1/1:255,105,0:0,35
NC_003281.10	1579547	.	A	T	225	.	DP=36;VDB=0.0171563;SGB=-0.693136;MQSB=0.838223;MQ0F=0;AC=2;AN=2;DP4=0,0,17,18;MQ=38	GT:PL:AD	1/1:255,105,0:0,35
NC_003281.10	1656605	.	C	A	59	.	DP=19;VDB=0.473537;SGB=-0.636426;RPB=0.30295;MQB=0.885987;MQSB=0.99778;BQB=0.885987;MQ0F=0.105263;ICB=1;HOB=0.5;AC=1;AN=2;DP4=3,4,2,5;MQ=23	GT:PL:AD	0/1:92,0,89:7,7
NC_003281.10	1741349	.	T	G	4.3596	.	DP=11;VDB=0.58;SGB=-0.453602;RPB=1;MQB=1;MQSB=1;BQB=1;MQ0F=0;ICB=1;HOB=0.5;AC=1;AN=2;DP4=1,0,0,2;MQ=46	GT:PL:AD	0/1:35,0,31:1,2
NC_003281.10	1741360	.	G	T	10.5141	.	DP=12;VDB=0.14;SGB=-0.453602;RPB=0.5;MQB=0.5;MQSB=1;BQB=0.75;MQ0F=0;ICB=1;HOB=0.5;AC=1;AN=2;DP4=1,3,0,2;MQ=43	GT:PL:AD	0/1:43,0,80:4,2
NC_003281.10	1781321	.	A	C	17.4486	.	DP=10;VDB=0.92;SGB=-0.453602;RPB=0;MQB=0;MQSB=1;BQB=0.5;MQ0F=0;ICB=1;HOB=0.5;AC=1;AN=2;DP4=1,1,2,0;MQ=45	GT:PL:AD	0/1:50,0,68:2,2
NC_003281.10	1815524	.	C	T	12.85	.	DP=52;VDB=0.387746;SGB=-0.616816;RPB=0.822578;MQB=0.636832;MQSB=0.795106;BQB=0.0363227;MQ0F=0;ICB=1;HOB=0.5;AC=1;AN=2;DP4=2,23,6,0;MQ=49	GT:PL:AD	0/1:48,0,234:25,6
NC_003281.10	1879552	.	T	G	225	.	DP=48;VDB=0.8168;SGB=-0.693147;MQSB=0.953717;MQ0F=0;AC=2;AN=2;DP4=0,0,24,22;MQ=46	GT:PL:AD	1/1:255,138,0:0,46
NC_003281.10	1880798	.	A	G	24.4308	.	DP=22;VDB=0.585652;SGB=-0.556411;RPB=0.960728;MQB=0.338465;MQSB=0.542747;BQB=0.338465;MQ0F=0;ICB=1;HOB=0.5;AC=1;AN=2;DP4=2,11,4,0;MQ=49	GT:PL:AD	0/1:59,0,244:13,4
NC_003281.10	1881129	.	C	T	228	.	DP=15;VDB=0.635404;SGB=-0.670168;RPB=1;MQB=1;MQSB=0.148586;BQB=1;MQ0F=0;AC=2;AN=2;DP4=0,1,6,4;MQ=42	GT:PL:AD	1/1:255,21,0:1,10
NC_003281.10	1935374	.	A	G	13.3548	.	DP=19;VDB=0.00911214;SGB=-0.556411;RPB=0.011109;MQB=0.149382;MQSB=0.319553;BQB=0.955997;MQ0F=0;ICB=1;HOB=0.5;AC=1;AN=2;DP4=6,9,3,1;MQ=41	GT:PL:AD	0/1:48,0,255:15,4
NC_003281.10	1935384	.	C	T	132	.	DP=21;VDB=0.000143113;SGB=-0.651104;RPB=0.00105192;MQB=0.096972;MQSB=0.144386;BQB=0.981571;MQ0F=0;ICB=1;HOB=0.5;AC=1;AN=2;DP4=3,9,5,3;MQ=43	GT:PL:AD	0/1:165,0,219:12,8
NC_003281.10	1986040	.	G	T	96	.	DP=33;VDB=0.00444948;SGB=-0.662043;RPB=0.000106735;MQB=0.397858;MQSB=0.156741;BQB=0.137712;MQ0F=0;ICB=1;HOB=0.5;AC=1;AN=2;DP4=8,13,5,4;MQ=41	GT:PL:AD	0/1:130,0,255:21,9
NC_003281.10	2016523	.	A	C	21.8329	.	DP=12;VDB=0.0279572;SGB=-0.511536;RPB=0.0443614;MQB=0.0443614;MQSB=0.594978;BQB=1;MQ0F=0;ICB=1;HOB=0.5;AC=1;AN=2;DP4=5,4,3,0;MQ=46	GT:PL:AD	0/1:56,0,234:9,3
NC_003281.10	2032277	.	A	C	14.1363	.	DP=13;VDB=0.0714862;SGB=-0.511536;RPB=0.0916482;MQB=0.0916482;MQSB=0.9375;BQB=0.274945;MQ0F=0;ICB=1;HOB=0.5;AC=1;AN=2;DP4=5,2,3,0;MQ=47	GT:PL:AD	0/1:48,0,192:7,3
NC_003281.10	2110862	.	C	A	25.4551	.	DP=52;VDB=0.00663729;SGB=-0.636426;RPB=0.00667601;MQB=0.000392858;MQSB=0.189787;BQB=0.866574;MQ0F=0;ICB=1;HOB=0.5;AC=1;AN=2;DP4=21,18,7,0;MQ=49	GT:PL:AD	0/1:61,0,255:39,7
NC_003281.10	2132891	.	T	C	225	.	DP=40;VDB=0.768051;SGB=-0.693127;MQSB=0.968015;MQ0F=0;AC=2;AN=2;DP4=0,0,19,14;MQ=45	GT:PL:AD	1/1:255,99,0:0,33
NC_003281.10	2233749	.	A	G	225	.	DP=55;VDB=0.137004;SGB=-0.693147;MQSB=0.999198;MQ0F=0;AC=2;AN=2;DP4=0,0,26,23;MQ=45	GT:PL:AD	1/1:255,148,0:0,49
NC_003281.10	2253925	.	A	T	225	.	DP=54;VDB=0.90024;SGB=-0.693147;MQSB=0.66563;MQ0F=0;AC=2;AN=2;DP4=0,0,20,25;MQ=46	GT:PL:AD	1/1:255,135,0:0,45
NC_003281.10	2282509	.	T	G	129	.	DP=32;VDB=0.000388823;SGB=-0.686358;RPB=0.000524038;MQB=0.00261223;MQSB=0.998522;BQB=0.532727;MQ0F=0;ICB=1;HOB=0.5;AC=1;AN=2;DP4=4,7,8,6;MQ=33	GT:PL:AD	0/1:162,0,226:11,14
NC_003281.10	2282516	.	A	T	20.8047	.	DP=31;VDB=0.000219529;SGB=-0.662043;RPB=0.00120172;MQB=0.00981346;MQSB=0.919431;BQB=0.996008;MQ0F=0;ICB=1;HOB=0.5;AC=1;AN=2;DP4=5,10,5,4;MQ=34	GT:PL:AD	0/1:55,0,255:15,9
NC_003281.10	2305006	.	T	C	37.104	.	DP=50;VDB=0.364656;SGB=-0.651104;RPB=0.642398;MQB=0.0515806;MQSB=0.323104;BQB=0.137439;MQ0F=0;ICB=1;HOB=0.5;AC=1;AN=2;DP4=23,6,0,8;MQ=48	GT:PL:AD	0/1:72,0,255:29,8
NC_003281.10	2326003	.	C	T	43.6508	.	DP=14;VDB=0.00911214;SGB=-0.556411;RPB=0.0249144;MQB=0.0591947;MQSB=0.660716;BQB=0.125315;MQ0F=0;ICB=1;HOB=0.5;AC=1;AN=2;DP4=2,6,4,0;MQ=44	GT:PL:AD	0/1:77,0,202:8,4
NC_003281.10	2326007	.	C	T	45.6757	.	DP=14;VDB=0.00835905;SGB=-0.556411;RPB=0.0249144;MQB=0.0591947;MQSB=0.660716;BQB=0.125315;MQ0F=0;ICB=1;HOB=0.5;AC=1;AN=2;DP4=2,6,4,0;MQ=44	GT:PL:AD	0/1:79,0,202:8,4
NC_003281.10	2326025	.	C	T	54	.	DP=15;VDB=0.0127498;SGB=-0.556411;RPB=0.0183156;MQB=0.697676;MQSB=0.965069;BQB=1;MQ0F=0;ICB=1;HOB=0.5;AC=1;AN=2;DP4=9,1,0,4;MQ=45	GT:PL:AD	0/1:87,0,194:10,4
NC_003281.10	2327198	.	G	A	225	.	DP=37;VDB=0.511872;SGB=-0.693136;MQSB=0.87659;MQ0F=0;AC=2;AN=2;DP4=0,0,16,19;MQ=45	GT:PL:AD	1/1:255,105,0:0,35
NC_003281.10	2340971	.	G	A	98	.	DP=12;VDB=0.0367379;SGB=-0.651104;MQSB=1;MQ0F=0;AC=2;AN=2;DP4=0,0,7,1;MQ=20	GT:PL:AD	1/1:128,24,0:0,8
NC_003281.10	2341024	.	G	A	6.25326	.	DP=28;VDB=0.484771;SGB=-0.556411;RPB=0.84472;MQB=0.509156;MQSB=0.354466;BQB=0.897628;MQ0F=0.0714286;ICB=1;HOB=0.5;AC=1;AN=2;DP4=17,3,4,0;MQ=30	GT:PL:AD	0/1:40,0,205:20,4
NC_003281.10	2341060	.	A	G	5.92878	.	DP=30;VDB=0.484771;SGB=-0.556411;RPB=0.283441;MQB=0.131598;MQSB=0.909156;BQB=1;MQ0F=0.0666667;ICB=1;HOB=0.5;AC=1;AN=2;DP4=17,3,4,0;MQ=34	GT:PL:AD	0/1:40,0,232:20,4
NC_003281.10	2365491	.	T	C	225	.	DP=35;VDB=0.835239;SGB=-0.693021;MQSB=0.787701;MQ0F=0;AC=2;AN=2;DP4=0,0,16,11;MQ=39	GT:PL:AD	1/1:255,81,0:0,27
NC_003281.10	2365492	.	A	G	225	.	DP=34;VDB=0.590001;SGB=-0.692976;MQSB=0.81023;MQ0F=0;AC=2;AN=2;DP4=0,0,15,11;MQ=38	GT:PL:AD	1/1:255,78,0:0,26
NC_003281.10	2405335	.	C	T	225	.	DP=46;VDB=0.930294;SGB=-0.693146;MQSB=0.499352;MQ0F=0;AC=2;AN=2;DP4=0,0,24,20;MQ=45	GT:PL:AD	1/1:255,132,0:0,44
NC_003281.10	2471386	.	A	C	215	.	DP=29;VDB=0.0206393;SGB=-0.689466;RPB=0.0160323;MQB=0.858256;MQSB=0.694935;BQB=0.587071;MQ0F=0;ICB=1;HOB=0.5;AC=1;AN=2;DP4=4,2,4,12;MQ=35	GT:PL:AD	0/1:249,0,97:6,16
NC_003281.10	2471406	.	C	A	142	.	DP=33;VDB=0.00199164;SGB=-0.676189;RPB=0.000179779;MQB=0.875155;MQSB=0.723629;BQB=0.967211;MQ0F=0;ICB=1;HOB=0.5;AC=1;AN=2;DP4=10,9,2,9;MQ=35	GT:PL:AD	0/1:175,0,255:19,11
NC_003281.10	2497287	.	C	T	71	.	DP=104;VDB=0.0615526;SGB=-0.693097;RPB=0.000229969;MQB=0.000162737;MQSB=0.00273591;BQB=0.553805;MQ0F=0.0961538;ICB=1;HOB=0.5;AC=1;AN=2;DP4=24,34,25,5;MQ=28	GT:PL:AD	0/1:105,0,255:58,30
NC_003281.10	2497288	.	G	T	8.67314	.	DP=106;VDB=0.128697;SGB=-0.690438;RPB=0.1073;MQB=0.509798;MQSB=0.00705362;BQB=0.720611;MQ0F=0.103774;ICB=1;HOB=0.5;AC=1;AN=2;DP4=47,27,5,12;MQ=26	GT:PL:AD	0/1:43,0,255:74,17
NC_003281.10	2520893	.	G	A	17.8281	.	DP=37;VDB=0.354838;SGB=-0.556411;RPB=0.267513;MQB=0.0959281;MQSB=0.955563;BQB=0.943233;MQ0F=0;ICB=1;HOB=0.5;AC=1;AN=2;DP4=14,14,2,2;MQ=49	GT:PL:AD	0/1:54,0,255:28,4
NC_003281.10	2627515	.	T	C	225	.	DP=43;VDB=0.942381;SGB=-0.693139;MQSB=0.741911;MQ0F=0;AC=2;AN=2;DP4=0,0,11,25;MQ=45	GT:PL:AD	1/1:255,108,0:0,36
NC_003281.10	2696542	.	C	T	200	.	DP=15;VDB=0.957875;SGB=-0.683931;RPB=1;MQB=1;MQSB=0.236928;BQB=1;MQ0F=0.133333;AC=2;AN=2;DP4=1,0,9,4;MQ=26	GT:PL:AD	1/1:227,31,0:1,13
NC_003281.10	2696574	.	C	T	179	.	DP=16;VDB=0.211228;SGB=-0.683931;RPB=0.615385;MQB=0;MQSB=0.1964;BQB=1;MQ0F=0.1875;AC=2;AN=2;DP4=1,1,11,2;MQ=25	GT:PL:AD	1/1:206,25,0:2,13
NC_003281.10	2696583	.	A	C	196	.	DP=17;VDB=0.2505;SGB=-0.686358;RPB=0.571429;MQB=0;MQSB=0.152231;BQB=1;MQ0F=0.176471;AC=2;AN=2;DP4=1,1,11,3;MQ=25	GT:PL:AD	1/1:223,27,0:2,14
NC_003281.10	2701761	.	A	T	225	.	DP=18;VDB=0.0511611;SGB=-0.688148;MQSB=0.939413;MQ0F=0;AC=2;AN=2;DP4=0,0,6,9;MQ=45	GT:PL:AD	1/1:255,45,0:0,15
NC_003281.10	2728822	.	G	T	225	.	DP=50;VDB=0.907547;SGB=-0.693141;MQSB=0.958954;MQ0F=0;AC=2;AN=2;DP4=0,0,17,20;MQ=46	GT:PL:AD	1/1:255,111,0:0,37
NC_003281.10	2729983	.	G	A	225	.	DP=39;VDB=0.227768;SGB=-0.69312;MQSB=0.878588;MQ0F=0;AC=2;AN=2;DP4=0,0,16,16;MQ=40	GT:PL:AD	1/1:255,96,0:0,32
NC_003281.10	2761380	.	T	C	34.7905	.	DP=38;VDB=0.0605482;SGB=-0.662043;RPB=0.367879;MQB=0.0105555;MQSB=0.193934;BQB=0.000815988;MQ0F=0;ICB=1;HOB=0.5;AC=1;AN=2;DP4=5,15,9,0;MQ=47	GT:PL:AD	0/1:69,0,255:20,9
NC_003281.10	2880648	.	T	G	12.4441	.	DP=7;VDB=0.44;SGB=-0.453602;RPB=0;MQB=0.5;MQSB=0.5;BQB=0.5;MQ0F=0;ICB=1;HOB=0.5;AC=1;AN=2;DP4=3,0,0,2;MQ=41	GT:PL:AD	0/1:45,0,73:3,2
NC_003281.10	2950978	.	A	G	16.0899	.	DP=5;VDB=0.1;SGB=-0.453602;RPB=0;MQB=0.5;MQSB=0.666667;BQB=0.5;MQ0F=0;ICB=1;HOB=0.5;AC=1;AN=2;DP4=2,1,1,1;MQ=49	GT:PL:AD	0/1:49,0,98:3,2
NC_003281.10	2956898	.	G	T	27.0749	.	DP=7;VDB=0.0295886;SGB=-0.511536;RPB=0.202566;MQB=0.202566;BQB=0.810265;MQ0F=0;ICB=1;HOB=0.5;AC=1;AN=2;DP4=4,0,3,0;MQ=43	GT:PL:AD	0/1:60,0,103:4,3
NC_003281.10	2966893	.	A	C	4.243	.	DP=43;VDB=0.223374;SGB=-0.590765;RPB=0.785107;MQB=0.0534005;MQSB=0.00872175;BQB=0.194858;MQ0F=0;ICB=1;HOB=0.5;AC=1;AN=2;DP4=5,20,5,0;MQ=48	GT:PL:AD	0/1:38,0,255:25,5
NC_003281.10	2989352	.	A	T	225	.	DP=44;VDB=0.696162;SGB=-0.693143;MQSB=0.724489;MQ0F=0;AC=2;AN=2;DP4=0,0,19,19;MQ=45	GT:PL:AD	1/1:255,114,0:0,38
NC_003281.10	3009466	.	G	A	6.3542	.	DP=58;VDB=0.0277268;SGB=-0.686358;RPB=0.0726908;MQB=3.15053e-06;MQSB=0.252145;BQB=0.880568;MQ0F=0.103448;ICB=1;HOB=0.5;AC=1;AN=2;DP4=22,17,12,2;MQ=35	GT:PL:AD	0/1:41,0,255:39,14
NC_003281.10	3009495	.	A	T	15.3567	.	DP=69;VDB=0.0297528;SGB=-0.689466;RPB=0.512104;MQB=4.19561e-07;MQSB=0.29312;BQB=0.839508;MQ0F=0.115942;ICB=1;HOB=0.5;AC=1;AN=2;DP4=19,23,12,4;MQ=34	GT:PL:AD	0/1:51,0,255:42,16
NC_003281.10	3009496	.	C	A	17.3554	.	DP=69;VDB=0.0297528;SGB=-0.689466;RPB=0.503122;MQB=4.91555e-07;MQSB=0.251238;BQB=0.898883;MQ0F=0.115942;ICB=1;HOB=0.5;AC=1;AN=2;DP4=18,23,12,4;MQ=33	GT:PL:AD	0/1:53,0,255:41,16
NC_003281.10	3027531	.	T	A	225	.	DP=37;VDB=0.0188847;SGB=-0.693079;MQSB=0.614603;MQ0F=0;AC=2;AN=2;DP4=0,0,16,13;MQ=45	GT:PL:AD	1/1:255,87,0:0,29
NC_003281.10	3230696	.	T	C	225	.	DP=24;VDB=0.605821;SGB=-0.692562;MQSB=0.999321;MQ0F=0.208333;AC=2;AN=2;DP4=0,0,6,16;MQ=30	GT:PL:AD	1/1:255,66,0:0,22
NC_003281.10	3252698	.	G	T	225	.	DP=41;VDB=0.672307;SGB=-0.693136;MQSB=0.996534;MQ0F=0;AC=2;AN=2;DP4=0,0,15,20;MQ=45	GT:PL:AD	1/1:255,105,0:0,35
NC_003281.10	3279589	.	A	C	42.2357	.	DP=10;VDB=0.357605;SGB=-0.590765;RPB=0.0476173;MQB=0.952347;MQSB=0.824834;BQB=0.333321;MQ0F=0;ICB=1;HOB=0.5;AC=1;AN=2;DP4=2,3,5,0;MQ=45	GT:PL:AD	0/1:75,0,146:5,5
NC_003281.10	3280522	.	T	A	57	.	DP=6;VDB=0.0221621;SGB=-0.511536;RPB=0.28717;MQB=0.28717;MQSB=0.28717;BQB=0.861511;MQ0F=0.333333;AC=2;AN=2;DP4=0,3,3,0;MQ=20	GT:PL:AD	1/1:84,2,0:3,3
NC_003281.10	3280523	.	A	C	57	.	DP=6;VDB=0.0249187;SGB=-0.511536;RPB=0.28717;MQB=0.28717;MQSB=0.28717;BQB=0.861511;MQ0F=0.333333;AC=2;AN=2;DP4=0,3,3,0;MQ=20	GT:PL:AD	1/1:84,2,0:3,3
NC_003281.10	3306568	.	C	T	14.2443	.	DP=34;VDB=0.919254;SGB=-0.590765;RPB=0.537242;MQB=0.803979;MQSB=0.895122;BQB=0.0568667;MQ0F=0;ICB=1;HOB=0.5;AC=1;AN=2;DP4=3,13,5,0;MQ=49	GT:PL:AD	0/1:49,0,255:16,5
NC_003281.10	3331391	.	A	G	8.77148	.	DP=37;VDB=0.249971;SGB=-0.556411;RPB=0.943433;MQB=0.00723683;MQSB=0.232901;BQB=0.990726;MQ0F=0;ICB=1;HOB=0.5;AC=1;AN=2;DP4=6,17,4,0;MQ=48	GT:PL:AD	0/1:44,0,255:23,4
NC_003281.10	3337152	.	A	C	8.01206	.	DP=15;VDB=0.0389723;SGB=-0.511536;RPB=0.127819;MQB=0.0740088;MQSB=0.245404;BQB=0.879351;MQ0F=0;ICB=1;HOB=0.5;AC=1;AN=2;DP4=4,6,3,0;MQ=47	GT:PL:AD	0/1:42,0,240:10,3
NC_003281.10	3369906	.	A	C	33.538	.	DP=31;VDB=0.316324;SGB=-0.590765;RPB=0.997226;MQB=0.932912;MQSB=0.119376;BQB=0.837128;MQ0F=0;ICB=1;HOB=0.5;AC=1;AN=2;DP4=7,11,5,0;MQ=45	GT:PL:AD	0/1:68,0,255:18,5
NC_003281.10	3386258	.	C	T	83	.	DP=49;VDB=0.118547;SGB=-0.688148;RPB=0.323584;MQB=0.000365083;MQSB=0.0401291;BQB=0.999176;MQ0F=0.122449;ICB=1;HOB=0.5;AC=1;AN=2;DP4=11,15,8,7;MQ=30	GT:PL:AD	0/1:117,0,255:26,15
NC_003281.10	3387045	.	T	C	225	.	DP=26;VDB=0.0108995;SGB=-0.692831;MQSB=0.082085;MQ0F=0;AC=2;AN=2;DP4=0,0,9,15;MQ=44	GT:PL:AD	1/1:255,72,0:0,24
NC_003281.10	3395263	.	T	C	46.6321	.	DP=43;VDB=0.119488;SGB=-0.636426;RPB=0.444994;MQB=0.252195;MQSB=0.440589;BQB=0.0918005;MQ0F=0;ICB=1;HOB=0.5;AC=1;AN=2;DP4=17,3,0,7;MQ=49	GT:PL:AD	0/1:81,0,255:20,7
NC_003281.10	3429140	.	A	C	225	.	DP=28;VDB=0.0287014;SGB=-0.692831;MQSB=0.0265162;MQ0F=0;AC=2;AN=2;DP4=0,0,8,16;MQ=44	GT:PL:AD	1/1:255,72,0:0,24
NC_003281.10	3433806	.	C	G	199	.	DP=17;VDB=0.129134;SGB=-0.680642;MQSB=1;MQ0F=0;AC=2;AN=2;DP4=0,0,11,1;MQ=39	GT:PL:AD	1/1:229,36,0:0,12
NC_003281.10	3433824	.	C	A	225	.	DP=20;VDB=0.0422487;SGB=-0.691153;MQSB=0.160885;MQ0F=0;AC=2;AN=2;DP4=0,0,14,4;MQ=37	GT:PL:AD	1/1:255,54,0:0,18
NC_003281.10	3445543	.	C	A	225	.	DP=73;VDB=0.908482;SGB=-0.693147;MQSB=0.416546;MQ0F=0;AC=2;AN=2;DP4=0,0,27,27;MQ=24	GT:PL:AD	1/1:255,163,0:0,54
NC_003281.10	3445553	.	C	A	225	.	DP=72;VDB=0.440338;SGB=-0.693147;MQSB=0.692692;MQ0F=0;AC=2;AN=2;DP4=0,0,28,26;MQ=24	GT:PL:AD	1/1:255,163,0:0,54
NC_003281.10	3445556	.	G	A	210	.	DP=77;VDB=0.000304479;SGB=-0.693145;RPB=8.12066e-07;MQB=0.525989;MQSB=0.532163;BQB=0.844998;MQ0F=0;ICB=1;HOB=0.5;AC=1;AN=2;DP4=6,10,21,19;MQ=26	GT:PL:AD	0/1:243,0,163:16,40
NC_003281.10	3445659	.	T	A	95	.	DP=95;VDB=0.0142455;SGB=-0.691153;RPB=0.994238;MQB=0.0894989;MQSB=0.109463;BQB=0.2149;MQ0F=0;ICB=1;HOB=0.5;AC=1;AN=2;DP4=31,21,5,13;MQ=35	GT:PL:AD	0/1:129,0,255:52,18
NC_003281.10	3445738	.	T	C	37.4304	.	DP=45;VDB=0.000130447;SGB=-0.651104;RPB=0.00289053;MQB=9.79778e-05;MQSB=0.997333;BQB=0.994247;MQ0F=0;ICB=1;HOB=0.5;AC=1;AN=2;DP4=14,16,4,4;MQ=44	GT:PL:AD	0/1:73,0,255:30,8
NC_003281.10	3445739	.	C	T	17.8944	.	DP=44;VDB=0.000449256;SGB=-0.636426;RPB=0.00110482;MQB=0.000203468;MQSB=0.998621;BQB=0.737956;MQ0F=0;ICB=1;HOB=0.5;AC=1;AN=2;DP4=15,19,3,4;MQ=46	GT:PL:AD	0/1:54,0,255:34,7
NC_003281.10	3448230	.	A	G	92	.	DP=42;VDB=0.0893694;SGB=-0.683931;RPB=0.143857;MQB=0.911393;MQSB=0.405348;BQB=0.83527;MQ0F=0.261905;ICB=1;HOB=0.5;AC=1;AN=2;DP4=3,22,12,1;MQ=29	GT:PL:AD	0/1:125,0,182:25,13
NC_003281.10	3451205	.	T	C	110	.	DP=53;VDB=0.898385;SGB=-0.691153;RPB=0.51871;MQB=0.532941;MQSB=0.996624;BQB=0.998861;MQ0F=0.396226;ICB=1;HOB=0.5;AC=1;AN=2;DP4=5,21,16,2;MQ=21	GT:PL:AD	0/1:143,0,145:26,18
NC_003281.10	3517358	.	C	T	172	.	DP=10;VDB=0.000611014;SGB=-0.651104;MQSB=0.248092;MQ0F=0;AC=2;AN=2;DP4=0,0,4,4;MQ=34	GT:PL:AD	1/1:202,24,0:0,8
NC_003281.10	3517378	.	T	G	133	.	DP=11;VDB=0.999923;SGB=-0.662043;MQSB=0.924584;MQ0F=0;AC=2;AN=2;DP4=0,0,6,3;MQ=24	GT:PL:AD	1/1:163,27,0:0,9
NC_003281.10	3517388	.	A	G	91	.	DP=9;VDB=0.0705145;SGB=-0.662043;MQSB=0.89338;MQ0F=0;AC=2;AN=2;DP4=0,0,5,4;MQ=21	GT:PL:AD	1/1:121,27,0:0,9
NC_003281.10	3517396	.	A	G	118	.	DP=10;VDB=0.0698568;SGB=-0.662043;MQSB=0.89338;MQ0F=0;AC=2;AN=2;DP4=0,0,5,4;MQ=21	GT:PL:AD	1/1:148,27,0:0,9
NC_003281.10	3606241	.	A	T	228	.	DP=39;VDB=0.416475;SGB=-0.693054;RPB=1;MQB=1;MQSB=0.577775;BQB=1;MQ0F=0;AC=2;AN=2;DP4=1,0,14,14;MQ=46	GT:PL:AD	1/1:255,58,0:1,28
NC_003281.10	3616016	.	C	T	225	.	DP=47;VDB=0.0210731;SGB=-0.693146;MQSB=0.662703;MQ0F=0;AC=2;AN=2;DP4=0,0,14,30;MQ=45	GT:PL:AD	1/1:255,132,0:0,44
NC_003281.10	3666767	.	T	A	26.0287	.	DP=21;VDB=0.00386184;SGB=-0.636426;RPB=0.00385331;MQB=0.307934;MQSB=0.892753;BQB=0.994413;MQ0F=0.047619;ICB=1;HOB=0.5;AC=1;AN=2;DP4=4,5,5,2;MQ=21	GT:PL:AD	0/1:59,0,131:9,7
NC_003281.10	3747072	.	C	G	41.1009	.	DP=58;VDB=0.021254;SGB=-0.651104;RPB=0.000622525;MQB=0.000149376;MQSB=0.99661;BQB=0.867768;MQ0F=0;ICB=1;HOB=0.5;AC=1;AN=2;DP4=21,23,4,4;MQ=48	GT:PL:AD	0/1:77,0,255:44,7
NC_003281.10	3770487	.	A	G	42.3622	.	DP=86;VDB=1.50563e-07;SGB=-0.686358;RPB=0.000234598;MQB=5.67401e-06;MQSB=0.572978;BQB=0.994074;MQ0F=0.0813954;ICB=1;HOB=0.5;AC=1;AN=2;DP4=20,24,6,8;MQ=39	GT:PL:AD	0/1:78,0,255:44,14
NC_003281.10	3770528	.	A	G	39.127	.	DP=193;VDB=1.40874e-11;SGB=-0.69312;RPB=0.224785;MQB=0.00083826;MQSB=0.27076;BQB=0.99531;MQ0F=0.0984456;ICB=1;HOB=0.5;AC=1;AN=2;DP4=55,34,23,9;MQ=27	GT:PL:AD	0/1:74,0,255:89,32
NC_003281.10	3770641	.	T	G	202	.	DP=147;VDB=7.69612e-11;SGB=-0.693147;RPB=5.67864e-06;MQB=1.35852e-14;MQSB=0.192691;BQB=0.0650778;MQ0F=0.0816327;ICB=1;HOB=0.5;AC=1;AN=2;DP4=15,18,41,23;MQ=28	GT:PL:AD	0/1:235,0,255:33,63
NC_003281.10	3770679	.	T	G	49.7535	.	DP=78;VDB=9.58573e-09;SGB=-0.691153;RPB=8.93436e-05;MQB=3.55844e-08;MQSB=0.983393;BQB=0.536724;MQ0F=0.0769231;ICB=1;HOB=0.5;AC=1;AN=2;DP4=18,16,8,10;MQ=37	GT:PL:AD	0/1:85,0,255:34,18
NC_003281.10	3785980	.	T	C	29.2023	.	DP=40;VDB=0.0588762;SGB=-0.616816;RPB=0.691476;MQB=0.0779948;MQSB=0.206289;BQB=0.0460077;MQ0F=0;ICB=1;HOB=0.5;AC=1;AN=2;DP4=17,2,0,6;MQ=48	GT:PL:AD	0/1:64,0,255:19,6
NC_003281.10	3852563	.	C	T	225	.	DP=45;VDB=0.0779563;SGB=-0.693144;MQSB=0.809825;MQ0F=0;AC=2;AN=2;DP4=0,0,15,24;MQ=46	GT:PL:AD	1/1:255,117,0:0,39
NC_003281.10	3895341	.	C	T	51	.	DP=60;VDB=0.000669618;SGB=-0.662043;RPB=0.000675034;MQB=0.0432901;MQSB=0.985151;BQB=0.658704;MQ0F=0;ICB=1;HOB=0.5;AC=1;AN=2;DP4=14,23,2,7;MQ=42	GT:PL:AD	0/1:86,0,255:37,9
NC_003281.10	3895360	.	A	G	24.9362	.	DP=56;VDB=0.000537721;SGB=-0.636426;RPB=0.000571822;MQB=0.00317516;MQSB=0.622369;BQB=0.291864;MQ0F=0;ICB=1;HOB=0.5;AC=1;AN=2;DP4=11,24,3,4;MQ=41	GT:PL:AD	0/1:61,0,255:35,7
NC_003281.10	3897067	.	T	G	41.913	.	DP=40;VDB=0.00142669;SGB=-0.651104;RPB=0.000878557;MQB=0.00355065;MQSB=0.184753;BQB=0.756881;MQ0F=0.05;ICB=1;HOB=0.5;AC=1;AN=2;DP4=10,17,6,2;MQ=37	GT:PL:AD	0/1:77,0,255:27,8
NC_003281.10	3897088	.	T	A	47.9882	.	DP=43;VDB=0.00246589;SGB=-0.662043;RPB=0.0561348;MQB=0.00481723;MQSB=0.336892;BQB=0.973145;MQ0F=0.0465116;ICB=1;HOB=0.5;AC=1;AN=2;DP4=13,17,6,3;MQ=36	GT:PL:AD	0/1:83,0,255:30,9
NC_003281.10	3897584	.	T	A	96	.	DP=50;VDB=0.000728805;SGB=-0.662043;RPB=0.00603462;MQB=0.999876;MQSB=0.999643;BQB=0.836049;MQ0F=0;ICB=1;HOB=0.5;AC=1;AN=2;DP4=19,13,6,3;MQ=35	GT:PL:AD	0/1:130,0,255:32,9
NC_003281.10	4209249	.	C	A	225	.	DP=38;VDB=0.669628;SGB=-0.693127;MQSB=0.634221;MQ0F=0;AC=2;AN=2;DP4=0,0,21,12;MQ=39	GT:PL:AD	1/1:255,99,0:0,33
NC_003281.10	4209271	.	C	A	225	.	DP=39;VDB=0.853609;SGB=-0.693136;MQSB=0.909961;MQ0F=0;AC=2;AN=2;DP4=0,0,23,12;MQ=40	GT:PL:AD	1/1:255,105,0:0,35
NC_003281.10	4342278	.	C	T	54	.	DP=35;VDB=0.496546;SGB=-0.636426;RPB=0.939778;MQB=0.284289;MQSB=0.358017;BQB=0.0668309;MQ0F=0;ICB=1;HOB=0.5;AC=1;AN=2;DP4=1,14,7,0;MQ=49	GT:PL:AD	0/1:88,0,213:15,7
NC_003281.10	4684501	.	C	T	225	.	DP=40;VDB=0.946382;SGB=-0.693132;MQSB=0.958048;MQ0F=0;AC=2;AN=2;DP4=0,0,17,17;MQ=46	GT:PL:AD	1/1:255,102,0:0,34
NC_003281.10	4764833	.	A	G	6.26912	.	DP=59;VDB=0.0930359;SGB=-0.616816;RPB=0.593906;MQB=0.2433;MQSB=0.637125;BQB=0.324068;MQ0F=0;ICB=1;HOB=0.5;AC=1;AN=2;DP4=5,27,6,0;MQ=49	GT:PL:AD	0/1:41,0,255:32,6
NC_003281.10	5052148	.	A	G	32.0368	.	DP=44;VDB=0.808637;SGB=-0.616816;RPB=0.446289;MQB=0.0581874;MQSB=0.0359145;BQB=0.310463;MQ0F=0;ICB=1;HOB=0.5;AC=1;AN=2;DP4=2,22,6,0;MQ=49	GT:PL:AD	0/1:67,0,249:24,6
NC_003281.10	5062451	.	A	G	57	.	DP=34;VDB=0.4587;SGB=-0.616816;RPB=0.934987;MQB=0.0135384;MQSB=0.0135384;BQB=0.995012;MQ0F=0;ICB=1;HOB=0.5;AC=1;AN=2;DP4=0,18,6,0;MQ=48	GT:PL:AD	0/1:91,0,175:18,6
NC_003281.10	5062456	.	A	G	5.92118	.	DP=33;VDB=0.281015;SGB=-0.590765;RPB=0.587924;MQB=0.169635;MQSB=0.0710054;BQB=0.0494424;MQ0F=0;ICB=1;HOB=0.5;AC=1;AN=2;DP4=1,18,5,0;MQ=48	GT:PL:AD	0/1:40,0,213:19,5
NC_003281.10	5356720	.	A	T	56	.	DP=7;VDB=0.005772;SGB=-0.590765;RPB=0.4;MQB=0;BQB=0.4;MQ0F=0.142857;AC=2;AN=2;DP4=2,0,5,0;MQ=23	GT:PL:AD	1/1:83,2,0:2,5
NC_003281.10	5356737	.	C	T	93	.	DP=14;VDB=2.27123e-05;SGB=-0.680642;MQ0F=0.214286;AC=2;AN=2;DP4=0,0,12,0;MQ=20	GT:PL:AD	1/1:123,36,0:0,12
NC_003281.10	5356787	.	C	G	222	.	DP=77;VDB=2.85892e-11;SGB=-0.693145;RPB=0.264378;MQB=0.529164;MQSB=0.999972;BQB=0.999977;MQ0F=0.12987;ICB=1;HOB=0.5;AC=1;AN=2;DP4=19,5,29,12;MQ=22	GT:PL:AD	0/1:255,0,128:24,41
NC_003281.10	5356919	.	C	T	72	.	DP=164;VDB=1;SGB=-0.69311;RPB=0.827898;MQB=0.621008;MQSB=0.999988;BQB=0.0497188;MQ0F=0.0670732;ICB=1;HOB=0.5;AC=1;AN=2;DP4=53,44,19,12;MQ=25	GT:PL:AD	0/1:106,0,255:97,31
NC_003281.10	5356928	.	T	A	72	.	DP=152;VDB=0.852685;SGB=-0.693054;RPB=1.39082e-06;MQB=0.669024;MQSB=0.977562;BQB=0.530401;MQ0F=0.0592105;ICB=1;HOB=0.5;AC=1;AN=2;DP4=46,46,18,10;MQ=26	GT:PL:AD	0/1:106,0,255:92,27
NC_003281.10	5356950	.	A	G	13.6331	.	DP=119;VDB=0.999919;SGB=-0.692562;RPB=0.00660222;MQB=0.0111517;MQSB=0.877932;BQB=0.0211887;MQ0F=0.0336134;ICB=1;HOB=0.5;AC=1;AN=2;DP4=37,37,8,14;MQ=28	GT:PL:AD	0/1:49,0,255:74,22
NC_003281.10	5357449	.	C	A	42.4147	.	DP=5;VDB=0.0330887;SGB=-0.511536;MQSB=1;MQ0F=0.2;AC=2;AN=2;DP4=0,0,2,1;MQ=27	GT:PL:AD	1/1:72,9,0:0,3
NC_003281.10	5357894	.	C	T	228	.	DP=334;VDB=0.000144961;SGB=-0.693147;RPB=2.08781e-06;MQB=0.93023;MQSB=0.971165;BQB=0.221904;MQ0F=0.0628743;AC=2;AN=2;DP4=4,8,151,95;MQ=20	GT:PL:AD	1/1:255,255,0:12,246
NC_003281.10	5358022	.	G	C	222	.	DP=307;VDB=7.35765e-13;SGB=-0.693147;RPB=0.666689;MQB=0.758006;MQSB=0.237898;BQB=0.857732;MQ0F=0.0651466;ICB=1;HOB=0.5;AC=1;AN=2;DP4=61,41,75,80;MQ=25	GT:PL:AD	0/1:255,0,255:102,155
NC_003281.10	5358050	.	T	C	222	.	DP=188;VDB=6.62017e-05;SGB=-0.693147;RPB=0.000771367;MQB=0.00893017;MQSB=0.240884;BQB=0.844588;MQ0F=0.106383;ICB=1;HOB=0.5;AC=1;AN=2;DP4=35,33,40,58;MQ=22	GT:PL:AD	0/1:255,0,255:68,98
NC_003281.10	5358319	.	A	T	43.8611	.	DP=32;VDB=1.32041e-05;SGB=-0.676189;RPB=0.113778;MQB=0.856135;MQSB=0.116157;BQB=0.902014;MQ0F=0;ICB=1;HOB=0.5;AC=1;AN=2;DP4=3,17,3,8;MQ=21	GT:PL:AD	0/1:77,0,139:20,11
NC_003281.10	5507102	.	G	T	56	.	DP=48;VDB=0.00779031;SGB=-0.636426;RPB=0.00942307;MQB=0.000501617;MQSB=0.993048;BQB=0.894377;MQ0F=0;ICB=1;HOB=0.5;AC=1;AN=2;DP4=21,14,6,1;MQ=49	GT:PL:AD	0/1:91,0,255:35,7
NC_003281.10	5573921	.	A	G	4.24714	.	DP=46;VDB=0.121375;SGB=-0.590765;RPB=0.986161;MQB=0.113334;MQSB=0.56582;BQB=0.323429;MQ0F=0;ICB=1;HOB=0.5;AC=1;AN=2;DP4=8,17,5,0;MQ=49	GT:PL:AD	0/1:38,0,255:25,5
NC_003281.10	5814290	.	G	A	225	.	DP=23;VDB=9.54524e-05;SGB=-0.688148;MQSB=0.544711;MQ0F=0;AC=2;AN=2;DP4=0,0,5,10;MQ=45	GT:PL:AD	1/1:255,45,0:0,15
NC_003281.10	5953952	.	A	G	200	.	DP=49;VDB=0.143652;SGB=-0.693144;RPB=0.010106;MQB=0.00490166;MQSB=0.677866;BQB=0.045292;MQ0F=0;AC=2;AN=2;DP4=3,1,23,16;MQ=31	GT:PL:AD	1/1:227,3,0:4,39
NC_003281.10	5953957	.	G	T	228	.	DP=49;VDB=0.120374;SGB=-0.693145;RPB=0.134146;MQB=0;MQSB=0.881903;BQB=0.560976;MQ0F=0;AC=2;AN=2;DP4=1,1,23,18;MQ=30	GT:PL:AD	1/1:255,51,0:2,40
NC_003281.10	5997902	.	A	G	63	.	DP=31;VDB=0.828595;SGB=-0.651104;RPB=0.628116;MQB=0.953497;MQSB=0.988522;BQB=0.0170023;MQ0F=0;ICB=1;HOB=0.5;AC=1;AN=2;DP4=1,11,8,0;MQ=49	GT:PL:AD	0/1:96,0,212:12,8
NC_003281.10	6337559	.	C	T	225	.	DP=25;VDB=0.515487;SGB=-0.692914;MQSB=0.367879;MQ0F=0;AC=2;AN=2;DP4=0,0,12,13;MQ=41	GT:PL:AD	1/1:255,75,0:0,25
NC_003281.10	6387607	.	T	C	6.11316	.	DP=45;VDB=0.561811;SGB=-0.590765;RPB=0.849192;MQB=0.00237468;MQSB=0.182088;BQB=0.685449;MQ0F=0;ICB=1;HOB=0.5;AC=1;AN=2;DP4=24,7,0,5;MQ=49	GT:PL:AD	0/1:41,0,255:31,5
NC_003281.10	6518154	.	T	G	7.2465	.	DP=24;VDB=0.327477;SGB=-0.511536;RPB=0.881383;MQB=0.0251772;MQSB=0.0736851;BQB=0.988701;MQ0F=0;ICB=1;HOB=0.5;AC=1;AN=2;DP4=17,1,0,3;MQ=49	GT:PL:AD	0/1:42,0,206:18,3
NC_003281.10	6567145	.	C	T	76	.	DP=36;VDB=0.00235576;SGB=-0.662043;RPB=0.184265;MQB=0.767432;MQSB=0.561387;BQB=0.935966;MQ0F=0.0555556;ICB=1;HOB=0.5;AC=1;AN=2;DP4=5,19,9,0;MQ=40	GT:PL:AD	0/1:110,0,255:24,9
NC_003281.10	6807361	.	A	C	17.1595	.	DP=8;VDB=0.58;SGB=-0.453602;RPB=0.25;MQB=0.5;MQSB=1;BQB=0.5;MQ0F=0;ICB=1;HOB=0.5;AC=1;AN=2;DP4=3,1,2,0;MQ=41	GT:PL:AD	0/1:50,0,96:4,2
NC_003281.10	6903652	.	A	C	44.6128	.	DP=35;VDB=0.250641;SGB=-0.636426;RPB=0.90331;MQB=0.145612;MQSB=0.202374;BQB=0.145612;MQ0F=0;ICB=1;HOB=0.5;AC=1;AN=2;DP4=4,17,7,0;MQ=48	GT:PL:AD	0/1:79,0,255:21,7
NC_003281.10	6987877	.	T	G	21.2337	.	DP=11;VDB=0.431015;SGB=-0.511536;RPB=0.0916482;MQB=0.0916482;MQSB=0.75;BQB=0.824834;MQ0F=0;ICB=1;HOB=0.5;AC=1;AN=2;DP4=2,5,0,3;MQ=44	GT:PL:AD	0/1:55,0,188:7,3
NC_003281.10	6987927	.	C	A	12.5985	.	DP=11;VDB=0.98;SGB=-0.453602;RPB=0.944444;MQB=0.611111;MQSB=0.562708;BQB=1;MQ0F=0;ICB=1;HOB=0.5;AC=1;AN=2;DP4=3,6,1,1;MQ=44	GT:PL:AD	0/1:47,0,217:9,2
NC_003281.10	6989537	.	G	A	225	.	DP=53;VDB=0.472493;SGB=-0.693146;MQSB=0.991037;MQ0F=0;AC=2;AN=2;DP4=0,0,16,28;MQ=45	GT:PL:AD	1/1:255,132,0:0,44
NC_003281.10	7013545	.	G	A	225	.	DP=56;VDB=0.809515;SGB=-0.693147;MQSB=0.788515;MQ0F=0;AC=2;AN=2;DP4=0,0,24,26;MQ=45	GT:PL:AD	1/1:255,151,0:0,50
NC_003281.10	7033393	.	T	G	225	.	DP=41;VDB=0.881815;SGB=-0.693136;MQSB=0.997672;MQ0F=0;AC=2;AN=2;DP4=0,0,22,13;MQ=45	GT:PL:AD	1/1:255,105,0:0,35
NC_003281.10	7334193	.	T	C	225	.	DP=20;VDB=0.112983;SGB=-0.690438;MQSB=1;MQ0F=0;AC=2;AN=2;DP4=0,0,14,3;MQ=37	GT:PL:AD	1/1:255,51,0:0,17
NC_003281.10	7334227	.	G	C	225	.	DP=28;VDB=0.599872;SGB=-0.692562;MQSB=0.991881;MQ0F=0;AC=2;AN=2;DP4=0,0,18,4;MQ=39	GT:PL:AD	1/1:255,66,0:0,22
NC_003281.10	7406090	.	A	G	65	.	DP=4;VDB=0.0389723;SGB=-0.511536;RPB=1;MQB=1;BQB=1;MQ0F=0.25;AC=2;AN=2;DP4=1,0,3,0;MQ=29	GT:PL:AD	1/1:92,5,0:1,3
NC_003281.10	7409643	.	T	C	9.62333	.	DP=48;VDB=0.0120456;SGB=-0.616816;RPB=0.0731703;MQB=0.182559;MQSB=0.48519;BQB=0.664757;MQ0F=0.0625;ICB=1;HOB=0.5;AC=1;AN=2;DP4=15,20,1,5;MQ=41	GT:PL:AD	0/1:45,0,255:35,6
NC_003281.10	7415219	.	A	C	189	.	DP=16;VDB=0.0447362;SGB=-0.688148;MQSB=0.745722;MQ0F=0;AC=2;AN=2;DP4=0,0,9,6;MQ=23	GT:PL:AD	1/1:219,45,0:0,15
NC_003281.10	7415236	.	G	A	217	.	DP=20;VDB=0.00630027;SGB=-0.690438;MQSB=0.658478;MQ0F=0;AC=2;AN=2;DP4=0,0,9,8;MQ=24	GT:PL:AD	1/1:247,51,0:0,17
NC_003281.10	7415376	.	G	T	207	.	DP=16;VDB=0.853048;SGB=-0.686358;MQSB=0.244551;MQ0F=0;AC=2;AN=2;DP4=0,0,6,8;MQ=25	GT:PL:AD	1/1:237,42,0:0,14
NC_003281.10	7416773	.	C	T	86	.	DP=472;VDB=0.479437;SGB=-0.693147;RPB=0.865079;MQB=9.53395e-05;MQSB=1;BQB=0.901794;MQ0F=0.141949;ICB=1;HOB=0.5;AC=1;AN=2;DP4=108,177,39,84;MQ=22	GT:PL:AD	0/1:120,0,255:285,123
NC_003281.10	7416964	.	C	A	193	.	DP=256;VDB=8.38991e-07;SGB=-0.693147;RPB=0.00114608;MQB=0.17217;MQSB=0.583299;BQB=0.872753;MQ0F=0.113281;ICB=1;HOB=0.5;AC=1;AN=2;DP4=60,104,29,35;MQ=25	GT:PL:AD	0/1:226,0,255:164,64
NC_003281.10	7417052	.	C	A	122	.	DP=81;VDB=0.95791;SGB=-0.693146;RPB=0.177957;MQB=1.08326e-08;MQSB=0.0960318;BQB=0.575268;MQ0F=0.197531;ICB=1;HOB=0.5;AC=1;AN=2;DP4=8,10,11,32;MQ=24	GT:PL:AD	0/1:155,0,255:18,43
NC_003281.10	7425062	.	G	C	67	.	DP=25;VDB=0.264615;SGB=-0.636426;RPB=0.0075268;MQB=0.996435;MQSB=0.961691;BQB=0.879351;MQ0F=0.08;ICB=1;HOB=0.5;AC=1;AN=2;DP4=10,2,6,1;MQ=27	GT:PL:AD	0/1:100,0,163:12,7
NC_003281.10	7425085	.	T	C	22.56	.	DP=34;VDB=0.0916824;SGB=-0.651104;RPB=0.993846;MQB=0.0381804;MQSB=0.886283;BQB=0.205924;MQ0F=0.0588235;ICB=1;HOB=0.5;AC=1;AN=2;DP4=11,7,8,0;MQ=31	GT:PL:AD	0/1:57,0,255:18,8
NC_003281.10	7425141	.	C	A	222	.	DP=79;VDB=4.86853e-09;SGB=-0.692976;RPB=4.26957e-05;MQB=0.351437;MQSB=0.998427;BQB=0.0253147;MQ0F=0.0253165;ICB=1;HOB=0.5;AC=1;AN=2;DP4=27,12,17,9;MQ=36	GT:PL:AD	0/1:255,0,255:39,26
NC_003281.10	7425275	.	C	T	65	.	DP=165;VDB=3.16283e-09;SGB=-0.69311;RPB=0.00347083;MQB=9.40375e-13;MQSB=0.48538;BQB=0.977705;MQ0F=0.0242424;ICB=1;HOB=0.5;AC=1;AN=2;DP4=32,50,16,15;MQ=37	GT:PL:AD	0/1:100,0,255:82,31
NC_003281.10	7425286	.	C	T	222	.	DP=158;VDB=5.44798e-05;SGB=-0.693147;RPB=0.000106722;MQB=1.94796e-10;MQSB=0.434196;BQB=0.886742;MQ0F=0.0253165;ICB=1;HOB=0.5;AC=1;AN=2;DP4=15,22,36,37;MQ=35	GT:PL:AD	0/1:255,0,255:37,73
NC_003281.10	7425369	.	T	C	213	.	DP=72;VDB=0.570858;SGB=-0.692717;RPB=0.357279;MQB=0.684424;MQSB=0.301194;BQB=0.383354;MQ0F=0.0416667;ICB=1;HOB=0.5;AC=1;AN=2;DP4=18,22,10,13;MQ=30	GT:PL:AD	0/1:246,0,255:40,23
NC_003281.10	7425388	.	C	T	222	.	DP=69;VDB=1.91519e-06;SGB=-0.692352;RPB=0.000354539;MQB=0.00175584;MQSB=0.784407;BQB=0.437081;MQ0F=0.057971;ICB=1;HOB=0.5;AC=1;AN=2;DP4=23,18,8,13;MQ=29	GT:PL:AD	0/1:255,0,255:41,21
NC_003281.10	7425423	.	C	A	131	.	DP=61;VDB=0.177717;SGB=-0.689466;RPB=0.001636;MQB=0.970469;MQSB=0.993227;BQB=0.961256;MQ0F=0.0819672;ICB=1;HOB=0.5;AC=1;AN=2;DP4=27,13,6,10;MQ=26	GT:PL:AD	0/1:164,0,255:40,16
NC_003281.10	7425438	.	G	C	194	.	DP=58;VDB=0.402445;SGB=-0.693145;RPB=0.238054;MQB=0.828488;MQSB=0.188809;BQB=0.969645;MQ0F=0.0689655;ICB=1;HOB=0.5;AC=1;AN=2;DP4=3,4,31,10;MQ=27	GT:PL:AD	0/1:229,0,18:7,41
NC_003281.10	7425448	.	C	T	225	.	DP=58;VDB=0.181731;SGB=-0.693147;MQSB=0.484077;MQ0F=0.0689655;AC=2;AN=2;DP4=0,0,33,16;MQ=28	GT:PL:AD	1/1:255,148,0:0,49
NC_003281.10	7425651	.	C	T	13.0184	.	DP=87;VDB=0.0195936;SGB=-0.683931;RPB=0.00296404;MQB=1.45013e-05;MQSB=0.156363;BQB=0.964825;MQ0F=0;ICB=1;HOB=0.5;AC=1;AN=2;DP4=29,29,6,7;MQ=40	GT:PL:AD	0/1:49,0,255:58,13
NC_003281.10	7425908	.	G	C	222	.	DP=277;VDB=1.03916e-19;SGB=-0.693147;RPB=4.84404e-14;MQB=8.23932e-05;MQSB=0.988736;BQB=0.641785;MQ0F=0.0577617;ICB=1;HOB=0.5;AC=1;AN=2;DP4=59,69,39,35;MQ=28	GT:PL:AD	0/1:255,0,255:128,74
NC_003281.10	7426051	.	C	G	101	.	DP=143;VDB=2.32553e-12;SGB=-0.693144;RPB=8.45458e-08;MQB=2.08071e-07;MQSB=0.960875;BQB=0.989113;MQ0F=0.0559441;ICB=1;HOB=0.5;AC=1;AN=2;DP4=31,43,16,23;MQ=27	GT:PL:AD	0/1:135,0,255:74,39
NC_003281.10	7426057	.	C	T	98	.	DP=119;VDB=1.87103e-12;SGB=-0.693132;RPB=1.1283e-09;MQB=1.13679e-06;MQSB=0.798661;BQB=0.238312;MQ0F=0.0588235;ICB=1;HOB=0.5;AC=1;AN=2;DP4=26,37,14,20;MQ=28	GT:PL:AD	0/1:132,0,255:63,34
NC_003281.10	7426060	.	A	T	221	.	DP=110;VDB=0.00712499;SGB=-0.693147;RPB=3.74111e-11;MQB=9.63392e-07;MQSB=0.819087;BQB=0.178141;MQ0F=0.0545455;ICB=1;HOB=0.5;AC=1;AN=2;DP4=15,20,23,36;MQ=28	GT:PL:AD	0/1:255,0,167:35,59
NC_003281.10	7426219	.	T	A	94	.	DP=20;VDB=0.0122151;SGB=-0.670168;RPB=0.938795;MQB=0.34141;MQSB=0.148002;BQB=0.673857;MQ0F=0.05;ICB=1;HOB=0.5;AC=1;AN=2;DP4=2,6,1,9;MQ=31	GT:PL:AD	0/1:127,0,129:8,10
NC_003281.10	7426281	.	G	A	88	.	DP=9;VDB=0.00523773;SGB=-0.590765;RPB=0.150134;MQB=0.150134;MQSB=0.150134;BQB=0.900802;MQ0F=0.111111;ICB=1;HOB=0.5;AC=1;AN=2;DP4=0,3,5,0;MQ=27	GT:PL:AD	0/1:119,0,6:3,5
NC_003281.10	7426402	.	C	T	201	.	DP=124;VDB=2.19727e-21;SGB=-0.693147;RPB=0.000155652;MQB=3.85306e-06;MQSB=0.9882;BQB=0.951964;MQ0F=0.129032;ICB=1;HOB=0.5;AC=1;AN=2;DP4=21,2,50,32;MQ=23	GT:PL:AD	0/1:234,0,133:23,82
NC_003281.10	7426413	.	C	T	152	.	DP=159;VDB=7.00956e-36;SGB=-0.693147;RPB=7.91075e-07;MQB=1.76649e-08;MQSB=0.906674;BQB=0.923091;MQ0F=0.125786;ICB=1;HOB=0.5;AC=1;AN=2;DP4=17,3,63,47;MQ=23	GT:PL:AD	0/1:186,0,63:20,110
NC_003281.10	7426550	.	C	A	214	.	DP=229;VDB=2.43986e-24;SGB=-0.693147;RPB=0.150824;MQB=0.750988;MQSB=0.820306;BQB=0.635436;MQ0F=0.126638;ICB=1;HOB=0.5;AC=1;AN=2;DP4=28,72,30,34;MQ=23	GT:PL:AD	0/1:247,0,255:100,64
NC_003281.10	7426581	.	T	A	136	.	DP=79;VDB=2.91253e-09;SGB=-0.693147;RPB=0.00829848;MQB=0.000711342;MQSB=0.336651;BQB=0.229757;MQ0F=0.21519;ICB=1;HOB=0.5;AC=1;AN=2;DP4=2,12,14,33;MQ=20	GT:PL:AD	0/1:169,0,127:14,47
NC_003281.10	7426590	.	C	T	19.0361	.	DP=43;VDB=0.000600301;SGB=-0.688148;RPB=0.124129;MQB=0.000394945;MQSB=0.794751;BQB=0.0716862;MQ0F=0.232558;ICB=1;HOB=0.5;AC=1;AN=2;DP4=2,16,3,12;MQ=22	GT:PL:AD	0/1:53,0,213:18,15
NC_003281.10	7426614	.	C	G	5.84696	.	DP=19;VDB=0.000473047;SGB=-0.636426;RPB=0.840907;MQB=0.210248;BQB=0.951002;MQ0F=0.315789;ICB=1;HOB=0.5;AC=1;AN=2;DP4=0,11,0,7;MQ=20	GT:PL:AD	0/1:38,0,112:11,7
NC_003281.10	7426655	.	T	A	52	.	DP=4;VDB=0.100421;SGB=-0.556411;MQ0F=0;AC=2;AN=2;DP4=0,0,0,4;MQ=25	GT:PL:AD	1/1:82,12,0:0,4
NC_003281.10	7431316	.	G	C	106	.	DP=12;VDB=0.362972;SGB=-0.670168;RPB=1;MQB=1;MQSB=0.888889;BQB=1;MQ0F=0.0833333;AC=2;AN=2;DP4=0,1,9,1;MQ=23	GT:PL:AD	1/1:133,21,0:1,10
NC_003281.10	7434584	.	A	C	113	.	DP=10;VDB=0.528186;SGB=-0.636426;RPB=1;MQB=1;BQB=1;MQ0F=0.3;AC=2;AN=2;DP4=1,0,7,0;MQ=28	GT:PL:AD	1/1:140,15,0:1,7
NC_003281.10	7436173	.	A	T	60	.	DP=5;VDB=0.0452455;SGB=-0.556411;MQSB=1;MQ0F=0.4;AC=2;AN=2;DP4=0,0,3,1;MQ=24	GT:PL:AD	1/1:90,12,0:0,4
NC_003281.10	7439000	.	T	A	83	.	DP=15;VDB=0.59895;SGB=-0.616816;RPB=0.895781;MQB=0.503877;MQSB=0.0625;BQB=0.783809;MQ0F=0.2;ICB=1;HOB=0.5;AC=1;AN=2;DP4=3,1,5,1;MQ=22	GT:PL:AD	0/1:116,0,38:4,6
NC_003281.10	7439122	.	G	A	14.3712	.	DP=31;VDB=0.284203;SGB=-0.616816;RPB=0.0117219;MQB=0.37545;MQSB=0.0766845;BQB=0.222202;MQ0F=0;ICB=1;HOB=0.5;AC=1;AN=2;DP4=16,4,0,6;MQ=32	GT:PL:AD	0/1:49,0,246:20,6
NC_003281.10	7444886	.	T	A	5.10282	.	DP=407;VDB=3.21085e-07;SGB=-0.693147;RPB=4.5545e-11;MQB=0.000983479;MQSB=0.370923;BQB=0.0209654;MQ0F=0.140049;ICB=1;HOB=0.5;AC=1;AN=2;DP4=121,126,34,35;MQ=20	GT:PL:AD	0/1:37,0,169:247,69
NC_003281.10	7444937	.	G	A	128	.	DP=459;VDB=0.231143;SGB=-0.693147;RPB=1.84004e-08;MQB=1.14395e-20;MQSB=0.0161086;BQB=7.21347e-05;MQ0F=0.0893246;ICB=1;HOB=0.5;AC=1;AN=2;DP4=90,95,71,65;MQ=23	GT:PL:AD	0/1:162,0,255:185,136
NC_003281.10	7445434	.	G	A	87	.	DP=220;VDB=0.89975;SGB=-0.693147;RPB=0.00029451;MQB=0.104871;MQSB=0.0333002;BQB=0.999792;MQ0F=0.145455;ICB=1;HOB=0.5;AC=1;AN=2;DP4=37,107,25,31;MQ=20	GT:PL:AD	0/1:121,0,249:144,56
NC_003281.10	7446671	.	C	A	225	.	DP=75;VDB=3.73524e-07;SGB=-0.693147;MQSB=0.946633;MQ0F=0.04;AC=2;AN=2;DP4=0,0,28,37;MQ=20	GT:PL:AD	1/1:255,196,0:0,65
NC_003281.10	7447520	.	A	G	219	.	DP=484;VDB=0.000370913;SGB=-0.693147;RPB=2.80398e-06;MQB=0.0247838;MQSB=0.901708;BQB=0.00648562;MQ0F=0.130165;ICB=1;HOB=0.5;AC=1;AN=2;DP4=69,39,160,102;MQ=21	GT:PL:AD	0/1:252,0,143:108,261
NC_003281.10	7447542	.	G	A	156	.	DP=769;VDB=0.999978;SGB=-0.693147;RPB=0.193341;MQB=0.0566158;MQSB=0.237717;BQB=0.0236449;MQ0F=0.107932;ICB=1;HOB=0.5;AC=1;AN=2;DP4=220,141,105,67;MQ=21	GT:PL:AD	0/1:189,0,255:361,170
NC_003281.10	7447569	.	A	G	166	.	DP=807;VDB=8.6035e-07;SGB=-0.693147;RPB=0.0482209;MQB=0.995404;MQSB=0.285771;BQB=0.0530559;MQ0F=0.111524;ICB=1;HOB=0.5;AC=1;AN=2;DP4=226,143,101,88;MQ=20	GT:PL:AD	0/1:199,0,255:369,189
NC_003281.10	7447578	.	C	T	23.3285	.	DP=793;VDB=1.88601e-05;SGB=-0.693147;RPB=0.662878;MQB=0.024545;MQSB=0.299408;BQB=0.0825582;MQ0F=0.116015;ICB=1;HOB=0.5;AC=1;AN=2;DP4=263,167,68,61;MQ=20	GT:PL:AD	0/1:57,0,210:430,129
NC_003281.10	7448010	.	A	G	7.81475	.	DP=555;VDB=4.76837e-10;SGB=-0.693147;RPB=5.0993e-18;MQB=1.94314e-05;MQSB=0.84524;BQB=0.000129547;MQ0F=0.0756757;ICB=1;HOB=0.5;AC=1;AN=2;DP4=116,173,24,105;MQ=20	GT:PL:AD	0/1:41,0,255:289,129
NC_003281.10	7448033	.	G	A	10.5321	.	DP=496;VDB=1.82299e-23;SGB=-0.693147;RPB=0.036274;MQB=0.478637;MQSB=0.873501;BQB=0.235282;MQ0F=0.0806452;ICB=1;HOB=0.5;AC=1;AN=2;DP4=91,188,26,68;MQ=20	GT:PL:AD	0/1:44,0,239:279,88
NC_003281.10	7452212	.	C	G	228	.	DP=22;VDB=0.000333651;SGB=-0.69168;RPB=0.0242973;MQB=0.0242973;MQSB=0.898956;BQB=0.661633;MQ0F=0.136364;AC=2;AN=2;DP4=1,2,9,10;MQ=31	GT:PL:AD	1/1:255,34,0:3,19
NC_003281.10	7452226	.	A	G	225	.	DP=22;VDB=4.6001e-05;SGB=-0.692352;MQSB=0.997524;MQ0F=0.0454545;AC=2;AN=2;DP4=0,0,11,10;MQ=37	GT:PL:AD	1/1:255,63,0:0,21
NC_003281.10	7452531	.	G	C	154	.	DP=21;VDB=0.0444025;SGB=-0.662043;RPB=0.0195619;MQB=0.667136;MQSB=0.9945;BQB=0.965592;MQ0F=0;ICB=1;HOB=0.5;AC=1;AN=2;DP4=5,2,3,6;MQ=33	GT:PL:AD	0/1:187,0,105:7,9
NC_003281.10	7452546	.	T	A	8.17633	.	DP=18;VDB=0.106137;SGB=-0.556411;RPB=0.174611;MQB=0.646425;MQSB=0.813189;BQB=0.793923;MQ0F=0;ICB=1;HOB=0.5;AC=1;AN=2;DP4=5,3,1,3;MQ=27	GT:PL:AD	0/1:41,0,141:8,4
NC_003281.10	7452557	.	G	T	38.0416	.	DP=17;VDB=0.0411825;SGB=-0.616816;RPB=0.244551;MQB=0.703221;MQSB=0.686908;BQB=0.509156;MQ0F=0;ICB=1;HOB=0.5;AC=1;AN=2;DP4=5,3,4,2;MQ=27	GT:PL:AD	0/1:71,0,147:8,6
NC_003281.10	7452633	.	T	G	16.3153	.	DP=23;VDB=0.00488192;SGB=-0.616816;RPB=0.749585;MQB=0.0950891;MQSB=0.985665;BQB=0.994135;MQ0F=0;ICB=1;HOB=0.5;AC=1;AN=2;DP4=6,4,5,1;MQ=35	GT:PL:AD	0/1:50,0,200:10,5
NC_003281.10	7452634	.	G	T	42.9878	.	DP=23;VDB=0.00610857;SGB=-0.651104;RPB=0.941512;MQB=0.00524752;MQSB=0.618783;BQB=0.581345;MQ0F=0;ICB=1;HOB=0.5;AC=1;AN=2;DP4=4,3,6,2;MQ=34	GT:PL:AD	0/1:76,0,178:7,6
NC_003281.10	7452659	.	G	A	79	.	DP=23;VDB=0.00162288;SGB=-0.662043;RPB=0.904084;MQB=0.00157526;MQSB=0.959099;BQB=0.920044;MQ0F=0;ICB=1;HOB=0.5;AC=1;AN=2;DP4=6,4,5,4;MQ=37	GT:PL:AD	0/1:112,0,215:10,9
NC_003281.10	7452674	.	G	C	61	.	DP=24;VDB=0.00131919;SGB=-0.662043;RPB=0.522385;MQB=0.00781765;MQSB=0.838107;BQB=0.112755;MQ0F=0;ICB=1;HOB=0.5;AC=1;AN=2;DP4=8,3,5,4;MQ=33	GT:PL:AD	0/1:94,0,227:11,9
NC_003281.10	7453224	.	C	G	225	.	DP=16;VDB=0.128242;SGB=-0.689466;MQSB=0.149163;MQ0F=0;AC=2;AN=2;DP4=0,0,13,3;MQ=39	GT:PL:AD	1/1:255,48,0:0,16
NC_003281.10	7453228	.	G	T	225	.	DP=17;VDB=0.0674745;SGB=-0.689466;MQSB=0.0610565;MQ0F=0;AC=2;AN=2;DP4=0,0,12,4;MQ=39	GT:PL:AD	1/1:255,48,0:0,16
NC_003281.10	7594718	.	A	G	53	.	DP=74;VDB=6.69917e-09;SGB=-0.690438;RPB=4.65424e-08;MQB=1.66193e-06;MQSB=0.694881;BQB=0.0267459;MQ0F=0.027027;ICB=1;HOB=0.5;AC=1;AN=2;DP4=20,17,16,1;MQ=38	GT:PL:AD	0/1:87,0,255:37,17
NC_003281.10	7594762	.	A	T	168	.	DP=271;VDB=2.8026e-45;SGB=-0.693147;RPB=0.000859504;MQB=9.78966e-05;MQSB=0.920108;BQB=0.967288;MQ0F=0.0479705;ICB=1;HOB=0.5;AC=1;AN=2;DP4=87,42,73,30;MQ=26	GT:PL:AD	0/1:201,0,255:129,103
NC_003281.10	7594764	.	T	C	132	.	DP=288;VDB=5.06857e-25;SGB=-0.693147;RPB=0.635907;MQB=0.113731;MQSB=0.692805;BQB=0.133529;MQ0F=0.0486111;ICB=1;HOB=0.5;AC=1;AN=2;DP4=96,55,70,23;MQ=26	GT:PL:AD	0/1:165,0,255:151,93
NC_003281.10	7594770	.	A	G	170	.	DP=341;VDB=0;SGB=-0.693147;RPB=9.93378e-14;MQB=7.2269e-08;MQSB=0.592754;BQB=0.761689;MQ0F=0.0557185;AC=2;AN=2;DP4=9,13,154,74;MQ=25	GT:PL:AD	1/1:197,196,0:22,228
NC_003281.10	7594790	.	C	T	76	.	DP=515;VDB=1.28576e-12;SGB=-0.693147;RPB=0.00140819;MQB=0.0574955;MQSB=0.751668;BQB=0.022842;MQ0F=0.0563107;ICB=1;HOB=0.5;AC=1;AN=2;DP4=257,85,63,41;MQ=27	GT:PL:AD	0/1:110,0,255:342,104
NC_003281.10	7594814	.	A	T	27.9255	.	DP=870;VDB=2.40725e-31;SGB=-0.693147;RPB=1.05458e-09;MQB=7.30129e-29;MQSB=0.851808;BQB=0.0166722;MQ0F=0.0563218;ICB=1;HOB=0.5;AC=1;AN=2;DP4=319,183,156,27;MQ=28	GT:PL:AD	0/1:63,0,255:502,183
NC_003281.10	7595048	.	T	A	183	.	DP=789;VDB=1.12333e-05;SGB=-0.693147;RPB=0.87567;MQB=8.52667e-16;MQSB=0.9711;BQB=0.451722;MQ0F=0.13308;ICB=1;HOB=0.5;AC=1;AN=2;DP4=98,288,56,224;MQ=23	GT:PL:AD	0/1:216,0,255:386,280
NC_003281.10	7595074	.	A	T	34.9581	.	DP=594;VDB=6.69891e-21;SGB=-0.693147;RPB=0.375385;MQB=0.387832;MQSB=0.996771;BQB=0.26001;MQ0F=0.156566;ICB=1;HOB=0.5;AC=1;AN=2;DP4=80,288,31,95;MQ=22	GT:PL:AD	0/1:69,0,255:368,125
NC_003281.10	7602393	.	C	T	14.2757	.	DP=61;VDB=0.00385173;SGB=-0.662043;RPB=0.611564;MQB=0.393051;MQSB=0.108555;BQB=0.973945;MQ0F=0.163934;ICB=1;HOB=0.5;AC=1;AN=2;DP4=21,22,0,9;MQ=30	GT:PL:AD	0/1:49,0,255:43,9
NC_003281.10	7602527	.	C	T	118	.	DP=65;VDB=0.000173185;SGB=-0.688148;RPB=0.16588;MQB=0.195535;MQSB=0.335044;BQB=0.709028;MQ0F=0.169231;ICB=1;HOB=0.5;AC=1;AN=2;DP4=21,17,4,11;MQ=29	GT:PL:AD	0/1:152,0,255:38,15
NC_003281.10	7602538	.	G	A	3.7319	.	DP=64;VDB=0.000979215;SGB=-0.651104;RPB=0.119286;MQB=0.448083;MQSB=0.28042;BQB=1;MQ0F=0.171875;ICB=1;HOB=0.5;AC=1;AN=2;DP4=23,22,2,6;MQ=29	GT:PL:AD	0/1:37,0,255:45,8
NC_003281.10	7643613	.	G	A	225	.	DP=40;VDB=0.189053;SGB=-0.693136;MQSB=0.726149;MQ0F=0;AC=2;AN=2;DP4=0,0,15,20;MQ=45	GT:PL:AD	1/1:255,105,0:0,35
NC_003281.10	7708791	.	G	T	225	.	DP=29;VDB=0.407713;SGB=-0.693054;MQSB=0.000489571;MQ0F=0;AC=2;AN=2;DP4=0,0,11,17;MQ=29	GT:PL:AD	1/1:255,84,0:0,28
NC_003281.10	7713315	.	A	T	117	.	DP=40;VDB=0.00417023;SGB=-0.686358;RPB=0.000837917;MQB=1.14542e-05;MQSB=0.00146168;BQB=0.612763;MQ0F=0;ICB=1;HOB=0.5;AC=1;AN=2;DP4=16,6,0,14;MQ=44	GT:PL:AD	0/1:150,0,255:22,14
NC_003281.10	7713355	.	G	A	10.5503	.	DP=38;VDB=0.00189453;SGB=-0.616816;RPB=0.00173498;MQB=0.00233988;MQSB=0.465977;BQB=0.991925;MQ0F=0;ICB=1;HOB=0.5;AC=1;AN=2;DP4=19,11,0,6;MQ=44	GT:PL:AD	0/1:46,0,255:30,6
NC_003281.10	7882079	.	G	T	225	.	DP=45;VDB=0.132087;SGB=-0.693143;MQSB=0.715308;MQ0F=0;AC=2;AN=2;DP4=0,0,18,20;MQ=45	GT:PL:AD	1/1:255,114,0:0,38
NC_003281.10	7892880	.	C	T	18.7075	.	DP=35;VDB=0.471814;SGB=-0.590765;RPB=0.998203;MQB=0.386075;MQSB=0.386075;BQB=0.54024;MQ0F=0;ICB=1;HOB=0.5;AC=1;AN=2;DP4=0,23,5,0;MQ=48	GT:PL:AD	0/1:54,0,173:23,5
NC_003281.10	8029685	.	T	G	225	.	DP=30;VDB=0.362471;SGB=-0.692976;MQSB=0.720734;MQ0F=0;AC=2;AN=2;DP4=0,0,7,19;MQ=44	GT:PL:AD	1/1:255,78,0:0,26
NC_003281.10	8029878	.	A	G	17.7509	.	DP=33;VDB=0.325692;SGB=-0.556411;RPB=0.935558;MQB=0.13883;MQSB=0.524616;BQB=0.743137;MQ0F=0;ICB=1;HOB=0.5;AC=1;AN=2;DP4=3,16,4,0;MQ=49	GT:PL:AD	0/1:53,0,255:19,4
NC_003281.10	8059838	.	C	T	225	.	DP=41;VDB=0.265547;SGB=-0.693139;MQSB=0.965525;MQ0F=0;AC=2;AN=2;DP4=0,0,26,10;MQ=45	GT:PL:AD	1/1:255,108,0:0,36
NC_003281.10	8335807	.	T	C	222	.	DP=54;VDB=0.000984684;SGB=-0.692562;RPB=2.95285e-05;MQB=1.38328e-05;MQSB=0.915654;BQB=0.976626;MQ0F=0.0925926;ICB=1;HOB=0.5;AC=1;AN=2;DP4=8,10,11,11;MQ=30	GT:PL:AD	0/1:255,0,110:18,22
NC_003281.10	8335888	.	C	T	73	.	DP=33;VDB=0.998118;SGB=-0.676189;RPB=0.0543603;MQB=0.907278;MQSB=0.572869;BQB=0.322175;MQ0F=0.0606061;ICB=1;HOB=0.5;AC=1;AN=2;DP4=3,12,5,6;MQ=20	GT:PL:AD	0/1:106,0,132:15,11
NC_003281.10	8335933	.	C	T	228	.	DP=35;VDB=0.0461032;SGB=-0.692562;RPB=0.0321815;MQB=0.0984045;MQSB=0.204741;BQB=0.969312;MQ0F=0.0571429;AC=2;AN=2;DP4=3,2,12,10;MQ=27	GT:PL:AD	1/1:255,0,0:5,22
NC_003281.10	8335948	.	C	T	220	.	DP=36;VDB=0.0165878;SGB=-0.692717;RPB=0.0103126;MQB=0.0288048;MQSB=0.573544;BQB=0.920774;MQ0F=0.0555556;ICB=1;HOB=0.5;AC=1;AN=2;DP4=5,3,14,9;MQ=28	GT:PL:AD	0/1:255,0,49:8,23
NC_003281.10	8424655	.	T	C	225	.	DP=40;VDB=0.348137;SGB=-0.693127;MQSB=0.984583;MQ0F=0;AC=2;AN=2;DP4=0,0,23,10;MQ=45	GT:PL:AD	1/1:255,99,0:0,33
NC_003281.10	8442483	.	C	A	228	.	DP=37;VDB=0.00843668;SGB=-0.692067;RPB=0.0326636;MQB=9.22345e-05;MQSB=0.106803;BQB=0.934379;MQ0F=0.297297;AC=2;AN=2;DP4=2,11,16,4;MQ=21	GT:PL:AD	1/1:255,8,0:13,20
NC_003281.10	8693701	.	G	C	225	.	DP=45;VDB=0.35959;SGB=-0.693145;MQSB=0.980959;MQ0F=0;AC=2;AN=2;DP4=0,0,19,22;MQ=38	GT:PL:AD	1/1:255,123,0:0,41
NC_003281.10	8693705	.	G	A	225	.	DP=46;VDB=0.350369;SGB=-0.693145;MQSB=0.980959;MQ0F=0;AC=2;AN=2;DP4=0,0,19,22;MQ=38	GT:PL:AD	1/1:255,123,0:0,41
NC_003281.10	8736482	.	G	A	225	.	DP=40;VDB=0.027242;SGB=-0.693141;MQSB=0.0581348;MQ0F=0;AC=2;AN=2;DP4=0,0,18,19;MQ=42	GT:PL:AD	1/1:255,111,0:0,37
NC_003281.10	8805556	.	T	C	59	.	DP=50;VDB=0.378188;SGB=-0.651104;RPB=0.920887;MQB=0.00804035;MQSB=0.0172457;BQB=0.54836;MQ0F=0;ICB=1;HOB=0.5;AC=1;AN=2;DP4=25,1,0,8;MQ=48	GT:PL:AD	0/1:93,0,227:26,8
NC_003281.10	8862312	.	G	A	221	.	DP=77;VDB=1.97045e-05;SGB=-0.693147;RPB=0.00717161;MQB=0.0574254;MQSB=0.896259;BQB=0.996216;MQ0F=0.0649351;ICB=1;HOB=0.5;AC=1;AN=2;DP4=11,1,29,28;MQ=27	GT:PL:AD	0/1:255,0,55:12,57
NC_003281.10	8862324	.	A	T	222	.	DP=92;VDB=0.00042736;SGB=-0.693147;RPB=3.13386e-06;MQB=0.134633;MQSB=0.530287;BQB=0.987601;MQ0F=0.0543478;ICB=1;HOB=0.5;AC=1;AN=2;DP4=20,4,32,26;MQ=30	GT:PL:AD	0/1:255,0,170:24,58
NC_003281.10	8862542	.	T	C	90	.	DP=104;VDB=0.999899;SGB=-0.691153;RPB=0.306364;MQB=2.0088e-08;MQSB=0.544196;BQB=0.509276;MQ0F=0.0192308;ICB=1;HOB=0.5;AC=1;AN=2;DP4=37,30,6,12;MQ=44	GT:PL:AD	0/1:125,0,255:67,18
NC_003281.10	8863494	.	C	T	174	.	DP=393;VDB=5.69972e-06;SGB=-0.693147;RPB=0.00872228;MQB=0.0071259;MQSB=0.334385;BQB=0.499375;MQ0F=0.0788804;ICB=1;HOB=0.5;AC=1;AN=2;DP4=110,128,63,45;MQ=29	GT:PL:AD	0/1:207,0,255:238,108
NC_003281.10	8863656	.	A	T	62	.	DP=319;VDB=1.68073e-13;SGB=-0.693147;RPB=1.28022e-12;MQB=7.81382e-11;MQSB=0.0599512;BQB=0.314233;MQ0F=0.163009;ICB=1;HOB=0.5;AC=1;AN=2;DP4=71,114,54,42;MQ=21	GT:PL:AD	0/1:96,0,255:185,95
NC_003281.10	8863659	.	A	C	21.3969	.	DP=317;VDB=1.1731e-14;SGB=-0.693147;RPB=8.40956e-14;MQB=4.42904e-12;MQSB=0.0271549;BQB=0.494576;MQ0F=0.160883;ICB=1;HOB=0.5;AC=1;AN=2;DP4=70,119,54,39;MQ=20	GT:PL:AD	0/1:56,0,255:189,93
NC_003281.10	8863710	.	A	C	92	.	DP=227;VDB=2.08585e-07;SGB=-0.693147;RPB=1.31788e-05;MQB=1.21761e-16;MQSB=0.0932986;BQB=0.0926468;MQ0F=0.0792952;ICB=1;HOB=0.5;AC=1;AN=2;DP4=36,73,34,46;MQ=26	GT:PL:AD	0/1:126,0,255:109,78
NC_003281.10	8863794	.	T	C	77	.	DP=150;VDB=1.17917e-05;SGB=-0.693147;RPB=4.11873e-08;MQB=1.31084e-12;MQSB=0.0126469;BQB=0.657714;MQ0F=0.1;ICB=1;HOB=0.5;AC=1;AN=2;DP4=14,55,20,39;MQ=26	GT:PL:AD	0/1:111,0,255:69,59
NC_003281.10	8863800	.	G	A	73	.	DP=145;VDB=2.09055e-11;SGB=-0.693147;RPB=2.21532e-09;MQB=3.18057e-12;MQSB=0.0102604;BQB=0.966072;MQ0F=0.103448;ICB=1;HOB=0.5;AC=1;AN=2;DP4=13,59,20,35;MQ=27	GT:PL:AD	0/1:107,0,255:72,55
NC_003281.10	8863854	.	T	A	117	.	DP=101;VDB=0.00057001;SGB=-0.691153;RPB=4.65513e-09;MQB=0.000558894;MQSB=0.617375;BQB=0.996178;MQ0F=0.0990099;ICB=1;HOB=0.5;AC=1;AN=2;DP4=23,52,7,11;MQ=20	GT:PL:AD	0/1:150,0,186:75,18
NC_003281.10	8863857	.	C	A	125	.	DP=100;VDB=0.000464616;SGB=-0.69168;RPB=1.56458e-09;MQB=0.000347865;MQSB=0.487434;BQB=0.87165;MQ0F=0.1;ICB=1;HOB=0.5;AC=1;AN=2;DP4=24,53,7,12;MQ=21	GT:PL:AD	0/1:158,0,192:77,19
NC_003281.10	8863873	.	C	A	52	.	DP=95;VDB=1.6804e-05;SGB=-0.693132;RPB=0.544461;MQB=0.000460967;MQSB=0.404284;BQB=0.446933;MQ0F=0.0947368;ICB=1;HOB=0.5;AC=1;AN=2;DP4=17,39,14,20;MQ=23	GT:PL:AD	0/1:86,0,255:56,34
NC_003281.10	8863874	.	C	A	27.7326	.	DP=95;VDB=1.39818e-05;SGB=-0.693127;RPB=0.31073;MQB=0.000121116;MQSB=0.317682;BQB=0.854582;MQ0F=0.0947368;ICB=1;HOB=0.5;AC=1;AN=2;DP4=16,40,13,20;MQ=22	GT:PL:AD	0/1:62,0,255:56,33
NC_003281.10	8863943	.	T	C	4.61957	.	DP=44;VDB=0.000426579;SGB=-0.636426;RPB=0.000821613;MQB=0.00183508;MQSB=0.977333;BQB=0.351759;MQ0F=0;ICB=1;HOB=0.5;AC=1;AN=2;DP4=13,19,3,4;MQ=39	GT:PL:AD	0/1:39,0,255:32,7
NC_003281.10	8897987	.	A	T	225	.	DP=41;VDB=0.645225;SGB=-0.693127;MQSB=0.991107;MQ0F=0;AC=2;AN=2;DP4=0,0,11,22;MQ=45	GT:PL:AD	1/1:255,99,0:0,33
NC_003281.10	8918078	.	T	C	38.8885	.	DP=28;VDB=0.57958;SGB=-0.590765;RPB=0.916874;MQB=0.151072;MQSB=0.151072;BQB=0.289798;MQ0F=0;ICB=1;HOB=0.5;AC=1;AN=2;DP4=14,0,0,5;MQ=49	GT:PL:AD	0/1:73,0,175:14,5
NC_003281.10	8950795	.	T	G	7.21932	.	DP=20;VDB=0.480199;SGB=-0.511536;RPB=0.127819;MQB=0.546855;MQSB=0.944459;BQB=0.597928;MQ0F=0;ICB=1;HOB=0.5;AC=1;AN=2;DP4=3,7,0,3;MQ=44	GT:PL:AD	0/1:41,0,231:10,3
NC_003281.10	9000097	.	T	C	82	.	DP=36;VDB=0.22253;SGB=-0.651104;RPB=0.379198;MQB=0.0486568;MQSB=0.528813;BQB=0.414402;MQ0F=0;ICB=1;HOB=0.5;AC=1;AN=2;DP4=19,5,1,7;MQ=49	GT:PL:AD	0/1:116,0,255:24,8
NC_003281.10	9066146	.	G	C	225	.	DP=40;VDB=0.88758;SGB=-0.693132;MQSB=0.962748;MQ0F=0;AC=2;AN=2;DP4=0,0,17,17;MQ=45	GT:PL:AD	1/1:255,102,0:0,34
NC_003281.10	9101256	.	C	T	225	.	DP=16;VDB=0.000130134;SGB=-0.688148;MQSB=0.991513;MQ0F=0;AC=2;AN=2;DP4=0,0,4,11;MQ=32	GT:PL:AD	1/1:255,45,0:0,15
NC_003281.10	9101280	.	T	A	192	.	DP=12;VDB=0.000121084;SGB=-0.680642;MQSB=0.995736;MQ0F=0;AC=2;AN=2;DP4=0,0,3,9;MQ=29	GT:PL:AD	1/1:222,36,0:0,12
NC_003281.10	9101289	.	G	A	139	.	DP=10;VDB=0.000290473;SGB=-0.670168;MQSB=0.916482;MQ0F=0;AC=2;AN=2;DP4=0,0,3,7;MQ=28	GT:PL:AD	1/1:169,30,0:0,10
NC_003281.10	9355697	.	A	C	225	.	DP=38;VDB=0.67424;SGB=-0.69312;MQSB=0.68579;MQ0F=0;AC=2;AN=2;DP4=0,0,17,15;MQ=39	GT:PL:AD	1/1:255,96,0:0,32
NC_003281.10	9355698	.	C	G	225	.	DP=37;VDB=0.681864;SGB=-0.69312;MQSB=0.68579;MQ0F=0;AC=2;AN=2;DP4=0,0,17,15;MQ=39	GT:PL:AD	1/1:255,96,0:0,32
NC_003281.10	9409155	.	T	G	225	.	DP=31;VDB=0.000291177;SGB=-0.692976;MQSB=0.94048;MQ0F=0;AC=2;AN=2;DP4=0,0,17,9;MQ=45	GT:PL:AD	1/1:255,78,0:0,26
NC_003281.10	9409391	.	C	G	225	.	DP=43;VDB=0.877537;SGB=-0.693139;MQSB=0.0157273;MQ0F=0;AC=2;AN=2;DP4=0,0,13,23;MQ=34	GT:PL:AD	1/1:255,108,0:0,36
NC_003281.10	9417381	.	G	T	222	.	DP=89;VDB=0.308414;SGB=-0.693145;RPB=0.181356;MQB=2.61919e-10;MQSB=0.850259;BQB=0.873371;MQ0F=0;ICB=1;HOB=0.5;AC=1;AN=2;DP4=12,23,16,24;MQ=46	GT:PL:AD	0/1:255,0,255:35,40
NC_003281.10	9571220	.	C	T	69	.	DP=5;VDB=0.154358;SGB=-0.511536;MQSB=1;MQ0F=0;AC=2;AN=2;DP4=0,0,1,2;MQ=37	GT:PL:AD	1/1:99,9,0:0,3
NC_003281.10	9571370	.	T	A	38.6071	.	DP=4;VDB=0.0588947;SGB=-0.511536;RPB=1;MQB=1;MQSB=0.25;BQB=1;MQ0F=0;ICB=1;HOB=0.5;AC=1;AN=2;DP4=0,1,2,1;MQ=31	GT:PL:AD	0/1:72,0,24:1,3
NC_003281.10	9571378	.	C	T	36.3781	.	DP=5;VDB=0.0588947;SGB=-0.511536;RPB=0;MQB=0;MQSB=0.833333;BQB=1;MQ0F=0;ICB=1;HOB=0.5;AC=1;AN=2;DP4=1,1,2,1;MQ=35	GT:PL:AD	0/1:69,0,61:2,3
NC_003281.10	9602004	.	T	C	225	.	DP=51;VDB=0.193653;SGB=-0.693146;MQSB=0.28187;MQ0F=0;AC=2;AN=2;DP4=0,0,22,21;MQ=43	GT:PL:AD	1/1:255,129,0:0,43
NC_003281.10	9635629	.	A	G	64	.	DP=61;VDB=0.103498;SGB=-0.680642;RPB=0.999936;MQB=0.00709063;MQSB=0.00532582;BQB=0.0428427;MQ0F=0;ICB=1;HOB=0.5;AC=1;AN=2;DP4=5,33,12,0;MQ=48	GT:PL:AD	0/1:99,0,255:38,12
NC_003281.10	9643634	.	C	G	225	.	DP=50;VDB=0.232225;SGB=-0.693147;MQSB=0.999936;MQ0F=0;AC=2;AN=2;DP4=0,0,23,22;MQ=39	GT:PL:AD	1/1:255,135,0:0,45
NC_003281.10	9643635	.	G	C	225	.	DP=48;VDB=0.224253;SGB=-0.693147;MQSB=0.97198;MQ0F=0;AC=2;AN=2;DP4=0,0,22,23;MQ=38	GT:PL:AD	1/1:255,135,0:0,45
NC_003281.10	9913870	.	C	A	225	.	DP=30;VDB=0.629359;SGB=-0.692562;MQSB=0.922869;MQ0F=0;AC=2;AN=2;DP4=0,0,9,13;MQ=46	GT:PL:AD	1/1:255,66,0:0,22
NC_003281.10	9918846	.	C	G	225	.	DP=30;VDB=0.742067;SGB=-0.693054;MQSB=0.971673;MQ0F=0;AC=2;AN=2;DP4=0,0,10,18;MQ=45	GT:PL:AD	1/1:255,84,0:0,28
NC_003281.10	9938809	.	T	C	96	.	DP=27;VDB=0.00487534;SGB=-0.636426;RPB=0.000618082;MQB=0.000618082;MQSB=0.767432;BQB=0.950713;MQ0F=0;ICB=1;HOB=0.5;AC=1;AN=2;DP4=14,5,3,4;MQ=46	GT:PL:AD	0/1:130,0,255:19,7
NC_003281.10	9938810	.	C	A	86	.	DP=27;VDB=0.00540982;SGB=-0.636426;RPB=0.000618082;MQB=0.000618082;MQSB=0.767432;BQB=0.547072;MQ0F=0;ICB=1;HOB=0.5;AC=1;AN=2;DP4=14,5,3,4;MQ=46	GT:PL:AD	0/1:120,0,255:19,7
NC_003281.10	9940660	.	T	A	221	.	DP=41;VDB=0.0502491;SGB=-0.693021;RPB=0.00012341;MQB=0.00012341;MQSB=0.0497249;BQB=0.83079;MQ0F=0;ICB=1;HOB=0.5;AC=1;AN=2;DP4=1,7,19,8;MQ=39	GT:PL:AD	0/1:255,0,122:8,27
NC_003281.10	9940669	.	A	G	221	.	DP=43;VDB=0.125102;SGB=-0.693021;RPB=3.75637e-05;MQB=0.170502;MQSB=0.367089;BQB=0.339159;MQ0F=0;ICB=1;HOB=0.5;AC=1;AN=2;DP4=4,6,20,7;MQ=37	GT:PL:AD	0/1:255,0,151:10,27
NC_003281.10	9956674	.	A	C	225	.	DP=41;VDB=0.513392;SGB=-0.693132;MQSB=0.957906;MQ0F=0;AC=2;AN=2;DP4=0,0,16,18;MQ=45	GT:PL:AD	1/1:255,102,0:0,34
NC_003281.10	10035223	.	G	T	225	.	DP=26;VDB=1.49152e-05;SGB=-0.692562;MQSB=0.810414;MQ0F=0;AC=2;AN=2;DP4=0,0,14,8;MQ=29	GT:PL:AD	1/1:255,66,0:0,22
NC_003281.10	10035234	.	G	T	225	.	DP=23;VDB=0.000859344;SGB=-0.692352;MQSB=0.796201;MQ0F=0;AC=2;AN=2;DP4=0,0,12,9;MQ=27	GT:PL:AD	1/1:255,63,0:0,21
NC_003281.10	10035245	.	C	T	213	.	DP=25;VDB=0.581348;SGB=-0.692067;MQSB=0.999215;MQ0F=0;AC=2;AN=2;DP4=0,0,13,7;MQ=24	GT:PL:AD	1/1:243,60,0:0,20
NC_003281.10	10035276	.	C	T	225	.	DP=33;VDB=0.582106;SGB=-0.693054;MQSB=0.847947;MQ0F=0;AC=2;AN=2;DP4=0,0,14,14;MQ=31	GT:PL:AD	1/1:255,84,0:0,28
NC_003281.10	10035290	.	A	T	225	.	DP=29;VDB=7.12574e-07;SGB=-0.693021;MQSB=0.94394;MQ0F=0;AC=2;AN=2;DP4=0,0,13,14;MQ=34	GT:PL:AD	1/1:255,81,0:0,27
NC_003281.10	10035531	.	C	A	225	.	DP=48;VDB=0.196002;SGB=-0.693145;MQSB=0.966558;MQ0F=0;AC=2;AN=2;DP4=0,0,20,21;MQ=45	GT:PL:AD	1/1:255,123,0:0,41
NC_003281.10	10123474	.	C	G	225	.	DP=25;VDB=0.12617;SGB=-0.692352;MQSB=0.276261;MQ0F=0;AC=2;AN=2;DP4=0,0,7,14;MQ=44	GT:PL:AD	1/1:255,63,0:0,21
NC_003281.10	10123619	.	C	T	225	.	DP=20;VDB=0.0301081;SGB=-0.692067;MQSB=0.982301;MQ0F=0;AC=2;AN=2;DP4=0,0,16,4;MQ=39	GT:PL:AD	1/1:255,60,0:0,20
NC_003281.10	10148137	.	C	G	225	.	DP=41;VDB=0.885297;SGB=-0.693136;MQSB=0.826844;MQ0F=0;AC=2;AN=2;DP4=0,0,15,20;MQ=45	GT:PL:AD	1/1:255,105,0:0,35
NC_003281.10	10224630	.	G	A	32.9708	.	DP=126;VDB=4.64973e-18;SGB=-0.693132;RPB=0.908424;MQB=0.262008;MQSB=0.529406;BQB=0.503764;MQ0F=0.0634921;ICB=1;HOB=0.5;AC=1;AN=2;DP4=57,14,18,16;MQ=21	GT:PL:AD	0/1:67,0,255:71,34
NC_003281.10	10225672	.	C	A	225	.	DP=26;VDB=0.500077;SGB=-0.692717;MQSB=0.967216;MQ0F=0.0384615;AC=2;AN=2;DP4=0,0,15,8;MQ=33	GT:PL:AD	1/1:255,69,0:0,23
NC_003281.10	10227021	.	C	T	221	.	DP=702;VDB=0.237888;SGB=-0.693147;RPB=0.00172985;MQB=0.00189931;MQSB=0.672414;BQB=0.0699665;MQ0F=0.276353;ICB=1;HOB=0.5;AC=1;AN=2;DP4=74,97,230,180;MQ=22	GT:PL:AD	0/1:255,0,198:171,409
NC_003281.10	10277613	.	C	T	225	.	DP=37;VDB=0.583852;SGB=-0.693127;MQSB=0.677439;MQ0F=0;AC=2;AN=2;DP4=0,0,16,17;MQ=45	GT:PL:AD	1/1:255,99,0:0,33
NC_003281.10	10291864	.	T	A	225	.	DP=32;VDB=0.0550531;SGB=-0.69312;MQSB=0.949789;MQ0F=0;AC=2;AN=2;DP4=0,0,15,17;MQ=46	GT:PL:AD	1/1:255,96,0:0,32
NC_003281.10	10320326	.	A	G	225	.	DP=36;VDB=0.351099;SGB=-0.693054;MQSB=0.504568;MQ0F=0;AC=2;AN=2;DP4=0,0,8,20;MQ=45	GT:PL:AD	1/1:255,84,0:0,28
NC_003281.10	10361632	.	G	A	225	.	DP=37;VDB=0.0315978;SGB=-0.693132;MQSB=0.787592;MQ0F=0;AC=2;AN=2;DP4=0,0,21,13;MQ=44	GT:PL:AD	1/1:255,102,0:0,34
NC_003281.10	10482552	.	G	A	225	.	DP=50;VDB=0.878507;SGB=-0.693146;MQSB=0.880201;MQ0F=0;AC=2;AN=2;DP4=0,0,21,23;MQ=46	GT:PL:AD	1/1:255,132,0:0,44
NC_003281.10	10503541	.	G	A	225	.	DP=51;VDB=0.623801;SGB=-0.693146;MQSB=0.965409;MQ0F=0;AC=2;AN=2;DP4=0,0,19,23;MQ=46	GT:PL:AD	1/1:255,126,0:0,42
NC_003281.10	10515466	.	G	C	225	.	DP=51;VDB=0.646639;SGB=-0.693147;MQSB=0.982585;MQ0F=0;AC=2;AN=2;DP4=0,0,21,25;MQ=45	GT:PL:AD	1/1:255,138,0:0,46
NC_003281.10	10557581	.	A	T	87	.	DP=26;VDB=0.000374448;SGB=-0.636426;RPB=0.000792752;MQB=0.864405;MQSB=0.581657;BQB=0.747949;MQ0F=0;ICB=1;HOB=0.5;AC=1;AN=2;DP4=11,6,5,2;MQ=44	GT:PL:AD	0/1:121,0,255:17,7
NC_003281.10	10557618	.	G	C	67	.	DP=29;VDB=0.00169601;SGB=-0.616816;RPB=0.00170362;MQB=0.0055928;MQSB=0.108275;BQB=0.660858;MQ0F=0;ICB=1;HOB=0.5;AC=1;AN=2;DP4=8,9,5,1;MQ=44	GT:PL:AD	0/1:101,0,255:17,6
NC_003281.10	10557621	.	T	A	55	.	DP=26;VDB=0.00169601;SGB=-0.616816;RPB=0.00170362;MQB=0.0055928;MQSB=0.108275;BQB=0.203162;MQ0F=0;ICB=1;HOB=0.5;AC=1;AN=2;DP4=8,9,5,1;MQ=44	GT:PL:AD	0/1:89,0,255:17,6
NC_003281.10	10603952	.	C	A	225	.	DP=25;VDB=0.965618;SGB=-0.692352;MQSB=0.990132;MQ0F=0;AC=2;AN=2;DP4=0,0,10,11;MQ=45	GT:PL:AD	1/1:255,63,0:0,21
NC_003281.10	10683470	.	A	G	69	.	DP=47;VDB=0.0132769;SGB=-0.676189;RPB=0.00235063;MQB=0.000194911;MQSB=0.00584098;BQB=0.842955;MQ0F=0;ICB=1;HOB=0.5;AC=1;AN=2;DP4=10,22,11,0;MQ=45	GT:PL:AD	0/1:103,0,255:32,11
NC_003281.10	10695033	.	A	T	225	.	DP=34;VDB=0.897334;SGB=-0.693097;MQSB=0.790078;MQ0F=0;AC=2;AN=2;DP4=0,0,7,23;MQ=45	GT:PL:AD	1/1:255,90,0:0,30
NC_003281.10	10724658	.	A	G	64	.	DP=51;VDB=0.539642;SGB=-0.670168;RPB=0.806443;MQB=0.0407423;MQSB=0.0240748;BQB=0.288222;MQ0F=0;ICB=1;HOB=0.5;AC=1;AN=2;DP4=2,28,10,0;MQ=49	GT:PL:AD	0/1:98,0,245:30,10
NC_003281.10	10936640	.	C	T	225	.	DP=34;VDB=0.0398279;SGB=-0.692976;MQSB=0.606531;MQ0F=0;AC=2;AN=2;DP4=0,0,13,13;MQ=45	GT:PL:AD	1/1:255,78,0:0,26
NC_003281.10	11045475	.	T	C	95	.	DP=48;VDB=0.00947403;SGB=-0.680642;RPB=0.301057;MQB=3.2663e-05;MQSB=3.2663e-05;BQB=0.559759;MQ0F=0;ICB=1;HOB=0.5;AC=1;AN=2;DP4=28,0,0,12;MQ=47	GT:PL:AD	0/1:129,0,191:28,12
NC_003281.10	11151135	.	G	A	228	.	DP=47;VDB=0.117554;SGB=-0.693145;RPB=0.450223;MQB=0.043626;MQSB=0.967143;BQB=0.997446;MQ0F=0;AC=2;AN=2;DP4=1,2,24,16;MQ=30	GT:PL:AD	1/1:255,82,0:3,40
NC_003281.10	11151137	.	C	T	228	.	DP=48;VDB=0.172486;SGB=-0.693144;RPB=0.446551;MQB=0.0449606;MQSB=0.999274;BQB=0.976139;MQ0F=0;AC=2;AN=2;DP4=1,2,23,16;MQ=30	GT:PL:AD	1/1:255,80,0:3,39
NC_003281.10	11153904	.	A	G	49.4135	.	DP=62;VDB=0.384453;SGB=-0.662043;RPB=0.32655;MQB=0.019662;MQSB=0.0358113;BQB=0.408217;MQ0F=0;ICB=1;HOB=0.5;AC=1;AN=2;DP4=1,31,9,0;MQ=49	GT:PL:AD	0/1:84,0,197:32,9
NC_003281.10	11174288	.	A	G	225	.	DP=40;VDB=0.378304;SGB=-0.693136;MQSB=0.988813;MQ0F=0;AC=2;AN=2;DP4=0,0,15,20;MQ=45	GT:PL:AD	1/1:255,105,0:0,35
NC_003281.10	11289798	.	T	C	66	.	DP=32;VDB=0.706942;SGB=-0.616816;RPB=0.934321;MQB=0.0218986;MQSB=0.0955767;BQB=0.654036;MQ0F=0;ICB=1;HOB=0.5;AC=1;AN=2;DP4=11,5,0,6;MQ=48	GT:PL:AD	0/1:100,0,255:16,6
NC_003281.10	11349278	.	T	G	3.89021	.	DP=26;VDB=0.138245;SGB=-0.556411;RPB=0.497806;MQB=0.115243;MQSB=0.304076;BQB=0.167677;MQ0F=0;ICB=1;HOB=0.5;AC=1;AN=2;DP4=8,8,0,4;MQ=48	GT:PL:AD	0/1:37,0,255:16,4
NC_003281.10	11400042	.	A	G	59	.	DP=9;VDB=0.0139857;SGB=-0.590765;RPB=0.150134;MQB=0.300267;MQSB=0.833333;BQB=0.900802;MQ0F=0;ICB=1;HOB=0.5;AC=1;AN=2;DP4=2,1,4,1;MQ=22	GT:PL:AD	0/1:93,0,17:3,5
NC_003281.10	11459352	.	T	G	6.04696	.	DP=7;VDB=0.1;SGB=-0.453602;RPB=0.5;MQB=1;MQSB=0.574341;BQB=1;MQ0F=0;ICB=1;HOB=0.5;AC=1;AN=2;DP4=3,1,0,2;MQ=39	GT:PL:AD	0/1:38,0,97:4,2
NC_003281.10	11472450	.	T	A	225	.	DP=31;VDB=0.197448;SGB=-0.692562;MQSB=0.97584;MQ0F=0;AC=2;AN=2;DP4=0,0,6,16;MQ=46	GT:PL:AD	1/1:255,66,0:0,22
NC_003281.10	11481510	.	G	A	38.6924	.	DP=41;VDB=0.808291;SGB=-0.636426;RPB=0.959089;MQB=0.669369;MQSB=0.885548;BQB=0.0645315;MQ0F=0;ICB=1;HOB=0.5;AC=1;AN=2;DP4=15,4,0,7;MQ=49	GT:PL:AD	0/1:73,0,255:19,7
NC_003281.10	11503351	.	C	T	94	.	DP=40;VDB=0.00907312;SGB=-0.651104;RPB=0.0262484;MQB=0.000162104;MQSB=0.3852;BQB=0.954659;MQ0F=0;ICB=1;HOB=0.5;AC=1;AN=2;DP4=12,12,7,1;MQ=47	GT:PL:AD	0/1:128,0,255:24,8
NC_003281.10	11503371	.	T	G	137	.	DP=46;VDB=0.00166209;SGB=-0.680642;RPB=0.747771;MQB=9.84624e-06;MQSB=0.0608028;BQB=0.981231;MQ0F=0;ICB=1;HOB=0.5;AC=1;AN=2;DP4=11,14,11,1;MQ=46	GT:PL:AD	0/1:170,0,255:25,12
NC_003281.10	11503540	.	T	C	222	.	DP=57;VDB=0.759136;SGB=-0.692976;RPB=0.631795;MQB=0.000908549;MQSB=0.307272;BQB=0.885957;MQ0F=0;ICB=1;HOB=0.5;AC=1;AN=2;DP4=3,13,17,9;MQ=41	GT:PL:AD	0/1:255,0,244:16,26
NC_003281.10	11503561	.	T	C	222	.	DP=49;VDB=0.0864267;SGB=-0.693021;RPB=0.360027;MQB=0.0441769;MQSB=0.207306;BQB=0.999062;MQ0F=0;ICB=1;HOB=0.5;AC=1;AN=2;DP4=1,12,14,13;MQ=40	GT:PL:AD	0/1:255,0,169:13,27
NC_003281.10	11503617	.	C	T	42.4341	.	DP=51;VDB=0.00497727;SGB=-0.651104;RPB=0.0167268;MQB=0.110342;MQSB=0.452191;BQB=0.86781;MQ0F=0;ICB=1;HOB=0.5;AC=1;AN=2;DP4=13,23,1,7;MQ=43	GT:PL:AD	0/1:78,0,255:36,8
NC_003281.10	11518868	.	G	A	225	.	DP=42;VDB=0.375755;SGB=-0.693139;MQSB=0.0757852;MQ0F=0;AC=2;AN=2;DP4=0,0,22,14;MQ=32	GT:PL:AD	1/1:255,108,0:0,36
NC_003281.10	11518876	.	A	G	225	.	DP=44;VDB=0.39492;SGB=-0.693132;MQSB=0.0824054;MQ0F=0.0227273;AC=2;AN=2;DP4=0,0,22,12;MQ=30	GT:PL:AD	1/1:255,102,0:0,34
NC_003281.10	11518880	.	C	A	225	.	DP=44;VDB=0.29744;SGB=-0.693127;MQSB=0.150064;MQ0F=0.0227273;AC=2;AN=2;DP4=0,0,22,11;MQ=30	GT:PL:AD	1/1:255,96,0:0,32
NC_003281.10	11529422	.	G	A	154	.	DP=29;VDB=0.000609599;SGB=-0.689466;RPB=8.0394e-05;MQB=0.0049738;MQSB=0.635901;BQB=0.96384;MQ0F=0;ICB=1;HOB=0.5;AC=1;AN=2;DP4=8,3,10,6;MQ=33	GT:PL:AD	0/1:187,0,202:11,16
NC_003281.10	11529432	.	T	A	179	.	DP=34;VDB=0.650456;SGB=-0.691153;RPB=0.00367459;MQB=0.000132988;MQSB=0.681069;BQB=0.746829;MQ0F=0;ICB=1;HOB=0.5;AC=1;AN=2;DP4=8,3,10,8;MQ=33	GT:PL:AD	0/1:212,0,207:11,18
NC_003281.10	11529438	.	G	A	33.3705	.	DP=35;VDB=0.00442061;SGB=-0.670168;RPB=7.48518e-05;MQB=0.000262706;MQSB=0.680712;BQB=0.900088;MQ0F=0;ICB=1;HOB=0.5;AC=1;AN=2;DP4=10,9,6,4;MQ=35	GT:PL:AD	0/1:68,0,255:19,10
NC_003281.10	11529514	.	T	G	71	.	DP=45;VDB=0.0367486;SGB=-0.662043;RPB=0.722149;MQB=0.000107652;MQSB=0.0735567;BQB=0.979003;MQ0F=0;ICB=1;HOB=0.5;AC=1;AN=2;DP4=22,7,1,8;MQ=45	GT:PL:AD	0/1:105,0,255:29,9
NC_003281.10	11563037	.	T	G	111	.	DP=10;VDB=0.00110885;SGB=-0.616816;RPB=0.0559863;MQB=0.895781;MQSB=0.761877;BQB=0.503877;MQ0F=0;ICB=1;HOB=0.5;AC=1;AN=2;DP4=0,4,5,1;MQ=37	GT:PL:AD	0/1:144,0,69:4,6
NC_003281.10	11563043	.	T	G	127	.	DP=11;VDB=0.000337071;SGB=-0.636426;RPB=0.0916482;MQB=0.916482;MQSB=1.00775;BQB=0.916482;MQ0F=0;ICB=1;HOB=0.5;AC=1;AN=2;DP4=0,3,6,1;MQ=37	GT:PL:AD	0/1:161,0,58:3,7
NC_003281.10	11644237	.	A	T	101	.	DP=33;VDB=0.00467213;SGB=-0.680642;RPB=0.254521;MQB=0.552148;MQSB=0.987486;BQB=0.973096;MQ0F=0.272727;ICB=1;HOB=0.5;AC=1;AN=2;DP4=13,7,8,4;MQ=20	GT:PL:AD	0/1:134,0,184:20,12
NC_003281.10	11645654	.	C	G	101	.	DP=7;VDB=0.182083;SGB=-0.616816;MQ0F=0.142857;AC=2;AN=2;DP4=0,0,6,0;MQ=32	GT:PL:AD	1/1:131,18,0:0,6
NC_003281.10	11682425	.	G	T	225	.	DP=43;VDB=0.0845072;SGB=-0.693132;MQSB=0.958048;MQ0F=0;AC=2;AN=2;DP4=0,0,17,17;MQ=45	GT:PL:AD	1/1:255,102,0:0,34
NC_003281.10	11694415	.	C	A	225	.	DP=39;VDB=0.389367;SGB=-0.693141;MQSB=0.995597;MQ0F=0;AC=2;AN=2;DP4=0,0,14,23;MQ=45	GT:PL:AD	1/1:255,111,0:0,37
NC_003281.10	11809875	.	T	C	225	.	DP=14;VDB=0.454942;SGB=-0.680642;MQSB=0.760054;MQ0F=0;AC=2;AN=2;DP4=0,0,5,7;MQ=45	GT:PL:AD	1/1:255,36,0:0,12
NC_003281.10	11861842	.	A	T	225	.	DP=39;VDB=0.0336021;SGB=-0.693097;MQSB=0.97115;MQ0F=0;AC=2;AN=2;DP4=0,0,10,20;MQ=45	GT:PL:AD	1/1:255,90,0:0,30
NC_003281.10	11925866	.	G	T	43.551	.	DP=55;VDB=0.102965;SGB=-0.651104;RPB=0.0891566;MQB=0.000224244;MQSB=0.839153;BQB=0.557648;MQ0F=0;ICB=1;HOB=0.5;AC=1;AN=2;DP4=23,22,7,1;MQ=48	GT:PL:AD	0/1:79,0,255:45,8
NC_003281.10	11926072	.	A	G	209	.	DP=74;VDB=0.117751;SGB=-0.693132;RPB=2.42617e-06;MQB=2.49343e-05;MQSB=0.194306;BQB=0.722506;MQ0F=0;ICB=1;HOB=0.5;AC=1;AN=2;DP4=12,16,23,11;MQ=33	GT:PL:AD	0/1:242,0,255:28,34
NC_003281.10	11926077	.	T	G	184	.	DP=72;VDB=0.185405;SGB=-0.69311;RPB=1.20935e-05;MQB=5.23944e-05;MQSB=0.33765;BQB=0.274043;MQ0F=0;ICB=1;HOB=0.5;AC=1;AN=2;DP4=13,15,22,9;MQ=33	GT:PL:AD	0/1:217,0,255:28,31
NC_003281.10	11926079	.	C	T	211	.	DP=72;VDB=0.126189;SGB=-0.693132;RPB=1.24816e-05;MQB=0.000257758;MQSB=0.080703;BQB=0.552476;MQ0F=0;ICB=1;HOB=0.5;AC=1;AN=2;DP4=9,15,23,11;MQ=32	GT:PL:AD	0/1:244,0,255:24,34
NC_003281.10	11926212	.	T	G	222	.	DP=76;VDB=0.20133;SGB=-0.692976;RPB=0.979198;MQB=3.35599e-09;MQSB=0.661553;BQB=0.981855;MQ0F=0;ICB=1;HOB=0.5;AC=1;AN=2;DP4=18,20,8,18;MQ=47	GT:PL:AD	0/1:255,0,255:38,26
NC_003281.10	11931957	.	A	T	222	.	DP=46;VDB=0.000134584;SGB=-0.692067;RPB=2.72741e-06;MQB=2.17353e-05;MQSB=0.737303;BQB=0.602059;MQ0F=0;ICB=1;HOB=0.5;AC=1;AN=2;DP4=10,12,10,10;MQ=43	GT:PL:AD	0/1:255,0,255:22,20
NC_003281.10	11932076	.	G	T	16.9625	.	DP=54;VDB=0.023457;SGB=-0.686358;RPB=0.9997;MQB=0.436762;MQSB=0.192288;BQB=9.87622e-07;MQ0F=0;ICB=1;HOB=0.5;AC=1;AN=2;DP4=17,14,8,6;MQ=45	GT:PL:AD	0/1:52,0,255:31,14
NC_003281.10	11932077	.	G	A	19.9485	.	DP=54;VDB=0.0244334;SGB=-0.686358;RPB=0.999925;MQB=0.436762;MQSB=0.192288;BQB=1.9889e-06;MQ0F=0;ICB=1;HOB=0.5;AC=1;AN=2;DP4=17,14,8,6;MQ=45	GT:PL:AD	0/1:55,0,255:31,14
NC_003281.10	11932154	.	C	T	115	.	DP=48;VDB=0.0891753;SGB=-0.670168;RPB=0.124549;MQB=0.0314421;MQSB=0.997347;BQB=0.987578;MQ0F=0;ICB=1;HOB=0.5;AC=1;AN=2;DP4=16,17,6,4;MQ=46	GT:PL:AD	0/1:149,0,255:33,10
NC_003281.10	11950760	.	T	A	50	.	DP=48;VDB=0.0012151;SGB=-0.636426;RPB=0.0283599;MQB=0.0168214;MQSB=0.14183;BQB=0.960618;MQ0F=0;ICB=1;HOB=0.5;AC=1;AN=2;DP4=15,9,1,6;MQ=41	GT:PL:AD	0/1:85,0,255:24,7
NC_003281.10	11950761	.	A	T	48.2412	.	DP=48;VDB=0.00113077;SGB=-0.636426;RPB=0.0184302;MQB=0.0141848;MQSB=0.292882;BQB=0.80377;MQ0F=0;ICB=1;HOB=0.5;AC=1;AN=2;DP4=14,11,1,6;MQ=41	GT:PL:AD	0/1:83,0,255:25,7
NC_003281.10	11993745	.	T	A	225	.	DP=25;VDB=0.782;SGB=-0.692562;MQSB=0.233226;MQ0F=0;AC=2;AN=2;DP4=0,0,8,14;MQ=46	GT:PL:AD	1/1:255,66,0:0,22
NC_003281.10	12009026	.	C	G	225	.	DP=42;VDB=0.280814;SGB=-0.693136;MQSB=0.997809;MQ0F=0;AC=2;AN=2;DP4=0,0,16,19;MQ=45	GT:PL:AD	1/1:255,105,0:0,35
NC_003281.10	12014495	.	A	G	27.0165	.	DP=52;VDB=0.434785;SGB=-0.616816;RPB=0.375452;MQB=0.232684;MQSB=0.483717;BQB=0.104004;MQ0F=0;ICB=1;HOB=0.5;AC=1;AN=2;DP4=3,19,6,0;MQ=49	GT:PL:AD	0/1:62,0,255:22,6
NC_003281.10	12015590	.	T	G	15.4748	.	DP=5;VDB=0.42;SGB=-0.453602;RPB=0;MQB=0.75;BQB=0.5;MQ0F=0;ICB=1;HOB=0.5;AC=1;AN=2;DP4=0,2,0,2;MQ=47	GT:PL:AD	0/1:48,0,62:2,2
NC_003281.10	12062207	.	C	A	4.12349	.	DP=22;VDB=0.935868;SGB=-0.556411;RPB=0.378164;MQB=0.0144756;MQSB=0.217575;BQB=0.0144756;MQ0F=0;ICB=1;HOB=0.5;AC=1;AN=2;DP4=9,3,0,4;MQ=45	GT:PL:AD	0/1:37,0,249:12,4
NC_003281.10	12062211	.	T	G	5.63317	.	DP=23;VDB=0.757606;SGB=-0.590765;RPB=0.76088;MQB=0.189616;MQSB=0.539681;BQB=0.0609086;MQ0F=0;ICB=1;HOB=0.5;AC=1;AN=2;DP4=10,3,0,5;MQ=46	GT:PL:AD	0/1:39,0,244:13,5
NC_003281.10	12073625	.	A	T	26.4895	.	DP=27;VDB=0.00276274;SGB=-0.590765;RPB=0.00391289;MQB=0.242036;MQSB=0.854648;BQB=0.292989;MQ0F=0;ICB=1;HOB=0.5;AC=1;AN=2;DP4=9,8,3,2;MQ=38	GT:PL:AD	0/1:61,0,255:17,5
NC_003281.10	12073636	.	A	G	147	.	DP=29;VDB=3.45787e-06;SGB=-0.670168;RPB=0.000224867;MQB=0.213769;MQSB=0.511029;BQB=0.644773;MQ0F=0;ICB=1;HOB=0.5;AC=1;AN=2;DP4=6,8,7,3;MQ=37	GT:PL:AD	0/1:180,0,247:14,10
NC_003281.10	12073642	.	T	C	169	.	DP=31;VDB=1.17114e-06;SGB=-0.680642;RPB=8.8427e-05;MQB=0.197825;MQSB=0.757215;BQB=0.354504;MQ0F=0;ICB=1;HOB=0.5;AC=1;AN=2;DP4=6,8,8,4;MQ=37	GT:PL:AD	0/1:202,0,244:14,12
NC_003281.10	12073675	.	C	T	47.6413	.	DP=28;VDB=0.0151535;SGB=-0.636426;RPB=0.000553084;MQB=0.327648;MQSB=0.483816;BQB=0.998471;MQ0F=0;ICB=1;HOB=0.5;AC=1;AN=2;DP4=14,6,3,4;MQ=36	GT:PL:AD	0/1:82,0,255:20,7
NC_003281.10	12131994	.	T	A	65	.	DP=15;VDB=0.0175817;SGB=-0.556411;RPB=0.0249144;MQB=0.0249144;MQSB=0.896474;BQB=0.697274;MQ0F=0;ICB=1;HOB=0.5;AC=1;AN=2;DP4=3,5,2,2;MQ=44	GT:PL:AD	0/1:98,0,205:8,4
NC_003281.10	12172902	.	C	T	88	.	DP=31;VDB=0.0016431;SGB=-0.676189;RPB=8.0394e-05;MQB=0.525148;MQSB=0.697593;BQB=0.915791;MQ0F=0.0322581;ICB=1;HOB=0.5;AC=1;AN=2;DP4=9,7,0,11;MQ=32	GT:PL:AD	0/1:121,0,252:16,11
NC_003281.10	12172905	.	T	C	104	.	DP=31;VDB=0.00173573;SGB=-0.680642;RPB=8.8427e-05;MQB=0.937241;MQSB=0.617008;BQB=0.998678;MQ0F=0.0322581;ICB=1;HOB=0.5;AC=1;AN=2;DP4=7,7,0,12;MQ=30	GT:PL:AD	0/1:137,0,206:14,12
NC_003281.10	12172924	.	C	T	89	.	DP=37;VDB=7.30763e-05;SGB=-0.676189;RPB=6.29976e-05;MQB=0.123245;MQSB=0.852133;BQB=0.993109;MQ0F=0.027027;ICB=1;HOB=0.5;AC=1;AN=2;DP4=4,13,5,6;MQ=31	GT:PL:AD	0/1:122,0,243:17,11
NC_003281.10	12172927	.	T	C	51	.	DP=35;VDB=0.000637039;SGB=-0.651104;RPB=0.000224867;MQB=0.0573643;MQSB=0.985523;BQB=0.830264;MQ0F=0.0285714;ICB=1;HOB=0.5;AC=1;AN=2;DP4=4,17,4,4;MQ=35	GT:PL:AD	0/1:85,0,255:21,8
NC_003281.10	12175873	.	C	T	36.6082	.	DP=18;VDB=0.724364;SGB=-0.511536;RPB=0.263597;MQB=0.184981;BQB=0.655816;MQ0F=0;ICB=1;HOB=0.5;AC=1;AN=2;DP4=0,8,0,3;MQ=46	GT:PL:AD	0/1:70,0,143:8,3
NC_003281.10	12181583	.	A	C	4.52295	.	DP=16;VDB=0.06;SGB=-0.453602;RPB=0.666667;MQB=0.333333;BQB=0.5;MQ0F=0;ICB=1;HOB=0.5;AC=1;AN=2;DP4=6,0,2,0;MQ=47	GT:PL:AD	0/1:37,0,137:6,2
NC_003281.10	12181621	.	A	C	39.0653	.	DP=22;VDB=0.110342;SGB=-0.590765;RPB=0.0600547;MQB=0.108368;MQSB=0.818731;BQB=0.18243;MQ0F=0;ICB=1;HOB=0.5;AC=1;AN=2;DP4=7,5,5,0;MQ=47	GT:PL:AD	0/1:73,0,255:12,5
NC_003281.10	12215249	.	A	T	225	.	DP=40;VDB=0.747355;SGB=-0.693079;MQSB=0.993707;MQ0F=0;AC=2;AN=2;DP4=0,0,18,11;MQ=46	GT:PL:AD	1/1:255,87,0:0,29
NC_003281.10	12239945	.	G	A	225	.	DP=29;VDB=0.459664;SGB=-0.692914;MQSB=0.00542746;MQ0F=0;AC=2;AN=2;DP4=0,0,11,14;MQ=44	GT:PL:AD	1/1:255,75,0:0,25
NC_003281.10	12254788	.	C	T	104	.	DP=8;VDB=0.012598;SGB=-0.616816;RPB=1;MQB=1;MQSB=1;BQB=1;MQ0F=0.125;AC=2;AN=2;DP4=1,0,0,6;MQ=28	GT:PL:AD	1/1:131,12,0:1,6
NC_003281.10	12254789	.	T	A	104	.	DP=8;VDB=0.0115144;SGB=-0.616816;RPB=1;MQB=1;MQSB=1;BQB=1;MQ0F=0.125;AC=2;AN=2;DP4=1,0,0,6;MQ=28	GT:PL:AD	1/1:131,12,0:1,6
NC_003281.10	12254844	.	T	A	93	.	DP=7;VDB=0.00276274;SGB=-0.590765;RPB=1;MQB=1;MQSB=0.28717;BQB=1;MQ0F=0.142857;AC=2;AN=2;DP4=1,0,2,3;MQ=24	GT:PL:AD	1/1:120,10,0:1,5
NC_003281.10	12254864	.	C	T	164	.	DP=10;VDB=0.00719345;SGB=-0.636426;RPB=1;MQB=1;MQSB=0.600535;BQB=1;MQ0F=0.1;AC=2;AN=2;DP4=1,0,4,3;MQ=31	GT:PL:AD	1/1:191,15,0:1,7
NC_003281.10	12256200	.	A	G	21.4563	.	DP=36;VDB=0.304345;SGB=-0.590765;RPB=0.918304;MQB=0.140347;MQSB=0.215652;BQB=0.140347;MQ0F=0;ICB=1;HOB=0.5;AC=1;AN=2;DP4=1,15,5,0;MQ=49	GT:PL:AD	0/1:56,0,200:16,5
NC_003281.10	12268176	.	G	A	22.6722	.	DP=72;VDB=0.0916988;SGB=-0.688148;RPB=0.0449129;MQB=0.00803239;MQSB=0.130755;BQB=0.995646;MQ0F=0.180556;ICB=1;HOB=0.5;AC=1;AN=2;DP4=19,31,3,12;MQ=30	GT:PL:AD	0/1:58,0,255:50,15
NC_003281.10	12279381	.	A	G	40.6647	.	DP=20;VDB=0.00184301;SGB=-0.616816;RPB=0.00247875;MQB=0.0246228;MQSB=0.540433;BQB=0.662613;MQ0F=0;ICB=1;HOB=0.5;AC=1;AN=2;DP4=4,10,3,3;MQ=42	GT:PL:AD	0/1:75,0,255:14,6
NC_003281.10	12309140	.	T	C	17.5053	.	DP=31;VDB=0.875169;SGB=-0.590765;RPB=0.991465;MQB=0.525288;MQSB=0.22313;BQB=0.0839828;MQ0F=0;ICB=1;HOB=0.5;AC=1;AN=2;DP4=14,1,0,5;MQ=49	GT:PL:AD	0/1:52,0,198:15,5
NC_003281.10	12347900	.	T	C	186	.	DP=24;VDB=0.00529565;SGB=-0.683931;RPB=0.805456;MQB=0.249459;MQSB=0.238671;BQB=0.996161;MQ0F=0.0833333;ICB=1;HOB=0.5;AC=1;AN=2;DP4=5,1,6,7;MQ=29	GT:PL:AD	0/1:220,0,52:6,13
NC_003281.10	12423548	.	T	A	10.4985	.	DP=44;VDB=0.0444992;SGB=-0.670168;RPB=0.737213;MQB=0.000137726;MQSB=0.283921;BQB=0.822734;MQ0F=0.136364;ICB=1;HOB=0.5;AC=1;AN=2;DP4=10,20,7,3;MQ=34	GT:PL:AD	0/1:46,0,255:30,10
NC_003281.10	12512018	.	A	G	225	.	DP=16;VDB=0.956304;SGB=-0.683931;MQSB=0.818182;MQ0F=0;AC=2;AN=2;DP4=0,0,11,2;MQ=44	GT:PL:AD	1/1:255,39,0:0,13
NC_003281.10	12537940	.	A	C	8.31825	.	DP=9;VDB=0.166456;SGB=-0.511536;RPB=0.607698;MQB=0.810265;BQB=0.202566;MQ0F=0;ICB=1;HOB=0.5;AC=1;AN=2;DP4=4,0,3,0;MQ=49	GT:PL:AD	0/1:41,0,115:4,3
NC_003281.10	12589160	.	T	C	225	.	DP=47;VDB=0.820377;SGB=-0.693146;MQSB=0.911128;MQ0F=0;AC=2;AN=2;DP4=0,0,32,11;MQ=45	GT:PL:AD	1/1:255,129,0:0,43
NC_003281.10	12596899	.	T	A	225	.	DP=37;VDB=0.996461;SGB=-0.69312;MQSB=0.522385;MQ0F=0;AC=2;AN=2;DP4=0,0,14,18;MQ=44	GT:PL:AD	1/1:255,96,0:0,32
NC_003281.10	12603667	.	G	T	225	.	DP=35;VDB=0.639787;SGB=-0.693097;MQSB=0.91982;MQ0F=0;AC=2;AN=2;DP4=0,0,11,19;MQ=46	GT:PL:AD	1/1:255,90,0:0,30
NC_003281.10	12621389	.	G	A	228	.	DP=34;VDB=0.0683445;SGB=-0.69311;RPB=1;MQB=1;MQSB=0.364481;BQB=1;MQ0F=0;AC=2;AN=2;DP4=0,1,20,11;MQ=43	GT:PL:AD	1/1:255,79,0:1,31
NC_003281.10	12627400	.	C	T	68	.	DP=27;VDB=0.078438;SGB=-0.636426;RPB=0.625784;MQB=0.000553084;MQSB=0.528279;BQB=1;MQ0F=0;ICB=1;HOB=0.5;AC=1;AN=2;DP4=11,9,6,1;MQ=45	GT:PL:AD	0/1:102,0,255:20,7
NC_003281.10	12627402	.	A	C	66	.	DP=28;VDB=0.083858;SGB=-0.636426;RPB=0.743848;MQB=0.000498729;MQSB=0.573314;BQB=0.982906;MQ0F=0;ICB=1;HOB=0.5;AC=1;AN=2;DP4=12,9,6,1;MQ=45	GT:PL:AD	0/1:100,0,255:21,7
NC_003281.10	12636197	.	T	C	225	.	DP=50;VDB=0.693153;SGB=-0.693146;MQSB=0.902354;MQ0F=0;AC=2;AN=2;DP4=0,0,22,20;MQ=44	GT:PL:AD	1/1:255,126,0:0,42
NC_003281.10	12679444	.	G	A	98	.	DP=7;VDB=0.00291033;SGB=-0.636426;MQSB=0.8;MQ0F=0;AC=2;AN=2;DP4=0,0,2,5;MQ=31	GT:PL:AD	1/1:128,21,0:0,7
NC_003281.10	12725630	.	A	T	225	.	DP=50;VDB=0.0971072;SGB=-0.693146;MQSB=0.975753;MQ0F=0;AC=2;AN=2;DP4=0,0,25,18;MQ=45	GT:PL:AD	1/1:255,129,0:0,43
NC_003281.10	12737245	.	A	G	91	.	DP=43;VDB=0.0893345;SGB=-0.662043;RPB=0.934206;MQB=0.00704218;MQSB=0.0159558;BQB=0.616333;MQ0F=0;ICB=1;HOB=0.5;AC=1;AN=2;DP4=1,18,9,0;MQ=48	GT:PL:AD	0/1:124,0,207:19,9
NC_003281.10	12897171	.	T	G	225	.	DP=42;VDB=0.365195;SGB=-0.693141;MQSB=0.825812;MQ0F=0;AC=2;AN=2;DP4=0,0,15,22;MQ=45	GT:PL:AD	1/1:255,111,0:0,37
NC_003281.10	12953329	.	T	G	225	.	DP=38;VDB=0.449947;SGB=-0.693139;MQSB=0.851087;MQ0F=0;AC=2;AN=2;DP4=0,0,14,22;MQ=45	GT:PL:AD	1/1:255,108,0:0,36
NC_003281.10	13032273	.	A	G	120	.	DP=19;VDB=0.0284322;SGB=-0.683931;RPB=0;MQB=0.846154;MQSB=0.900862;BQB=0.538462;MQ0F=0;AC=2;AN=2;DP4=2,0,9,4;MQ=31	GT:PL:AD	1/1:149,0,3:2,13
NC_003281.10	13032279	.	G	A	104	.	DP=19;VDB=0.060383;SGB=-0.680642;RPB=0.0694835;MQB=0.77073;MQSB=0.923077;BQB=0.0959671;MQ0F=0;ICB=1;HOB=0.5;AC=1;AN=2;DP4=3,0,10,2;MQ=34	GT:PL:AD	0/1:138,0,34:3,12
NC_003281.10	13032289	.	A	G	55	.	DP=17;VDB=0.00336053;SGB=-0.680642;RPB=0;MQB=0.75;MQSB=0.625;BQB=0.375;MQ0F=0;ICB=1;HOB=0.5;AC=1;AN=2;DP4=2,0,10,2;MQ=31	GT:PL:AD	0/1:86,0,6:2,12
NC_003281.10	13032292	.	T	C	82	.	DP=16;VDB=0.00077778;SGB=-0.676189;RPB=0;MQB=0.818182;MQSB=0.795669;BQB=0.454545;MQ0F=0;ICB=1;HOB=0.5;AC=1;AN=2;DP4=2,0,8,3;MQ=29	GT:PL:AD	0/1:115,0,9:2,11
NC_003281.10	13032299	.	G	A	59	.	DP=15;VDB=0.00611187;SGB=-0.670168;RPB=0.2;MQB=0.8;MQSB=0.707404;BQB=0.7;MQ0F=0;ICB=1;HOB=0.5;AC=1;AN=2;DP4=1,1,8,2;MQ=30	GT:PL:AD	0/1:93,0,28:2,10
NC_003281.10	13032344	.	A	C	21.9177	.	DP=7;VDB=0.345596;SGB=-0.511536;RPB=1;MQB=1;MQSB=1;BQB=1;MQ0F=0;ICB=1;HOB=0.5;AC=1;AN=2;DP4=0,1,2,1;MQ=32	GT:PL:AD	0/1:55,0,17:1,3
NC_003281.10	13032479	.	T	C	98	.	DP=8;VDB=0.907611;SGB=-0.636426;MQSB=0.6;MQ0F=0;AC=2;AN=2;DP4=0,0,2,5;MQ=22	GT:PL:AD	1/1:128,21,0:0,7
NC_003281.10	13032529	.	T	C	83	.	DP=10;VDB=0.100525;SGB=-0.636426;MQSB=0.810265;MQ0F=0;AC=2;AN=2;DP4=0,0,4,3;MQ=22	GT:PL:AD	1/1:113,21,0:0,7
NC_003281.10	13032659	.	G	C	225	.	DP=31;VDB=0.671558;SGB=-0.693079;MQSB=0.909373;MQ0F=0;AC=2;AN=2;DP4=0,0,19,10;MQ=33	GT:PL:AD	1/1:255,87,0:0,29
NC_003281.10	13032668	.	T	C	225	.	DP=32;VDB=0.75347;SGB=-0.692976;MQSB=0.882191;MQ0F=0;AC=2;AN=2;DP4=0,0,16,10;MQ=34	GT:PL:AD	1/1:255,78,0:0,26
NC_003281.10	13049523	.	C	T	24.2295	.	DP=29;VDB=0.197777;SGB=-0.556411;RPB=0.995012;MQB=0.110251;MQSB=0.0742736;BQB=0.349501;MQ0F=0;ICB=1;HOB=0.5;AC=1;AN=2;DP4=2,13,4,0;MQ=49	GT:PL:AD	0/1:59,0,246:15,4
NC_003281.10	13074910	.	A	T	148	.	DP=54;VDB=0.187874;SGB=-0.686358;RPB=0.201832;MQB=0.000621772;MQSB=0.605479;BQB=0.994933;MQ0F=0;ICB=1;HOB=0.5;AC=1;AN=2;DP4=11,19,9,5;MQ=45	GT:PL:AD	0/1:182,0,255:30,13
NC_003281.10	13074969	.	A	T	121	.	DP=40;VDB=0.000613265;SGB=-0.670168;RPB=0.00307112;MQB=0.00269866;MQSB=0.860531;BQB=0.751477;MQ0F=0;ICB=1;HOB=0.5;AC=1;AN=2;DP4=5,19,3,7;MQ=45	GT:PL:AD	0/1:155,0,255:24,9
NC_003281.10	13076465	.	G	A	159	.	DP=30;VDB=0.822756;SGB=-0.690438;RPB=0.013275;MQB=0.345332;MQSB=0.887982;BQB=0.904971;MQ0F=0.266667;ICB=1;HOB=0.5;AC=1;AN=2;DP4=10,1,2,15;MQ=20	GT:PL:AD	0/1:193,0,59:11,17
NC_003281.10	13077393	.	A	C	95	.	DP=177;VDB=0.00412631;SGB=-0.693079;RPB=0.0332472;MQB=0.0936718;MQSB=0.983003;BQB=0.168381;MQ0F=0.039548;ICB=1;HOB=0.5;AC=1;AN=2;DP4=56,68,13,16;MQ=37	GT:PL:AD	0/1:130,0,255:124,29
NC_003281.10	13078809	.	A	C	159	.	DP=24;VDB=0.00484311;SGB=-0.676189;RPB=0.00112654;MQB=0.231995;MQSB=0.489178;BQB=0.916401;MQ0F=0.0416667;ICB=1;HOB=0.5;AC=1;AN=2;DP4=3,6,9,2;MQ=29	GT:PL:AD	0/1:192,0,106:9,11
NC_003281.10	13078820	.	T	A	47.8101	.	DP=22;VDB=0.0178597;SGB=-0.651104;RPB=0.00139564;MQB=0.489178;MQSB=0.98752;BQB=0.953497;MQ0F=0.0454545;ICB=1;HOB=0.5;AC=1;AN=2;DP4=10,2,3,5;MQ=29	GT:PL:AD	0/1:81,0,174:12,6
NC_003281.10	13081576	.	A	T	135	.	DP=10;VDB=0.133033;SGB=-0.670168;MQSB=0.5625;MQ0F=0.1;AC=2;AN=2;DP4=0,0,8,2;MQ=25	GT:PL:AD	1/1:165,30,0:0,10
NC_003281.10	13082303	.	G	A	111	.	DP=7;VDB=0.255256;SGB=-0.636426;MQ0F=0.142857;AC=2;AN=2;DP4=0,0,0,7;MQ=30	GT:PL:AD	1/1:141,21,0:0,7
NC_003281.10	13085059	.	C	A	57	.	DP=56;VDB=1.74965e-05;SGB=-0.676189;RPB=3.58053e-06;MQB=0.847589;MQSB=0.59466;BQB=0.624449;MQ0F=0.142857;ICB=1;HOB=0.5;AC=1;AN=2;DP4=11,27,4,7;MQ=26	GT:PL:AD	0/1:91,0,255:38,11
NC_003281.10	13085118	.	C	A	5.36395	.	DP=44;VDB=0.000564327;SGB=-0.662043;RPB=7.19047e-05;MQB=0.308962;MQSB=0.00244023;BQB=0.990531;MQ0F=0.181818;ICB=1;HOB=0.5;AC=1;AN=2;DP4=13,20,1,8;MQ=25	GT:PL:AD	0/1:39,0,255:33,9
NC_003281.10	13085178	.	T	A	89	.	DP=41;VDB=0.0239833;SGB=-0.670168;RPB=0.946537;MQB=0.669952;MQSB=8.85423e-06;BQB=0.659996;MQ0F=0.341463;ICB=1;HOB=0.5;AC=1;AN=2;DP4=14,14,4,6;MQ=24	GT:PL:AD	0/1:122,0,212:28,10
NC_003281.10	13134097	.	C	G	58	.	DP=49;VDB=0.301776;SGB=-0.670168;RPB=0.970272;MQB=0.481221;MQSB=0.481221;BQB=0.0287195;MQ0F=0;ICB=1;HOB=0.5;AC=1;AN=2;DP4=0,24,10,0;MQ=49	GT:PL:AD	0/1:92,0,178:24,10
NC_003281.10	13203101	.	G	T	225	.	DP=40;VDB=0.762854;SGB=-0.693136;MQSB=0.969233;MQ0F=0;AC=2;AN=2;DP4=0,0,20,15;MQ=45	GT:PL:AD	1/1:255,105,0:0,35
NC_003281.10	13264664	.	C	A	225	.	DP=38;VDB=0.777252;SGB=-0.693132;MQSB=0.90877;MQ0F=0;AC=2;AN=2;DP4=0,0,20,14;MQ=38	GT:PL:AD	1/1:255,102,0:0,34
NC_003281.10	13264666	.	T	A	225	.	DP=38;VDB=0.770372;SGB=-0.693132;MQSB=0.90877;MQ0F=0;AC=2;AN=2;DP4=0,0,20,14;MQ=38	GT:PL:AD	1/1:255,102,0:0,34
NC_003281.10	13265142	.	A	T	225	.	DP=46;VDB=0.514656;SGB=-0.693136;MQSB=0.848884;MQ0F=0;AC=2;AN=2;DP4=0,0,21,14;MQ=46	GT:PL:AD	1/1:255,105,0:0,35
NC_003281.10	13344688	.	A	C	27.3339	.	DP=39;VDB=0.0355846;SGB=-0.662043;RPB=0.504356;MQB=0.00402323;MQSB=0.0109675;BQB=0.00934348;MQ0F=0;ICB=1;HOB=0.5;AC=1;AN=2;DP4=4,22,9,0;MQ=47	GT:PL:AD	0/1:62,0,255:26,9
NC_003281.10	13447557	.	G	A	222	.	DP=74;VDB=0.0278615;SGB=-0.692831;RPB=0.47025;MQB=3.10349e-06;MQSB=0.136109;BQB=0.816954;MQ0F=0;ICB=1;HOB=0.5;AC=1;AN=2;DP4=20,18,16,8;MQ=45	GT:PL:AD	0/1:255,0,255:38,24
NC_003281.10	13447795	.	T	C	222	.	DP=110;VDB=0.405546;SGB=-0.693147;RPB=0.0409678;MQB=0.687694;MQSB=0.0109884;BQB=0.595125;MQ0F=0.0727273;ICB=1;HOB=0.5;AC=1;AN=2;DP4=9,26,25,28;MQ=22	GT:PL:AD	0/1:255,0,207:35,53
NC_003281.10	13447807	.	A	G	222	.	DP=105;VDB=0.466546;SGB=-0.69311;RPB=0.000636882;MQB=0.0129132;MQSB=0.0479167;BQB=0.441464;MQ0F=0.0761905;ICB=1;HOB=0.5;AC=1;AN=2;DP4=15,43,13,18;MQ=23	GT:PL:AD	0/1:255,0,255:58,31
NC_003281.10	13447866	.	A	G	52	.	DP=68;VDB=1.01986e-08;SGB=-0.692352;RPB=2.6027e-05;MQB=1.44966e-06;MQSB=0.260516;BQB=0.697159;MQ0F=0;ICB=1;HOB=0.5;AC=1;AN=2;DP4=17,20,2,19;MQ=34	GT:PL:AD	0/1:87,0,255:37,21
NC_003281.10	13448434	.	T	C	6.02055	.	DP=53;VDB=0.476415;SGB=-0.662043;RPB=0.653089;MQB=0.000335419;MQSB=0.944439;BQB=0.970927;MQ0F=0.0377358;ICB=1;HOB=0.5;AC=1;AN=2;DP4=15,16,5,4;MQ=43	GT:PL:AD	0/1:41,0,255:31,9
NC_003281.10	13453556	.	G	C	19.9413	.	DP=49;VDB=0.00303054;SGB=-0.651104;RPB=0.998905;MQB=7.15256e-05;MQSB=0.961717;BQB=0.48584;MQ0F=0;ICB=1;HOB=0.5;AC=1;AN=2;DP4=18,17,4,4;MQ=45	GT:PL:AD	0/1:56,0,255:35,8
NC_003281.10	13453590	.	A	T	38.3416	.	DP=46;VDB=0.00350122;SGB=-0.651104;RPB=0.141378;MQB=8.55976e-05;MQSB=0.935341;BQB=0.71945;MQ0F=0;ICB=1;HOB=0.5;AC=1;AN=2;DP4=17,15,4,4;MQ=45	GT:PL:AD	0/1:74,0,255:32,8
NC_003281.10	13453598	.	A	G	33.171	.	DP=49;VDB=0.00303054;SGB=-0.651104;RPB=0.0625786;MQB=7.57273e-05;MQSB=0.912615;BQB=0.814486;MQ0F=0;ICB=1;HOB=0.5;AC=1;AN=2;DP4=17,17,4,4;MQ=45	GT:PL:AD	0/1:69,0,255:34,8
NC_003281.10	13584705	.	T	C	158	.	DP=92;VDB=0.00189315;SGB=-0.692976;RPB=0.919164;MQB=7.53092e-10;MQSB=0.452191;BQB=0.968789;MQ0F=0.0108696;ICB=1;HOB=0.5;AC=1;AN=2;DP4=37,13,17,9;MQ=38	GT:PL:AD	0/1:192,0,255:50,26
NC_003281.10	13584731	.	T	C	198	.	DP=101;VDB=0.254368;SGB=-0.693132;RPB=0.419187;MQB=1.1667e-11;MQSB=0.164784;BQB=0.737464;MQ0F=0.00990099;ICB=1;HOB=0.5;AC=1;AN=2;DP4=33,18,21,13;MQ=38	GT:PL:AD	0/1:231,0,255:51,34
NC_003281.10	13584849	.	T	G	9.12604	.	DP=136;VDB=0.242016;SGB=-0.693132;RPB=0.845354;MQB=2.2277e-11;MQSB=0.00260337;BQB=0.951939;MQ0F=0.0147059;ICB=1;HOB=0.5;AC=1;AN=2;DP4=46,43,27,7;MQ=34	GT:PL:AD	0/1:44,0,255:89,34
NC_003281.10	13584853	.	C	T	5.76118	.	DP=139;VDB=0.181828;SGB=-0.693132;RPB=0.233134;MQB=1.23862e-11;MQSB=0.00213058;BQB=0.999758;MQ0F=0.0143885;ICB=1;HOB=0.5;AC=1;AN=2;DP4=45,47,27,7;MQ=35	GT:PL:AD	0/1:40,0,255:92,34
NC_003281.10	13584871	.	C	T	102	.	DP=142;VDB=0.892775;SGB=-0.693146;RPB=0.918004;MQB=1.18075e-13;MQSB=0.000636987;BQB=0.99397;MQ0F=0.0140845;ICB=1;HOB=0.5;AC=1;AN=2;DP4=46,43,35,9;MQ=35	GT:PL:AD	0/1:136,0,255:89,44
NC_003281.10	13584888	.	C	T	170	.	DP=150;VDB=0.752757;SGB=-0.693147;RPB=0.701304;MQB=4.87499e-13;MQSB=0.000362775;BQB=0.995127;MQ0F=0.0133333;ICB=1;HOB=0.5;AC=1;AN=2;DP4=46,45,36,11;MQ=36	GT:PL:AD	0/1:204,0,255:91,47
NC_003281.10	13585022	.	C	T	30.61	.	DP=237;VDB=0.017428;SGB=-0.693136;RPB=0.130929;MQB=0.0697936;MQSB=0.740557;BQB=0.796391;MQ0F=0.0337553;ICB=1;HOB=0.5;AC=1;AN=2;DP4=86,83,12,23;MQ=37	GT:PL:AD	0/1:66,0,255:169,35
NC_003281.10	13585158	.	C	T	127	.	DP=203;VDB=0.199112;SGB=-0.693139;RPB=0.296278;MQB=0.486278;MQSB=0.663418;BQB=0.981863;MQ0F=0.00985222;ICB=1;HOB=0.5;AC=1;AN=2;DP4=83,58,15,21;MQ=38	GT:PL:AD	0/1:162,0,255:141,36
NC_003281.10	13585177	.	G	A	221	.	DP=196;VDB=0.0607673;SGB=-0.693147;RPB=0.965297;MQB=0.95948;MQSB=0.939188;BQB=0.118747;MQ0F=0.0102041;ICB=1;HOB=0.5;AC=1;AN=2;DP4=19,29,72,43;MQ=39	GT:PL:AD	0/1:255,0,255:48,115
NC_003281.10	13585209	.	C	T	219	.	DP=190;VDB=0.763942;SGB=-0.693146;RPB=0.947163;MQB=0.00361577;MQSB=0.564314;BQB=0.944789;MQ0F=0.00526316;ICB=1;HOB=0.5;AC=1;AN=2;DP4=54,66,24,19;MQ=41	GT:PL:AD	0/1:253,0,255:120,43
NC_003281.10	13585881	.	A	G	225	.	DP=32;VDB=0.887837;SGB=-0.69311;MQSB=0.996854;MQ0F=0;AC=2;AN=2;DP4=0,0,14,17;MQ=38	GT:PL:AD	1/1:255,93,0:0,31
NC_003281.10	13587055	.	A	G	54	.	DP=50;VDB=3.25543e-05;SGB=-0.688148;RPB=0.0618493;MQB=0.0186432;MQSB=0.687259;BQB=0.27905;MQ0F=0.32;ICB=1;HOB=0.5;AC=1;AN=2;DP4=6,17,1,14;MQ=25	GT:PL:AD	0/1:88,0,255:23,15
NC_003281.10	13590374	.	C	G	222	.	DP=97;VDB=0.348759;SGB=-0.693147;RPB=0.0597117;MQB=6.79688e-10;MQSB=0.397742;BQB=0.566005;MQ0F=0.0103093;ICB=1;HOB=0.5;AC=1;AN=2;DP4=12,21,9,39;MQ=38	GT:PL:AD	0/1:255,0,255:33,48
NC_003281.10	13590515	.	C	T	172	.	DP=69;VDB=0.000252875;SGB=-0.693147;RPB=0.714714;MQB=3.42785e-05;MQSB=0.000332204;BQB=0.977402;MQ0F=0.101449;ICB=1;HOB=0.5;AC=1;AN=2;DP4=1,11,46,4;MQ=26	GT:PL:AD	0/1:206,0,111:12,50
NC_003281.10	13590653	.	T	C	61	.	DP=7;VDB=0.292086;SGB=-0.556411;MQ0F=0;AC=2;AN=2;DP4=0,0,0,4;MQ=27	GT:PL:AD	1/1:91,12,0:0,4
NC_003281.10	13591162	.	A	T	157	.	DP=166;VDB=0.516317;SGB=-0.693147;RPB=0.382272;MQB=0.000943057;MQSB=0.857866;BQB=0.984442;MQ0F=0.0783133;ICB=1;HOB=0.5;AC=1;AN=2;DP4=46,44,36,10;MQ=30	GT:PL:AD	0/1:191,0,255:90,45
NC_003281.10	13591173	.	A	C	26.1258	.	DP=166;VDB=0.976707;SGB=-0.693021;RPB=0.825317;MQB=0.394589;MQSB=0.443535;BQB=0.678218;MQ0F=0.0662651;ICB=1;HOB=0.5;AC=1;AN=2;DP4=66,52,23,4;MQ=31	GT:PL:AD	0/1:61,0,255:118,26
NC_003281.10	13591509	.	T	C	222	.	DP=148;VDB=0.957903;SGB=-0.693147;RPB=0.987906;MQB=3.80863e-11;MQSB=0.138963;BQB=0.997472;MQ0F=0.0608108;ICB=1;HOB=0.5;AC=1;AN=2;DP4=22,16,20,65;MQ=37	GT:PL:AD	0/1:255,0,255:38,85
NC_003281.10	13592465	.	T	C	136	.	DP=8;VDB=0.00139913;SGB=-0.651104;MQ0F=0;AC=2;AN=2;DP4=0,0,8,0;MQ=35	GT:PL:AD	1/1:166,24,0:0,8
NC_003281.10	13597424	.	G	T	53	.	DP=9;VDB=0.670308;SGB=-0.616816;MQ0F=0;AC=2;AN=2;DP4=0,0,0,6;MQ=20	GT:PL:AD	1/1:83,18,0:0,6
NC_003281.10	13597608	.	G	A	4.36998	.	DP=4;VDB=0.06;SGB=-0.453602;RPB=0;MQB=0.75;MQSB=0.75;BQB=0.5;MQ0F=0.25;ICB=1;HOB=0.5;AC=1;AN=2;DP4=0,2,2,0;MQ=24	GT:PL:AD	0/1:35,0,32:2,2
NC_003281.10	13598131	.	A	T	70	.	DP=50;VDB=1.01097e-06;SGB=-0.692352;RPB=0.250054;MQB=0.000111165;MQSB=1;BQB=0.991284;MQ0F=0.14;ICB=1;HOB=0.5;AC=1;AN=2;DP4=1,24,0,21;MQ=29	GT:PL:AD	0/1:103,0,193:25,21
NC_003281.10	13598216	.	C	G	107	.	DP=8;VDB=0.00286929;SGB=-0.651104;MQ0F=0;AC=2;AN=2;DP4=0,0,0,8;MQ=29	GT:PL:AD	1/1:137,24,0:0,8
NC_003281.10	13598229	.	T	G	42.4147	.	DP=5;VDB=0.0190751;SGB=-0.590765;MQ0F=0;AC=2;AN=2;DP4=0,0,0,5;MQ=23	GT:PL:AD	1/1:72,15,0:0,5
NC_003281.10	13599176	.	T	A	152	.	DP=12;VDB=0.0246807;SGB=-0.676189;RPB=1;MQB=1;MQSB=1;BQB=1;MQ0F=0;AC=2;AN=2;DP4=1,0,0,11;MQ=36	GT:PL:AD	1/1:179,20,0:1,11
NC_003281.10	13599261	.	A	T	91	.	DP=9;VDB=0.0732879;SGB=-0.636426;MQSB=0;MQ0F=0;AC=2;AN=2;DP4=0,0,5,2;MQ=22	GT:PL:AD	1/1:121,21,0:0,7
NC_003281.10	13599289	.	T	C	132	.	DP=10;VDB=0.360411;SGB=-0.662043;MQSB=0;MQ0F=0;AC=2;AN=2;DP4=0,0,7,2;MQ=26	GT:PL:AD	1/1:162,27,0:0,9
NC_003281.10	13599325	.	C	T	195	.	DP=15;VDB=0.749111;SGB=-0.680642;RPB=0.333333;MQB=0;MQSB=0.960789;BQB=0.458333;MQ0F=0;AC=2;AN=2;DP4=0,2,10,2;MQ=35	GT:PL:AD	1/1:222,15,0:2,12
NC_003281.10	13740869	.	A	T	74	.	DP=53;VDB=0.194617;SGB=-0.680642;RPB=0.79189;MQB=1.99473e-06;MQSB=0.0668284;BQB=0.908075;MQ0F=0;ICB=1;HOB=0.5;AC=1;AN=2;DP4=21,14,12,0;MQ=45	GT:PL:AD	0/1:108,0,255:35,12
NC_003281.10	13741448	.	C	T	104	.	DP=70;VDB=0.12745;SGB=-0.692352;RPB=0.327347;MQB=3.49795e-09;MQSB=0.0344751;BQB=0.896871;MQ0F=0.0571429;ICB=1;HOB=0.5;AC=1;AN=2;DP4=21,21,20,1;MQ=42	GT:PL:AD	0/1:138,0,255:42,21
NC_003281.10	13741502	.	A	G	219	.	DP=70;VDB=0.419867;SGB=-0.692067;RPB=0.458406;MQB=2.7495e-08;MQSB=0.110266;BQB=0.993738;MQ0F=0.0571429;ICB=1;HOB=0.5;AC=1;AN=2;DP4=16,23,14,6;MQ=44	GT:PL:AD	0/1:252,0,255:39,20
NC_003281.10	13741627	.	T	C	45.5353	.	DP=46;VDB=0.0396485;SGB=-0.636426;RPB=0.55811;MQB=0.000194221;MQSB=0.58361;BQB=0.93914;MQ0F=0;ICB=1;HOB=0.5;AC=1;AN=2;DP4=16,19,1,6;MQ=48	GT:PL:AD	0/1:81,0,255:35,7
NC_003281.10	13750634	.	A	C	106	.	DP=6;VDB=0.0354385;SGB=-0.616816;MQ0F=0;AC=2;AN=2;DP4=0,0,6,0;MQ=36	GT:PL:AD	1/1:136,18,0:0,6
NC_003281.10	13750871	.	T	C	225	.	DP=35;VDB=0.357626;SGB=-0.69311;MQSB=0.970829;MQ0F=0.0285714;AC=2;AN=2;DP4=0,0,19,12;MQ=40	GT:PL:AD	1/1:255,93,0:0,31
NC_003281.10	13783107	.	A	T	89	.	DP=271;VDB=4.72461e-07;SGB=-0.693147;RPB=0.00490626;MQB=1.79613e-20;MQSB=9.96984e-07;BQB=0.496171;MQ0F=0.00369004;ICB=1;HOB=0.5;AC=1;AN=2;DP4=73,98,7,49;MQ=42	GT:PL:AD	0/1:124,0,255:171,56
NC_003282.8	50201	.	A	C	34.88	.	DP=12;VDB=0.251321;SGB=-0.511536;RPB=0.150134;MQB=0.300267;MQSB=1;BQB=0.600535;MQ0F=0;ICB=1;HOB=0.5;AC=1;AN=2;DP4=4,1,3,0;MQ=48	GT:PL:AD	0/1:68,0,151:5,3
NC_003282.8	90166	.	G	A	179	.	DP=21;VDB=0.0108311;SGB=-0.690438;MQ0F=0;AC=2;AN=2;DP4=0,0,17,0;MQ=43	GT:PL:AD	1/1:209,51,0:0,17
NC_003282.8	175982	.	C	T	18.8166	.	DP=18;VDB=0.131948;SGB=-0.511536;RPB=0.577865;MQB=0.924584;MQSB=0.809011;BQB=0.924584;MQ0F=0;ICB=1;HOB=0.5;AC=1;AN=2;DP4=3,3,0,3;MQ=46	GT:PL:AD	0/1:52,0,137:6,3
NC_003282.8	221666	.	C	T	104	.	DP=47;VDB=0.867348;SGB=-0.686358;RPB=0.947033;MQB=0.122751;MQSB=0.825863;BQB=0.990596;MQ0F=0.0638298;ICB=1;HOB=0.5;AC=1;AN=2;DP4=14,13,0,14;MQ=37	GT:PL:AD	0/1:137,0,255:27,14
NC_003282.8	221731	.	C	T	113	.	DP=29;VDB=0.294276;SGB=-0.670168;RPB=0.921963;MQB=0.033631;MQSB=0.222202;BQB=0.300616;MQ0F=0.241379;ICB=1;HOB=0.5;AC=1;AN=2;DP4=3,10,0,10;MQ=27	GT:PL:AD	0/1:146,0,151:13,10
NC_003282.8	221762	.	G	A	26.2292	.	DP=23;VDB=0.0190751;SGB=-0.590765;RPB=0.0094;MQB=0.986456;MQSB=1;BQB=0.711124;MQ0F=0.217391;ICB=1;HOB=0.5;AC=1;AN=2;DP4=1,15,0,5;MQ=28	GT:PL:AD	0/1:60,0,155:16,5
NC_003282.8	222110	.	T	C	225	.	DP=21;VDB=0.349544;SGB=-0.691153;MQSB=0.663573;MQ0F=0.142857;AC=2;AN=2;DP4=0,0,11,7;MQ=27	GT:PL:AD	1/1:255,54,0:0,18
NC_003282.8	222278	.	C	T	117	.	DP=28;VDB=0.0589237;SGB=-0.686358;RPB=0.463231;MQB=0.880094;MQSB=0.977845;BQB=0.949591;MQ0F=0.178571;ICB=1;HOB=0.5;AC=1;AN=2;DP4=3,11,14,0;MQ=26	GT:PL:AD	0/1:150,0,162:14,14
NC_003282.8	223625	.	C	A	56	.	DP=5;VDB=0.0560361;SGB=-0.511536;MQ0F=0;AC=2;AN=2;DP4=0,0,3,0;MQ=33	GT:PL:AD	1/1:86,9,0:0,3
NC_003282.8	223626	.	C	T	30.9252	.	DP=5;VDB=0.14;SGB=-0.453602;RPB=1;MQB=1;BQB=1;MQ0F=0;ICB=1;HOB=0.5;AC=1;AN=2;DP4=1,0,2,0;MQ=39	GT:PL:AD	0/1:64,0,31:1,2
NC_003282.8	224435	.	A	G	9.41145	.	DP=58;VDB=0.740326;SGB=-0.651104;RPB=0.27692;MQB=0.993769;MQSB=0.0047729;BQB=0.861239;MQ0F=0;ICB=1;HOB=0.5;AC=1;AN=2;DP4=20,25,8,0;MQ=33	GT:PL:AD	0/1:44,0,255:45,8
NC_003282.8	224854	.	C	T	222	.	DP=93;VDB=0.678108;SGB=-0.692914;RPB=0.808142;MQB=0.00751464;MQSB=0.408262;BQB=0.998522;MQ0F=0;ICB=1;HOB=0.5;AC=1;AN=2;DP4=23,29,9,16;MQ=43	GT:PL:AD	0/1:255,0,255:52,25
NC_003282.8	225002	.	T	C	120	.	DP=39;VDB=0.00105103;SGB=-0.683931;RPB=0.816744;MQB=2.77042e-05;MQSB=0.31395;BQB=0.978845;MQ0F=0;ICB=1;HOB=0.5;AC=1;AN=2;DP4=9,15,0,13;MQ=47	GT:PL:AD	0/1:153,0,255:24,13
NC_003282.8	281431	.	T	A	68	.	DP=64;VDB=4.51374e-08;SGB=-0.689466;RPB=4.77037e-06;MQB=1.2048e-05;MQSB=0.970496;BQB=0.951805;MQ0F=0.03125;ICB=1;HOB=0.5;AC=1;AN=2;DP4=15,16,8,8;MQ=35	GT:PL:AD	0/1:102,0,255:31,16
NC_003282.8	427496	.	A	T	59	.	DP=15;VDB=0.00923447;SGB=-0.590765;RPB=0.00920968;MQB=0.472367;MQSB=1;BQB=0.829029;MQ0F=0;ICB=1;HOB=0.5;AC=1;AN=2;DP4=2,8,5,0;MQ=44	GT:PL:AD	0/1:92,0,213:10,5
NC_003282.8	427530	.	C	A	41.7495	.	DP=20;VDB=0.00721075;SGB=-0.590765;RPB=0.00471436;MQB=0.101605;MQSB=0.256521;BQB=0.807118;MQ0F=0;ICB=1;HOB=0.5;AC=1;AN=2;DP4=14,1,0,5;MQ=45	GT:PL:AD	0/1:76,0,209:15,5
NC_003282.8	452749	.	A	T	91	.	DP=48;VDB=0.511287;SGB=-0.680642;RPB=0.881863;MQB=4.00258e-06;MQSB=0.17856;BQB=0.980086;MQ0F=0;ICB=1;HOB=0.5;AC=1;AN=2;DP4=10,19,9,3;MQ=42	GT:PL:AD	0/1:125,0,255:29,12
NC_003282.8	452924	.	A	C	14.0091	.	DP=52;VDB=0.125342;SGB=-0.636426;RPB=0.991379;MQB=0.870639;MQSB=0.00150332;BQB=0.89937;MQ0F=0.0384615;ICB=1;HOB=0.5;AC=1;AN=2;DP4=16,20,0,7;MQ=32	GT:PL:AD	0/1:49,0,255:36,7
NC_003282.8	556997	.	A	C	3.64162	.	DP=13;VDB=0.0588947;SGB=-0.511536;RPB=0.0443614;MQB=0.707404;MQSB=0.962269;BQB=0.0443614;MQ0F=0;ICB=1;HOB=0.5;AC=1;AN=2;DP4=6,3,3,0;MQ=49	GT:PL:AD	0/1:36,0,223:9,3
NC_003282.8	561638	.	T	C	12.6693	.	DP=47;VDB=0.43429;SGB=-0.556411;RPB=0.933624;MQB=0.0915567;MQSB=0.456411;BQB=0.780407;MQ0F=0;ICB=1;HOB=0.5;AC=1;AN=2;DP4=17,4,0,4;MQ=49	GT:PL:AD	0/1:48,0,255:21,4
NC_003282.8	645138	.	A	G	34.1512	.	DP=42;VDB=0.0795002;SGB=-0.636426;RPB=0.850154;MQB=0.231995;MQSB=0.231995;BQB=0.133797;MQ0F=0;ICB=1;HOB=0.5;AC=1;AN=2;DP4=0,25,7,0;MQ=49	GT:PL:AD	0/1:69,0,175:25,7
NC_003282.8	648773	.	T	A	225	.	DP=38;VDB=0.662351;SGB=-0.693127;MQSB=0.901532;MQ0F=0;AC=2;AN=2;DP4=0,0,14,19;MQ=44	GT:PL:AD	1/1:255,99,0:0,33
NC_003282.8	715795	.	A	C	12.1539	.	DP=10;VDB=0.14;SGB=-0.453602;RPB=0;MQB=0;MQSB=0.649731;BQB=0.857143;MQ0F=0;ICB=1;HOB=0.5;AC=1;AN=2;DP4=3,4,2,0;MQ=48	GT:PL:AD	0/1:46,0,190:7,2
NC_003282.8	783851	.	G	A	225	.	DP=38;VDB=0.417793;SGB=-0.693097;MQSB=0.683145;MQ0F=0;AC=2;AN=2;DP4=0,0,14,16;MQ=46	GT:PL:AD	1/1:255,90,0:0,30
NC_003282.8	811176	.	G	T	144	.	DP=67;VDB=0.403705;SGB=-0.690438;RPB=0.0534886;MQB=0.0402957;MQSB=0.683102;BQB=0.915878;MQ0F=0.119403;ICB=1;HOB=0.5;AC=1;AN=2;DP4=19,17,9,8;MQ=29	GT:PL:AD	0/1:177,0,255:36,17
NC_003282.8	811236	.	G	A	162	.	DP=57;VDB=0.458744;SGB=-0.69168;RPB=0.197152;MQB=0.0924981;MQSB=0.184055;BQB=0.749273;MQ0F=0.0877193;ICB=1;HOB=0.5;AC=1;AN=2;DP4=11,21,4,15;MQ=33	GT:PL:AD	0/1:195,0,255:32,19
NC_003282.8	822946	.	A	C	142	.	DP=61;VDB=0.146327;SGB=-0.690438;RPB=0.109197;MQB=3.78216e-07;MQSB=0.986286;BQB=0.78865;MQ0F=0.0327869;ICB=1;HOB=0.5;AC=1;AN=2;DP4=17,20,6,11;MQ=41	GT:PL:AD	0/1:176,0,255:37,15
NC_003282.8	988889	.	A	T	91	.	DP=37;VDB=0.000564336;SGB=-0.676189;RPB=0.109598;MQB=3.94881e-05;MQSB=0.127785;BQB=0.67135;MQ0F=0;ICB=1;HOB=0.5;AC=1;AN=2;DP4=14,7,11,0;MQ=42	GT:PL:AD	0/1:124,0,255:21,11
NC_003282.8	988900	.	G	A	114	.	DP=34;VDB=0.000400381;SGB=-0.676189;RPB=0.855758;MQB=0.000484404;MQSB=0.113629;BQB=0.936864;MQ0F=0;ICB=1;HOB=0.5;AC=1;AN=2;DP4=7,4,11,0;MQ=39	GT:PL:AD	0/1:147,0,250:11,11
NC_003282.8	989043	.	G	A	85	.	DP=56;VDB=0.0247287;SGB=-0.683931;RPB=0.0709721;MQB=2.54206e-06;MQSB=0.565858;BQB=0.911189;MQ0F=0;ICB=1;HOB=0.5;AC=1;AN=2;DP4=23,14,2,11;MQ=41	GT:PL:AD	0/1:119,0,255:37,13
NC_003282.8	989050	.	C	G	90	.	DP=55;VDB=0.0252317;SGB=-0.683931;RPB=0.0267489;MQB=8.93096e-07;MQSB=0.643477;BQB=0.833665;MQ0F=0;ICB=1;HOB=0.5;AC=1;AN=2;DP4=23,12,2,11;MQ=41	GT:PL:AD	0/1:124,0,255:35,13
NC_003282.8	1003260	.	C	A	4.03901	.	DP=22;VDB=0.740702;SGB=-0.511536;RPB=0.973096;MQB=0.0782001;MQSB=0.301194;BQB=0.297565;MQ0F=0;ICB=1;HOB=0.5;AC=1;AN=2;DP4=5,6,3,0;MQ=48	GT:PL:AD	0/1:37,0,255:11,3
NC_003282.8	1003261	.	T	C	18.5396	.	DP=21;VDB=0.28399;SGB=-0.511536;RPB=0.968368;MQB=0.040184;MQSB=0.470358;BQB=0.597928;MQ0F=0;ICB=1;HOB=0.5;AC=1;AN=2;DP4=4,6,3,0;MQ=48	GT:PL:AD	0/1:53,0,255:10,3
NC_003282.8	1093862	.	C	T	10.5749	.	DP=51;VDB=0.189016;SGB=-0.616816;RPB=0.104726;MQB=0.0542717;MQSB=0.330599;BQB=0.0198263;MQ0F=0;ICB=1;HOB=0.5;AC=1;AN=2;DP4=5,21,6,0;MQ=49	GT:PL:AD	0/1:46,0,255:26,6
NC_003282.8	1196932	.	T	A	110	.	DP=37;VDB=0.0171952;SGB=-0.689466;RPB=0.2159;MQB=0.013716;MQSB=0.013716;BQB=0.968088;MQ0F=0.189189;ICB=1;HOB=0.5;AC=1;AN=2;DP4=0,20,16,0;MQ=23	GT:PL:AD	0/1:143,0,112:20,16
NC_003282.8	1196963	.	A	G	221	.	DP=41;VDB=0.867997;SGB=-0.692562;RPB=0.0277785;MQB=9.02192e-05;MQSB=0.0136275;BQB=0.66181;MQ0F=0.146341;ICB=1;HOB=0.5;AC=1;AN=2;DP4=0,14,19,3;MQ=28	GT:PL:AD	0/1:255,0,67:14,22
NC_003282.8	1236098	.	G	C	18.5971	.	DP=7;VDB=0.02;SGB=-0.453602;RPB=0;MQB=0;MQSB=0.6;BQB=0.8;MQ0F=0;ICB=1;HOB=0.5;AC=1;AN=2;DP4=2,3,0,2;MQ=47	GT:PL:AD	0/1:52,0,151:5,2
NC_003282.8	1279720	.	A	G	107	.	DP=9;VDB=0.0339506;SGB=-0.651104;MQ0F=0.222222;AC=2;AN=2;DP4=0,0,0,8;MQ=27	GT:PL:AD	1/1:137,24,0:0,8
NC_003282.8	1289067	.	C	T	24.7191	.	DP=45;VDB=0.106656;SGB=-0.616816;RPB=0.025751;MQB=0.215652;MQSB=0.00902158;BQB=0.843281;MQ0F=0.0222222;ICB=1;HOB=0.5;AC=1;AN=2;DP4=26,7,0,6;MQ=39	GT:PL:AD	0/1:60,0,255:33,6
NC_003282.8	1290775	.	A	G	52	.	DP=38;VDB=0.0886428;SGB=-0.590765;RPB=0.0442177;MQB=0.0035742;MQSB=0.913323;BQB=0.865688;MQ0F=0;ICB=1;HOB=0.5;AC=1;AN=2;DP4=16,10,3,2;MQ=49	GT:PL:AD	0/1:87,0,255:26,5
NC_003282.8	1432874	.	C	A	100	.	DP=49;VDB=0.580613;SGB=-0.680642;RPB=0.165103;MQB=0.00255525;MQSB=0.0349002;BQB=0.145665;MQ0F=0;ICB=1;HOB=0.5;AC=1;AN=2;DP4=8,17,12,0;MQ=48	GT:PL:AD	0/1:133,0,255:25,12
NC_003282.8	1476775	.	A	G	106	.	DP=282;VDB=0.00280031;SGB=-0.693147;RPB=2.67827e-06;MQB=0.000100515;MQSB=0.973263;BQB=0.935612;MQ0F=0.202128;ICB=1;HOB=0.5;AC=1;AN=2;DP4=92,95,31,30;MQ=20	GT:PL:AD	0/1:139,0,224:187,61
NC_003282.8	1476789	.	G	A	69	.	DP=293;VDB=0.00982881;SGB=-0.693147;RPB=4.40863e-08;MQB=0.000138132;MQSB=0.796665;BQB=0.946959;MQ0F=0.204778;ICB=1;HOB=0.5;AC=1;AN=2;DP4=99,98,26,32;MQ=20	GT:PL:AD	0/1:102,0,211:197,58
NC_003282.8	1812235	.	A	G	225	.	DP=32;VDB=0.563282;SGB=-0.693079;MQSB=0.82972;MQ0F=0;AC=2;AN=2;DP4=0,0,14,15;MQ=46	GT:PL:AD	1/1:255,87,0:0,29
NC_003282.8	1831056	.	G	C	73	.	DP=54;VDB=4.83987e-07;SGB=-0.683931;RPB=2.70592e-05;MQB=1.13204e-06;MQSB=0.0264245;BQB=0.73029;MQ0F=0.0185185;ICB=1;HOB=0.5;AC=1;AN=2;DP4=20,13,13,0;MQ=43	GT:PL:AD	0/1:107,0,255:33,13
NC_003282.8	1831084	.	T	C	121	.	DP=69;VDB=2.73681e-08;SGB=-0.692914;RPB=0.000351626;MQB=4.16288e-09;MQSB=0.000911882;BQB=0.663963;MQ0F=0.0434783;ICB=1;HOB=0.5;AC=1;AN=2;DP4=20,14,25,0;MQ=40	GT:PL:AD	0/1:154,0,255:34,25
NC_003282.8	1831389	.	A	G	66	.	DP=228;VDB=0.0155985;SGB=-0.693127;RPB=6.70712e-05;MQB=4.03872e-07;MQSB=0.998815;BQB=0.671451;MQ0F=0;ICB=1;HOB=0.5;AC=1;AN=2;DP4=54,87,20,13;MQ=39	GT:PL:AD	0/1:101,0,255:141,33
NC_003282.8	1831530	.	A	G	49.8351	.	DP=58;VDB=3.12812e-05;SGB=-0.670168;RPB=8.87162e-06;MQB=0.900861;MQSB=0.612439;BQB=0.704045;MQ0F=0;ICB=1;HOB=0.5;AC=1;AN=2;DP4=17,21,1,9;MQ=32	GT:PL:AD	0/1:84,0,255:38,10
NC_003282.8	1949830	.	T	C	90	.	DP=59;VDB=1.09637e-07;SGB=-0.689466;RPB=0.00364863;MQB=2.32314e-05;MQSB=0.0158907;BQB=0.909259;MQ0F=0.0338983;ICB=1;HOB=0.5;AC=1;AN=2;DP4=21,15,16,0;MQ=40	GT:PL:AD	0/1:124,0,255:36,16
NC_003282.8	1950141	.	C	T	70	.	DP=47;VDB=0.00120838;SGB=-0.670168;RPB=0.596208;MQB=0.029357;MQSB=0.184368;BQB=0.361327;MQ0F=0;ICB=1;HOB=0.5;AC=1;AN=2;DP4=18,13,0,10;MQ=46	GT:PL:AD	0/1:104,0,255:31,10
NC_003282.8	1950600	.	C	A	104	.	DP=17;VDB=0.000704574;SGB=-0.662043;RPB=0.00385331;MQB=0.03464;MQSB=0.0318509;BQB=1;MQ0F=0;ICB=1;HOB=0.5;AC=1;AN=2;DP4=1,6,7,2;MQ=32	GT:PL:AD	0/1:137,0,129:7,9
NC_003282.8	1950697	.	T	G	141	.	DP=37;VDB=0.102291;SGB=-0.680642;RPB=0.00020081;MQB=0.0965531;MQSB=0.94862;BQB=0.999838;MQ0F=0.027027;ICB=1;HOB=0.5;AC=1;AN=2;DP4=19,3,7,5;MQ=33	GT:PL:AD	0/1:174,0,255:22,12
NC_003282.8	1950715	.	G	A	104	.	DP=42;VDB=0.0607471;SGB=-0.676189;RPB=0.000286252;MQB=0.0501884;MQSB=0.752749;BQB=0.984453;MQ0F=0.0238095;ICB=1;HOB=0.5;AC=1;AN=2;DP4=21,6,5,6;MQ=33	GT:PL:AD	0/1:138,0,255:27,11
NC_003282.8	1950862	.	A	G	56	.	DP=108;VDB=0.000283915;SGB=-0.688148;RPB=8.16829e-05;MQB=0.00137291;MQSB=0.631767;BQB=0.916537;MQ0F=0.037037;ICB=1;HOB=0.5;AC=1;AN=2;DP4=43,34,8,7;MQ=40	GT:PL:AD	0/1:92,0,255:77,15
NC_003282.8	1950946	.	G	A	18.7472	.	DP=234;VDB=6.23593e-07;SGB=-0.69312;RPB=0.424584;MQB=0.00502842;MQSB=0.9999;BQB=0.99511;MQ0F=0.0641026;ICB=1;HOB=0.5;AC=1;AN=2;DP4=84,55,18,14;MQ=34	GT:PL:AD	0/1:54,0,255:139,32
NC_003282.8	1950979	.	A	C	222	.	DP=258;VDB=0.000467231;SGB=-0.693147;RPB=0.246382;MQB=0.988257;MQSB=0.607305;BQB=0.052791;MQ0F=0.0581395;ICB=1;HOB=0.5;AC=1;AN=2;DP4=72,60,26,26;MQ=33	GT:PL:AD	0/1:255,0,255:132,52
NC_003282.8	1951179	.	T	G	111	.	DP=22;VDB=2.74127e-05;SGB=-0.676189;RPB=0.636444;MQB=0.760829;BQB=0.99938;MQ0F=0;ICB=1;HOB=0.5;AC=1;AN=2;DP4=0,10,0,11;MQ=32	GT:PL:AD	0/1:144,0,139:10,11
NC_003282.8	1951197	.	A	G	36.0972	.	DP=12;VDB=0.0135873;SGB=-0.590765;RPB=0.194886;MQB=0.760054;BQB=0.896474;MQ0F=0;ICB=1;HOB=0.5;AC=1;AN=2;DP4=0,7,0,5;MQ=31	GT:PL:AD	0/1:69,0,117:7,5
NC_003282.8	1951199	.	C	T	71	.	DP=10;VDB=0.000281884;SGB=-0.651104;RPB=1;MQB=1;BQB=1;MQ0F=0;ICB=1;HOB=0.5;AC=1;AN=2;DP4=0,1,0,8;MQ=29	GT:PL:AD	0/1:105,0,13:1,8
NC_003282.8	1951416	.	C	T	11.5157	.	DP=11;VDB=0.56;SGB=-0.453602;RPB=0.75;MQB=0.75;MQSB=0;BQB=0.125;MQ0F=0.181818;ICB=1;HOB=0.5;AC=1;AN=2;DP4=1,3,1,1;MQ=25	GT:PL:AD	0/1:44,0,74:4,2
NC_003282.8	1971409	.	A	G	27.358	.	DP=7;VDB=0.00835905;SGB=-0.556411;RPB=0.202566;MQB=0.405132;MQSB=0.405132;BQB=0.202566;MQ0F=0;ICB=1;HOB=0.5;AC=1;AN=2;DP4=3,0,0,4;MQ=41	GT:PL:AD	0/1:60,0,82:3,4
NC_003282.8	1997239	.	A	G	145	.	DP=49;VDB=0.402837;SGB=-0.688148;RPB=0.0330102;MQB=5.49098e-06;MQSB=0.0241178;BQB=0.647786;MQ0F=0;ICB=1;HOB=0.5;AC=1;AN=2;DP4=19,8,2,13;MQ=47	GT:PL:AD	0/1:178,0,255:27,15
NC_003282.8	1999035	.	A	G	18.5924	.	DP=44;VDB=0.0195328;SGB=-0.662043;RPB=0.19487;MQB=3.16597e-05;MQSB=0.0454458;BQB=0.886679;MQ0F=0;ICB=1;HOB=0.5;AC=1;AN=2;DP4=16,17,0,9;MQ=44	GT:PL:AD	0/1:54,0,255:33,9
NC_003282.8	2046757	.	T	A	21.3569	.	DP=40;VDB=0.144094;SGB=-0.636426;RPB=0.205588;MQB=0.000266608;MQSB=0.156722;BQB=0.966813;MQ0F=0.025;ICB=1;HOB=0.5;AC=1;AN=2;DP4=14,15,7,0;MQ=45	GT:PL:AD	0/1:57,0,255:29,7
NC_003282.8	2104435	.	T	G	14.8232	.	DP=15;VDB=0.735663;SGB=-0.556411;RPB=0.111973;MQB=0.727822;BQB=0.111973;MQ0F=0;ICB=1;HOB=0.5;AC=1;AN=2;DP4=0,6,0,4;MQ=48	GT:PL:AD	0/1:48,0,125:6,4
NC_003282.8	2106863	.	A	C	169	.	DP=39;VDB=0.00796415;SGB=-0.680642;RPB=0.184711;MQB=1.21974e-05;MQSB=0.923533;BQB=0.976894;MQ0F=0;ICB=1;HOB=0.5;AC=1;AN=2;DP4=10,12,5,7;MQ=43	GT:PL:AD	0/1:202,0,255:22,12
NC_003282.8	2106940	.	A	C	222	.	DP=49;VDB=0.270152;SGB=-0.693079;RPB=0.153989;MQB=0.160878;MQSB=0.985853;BQB=0.882207;MQ0F=0;ICB=1;HOB=0.5;AC=1;AN=2;DP4=4,13,14,15;MQ=43	GT:PL:AD	0/1:255,0,247:17,29
NC_003282.8	2106989	.	T	C	170	.	DP=50;VDB=0.000151829;SGB=-0.683931;RPB=0.000901427;MQB=0.284434;MQSB=0.899044;BQB=0.817781;MQ0F=0;ICB=1;HOB=0.5;AC=1;AN=2;DP4=19,14,4,9;MQ=44	GT:PL:AD	0/1:204,0,255:33,13
NC_003282.8	2139005	.	T	C	171	.	DP=66;VDB=1.10706e-05;SGB=-0.692717;RPB=0.0216828;MQB=1.22558e-06;MQSB=0.777718;BQB=0.999759;MQ0F=0;ICB=1;HOB=0.5;AC=1;AN=2;DP4=10,13,10,13;MQ=35	GT:PL:AD	0/1:204,0,255:23,23
NC_003282.8	2139011	.	A	G	75	.	DP=69;VDB=9.69837e-05;SGB=-0.690438;RPB=0.00417767;MQB=2.61777e-06;MQSB=0.928508;BQB=0.343817;MQ0F=0;ICB=1;HOB=0.5;AC=1;AN=2;DP4=16,14,5,12;MQ=35	GT:PL:AD	0/1:109,0,255:30,17
NC_003282.8	2139036	.	C	T	157	.	DP=71;VDB=0.00556173;SGB=-0.692067;RPB=0.000481849;MQB=0.00427682;MQSB=0.66002;BQB=0.0414665;MQ0F=0;ICB=1;HOB=0.5;AC=1;AN=2;DP4=14,19,8,12;MQ=34	GT:PL:AD	0/1:190,0,255:33,20
NC_003282.8	2139054	.	G	T	200	.	DP=76;VDB=0.00766445;SGB=-0.69168;RPB=1.35902e-05;MQB=0.324591;MQSB=0.972137;BQB=0.645812;MQ0F=0;ICB=1;HOB=0.5;AC=1;AN=2;DP4=15,17,7,12;MQ=36	GT:PL:AD	0/1:233,0,255:32,19
NC_003282.8	2226863	.	T	C	225	.	DP=38;VDB=0.533614;SGB=-0.693141;MQSB=0.677981;MQ0F=0;AC=2;AN=2;DP4=0,0,22,15;MQ=45	GT:PL:AD	1/1:255,111,0:0,37
NC_003282.8	2354194	.	T	A	225	.	DP=36;VDB=0.0071429;SGB=-0.693054;MQSB=0.956162;MQ0F=0;AC=2;AN=2;DP4=0,0,15,13;MQ=38	GT:PL:AD	1/1:255,84,0:0,28
NC_003282.8	2354198	.	C	T	225	.	DP=36;VDB=0.00819274;SGB=-0.693079;MQSB=0.82972;MQ0F=0;AC=2;AN=2;DP4=0,0,15,14;MQ=39	GT:PL:AD	1/1:255,87,0:0,29
NC_003282.8	2358419	.	T	G	12.1433	.	DP=7;VDB=0.1;SGB=-0.453602;RPB=0.666667;MQB=0.333333;MQSB=0.333333;BQB=0.333333;MQ0F=0;ICB=1;HOB=0.5;AC=1;AN=2;DP4=3,0,0,2;MQ=44	GT:PL:AD	0/1:45,0,97:3,2
NC_003282.8	2364308	.	C	A	228	.	DP=32;VDB=0.998292;SGB=-0.692562;RPB=1;MQB=1;MQSB=0.289361;BQB=1;MQ0F=0;AC=2;AN=2;DP4=1,0,8,14;MQ=39	GT:PL:AD	1/1:255,46,0:1,22
NC_003282.8	2364317	.	T	C	228	.	DP=32;VDB=0.996006;SGB=-0.69168;RPB=1;MQB=1;MQSB=0.943233;BQB=1;MQ0F=0;AC=2;AN=2;DP4=1,0,8,11;MQ=39	GT:PL:AD	1/1:255,28,0:1,19
NC_003282.8	2373375	.	T	C	225	.	DP=47;VDB=0.762407;SGB=-0.693145;MQSB=0.987655;MQ0F=0;AC=2;AN=2;DP4=0,0,23,18;MQ=45	GT:PL:AD	1/1:255,123,0:0,41
NC_003282.8	2374692	.	T	A	54	.	DP=7;VDB=0.0349627;SGB=-0.511536;RPB=0;MQB=0;MQSB=0;BQB=1;MQ0F=0;ICB=1;HOB=0.5;AC=1;AN=2;DP4=2,0,0,3;MQ=47	GT:PL:AD	0/1:87,0,59:2,3
NC_003282.8	2502958	.	A	G	225	.	DP=42;VDB=0.765785;SGB=-0.693136;MQSB=0.672294;MQ0F=0;AC=2;AN=2;DP4=0,0,18,17;MQ=44	GT:PL:AD	1/1:255,105,0:0,35
NC_003282.8	2519844	.	C	A	225	.	DP=30;VDB=0.0131541;SGB=-0.693021;MQSB=0.614459;MQ0F=0;AC=2;AN=2;DP4=0,0,11,16;MQ=29	GT:PL:AD	1/1:255,81,0:0,27
NC_003282.8	2519845	.	T	A	225	.	DP=30;VDB=0.0132489;SGB=-0.693021;MQSB=0.614459;MQ0F=0;AC=2;AN=2;DP4=0,0,11,16;MQ=29	GT:PL:AD	1/1:255,81,0:0,27
NC_003282.8	2519846	.	T	A	225	.	DP=30;VDB=0.0118238;SGB=-0.692976;MQSB=0.753395;MQ0F=0;AC=2;AN=2;DP4=0,0,11,15;MQ=29	GT:PL:AD	1/1:255,78,0:0,26
NC_003282.8	2544996	.	A	T	225	.	DP=31;VDB=0.0771763;SGB=-0.692976;MQSB=0.987578;MQ0F=0;AC=2;AN=2;DP4=0,0,10,16;MQ=45	GT:PL:AD	1/1:255,75,0:0,25
NC_003282.8	2625694	.	T	G	42.155	.	DP=22;VDB=0.0846985;SGB=-0.616816;RPB=0.0102766;MQB=0.214711;MQSB=0.67032;BQB=0.287609;MQ0F=0;ICB=1;HOB=0.5;AC=1;AN=2;DP4=3,10,0,6;MQ=45	GT:PL:AD	0/1:76,0,255:13,6
NC_003282.8	2657144	.	C	T	7.8022	.	DP=9;VDB=0.192436;SGB=-0.511536;RPB=0.607698;MQB=0.202566;BQB=0.607698;MQ0F=0;ICB=1;HOB=0.5;AC=1;AN=2;DP4=0,4,0,3;MQ=46	GT:PL:AD	0/1:40,0,85:4,3
NC_003282.8	2664351	.	C	A	225	.	DP=32;VDB=0.181147;SGB=-0.693079;MQSB=1;MQ0F=0;AC=2;AN=2;DP4=0,0,15,14;MQ=46	GT:PL:AD	1/1:255,87,0:0,29
NC_003282.8	2756190	.	C	A	19.7421	.	DP=93;VDB=1.96873e-05;SGB=-0.670168;RPB=0.000315626;MQB=0.0117126;MQSB=0.0987155;BQB=0.54269;MQ0F=0.0107527;ICB=1;HOB=0.5;AC=1;AN=2;DP4=49,21,4,6;MQ=44	GT:PL:AD	0/1:56,0,255:70,10
NC_003282.8	2756354	.	A	T	26.8262	.	DP=68;VDB=1.97649e-05;SGB=-0.676189;RPB=0.000606742;MQB=0.0037603;MQSB=0.457071;BQB=0.7634;MQ0F=0;ICB=1;HOB=0.5;AC=1;AN=2;DP4=27,27,0,11;MQ=46	GT:PL:AD	0/1:62,0,255:54,11
NC_003282.8	2756366	.	T	C	5.51879	.	DP=62;VDB=0.000585975;SGB=-0.651104;RPB=0.030499;MQB=0.000167686;MQSB=0.551496;BQB=0.962712;MQ0F=0;ICB=1;HOB=0.5;AC=1;AN=2;DP4=20,29,4,4;MQ=45	GT:PL:AD	0/1:41,0,255:49,8
NC_003282.8	2756371	.	A	C	96	.	DP=59;VDB=2.21597e-06;SGB=-0.680642;RPB=5.44852e-05;MQB=1.16049e-06;MQSB=0.770776;BQB=0.746259;MQ0F=0;ICB=1;HOB=0.5;AC=1;AN=2;DP4=21,20,4,8;MQ=45	GT:PL:AD	0/1:131,0,255:41,12
NC_003282.8	2828884	.	A	G	173	.	DP=987;VDB=6.23543e-11;SGB=-0.693147;RPB=2.21157e-05;MQB=1.62232e-30;MQSB=4.39536e-05;BQB=0.241435;MQ0F=0.0435664;AC=2;AN=2;DP4=45,32,596,207;MQ=26	GT:PL:AD	1/1:200,236,0:77,803
NC_003282.8	2829014	.	A	T	192	.	DP=698;VDB=3.48428e-07;SGB=-0.693147;RPB=1.11638e-10;MQB=6.25301e-39;MQSB=0.949788;BQB=0.815733;MQ0F=0.0587393;ICB=1;HOB=0.5;AC=1;AN=2;DP4=97,123,110,262;MQ=25	GT:PL:AD	0/1:225,0,255:220,264
NC_003282.8	2829041	.	A	T	222	.	DP=978;VDB=0.994162;SGB=-0.693147;RPB=0.840923;MQB=0;MQSB=0.0377014;BQB=0.983271;MQ0F=0.0848671;ICB=1;HOB=0.5;AC=1;AN=2;DP4=114,151,201,372;MQ=23	GT:PL:AD	0/1:255,0,255:265,548
NC_003282.8	2829073	.	A	G	228	.	DP=982;VDB=0.0106039;SGB=-0.693147;RPB=0.71278;MQB=0.0887237;MQSB=0.441973;BQB=0.268784;MQ0F=0.105906;AC=2;AN=2;DP4=4,0,310,561;MQ=22	GT:PL:AD	1/1:255,255,0:4,871
NC_003282.8	2829962	.	A	G	122	.	DP=137;VDB=6.13958e-06;SGB=-0.693147;RPB=0.20476;MQB=4.92555e-07;MQSB=0.00023359;BQB=0.243907;MQ0F=0.20438;ICB=1;HOB=0.5;AC=1;AN=2;DP4=34,14,61,14;MQ=23	GT:PL:AD	0/1:155,0,255:48,73
NC_003282.8	2830090	.	C	A	178	.	DP=785;VDB=1.5005e-30;SGB=-0.693147;RPB=2.0595e-27;MQB=1.40146e-22;MQSB=0.423257;BQB=0.0273326;MQ0F=0.0585987;ICB=1;HOB=0.5;AC=1;AN=2;DP4=253,147,117,95;MQ=26	GT:PL:AD	0/1:212,0,255:400,212
NC_003282.8	2830126	.	A	G	125	.	DP=970;VDB=6.43386e-06;SGB=-0.693147;RPB=0.00322707;MQB=1.03157e-29;MQSB=0.992177;BQB=0.0240468;MQ0F=0.121649;AC=2;AN=2;DP4=43,47,422,306;MQ=23	GT:PL:AD	1/1:152,102,0:90,728
NC_003282.8	2830479	.	C	A	90	.	DP=732;VDB=1.63387e-18;SGB=-0.693147;RPB=0.0084126;MQB=2.85793e-15;MQSB=0.0628233;BQB=0.914929;MQ0F=0.0614754;AC=2;AN=2;DP4=23,66,114,414;MQ=24	GT:PL:AD	1/1:117,44,0:89,528
NC_003282.8	2904938	.	C	T	225	.	DP=48;VDB=0.049505;SGB=-0.693146;MQSB=0.974697;MQ0F=0.0416667;AC=2;AN=2;DP4=0,0,21,21;MQ=34	GT:PL:AD	1/1:255,126,0:0,42
NC_003282.8	2905128	.	A	G	227	.	DP=34;VDB=0.0475143;SGB=-0.693021;RPB=1;MQB=1;MQSB=0.148749;BQB=1;MQ0F=0.117647;AC=2;AN=2;DP4=0,1,11,16;MQ=24	GT:PL:AD	1/1:254,44,0:1,27
NC_003282.8	2919420	.	G	C	30.0902	.	DP=52;VDB=0.861911;SGB=-0.616816;RPB=0.921713;MQB=0.226716;MQSB=0.226716;BQB=0.347663;MQ0F=0;ICB=1;HOB=0.5;AC=1;AN=2;DP4=23,0,0,6;MQ=49	GT:PL:AD	0/1:65,0,174:23,6
NC_003282.8	2940559	.	T	G	7.80291	.	DP=14;VDB=0.74;SGB=-0.453602;RPB=0.571429;MQB=0.785714;MQSB=0.649731;BQB=0.785714;MQ0F=0;ICB=1;HOB=0.5;AC=1;AN=2;DP4=4,3,0,2;MQ=44	GT:PL:AD	0/1:41,0,163:7,2
NC_003282.8	2991482	.	G	T	13.2293	.	DP=7;VDB=0.02;SGB=-0.453602;RPB=0;MQB=0.5;MQSB=1;BQB=0;MQ0F=0;ICB=1;HOB=0.5;AC=1;AN=2;DP4=3,1,2,0;MQ=38	GT:PL:AD	0/1:46,0,95:4,2
NC_003282.8	2991492	.	G	A	18.2459	.	DP=10;VDB=0.0983484;SGB=-0.511536;RPB=0.0916482;MQB=0.274945;MQSB=0.641538;BQB=0.916482;MQ0F=0;ICB=1;HOB=0.5;AC=1;AN=2;DP4=5,2,2,1;MQ=37	GT:PL:AD	0/1:52,0,172:7,3
NC_003282.8	2991493	.	C	T	18.2459	.	DP=10;VDB=0.0983484;SGB=-0.511536;RPB=0.0916482;MQB=0.274945;MQSB=0.641538;BQB=0.916482;MQ0F=0;ICB=1;HOB=0.5;AC=1;AN=2;DP4=5,2,2,1;MQ=37	GT:PL:AD	0/1:52,0,172:7,3
NC_003282.8	2993526	.	C	T	5.81723	.	DP=24;VDB=0.450604;SGB=-0.511536;RPB=0.993007;MQB=0.395316;MQSB=0.207196;BQB=0.776754;MQ0F=0;ICB=1;HOB=0.5;AC=1;AN=2;DP4=2,13,3,0;MQ=48	GT:PL:AD	0/1:40,0,243:15,3
NC_003282.8	2993670	.	A	G	228	.	DP=25;VDB=0.389733;SGB=-0.692067;RPB=0;MQB=0.05;MQSB=0.839766;BQB=0;MQ0F=0;AC=2;AN=2;DP4=1,1,10,10;MQ=33	GT:PL:AD	1/1:255,37,0:2,20
NC_003282.8	2993671	.	C	T	228	.	DP=25;VDB=0.379035;SGB=-0.692067;RPB=0;MQB=0.05;MQSB=0.839766;BQB=0;MQ0F=0;AC=2;AN=2;DP4=1,1,10,10;MQ=33	GT:PL:AD	1/1:255,37,0:2,20
NC_003282.8	2993673	.	C	T	228	.	DP=26;VDB=0.389733;SGB=-0.692067;RPB=0;MQB=0.05;MQSB=0.839766;BQB=0;MQ0F=0;AC=2;AN=2;DP4=1,1,10,10;MQ=33	GT:PL:AD	1/1:255,37,0:2,20
NC_003282.8	2998324	.	G	A	225	.	DP=51;VDB=0.380471;SGB=-0.693147;MQSB=0.694935;MQ0F=0;AC=2;AN=2;DP4=0,0,21,24;MQ=45	GT:PL:AD	1/1:255,135,0:0,45
NC_003282.8	3021730	.	T	C	30.0375	.	DP=36;VDB=0.0959456;SGB=-0.616816;RPB=1;MQB=0.00241736;MQSB=0.0351948;BQB=0.181428;MQ0F=0;ICB=1;HOB=0.5;AC=1;AN=2;DP4=17,5,0,6;MQ=48	GT:PL:AD	0/1:65,0,255:22,6
NC_003282.8	3064972	.	A	G	13.1472	.	DP=41;VDB=0.247382;SGB=-0.616816;RPB=0.25924;MQB=0.567151;MQSB=0.722918;BQB=0.0182395;MQ0F=0.0487805;ICB=1;HOB=0.5;AC=1;AN=2;DP4=2,18,6,0;MQ=49	GT:PL:AD	0/1:48,0,252:20,6
NC_003282.8	3176947	.	T	C	26.7347	.	DP=44;VDB=0.311141;SGB=-0.616816;RPB=0.134353;MQB=0.0721028;MQSB=0.211556;BQB=0.185819;MQ0F=0;ICB=1;HOB=0.5;AC=1;AN=2;DP4=24,2,0,6;MQ=48	GT:PL:AD	0/1:62,0,250:26,6
NC_003282.8	3206576	.	A	T	36.7705	.	DP=169;VDB=0.999941;SGB=-0.693054;RPB=0.981319;MQB=0.00447766;MQSB=0.200781;BQB=0.0311237;MQ0F=0.0887574;ICB=1;HOB=0.5;AC=1;AN=2;DP4=31,60,14,14;MQ=27	GT:PL:AD	0/1:72,0,255:91,27
NC_003282.8	3206595	.	A	T	39.5452	.	DP=193;VDB=0.621029;SGB=-0.692914;RPB=0.0159673;MQB=0.448194;MQSB=0.297564;BQB=0.177442;MQ0F=0.0829016;ICB=1;HOB=0.5;AC=1;AN=2;DP4=40,71,6,19;MQ=27	GT:PL:AD	0/1:74,0,255:111,25
NC_003282.8	3206709	.	T	A	68	.	DP=143;VDB=0.00173029;SGB=-0.692976;RPB=0.554308;MQB=0.853306;MQSB=0.544046;BQB=0.00034749;MQ0F=0.0979021;ICB=1;HOB=0.5;AC=1;AN=2;DP4=40,32,6,20;MQ=23	GT:PL:AD	0/1:102,0,255:72,26
NC_003282.8	3206792	.	G	C	141	.	DP=8;VDB=0.530999;SGB=-0.616816;RPB=1;MQB=1;MQSB=0.810265;BQB=1;MQ0F=0;AC=2;AN=2;DP4=0,1,3,3;MQ=32	GT:PL:AD	1/1:168,7,0:1,6
NC_003282.8	3206813	.	G	A	213	.	DP=13;VDB=0.000346138;SGB=-0.676189;RPB=1;MQB=1;MQSB=0.13642;BQB=1;MQ0F=0;AC=2;AN=2;DP4=1,0,6,5;MQ=36	GT:PL:AD	1/1:240,6,0:1,11
NC_003282.8	3207421	.	G	A	228	.	DP=99;VDB=0.849621;SGB=-0.693147;RPB=6.89838e-05;MQB=0.0436474;MQSB=0.631356;BQB=0.0660174;MQ0F=0.0707071;AC=2;AN=2;DP4=5,4,33,33;MQ=24	GT:PL:AD	1/1:255,88,0:9,66
NC_003282.8	3208286	.	A	T	95	.	DP=149;VDB=0.978253;SGB=-0.693143;RPB=0.00998379;MQB=0.112002;MQSB=0.913098;BQB=0.956094;MQ0F=0.107383;ICB=1;HOB=0.5;AC=1;AN=2;DP4=55,36,11,27;MQ=21	GT:PL:AD	0/1:129,0,255:91,38
NC_003282.8	3208331	.	G	C	87	.	DP=187;VDB=0.162254;SGB=-0.693139;RPB=0.869009;MQB=0.892185;MQSB=0.298249;BQB=0.211056;MQ0F=0.139037;ICB=1;HOB=0.5;AC=1;AN=2;DP4=48,51,16,20;MQ=21	GT:PL:AD	0/1:121,0,253:99,35
NC_003282.8	3208928	.	C	T	10.9063	.	DP=123;VDB=0.00494681;SGB=-0.688148;RPB=0.007503;MQB=0.0500953;MQSB=0.804254;BQB=0.358241;MQ0F=0.121951;ICB=1;HOB=0.5;AC=1;AN=2;DP4=38,43,12,3;MQ=24	GT:PL:AD	0/1:45,0,241:81,15
NC_003282.8	3208939	.	G	C	228	.	DP=128;VDB=0.00257656;SGB=-0.693147;RPB=5.30701e-09;MQB=0.443582;MQSB=0.826352;BQB=0.23333;MQ0F=0.078125;AC=2;AN=2;DP4=4,13,51,34;MQ=27	GT:PL:AD	1/1:255,2,0:17,85
NC_003282.8	3209016	.	C	A	217	.	DP=156;VDB=0.258054;SGB=-0.693147;RPB=0.529756;MQB=1.89229e-16;MQSB=0.045349;BQB=0.883755;MQ0F=0.0512821;ICB=1;HOB=0.5;AC=1;AN=2;DP4=21,29,37,26;MQ=30	GT:PL:AD	0/1:250,0,255:50,63
NC_003282.8	3209331	.	T	A	178	.	DP=85;VDB=0.329885;SGB=-0.692976;RPB=0.0366054;MQB=0.0650982;MQSB=0.990914;BQB=0.000193312;MQ0F=0.0235294;ICB=1;HOB=0.5;AC=1;AN=2;DP4=17,15,6,20;MQ=30	GT:PL:AD	0/1:211,0,255:32,26
NC_003282.8	3209426	.	A	T	17.0031	.	DP=50;VDB=0.00130514;SGB=-0.636426;RPB=0.00320628;MQB=0.230445;MQSB=0.920044;BQB=0.843387;MQ0F=0.08;ICB=1;HOB=0.5;AC=1;AN=2;DP4=11,20,1,6;MQ=23	GT:PL:AD	0/1:51,0,237:31,7
NC_003282.8	3209433	.	G	C	46.1931	.	DP=49;VDB=0.874849;SGB=-0.683931;RPB=0.00838607;MQB=0.343679;MQSB=0.65146;BQB=0.743893;MQ0F=0.102041;ICB=1;HOB=0.5;AC=1;AN=2;DP4=8,17,7,6;MQ=24	GT:PL:AD	0/1:80,0,242:25,13
NC_003282.8	3209452	.	C	G	9.60645	.	DP=39;VDB=0.00129813;SGB=-0.662043;RPB=0.0127069;MQB=0.915912;MQSB=0.317109;BQB=0.852076;MQ0F=0.128205;ICB=1;HOB=0.5;AC=1;AN=2;DP4=13,10,0,9;MQ=21	GT:PL:AD	0/1:43,0,226:23,9
NC_003282.8	3209453	.	G	A	124	.	DP=38;VDB=0.739887;SGB=-0.692831;RPB=0.219775;MQB=0.0161635;MQSB=0.317109;BQB=0.941194;MQ0F=0.131579;ICB=1;HOB=0.5;AC=1;AN=2;DP4=7,1,6,18;MQ=21	GT:PL:AD	0/1:157,0,117:8,24
NC_003282.8	3209529	.	G	A	21.5652	.	DP=43;VDB=6.41155e-05;SGB=-0.670168;RPB=0.0300718;MQB=0.000791564;MQSB=0.950125;BQB=0.48384;MQ0F=0.0930233;ICB=1;HOB=0.5;AC=1;AN=2;DP4=17,8,4,6;MQ=35	GT:PL:AD	0/1:57,0,255:25,10
NC_003282.8	3234519	.	A	G	35.8295	.	DP=27;VDB=0.353391;SGB=-0.590765;RPB=0.703975;MQB=0.157651;MQSB=0.411413;BQB=0.173107;MQ0F=0;ICB=1;HOB=0.5;AC=1;AN=2;DP4=3,10,5,0;MQ=49	GT:PL:AD	0/1:70,0,255:13,5
NC_003282.8	3291763	.	G	C	225	.	DP=51;VDB=0.0934859;SGB=-0.693146;MQSB=0.911825;MQ0F=0;AC=2;AN=2;DP4=0,0,26,18;MQ=45	GT:PL:AD	1/1:255,132,0:0,44
NC_003282.8	3366724	.	A	G	21.8227	.	DP=164;VDB=3.28551e-33;SGB=-0.693147;RPB=3.77488e-11;MQB=1.02252e-09;MQSB=0.00153008;BQB=0.984832;MQ0F=0.0914634;ICB=1;HOB=0.5;AC=1;AN=2;DP4=38,25,74,12;MQ=20	GT:PL:AD	0/1:55,0,255:63,86
NC_003282.8	3366960	.	T	C	228	.	DP=991;VDB=0.378586;SGB=-0.693147;RPB=2.46464e-07;MQB=0.510575;MQSB=0.0595065;BQB=0.44769;MQ0F=0.0595358;AC=2;AN=2;DP4=31,48,322,393;MQ=22	GT:PL:AD	1/1:255,188,0:79,513
NC_003282.8	3366984	.	T	C	221	.	DP=980;VDB=0.000496124;SGB=-0.693147;RPB=0.511592;MQB=1.39672e-25;MQSB=0.0588861;BQB=0.0327978;MQ0F=0.05;ICB=1;HOB=0.5;AC=1;AN=2;DP4=102,181,220,312;MQ=22	GT:PL:AD	0/1:255,0,161:283,532
NC_003282.8	3367079	.	C	A	33.7316	.	DP=473;VDB=0;SGB=-0.693147;RPB=0.690613;MQB=2.38987e-18;MQSB=0.446402;BQB=0.993347;MQ0F=0.0274841;ICB=1;HOB=0.5;AC=1;AN=2;DP4=89,208,45,93;MQ=25	GT:PL:AD	0/1:68,0,255:297,138
NC_003282.8	3367110	.	A	G	146	.	DP=178;VDB=0;SGB=-0.693147;RPB=7.48078e-13;MQB=2.63328e-17;MQSB=0.433722;BQB=0.520456;MQ0F=0.0280899;ICB=1;HOB=0.5;AC=1;AN=2;DP4=12,21,21,106;MQ=26	GT:PL:AD	0/1:179,0,215:33,120
NC_003282.8	3367124	.	C	A	92	.	DP=138;VDB=5.45738e-36;SGB=-0.693147;RPB=1.06651e-08;MQB=1.30943e-11;MQSB=0.736618;BQB=6.02137e-07;MQ0F=0.0362319;ICB=1;HOB=0.5;AC=1;AN=2;DP4=22,35,9,58;MQ=26	GT:PL:AD	0/1:125,0,255:57,67
NC_003282.8	3367293	.	T	C	33.5428	.	DP=39;VDB=0.505181;SGB=-0.636426;RPB=0.99681;MQB=0.000339416;MQSB=0.643389;BQB=0.191326;MQ0F=0.025641;ICB=1;HOB=0.5;AC=1;AN=2;DP4=14,15,6,1;MQ=45	GT:PL:AD	0/1:69,0,255:29,7
NC_003282.8	3378575	.	A	C	9.98223	.	DP=12;VDB=0.56;SGB=-0.453602;RPB=0;MQB=0.625;MQSB=0.875;BQB=0.5;MQ0F=0;ICB=1;HOB=0.5;AC=1;AN=2;DP4=2,2,2,0;MQ=48	GT:PL:AD	0/1:43,0,129:4,2
NC_003282.8	3721437	.	A	T	228	.	DP=22;VDB=0.0240969;SGB=-0.692067;RPB=1;MQB=1;MQSB=0.482006;BQB=1;MQ0F=0.0909091;AC=2;AN=2;DP4=0,1,9,11;MQ=36	GT:PL:AD	1/1:255,50,0:1,20
NC_003282.8	3747404	.	T	G	5.72036	.	DP=8;VDB=0.36;SGB=-0.453602;RPB=0;MQB=0;MQSB=1;BQB=0.5;MQ0F=0;ICB=1;HOB=0.5;AC=1;AN=2;DP4=1,3,0,2;MQ=45	GT:PL:AD	0/1:38,0,124:4,2
NC_003282.8	3747409	.	T	G	7.72111	.	DP=6;VDB=0.36;SGB=-0.453602;RPB=0;MQB=0;MQSB=1;BQB=0.666667;MQ0F=0;ICB=1;HOB=0.5;AC=1;AN=2;DP4=1,2,0,2;MQ=44	GT:PL:AD	0/1:40,0,95:3,2
NC_003282.8	3774377	.	T	C	56	.	DP=38;VDB=0.441597;SGB=-0.616816;RPB=0.190736;MQB=0.0119493;MQSB=0.0119493;BQB=0.915545;MQ0F=0;ICB=1;HOB=0.5;AC=1;AN=2;DP4=17,0,0,6;MQ=49	GT:PL:AD	0/1:90,0,176:17,6
NC_003282.8	3786143	.	C	T	7.2265	.	DP=11;VDB=0.36;SGB=-0.453602;RPB=0.8;MQB=0.8;BQB=0.7;MQ0F=0;ICB=1;HOB=0.5;AC=1;AN=2;DP4=0,5,0,2;MQ=47	GT:PL:AD	0/1:40,0,112:5,2
NC_003282.8	4167264	.	G	A	97	.	DP=32;VDB=0.000281884;SGB=-0.651104;RPB=0.000335463;MQB=0.120917;MQSB=0.737299;BQB=0.996534;MQ0F=0;ICB=1;HOB=0.5;AC=1;AN=2;DP4=3,15,2,6;MQ=39	GT:PL:AD	0/1:130,0,249:18,7
NC_003282.8	4167276	.	A	G	203	.	DP=33;VDB=1.52975e-05;SGB=-0.683931;RPB=5.82947e-05;MQB=0.087379;MQSB=0.999617;BQB=0.94394;MQ0F=0;ICB=1;HOB=0.5;AC=1;AN=2;DP4=2,12,5,8;MQ=39	GT:PL:AD	0/1:236,0,216:14,13
NC_003282.8	4417408	.	G	A	17.3169	.	DP=78;VDB=0.516368;SGB=-0.693054;RPB=0.467544;MQB=9.10747e-06;MQSB=0.92909;BQB=0.485985;MQ0F=0.179487;ICB=1;HOB=0.5;AC=1;AN=2;DP4=17,22,19,9;MQ=23	GT:PL:AD	0/1:52,0,255:39,27
NC_003282.8	4418524	.	A	T	100	.	DP=96;VDB=2.75498e-09;SGB=-0.693139;RPB=0.0434539;MQB=0.0782609;MQSB=0.676589;BQB=0.732599;MQ0F=0.114583;ICB=1;HOB=0.5;AC=1;AN=2;DP4=23,22,26,10;MQ=20	GT:PL:AD	0/1:133,0,255:45,36
NC_003282.8	4418526	.	C	A	97	.	DP=102;VDB=6.70242e-10;SGB=-0.693132;RPB=0.0586497;MQB=0.089358;MQSB=0.18896;BQB=0.225157;MQ0F=0.107843;ICB=1;HOB=0.5;AC=1;AN=2;DP4=25,26,26,8;MQ=21	GT:PL:AD	0/1:130,0,255:51,34
NC_003282.8	4418540	.	G	A	128	.	DP=137;VDB=7.60605e-16;SGB=-0.693147;RPB=0.000299726;MQB=0.33696;MQSB=0.846427;BQB=0.0996205;MQ0F=0.116788;ICB=1;HOB=0.5;AC=1;AN=2;DP4=26,38,42,9;MQ=21	GT:PL:AD	0/1:161,0,255:64,51
NC_003282.8	4420542	.	A	G	63	.	DP=146;VDB=0.000152435;SGB=-0.693147;RPB=7.18488e-05;MQB=3.6037e-05;MQSB=0.945517;BQB=0.451335;MQ0F=0.19863;ICB=1;HOB=0.5;AC=1;AN=2;DP4=20,50,9,37;MQ=20	GT:PL:AD	0/1:97,0,255:70,46
NC_003282.8	4420764	.	A	G	7.62772	.	DP=24;VDB=0.0479989;SGB=-0.651104;RPB=0.633483;MQB=0.057656;MQSB=0.573199;BQB=0.633483;MQ0F=0.166667;ICB=1;HOB=0.5;AC=1;AN=2;DP4=10,4,2,6;MQ=23	GT:PL:AD	0/1:41,0,195:14,8
NC_003282.8	4421022	.	G	A	3.23562	.	DP=106;VDB=0.257492;SGB=-0.693079;RPB=0.141842;MQB=8.02501e-06;MQSB=0.266665;BQB=0.940207;MQ0F=0.160377;ICB=1;HOB=0.5;AC=1;AN=2;DP4=36,22,12,17;MQ=24	GT:PL:AD	0/1:36,0,255:58,26
NC_003282.8	4421141	.	A	G	4.39555	.	DP=110;VDB=0.000227169;SGB=-0.693054;RPB=0.00145406;MQB=1.89684e-06;MQSB=0.00582657;BQB=0.242126;MQ0F=0.172727;ICB=1;HOB=0.5;AC=1;AN=2;DP4=30,30,7,21;MQ=26	GT:PL:AD	0/1:38,0,255:60,28
NC_003282.8	4559353	.	A	G	29.9164	.	DP=39;VDB=0.0630446;SGB=-0.616816;RPB=0.495866;MQB=0.0644161;MQSB=0.0621765;BQB=0.130283;MQ0F=0;ICB=1;HOB=0.5;AC=1;AN=2;DP4=3,20,6,0;MQ=49	GT:PL:AD	0/1:65,0,255:23,6
NC_003282.8	4608479	.	A	G	14.472	.	DP=54;VDB=0.0609326;SGB=-0.616816;RPB=0.873352;MQB=0.0675078;MQSB=0.31266;BQB=0.654504;MQ0F=0;ICB=1;HOB=0.5;AC=1;AN=2;DP4=4,28,6,0;MQ=49	GT:PL:AD	0/1:50,0,255:32,6
NC_003282.8	4617787	.	C	T	225	.	DP=41;VDB=0.94314;SGB=-0.693127;MQSB=0.976051;MQ0F=0;AC=2;AN=2;DP4=0,0,26,7;MQ=45	GT:PL:AD	1/1:255,99,0:0,33
NC_003282.8	4695321	.	G	T	228	.	DP=31;VDB=0.173372;SGB=-0.692831;RPB=1;MQB=1;MQSB=0.829381;BQB=1;MQ0F=0;AC=2;AN=2;DP4=0,1,8,16;MQ=45	GT:PL:AD	1/1:255,51,0:1,24
NC_003282.8	4823134	.	A	T	204	.	DP=11;VDB=0.0139756;SGB=-0.676189;MQSB=0.442128;MQ0F=0;AC=2;AN=2;DP4=0,0,4,7;MQ=30	GT:PL:AD	1/1:234,33,0:0,11
NC_003282.8	4823135	.	A	T	204	.	DP=11;VDB=0.0153133;SGB=-0.676189;MQSB=0.442128;MQ0F=0;AC=2;AN=2;DP4=0,0,4,7;MQ=30	GT:PL:AD	1/1:234,33,0:0,11
NC_003282.8	4823151	.	C	A	117	.	DP=7;VDB=0.00894018;SGB=-0.636426;MQSB=0.810265;MQ0F=0;AC=2;AN=2;DP4=0,0,4,3;MQ=26	GT:PL:AD	1/1:147,21,0:0,7
NC_003282.8	5310923	.	G	A	35.709	.	DP=41;VDB=0.284203;SGB=-0.616816;RPB=0.576102;MQB=0.492464;MQSB=0.492464;BQB=0.127292;MQ0F=0;ICB=1;HOB=0.5;AC=1;AN=2;DP4=17,0,0,6;MQ=49	GT:PL:AD	0/1:70,0,176:17,6
NC_003282.8	5466157	.	A	C	174	.	DP=87;VDB=0.738968;SGB=-0.693147;RPB=0.987041;MQB=0.000251364;MQSB=0.530085;BQB=0.808103;MQ0F=0.172414;ICB=1;HOB=0.5;AC=1;AN=2;DP4=9,11,28,20;MQ=21	GT:PL:AD	0/1:207,0,215:20,33
NC_003282.8	5466780	.	C	T	142	.	DP=60;VDB=0.00207573;SGB=-0.693132;RPB=0.000733743;MQB=0.000118122;MQSB=0.820569;BQB=0.974603;MQ0F=0.1;ICB=1;HOB=0.5;AC=1;AN=2;DP4=11,3,13,21;MQ=22	GT:PL:AD	0/1:175,0,207:14,34
NC_003282.8	5469995	.	C	T	4.47432	.	DP=33;VDB=0.230191;SGB=-0.590765;RPB=0.86753;MQB=0.40172;MQSB=0.40172;BQB=0.0494424;MQ0F=0;ICB=1;HOB=0.5;AC=1;AN=2;DP4=0,19,5,0;MQ=49	GT:PL:AD	0/1:38,0,176:19,5
NC_003282.8	5494131	.	C	T	225	.	DP=60;VDB=0.99524;SGB=-0.693147;MQSB=0.937897;MQ0F=0;AC=2;AN=2;DP4=0,0,32,14;MQ=45	GT:PL:AD	1/1:255,138,0:0,46
NC_003282.8	5624460	.	T	G	6.12579	.	DP=14;VDB=0.1;SGB=-0.453602;RPB=0;MQB=0.285714;MQSB=0.714286;BQB=0.714286;MQ0F=0;ICB=1;HOB=0.5;AC=1;AN=2;DP4=2,5,0,2;MQ=42	GT:PL:AD	0/1:39,0,159:7,2
NC_003282.8	5639562	.	G	A	30.2719	.	DP=37;VDB=0.701568;SGB=-0.590765;RPB=0.262784;MQB=0.128478;MQSB=0.128478;BQB=0.715978;MQ0F=0;ICB=1;HOB=0.5;AC=1;AN=2;DP4=19,0,0,5;MQ=49	GT:PL:AD	0/1:65,0,176:19,5
NC_003282.8	5807659	.	A	G	15.8482	.	DP=34;VDB=0.543918;SGB=-0.590765;RPB=0.94394;MQB=0.00547956;MQSB=0.0181587;BQB=0.16378;MQ0F=0;ICB=1;HOB=0.5;AC=1;AN=2;DP4=1,19,5,0;MQ=48	GT:PL:AD	0/1:51,0,218:20,5
NC_003282.8	5807660	.	A	G	68	.	DP=35;VDB=0.355727;SGB=-0.651104;RPB=0.389585;MQB=0.00357869;MQSB=0.00357869;BQB=0.312299;MQ0F=0;ICB=1;HOB=0.5;AC=1;AN=2;DP4=0,20,8,0;MQ=48	GT:PL:AD	0/1:102,0,180:20,8
NC_003282.8	6005818	.	C	T	105	.	DP=67;VDB=0.712545;SGB=-0.692352;RPB=0.868808;MQB=2.64525e-09;MQSB=0.856568;BQB=0.850096;MQ0F=0;ICB=1;HOB=0.5;AC=1;AN=2;DP4=21,17,16,5;MQ=40	GT:PL:AD	0/1:139,0,255:38,21
NC_003282.8	6005848	.	A	G	67	.	DP=65;VDB=0.460657;SGB=-0.69168;RPB=0.172369;MQB=5.83424e-09;MQSB=0.983943;BQB=0.955441;MQ0F=0;ICB=1;HOB=0.5;AC=1;AN=2;DP4=22,19,13,6;MQ=40	GT:PL:AD	0/1:102,0,255:41,19
NC_003282.8	6005863	.	G	A	43.8499	.	DP=64;VDB=0.181446;SGB=-0.690438;RPB=0.105845;MQB=2.3036e-08;MQSB=0.996772;BQB=0.863988;MQ0F=0;ICB=1;HOB=0.5;AC=1;AN=2;DP4=21,19,11,6;MQ=40	GT:PL:AD	0/1:79,0,255:40,17
NC_003282.8	6006143	.	A	G	5.12919	.	DP=55;VDB=0.00276612;SGB=-0.651104;RPB=0.010629;MQB=5.82947e-05;MQSB=0.851487;BQB=0.730444;MQ0F=0;ICB=1;HOB=0.5;AC=1;AN=2;DP4=19,20,2,6;MQ=45	GT:PL:AD	0/1:40,0,255:39,8
NC_003282.8	6006170	.	T	C	7.46761	.	DP=54;VDB=0.00276612;SGB=-0.651104;RPB=0.293898;MQB=6.11532e-05;MQSB=0.864911;BQB=0.650502;MQ0F=0;ICB=1;HOB=0.5;AC=1;AN=2;DP4=20,18,2,6;MQ=45	GT:PL:AD	0/1:43,0,255:38,8
NC_003282.8	6115075	.	A	G	39.3648	.	DP=45;VDB=0.0462238;SGB=-0.636426;RPB=0.0924964;MQB=0.402872;MQSB=0.402872;BQB=0.126132;MQ0F=0;ICB=1;HOB=0.5;AC=1;AN=2;DP4=0,23,7,0;MQ=49	GT:PL:AD	0/1:74,0,187:23,7
NC_003282.8	6163074	.	A	C	55	.	DP=40;VDB=0.15334;SGB=-0.662043;RPB=0.982371;MQB=0.0258835;MQSB=0.259448;BQB=0.236759;MQ0F=0;ICB=1;HOB=0.5;AC=1;AN=2;DP4=6,17,9,0;MQ=48	GT:PL:AD	0/1:89,0,255:23,9
NC_003282.8	6171361	.	T	C	98	.	DP=51;VDB=0.0693265;SGB=-0.680642;RPB=0.956172;MQB=0.134744;MQSB=0.0486929;BQB=0.129767;MQ0F=0;ICB=1;HOB=0.5;AC=1;AN=2;DP4=18,3,0,12;MQ=48	GT:PL:AD	0/1:131,0,255:21,12
NC_003282.8	6358292	.	T	A	12.972	.	DP=291;VDB=0.494408;SGB=-0.693147;RPB=0.0221091;MQB=2.40549e-07;MQSB=0.0101799;BQB=0.30696;MQ0F=0.0584192;ICB=1;HOB=0.5;AC=1;AN=2;DP4=104,71,32,19;MQ=30	GT:PL:AD	0/1:48,0,255:175,51
NC_003282.8	6358426	.	T	A	45.2214	.	DP=345;VDB=0.866901;SGB=-0.693147;RPB=0.19225;MQB=3.92389e-07;MQSB=0.987019;BQB=0.011663;MQ0F=0.0811594;ICB=1;HOB=0.5;AC=1;AN=2;DP4=95,88,34,35;MQ=26	GT:PL:AD	0/1:80,0,255:183,68
NC_003282.8	6358601	.	T	A	77	.	DP=82;VDB=0.00134158;SGB=-0.692976;RPB=0.893082;MQB=0.195776;MQSB=0.768286;BQB=0.817891;MQ0F=0.109756;ICB=1;HOB=0.5;AC=1;AN=2;DP4=13,35,2,24;MQ=22	GT:PL:AD	0/1:110,0,255:48,26
NC_003282.8	6358803	.	C	T	222	.	DP=130;VDB=6.79553e-21;SGB=-0.693147;RPB=0.0486003;MQB=0.00842219;MQSB=0.595967;BQB=0.823495;MQ0F=0.0692308;ICB=1;HOB=0.5;AC=1;AN=2;DP4=26,23,42,25;MQ=21	GT:PL:AD	0/1:255,0,219:49,67
NC_003282.8	6358823	.	C	G	222	.	DP=164;VDB=3.69416e-19;SGB=-0.693147;RPB=8.31202e-05;MQB=0.00154633;MQSB=0.78323;BQB=0.715846;MQ0F=0.0609756;ICB=1;HOB=0.5;AC=1;AN=2;DP4=42,26,35,28;MQ=22	GT:PL:AD	0/1:255,0,253:68,63
NC_003282.8	6358851	.	T	A	79	.	DP=208;VDB=0.0682855;SGB=-0.693147;RPB=0.0860302;MQB=0.138668;MQSB=0.739191;BQB=0.00423569;MQ0F=0.0721154;ICB=1;HOB=0.5;AC=1;AN=2;DP4=65,44,33,13;MQ=21	GT:PL:AD	0/1:113,0,255:109,46
NC_003282.8	6358976	.	T	A	9.59725	.	DP=108;VDB=0.929587;SGB=-0.692976;RPB=0.0137636;MQB=0.000723897;MQSB=0.795561;BQB=0.758043;MQ0F=0.0925926;ICB=1;HOB=0.5;AC=1;AN=2;DP4=32,31,8,18;MQ=25	GT:PL:AD	0/1:44,0,255:63,26
NC_003282.8	6359416	.	G	A	216	.	DP=90;VDB=0.00806596;SGB=-0.69312;RPB=0.000124887;MQB=0.00103161;MQSB=0.94088;BQB=0.0756185;MQ0F=0;ICB=1;HOB=0.5;AC=1;AN=2;DP4=19,25,16,16;MQ=30	GT:PL:AD	0/1:249,0,255:44,32
NC_003282.8	6359476	.	T	A	114	.	DP=68;VDB=0.0322867;SGB=-0.689466;RPB=0.0176246;MQB=0.304188;MQSB=0.725687;BQB=0.0640124;MQ0F=0.0147059;ICB=1;HOB=0.5;AC=1;AN=2;DP4=21,14,5,11;MQ=29	GT:PL:AD	0/1:148,0,255:35,16
NC_003282.8	6359485	.	G	A	59	.	DP=65;VDB=3.07135e-05;SGB=-0.680642;RPB=0.00109966;MQB=0.382889;MQSB=0.892511;BQB=0.262511;MQ0F=0.0153846;ICB=1;HOB=0.5;AC=1;AN=2;DP4=24,14,3,9;MQ=29	GT:PL:AD	0/1:93,0,255:38,12
NC_003282.8	6359523	.	G	C	59	.	DP=57;VDB=0.985571;SGB=-0.688148;RPB=0.997532;MQB=0.168796;MQSB=0.585103;BQB=0.188194;MQ0F=0.0701754;ICB=1;HOB=0.5;AC=1;AN=2;DP4=18,13,10,5;MQ=26	GT:PL:AD	0/1:93,0,255:31,14
NC_003282.8	6359542	.	G	A	139	.	DP=78;VDB=5.98506e-05;SGB=-0.693146;RPB=1.40973e-05;MQB=1.25299e-07;MQSB=0.860885;BQB=0.958722;MQ0F=0.0897436;ICB=1;HOB=0.5;AC=1;AN=2;DP4=10,8,27,15;MQ=25	GT:PL:AD	0/1:172,0,255:18,34
NC_003282.8	6359926	.	T	A	66	.	DP=64;VDB=4.21451e-08;SGB=-0.692352;RPB=0.000147318;MQB=6.23217e-05;MQSB=0.442641;BQB=0.204341;MQ0F=0.109375;ICB=1;HOB=0.5;AC=1;AN=2;DP4=22,10,14,7;MQ=28	GT:PL:AD	0/1:100,0,255:32,21
NC_003282.8	6360023	.	C	G	17.182	.	DP=133;VDB=0.156139;SGB=-0.692831;RPB=0.836531;MQB=0.176203;MQSB=0.264428;BQB=0.883969;MQ0F=0.105263;ICB=1;HOB=0.5;AC=1;AN=2;DP4=36,47,15,9;MQ=25	GT:PL:AD	0/1:52,0,255:83,23
NC_003282.8	6360126	.	T	A	162	.	DP=84;VDB=0.244903;SGB=-0.693141;RPB=0.000493254;MQB=2.32366e-11;MQSB=0.995465;BQB=1;MQ0F=0.130952;ICB=1;HOB=0.5;AC=1;AN=2;DP4=18,12,21,16;MQ=31	GT:PL:AD	0/1:195,0,255:30,37
NC_003282.8	6360201	.	T	A	34.7948	.	DP=63;VDB=0.00292846;SGB=-0.690438;RPB=0.13169;MQB=5.59125e-06;MQSB=0.307834;BQB=0.68304;MQ0F=0.142857;ICB=1;HOB=0.5;AC=1;AN=2;DP4=24,15,10,7;MQ=35	GT:PL:AD	0/1:70,0,255:39,16
NC_003282.8	6360301	.	T	A	167	.	DP=92;VDB=0.0205674;SGB=-0.692914;RPB=8.09217e-06;MQB=5.26453e-05;MQSB=0.882783;BQB=0.38484;MQ0F=0.0652174;ICB=1;HOB=0.5;AC=1;AN=2;DP4=28,23,8,17;MQ=36	GT:PL:AD	0/1:201,0,255:51,25
NC_003282.8	6360451	.	T	A	29.1776	.	DP=110;VDB=0.663751;SGB=-0.692562;RPB=0.951951;MQB=5.30627e-08;MQSB=0.998664;BQB=0.866142;MQ0F=0.00909091;ICB=1;HOB=0.5;AC=1;AN=2;DP4=41,33,13,9;MQ=38	GT:PL:AD	0/1:65,0,255:74,22
NC_003282.8	6360487	.	C	A	34.9414	.	DP=86;VDB=0.904083;SGB=-0.693054;RPB=0.0111437;MQB=3.98104e-10;MQSB=0.798917;BQB=0.0738476;MQ0F=0.0116279;ICB=1;HOB=0.5;AC=1;AN=2;DP4=25,23,13,15;MQ=33	GT:PL:AD	0/1:70,0,255:48,28
NC_003282.8	6360537	.	G	A	183	.	DP=65;VDB=0.0771974;SGB=-0.692717;RPB=0.99502;MQB=1.31245e-06;MQSB=0.590279;BQB=0.953643;MQ0F=0.0153846;ICB=1;HOB=0.5;AC=1;AN=2;DP4=19,14,11,12;MQ=37	GT:PL:AD	0/1:216,0,255:33,23
NC_003282.8	6360628	.	C	T	79	.	DP=77;VDB=0.000742173;SGB=-0.689466;RPB=0.257103;MQB=0.0865881;MQSB=0.400682;BQB=0.292182;MQ0F=0.038961;ICB=1;HOB=0.5;AC=1;AN=2;DP4=23,29,7,9;MQ=32	GT:PL:AD	0/1:114,0,255:52,16
NC_003282.8	6360651	.	A	T	81	.	DP=73;VDB=0.00671513;SGB=-0.686358;RPB=0.742432;MQB=0.179881;MQSB=0.188871;BQB=0.999412;MQ0F=0.0410959;ICB=1;HOB=0.5;AC=1;AN=2;DP4=20,27,5,9;MQ=32	GT:PL:AD	0/1:115,0,255:47,14
NC_003282.8	6361075	.	G	C	67	.	DP=11;VDB=0.997487;SGB=-0.636426;RPB=0.571429;MQB=0.857143;MQSB=0.89338;BQB=1;MQ0F=0.181818;ICB=1;HOB=0.5;AC=1;AN=2;DP4=0,2,5,2;MQ=20	GT:PL:AD	0/1:100,0,13:2,7
NC_003282.8	6361100	.	C	G	165	.	DP=8;VDB=0.00967404;SGB=-0.651104;MQSB=0;MQ0F=0;AC=2;AN=2;DP4=0,0,6,2;MQ=35	GT:PL:AD	1/1:195,24,0:0,8
NC_003282.8	6469038	.	C	G	112	.	DP=199;VDB=7.58171e-25;SGB=-0.693147;RPB=0.803263;MQB=0.0537664;MQSB=0.000101874;BQB=0.999046;MQ0F=0.110553;ICB=1;HOB=0.5;AC=1;AN=2;DP4=82,37,36,19;MQ=23	GT:PL:AD	0/1:146,0,255:119,55
NC_003282.8	6469128	.	C	T	65	.	DP=814;VDB=0.000504446;SGB=-0.693147;RPB=5.00527e-05;MQB=0.109939;MQSB=0.0116967;BQB=0.265366;MQ0F=0.126536;ICB=1;HOB=0.5;AC=1;AN=2;DP4=295,134,145,51;MQ=20	GT:PL:AD	0/1:99,0,255:429,196
NC_003282.8	6513337	.	C	A	26.237	.	DP=7;VDB=0.1;SGB=-0.453602;RPB=0;MQB=0;BQB=1;MQ0F=0;ICB=1;HOB=0.5;AC=1;AN=2;DP4=0,3,0,2;MQ=48	GT:PL:AD	0/1:59,0,87:3,2
NC_003282.8	6668448	.	G	A	3.52324	.	DP=61;VDB=0.00246588;SGB=-0.662043;RPB=0.0219255;MQB=0.0012725;MQSB=0.471842;BQB=0.408337;MQ0F=0;ICB=1;HOB=0.5;AC=1;AN=2;DP4=17,18,7,2;MQ=39	GT:PL:AD	0/1:37,0,255:35,9
NC_003282.8	6668462	.	C	G	131	.	DP=68;VDB=0.000166815;SGB=-0.689466;RPB=0.00585293;MQB=0.000528699;MQSB=0.721742;BQB=0.508812;MQ0F=0;ICB=1;HOB=0.5;AC=1;AN=2;DP4=21,16,9,7;MQ=38	GT:PL:AD	0/1:165,0,255:37,16
NC_003282.8	6668591	.	C	T	59	.	DP=50;VDB=0.0136563;SGB=-0.670168;RPB=0.464552;MQB=0.00127701;MQSB=0.59103;BQB=0.647265;MQ0F=0;ICB=1;HOB=0.5;AC=1;AN=2;DP4=16,13,4,6;MQ=38	GT:PL:AD	0/1:94,0,255:29,10
NC_003282.8	6668617	.	T	A	37.5194	.	DP=36;VDB=0.0305454;SGB=-0.662043;RPB=0.336742;MQB=0.0228735;MQSB=0.638602;BQB=0.563418;MQ0F=0.0555556;ICB=1;HOB=0.5;AC=1;AN=2;DP4=17,7,2,7;MQ=34	GT:PL:AD	0/1:72,0,255:24,9
NC_003282.8	6668620	.	A	G	41.8195	.	DP=34;VDB=0.0305454;SGB=-0.662043;RPB=0.140793;MQB=0.0370161;MQSB=0.654504;BQB=0.323961;MQ0F=0.0588235;ICB=1;HOB=0.5;AC=1;AN=2;DP4=16,6,2,7;MQ=33	GT:PL:AD	0/1:76,0,255:22,9
NC_003282.8	6668634	.	C	G	187	.	DP=28;VDB=0.00659507;SGB=-0.676189;RPB=0.060495;MQB=0.000501142;MQSB=0.588766;BQB=0.94986;MQ0F=0.0714286;ICB=1;HOB=0.5;AC=1;AN=2;DP4=11,5,6,5;MQ=32	GT:PL:AD	0/1:220,0,183:16,11
NC_003282.8	6668712	.	C	T	57	.	DP=23;VDB=0.0955341;SGB=-0.636426;RPB=0.0182286;MQB=0.179237;MQSB=0.1;BQB=0.273507;MQ0F=0.130435;ICB=1;HOB=0.5;AC=1;AN=2;DP4=10,0,5,2;MQ=33	GT:PL:AD	0/1:90,0,153:10,7
NC_003282.8	6668797	.	C	T	101	.	DP=38;VDB=0.276014;SGB=-0.688148;RPB=0.497226;MQB=0.000941777;MQSB=0.618248;BQB=0.609276;MQ0F=0.0263158;ICB=1;HOB=0.5;AC=1;AN=2;DP4=11,4,12,3;MQ=29	GT:PL:AD	0/1:134,0,255:15,15
NC_003282.8	6669200	.	A	G	222	.	DP=76;VDB=0.903209;SGB=-0.693021;RPB=0.83666;MQB=1.48651e-06;MQSB=0.439395;BQB=0.924648;MQ0F=0.0131579;ICB=1;HOB=0.5;AC=1;AN=2;DP4=17,19,12,15;MQ=37	GT:PL:AD	0/1:255,0,255:36,27
NC_003282.8	6669292	.	G	A	163	.	DP=113;VDB=0.228384;SGB=-0.692562;RPB=0.118068;MQB=0.656339;MQSB=0.970148;BQB=0.99038;MQ0F=0.00884956;ICB=1;HOB=0.5;AC=1;AN=2;DP4=36,33,8,14;MQ=36	GT:PL:AD	0/1:197,0,255:69,21
NC_003282.8	6669324	.	C	A	35.2299	.	DP=132;VDB=0.408234;SGB=-0.69168;RPB=0.992743;MQB=0.00203284;MQSB=0.910605;BQB=0.863847;MQ0F=0.00757576;ICB=1;HOB=0.5;AC=1;AN=2;DP4=42,44,9,10;MQ=35	GT:PL:AD	0/1:71,0,255:86,19
NC_003282.8	6669375	.	T	C	222	.	DP=118;VDB=0.341821;SGB=-0.693127;RPB=0.726094;MQB=0.0682702;MQSB=0.808078;BQB=0.63334;MQ0F=0;ICB=1;HOB=0.5;AC=1;AN=2;DP4=29,39,19,14;MQ=35	GT:PL:AD	0/1:255,0,255:68,33
NC_003282.8	6669712	.	G	A	3.11537	.	DP=58;VDB=0.00142669;SGB=-0.651104;RPB=0.441724;MQB=0.0205183;MQSB=0.0237337;BQB=0.981207;MQ0F=0.0172414;ICB=1;HOB=0.5;AC=1;AN=2;DP4=28,18,0,8;MQ=38	GT:PL:AD	0/1:36,0,255:46,8
NC_003282.8	6670026	.	C	T	43.1714	.	DP=73;VDB=0.000980876;SGB=-0.676189;RPB=0.00438758;MQB=0.0653867;MQSB=0.996401;BQB=0.818096;MQ0F=0.0410959;ICB=1;HOB=0.5;AC=1;AN=2;DP4=38,14,1,10;MQ=39	GT:PL:AD	0/1:78,0,255:52,11
NC_003282.8	6670028	.	A	G	60	.	DP=73;VDB=0.00178024;SGB=-0.683931;RPB=0.0011843;MQB=0.0196525;MQSB=0.999905;BQB=0.725583;MQ0F=0.0410959;ICB=1;HOB=0.5;AC=1;AN=2;DP4=38,13,1,12;MQ=39	GT:PL:AD	0/1:95,0,255:51,13
NC_003282.8	6670345	.	T	A	194	.	DP=84;VDB=0.510314;SGB=-0.692717;RPB=0.561066;MQB=0.368519;MQSB=0.171447;BQB=0.986337;MQ0F=0.0833333;ICB=1;HOB=0.5;AC=1;AN=2;DP4=18,30,7,16;MQ=28	GT:PL:AD	0/1:227,0,255:48,23
NC_003282.8	6670386	.	A	T	181	.	DP=68;VDB=0.0510142;SGB=-0.693132;RPB=0.869712;MQB=0.00621722;MQSB=0.0752827;BQB=0.990442;MQ0F=0.0441176;ICB=1;HOB=0.5;AC=1;AN=2;DP4=12,9,7,27;MQ=29	GT:PL:AD	0/1:214,0,255:21,33
NC_003282.8	6670823	.	G	A	26.5451	.	DP=29;VDB=0.00023188;SGB=-0.676189;RPB=0.0196973;MQB=0.0543603;MQSB=0.188876;BQB=0.849623;MQ0F=0.0344828;ICB=1;HOB=0.5;AC=1;AN=2;DP4=9,6,11,0;MQ=24	GT:PL:AD	0/1:60,0,192:15,11
NC_003282.8	6671521	.	A	G	48.8975	.	DP=39;VDB=0.0302289;SGB=-0.636426;RPB=0.0694835;MQB=0.711673;MQSB=0.169013;BQB=0.91051;MQ0F=0.0512821;ICB=1;HOB=0.5;AC=1;AN=2;DP4=14,14,0,7;MQ=33	GT:PL:AD	0/1:83,0,255:28,7
NC_003282.8	6672293	.	T	A	13.3487	.	DP=41;VDB=0.0137686;SGB=-0.616816;RPB=0.00555805;MQB=0.000620729;MQSB=0.0749191;BQB=0.992814;MQ0F=0;ICB=1;HOB=0.5;AC=1;AN=2;DP4=10,22,6,0;MQ=47	GT:PL:AD	0/1:49,0,255:32,6
NC_003282.8	6682315	.	C	A	46.3936	.	DP=38;VDB=0.101802;SGB=-0.636426;RPB=0.525788;MQB=0.104346;MQSB=0.477051;BQB=0.2649;MQ0F=0;ICB=1;HOB=0.5;AC=1;AN=2;DP4=12,12,7,0;MQ=49	GT:PL:AD	0/1:81,0,255:24,7
NC_003282.8	6683938	.	A	G	60	.	DP=31;VDB=0.0087851;SGB=-0.651104;RPB=0.655816;MQB=0.0189207;MQSB=0.918319;BQB=0.962743;MQ0F=0.129032;ICB=1;HOB=0.5;AC=1;AN=2;DP4=10,6,7,1;MQ=34	GT:PL:AD	0/1:94,0,255:16,8
NC_003282.8	6684047	.	T	A	147	.	DP=52;VDB=0.132338;SGB=-0.688148;RPB=0.99278;MQB=0.0751343;MQSB=0.910124;BQB=0.987828;MQ0F=0.0576923;ICB=1;HOB=0.5;AC=1;AN=2;DP4=14,16,11,4;MQ=37	GT:PL:AD	0/1:180,0,255:30,15
NC_003282.8	6684530	.	A	G	110	.	DP=14;VDB=0.00248831;SGB=-0.670168;RPB=0.3;MQB=0.45;MQSB=1;BQB=0.9;MQ0F=0.285714;AC=2;AN=2;DP4=2,0,9,1;MQ=20	GT:PL:AD	1/1:137,18,0:2,10
NC_003282.8	6684862	.	C	T	27.1332	.	DP=33;VDB=0.41275;SGB=-0.662043;RPB=0.655406;MQB=0.527292;MQSB=0.680712;BQB=0.852144;MQ0F=0.272727;ICB=1;HOB=0.5;AC=1;AN=2;DP4=11,9,2,7;MQ=23	GT:PL:AD	0/1:61,0,243:20,9
NC_003282.8	6685470	.	C	T	13.9478	.	DP=44;VDB=0.0942182;SGB=-0.590765;RPB=0.775811;MQB=0.0389418;MQSB=0.0250742;BQB=0.751602;MQ0F=0;ICB=1;HOB=0.5;AC=1;AN=2;DP4=15,18,4,1;MQ=46	GT:PL:AD	0/1:50,0,255:33,5
NC_003282.8	6685576	.	A	G	222	.	DP=66;VDB=0.254425;SGB=-0.692914;RPB=0.714598;MQB=4.64227e-07;MQSB=0.297483;BQB=0.901097;MQ0F=0;ICB=1;HOB=0.5;AC=1;AN=2;DP4=16,14,19,6;MQ=42	GT:PL:AD	0/1:255,0,255:30,25
NC_003282.8	6685596	.	G	T	222	.	DP=66;VDB=0.98648;SGB=-0.693127;RPB=0.406644;MQB=1.835e-06;MQSB=0.398484;BQB=0.971039;MQ0F=0;ICB=1;HOB=0.5;AC=1;AN=2;DP4=12,12,24,9;MQ=42	GT:PL:AD	0/1:255,0,255:24,33
NC_003282.8	6686275	.	T	G	167	.	DP=62;VDB=0.596146;SGB=-0.691153;RPB=0.39876;MQB=3.00394e-08;MQSB=0.968804;BQB=0.999815;MQ0F=0.0322581;ICB=1;HOB=0.5;AC=1;AN=2;DP4=13,21,8,10;MQ=41	GT:PL:AD	0/1:201,0,255:34,18
NC_003282.8	6686290	.	A	G	167	.	DP=64;VDB=0.778029;SGB=-0.689466;RPB=0.589259;MQB=4.83052e-06;MQSB=0.997642;BQB=0.420817;MQ0F=0.03125;ICB=1;HOB=0.5;AC=1;AN=2;DP4=17,22,5,11;MQ=41	GT:PL:AD	0/1:201,0,255:39,16
NC_003282.8	6686484	.	T	A	8.9783	.	DP=38;VDB=0.0623279;SGB=-0.662043;RPB=0.38282;MQB=0.000829201;MQSB=0.224001;BQB=0.632969;MQ0F=0.0263158;ICB=1;HOB=0.5;AC=1;AN=2;DP4=7,18,5,4;MQ=37	GT:PL:AD	0/1:44,0,255:25,9
NC_003282.8	6686617	.	G	A	82	.	DP=31;VDB=0.078682;SGB=-0.651104;RPB=0.0355503;MQB=0.843548;MQSB=0.418189;BQB=0.93688;MQ0F=0.129032;ICB=1;HOB=0.5;AC=1;AN=2;DP4=13,5,4,4;MQ=27	GT:PL:AD	0/1:115,0,197:18,8
NC_003282.8	6686633	.	T	A	44.523	.	DP=27;VDB=0.00894018;SGB=-0.636426;RPB=0.0338287;MQB=0.936193;MQSB=0.526752;BQB=0.914166;MQ0F=0.148148;ICB=1;HOB=0.5;AC=1;AN=2;DP4=14,4,2,5;MQ=26	GT:PL:AD	0/1:78,0,194:18,7
NC_003282.8	6686634	.	G	A	27.1068	.	DP=28;VDB=0.0157002;SGB=-0.616816;RPB=0.134176;MQB=0.918029;MQSB=0.526752;BQB=0.929717;MQ0F=0.142857;ICB=1;HOB=0.5;AC=1;AN=2;DP4=14,5,2,4;MQ=26	GT:PL:AD	0/1:61,0,205:19,6
NC_003282.8	6686701	.	A	C	90	.	DP=33;VDB=0.435867;SGB=-0.676189;RPB=0.903924;MQB=0.0651337;MQSB=0.0364427;BQB=0.694442;MQ0F=0.030303;ICB=1;HOB=0.5;AC=1;AN=2;DP4=14,4,8,3;MQ=30	GT:PL:AD	0/1:123,0,219:18,11
NC_003282.8	6687217	.	A	T	25.424	.	DP=60;VDB=0.328772;SGB=-0.680642;RPB=0.316157;MQB=3.87825e-06;MQSB=0.204856;BQB=1;MQ0F=0.0333333;ICB=1;HOB=0.5;AC=1;AN=2;DP4=17,27,1,11;MQ=42	GT:PL:AD	0/1:61,0,255:44,12
NC_003282.8	6687476	.	A	G	20.3132	.	DP=34;VDB=0.328498;SGB=-0.590765;RPB=0.582748;MQB=0.921579;MQSB=0.538329;BQB=0.582748;MQ0F=0.0294118;ICB=1;HOB=0.5;AC=1;AN=2;DP4=10,14,4,1;MQ=30	GT:PL:AD	0/1:55,0,255:24,5
NC_003282.8	6687481	.	T	C	161	.	DP=34;VDB=0.0691141;SGB=-0.683931;RPB=0.0281775;MQB=0.995765;MQSB=0.350844;BQB=0.668013;MQ0F=0.0294118;ICB=1;HOB=0.5;AC=1;AN=2;DP4=4,11,10,3;MQ=30	GT:PL:AD	0/1:194,0,224:15,13
NC_003282.8	6687510	.	A	G	27.5492	.	DP=37;VDB=0.0354385;SGB=-0.616816;RPB=0.346608;MQB=0.584825;MQSB=0.995699;BQB=0.318978;MQ0F=0.0540541;ICB=1;HOB=0.5;AC=1;AN=2;DP4=16,6,0,6;MQ=29	GT:PL:AD	0/1:62,0,255:22,6
NC_003282.8	6687526	.	T	A	15.0941	.	DP=39;VDB=0.101899;SGB=-0.651104;RPB=0.0284995;MQB=0.0598035;MQSB=0.999351;BQB=0.797812;MQ0F=0.0512821;ICB=1;HOB=0.5;AC=1;AN=2;DP4=14,11,3,5;MQ=28	GT:PL:AD	0/1:50,0,255:25,8
NC_003282.8	6687534	.	A	G	220	.	DP=39;VDB=0.612208;SGB=-0.693021;RPB=0.0123706;MQB=0.547945;MQSB=0.999351;BQB=0.702619;MQ0F=0.0512821;ICB=1;HOB=0.5;AC=1;AN=2;DP4=0,6,17,10;MQ=28	GT:PL:AD	0/1:255,0,49:6,27
NC_003282.8	6687541	.	A	C	219	.	DP=39;VDB=0.354714;SGB=-0.693079;RPB=0.00730993;MQB=0.831329;MQSB=0.904299;BQB=0.992638;MQ0F=0.0512821;ICB=1;HOB=0.5;AC=1;AN=2;DP4=0,5,16,13;MQ=28	GT:PL:AD	0/1:255,0,21:5,29
NC_003282.8	6687717	.	G	A	11.37	.	DP=34;VDB=0.0137686;SGB=-0.616816;RPB=0.402021;MQB=0.000883826;MQSB=0.848523;BQB=0.988813;MQ0F=0;ICB=1;HOB=0.5;AC=1;AN=2;DP4=12,13,4,2;MQ=45	GT:PL:AD	0/1:47,0,255:25,6
NC_003282.8	6687937	.	A	T	76	.	DP=55;VDB=0.0270688;SGB=-0.670168;RPB=0.18896;MQB=0.0326503;MQSB=0.461717;BQB=0.559286;MQ0F=0.0727273;ICB=1;HOB=0.5;AC=1;AN=2;DP4=13,20,5,5;MQ=37	GT:PL:AD	0/1:111,0,255:33,10
NC_003282.8	6687944	.	T	C	54	.	DP=57;VDB=0.213703;SGB=-0.680642;RPB=0.716458;MQB=0.00163812;MQSB=0.50494;BQB=0.927915;MQ0F=0.0701754;ICB=1;HOB=0.5;AC=1;AN=2;DP4=16,13,2,10;MQ=36	GT:PL:AD	0/1:89,0,255:29,12
NC_003282.8	6687978	.	C	A	45.1553	.	DP=61;VDB=0.44694;SGB=-0.680642;RPB=0.045261;MQB=0.00508607;MQSB=0.921824;BQB=0.994277;MQ0F=0.0983607;ICB=1;HOB=0.5;AC=1;AN=2;DP4=21,15,1,11;MQ=35	GT:PL:AD	0/1:80,0,255:36,12
NC_003282.8	6688046	.	G	A	86	.	DP=48;VDB=0.00177524;SGB=-0.676189;RPB=0.955161;MQB=0.00300925;MQSB=0.998477;BQB=0.854698;MQ0F=0.0625;ICB=1;HOB=0.5;AC=1;AN=2;DP4=10,19,6,5;MQ=36	GT:PL:AD	0/1:120,0,255:29,11
NC_003282.8	6688068	.	T	A	84	.	DP=39;VDB=0.000483667;SGB=-0.680642;RPB=0.0782001;MQB=1.82912e-05;MQSB=0.860785;BQB=0.896649;MQ0F=0.0512821;ICB=1;HOB=0.5;AC=1;AN=2;DP4=9,11,6,6;MQ=37	GT:PL:AD	0/1:118,0,255:20,12
NC_003282.8	6688139	.	G	T	60	.	DP=39;VDB=0.0266148;SGB=-0.651104;RPB=0.0442793;MQB=0.00856184;MQSB=0.452483;BQB=0.9869;MQ0F=0.025641;ICB=1;HOB=0.5;AC=1;AN=2;DP4=15,11,3,5;MQ=39	GT:PL:AD	0/1:95,0,255:26,8
NC_003282.8	6688168	.	A	G	69	.	DP=40;VDB=0.056073;SGB=-0.676189;RPB=0.441153;MQB=0.0105562;MQSB=0.986852;BQB=0.51877;MQ0F=0.05;ICB=1;HOB=0.5;AC=1;AN=2;DP4=13,9,2,9;MQ=34	GT:PL:AD	0/1:103,0,255:22,11
NC_003282.8	6688276	.	C	T	142	.	DP=41;VDB=0.0536574;SGB=-0.689466;RPB=0.481716;MQB=0.00039799;MQSB=0.926456;BQB=0.153166;MQ0F=0.0731707;ICB=1;HOB=0.5;AC=1;AN=2;DP4=6,13,5,11;MQ=34	GT:PL:AD	0/1:175,0,255:19,16
NC_003282.8	6688390	.	A	T	37.3864	.	DP=25;VDB=0.0815962;SGB=-0.590765;RPB=0.170712;MQB=0.258347;MQSB=0.494431;BQB=0.841445;MQ0F=0.08;ICB=1;HOB=0.5;AC=1;AN=2;DP4=10,7,2,3;MQ=36	GT:PL:AD	0/1:72,0,255:17,5
NC_003282.8	6689323	.	A	T	9.24663	.	DP=95;VDB=0.207959;SGB=-0.69168;RPB=0.585243;MQB=0.108374;MQSB=0.00317218;BQB=0.995253;MQ0F=0.189474;ICB=1;HOB=0.5;AC=1;AN=2;DP4=47,17,10,9;MQ=25	GT:PL:AD	0/1:44,0,255:64,19
NC_003282.8	6689324	.	T	A	19.8477	.	DP=94;VDB=0.223952;SGB=-0.69168;RPB=0.540669;MQB=0.0823305;MQSB=0.00615486;BQB=0.999938;MQ0F=0.180851;ICB=1;HOB=0.5;AC=1;AN=2;DP4=47,15,10,9;MQ=25	GT:PL:AD	0/1:55,0,255:62,19
NC_003282.8	6689574	.	A	G	4.79802	.	DP=67;VDB=0.564511;SGB=-0.688148;RPB=0.445401;MQB=0.00701063;MQSB=0.373522;BQB=0.993862;MQ0F=0.268657;ICB=1;HOB=0.5;AC=1;AN=2;DP4=14,31,4,11;MQ=25	GT:PL:AD	0/1:39,0,255:45,15
NC_003282.8	6691157	.	T	C	219	.	DP=100;VDB=0.833141;SGB=-0.693147;RPB=0.584679;MQB=7.02955e-11;MQSB=0.993697;BQB=0.994127;MQ0F=0.09;ICB=1;HOB=0.5;AC=1;AN=2;DP4=11,16,17,38;MQ=29	GT:PL:AD	0/1:252,0,255:27,55
NC_003282.8	6691246	.	T	C	151	.	DP=73;VDB=0.00209264;SGB=-0.693141;RPB=0.300647;MQB=4.41416e-11;MQSB=0.0139438;BQB=0.489632;MQ0F=0.0958904;ICB=1;HOB=0.5;AC=1;AN=2;DP4=21,8,9,28;MQ=31	GT:PL:AD	0/1:184,0,255:29,37
NC_003282.8	6692828	.	C	G	97	.	DP=50;VDB=0.129745;SGB=-0.676189;RPB=0.691736;MQB=0.0105495;MQSB=0.998651;BQB=0.99094;MQ0F=0;ICB=1;HOB=0.5;AC=1;AN=2;DP4=19,18,2,9;MQ=40	GT:PL:AD	0/1:131,0,255:37,11
NC_003282.8	6692962	.	C	T	80	.	DP=40;VDB=0.350064;SGB=-0.670168;RPB=0.759533;MQB=0.708618;MQSB=0.677184;BQB=0.869069;MQ0F=0.15;ICB=1;HOB=0.5;AC=1;AN=2;DP4=10,16,0,10;MQ=27	GT:PL:AD	0/1:113,0,255:26,10
NC_003282.8	6695525	.	C	A	64	.	DP=50;VDB=0.372047;SGB=-0.686358;RPB=0.800895;MQB=0.000189747;MQSB=0.960594;BQB=1;MQ0F=0;ICB=1;HOB=0.5;AC=1;AN=2;DP4=16,10,10,4;MQ=31	GT:PL:AD	0/1:98,0,255:26,14
NC_003282.8	6695538	.	G	T	72	.	DP=49;VDB=0.234327;SGB=-0.683931;RPB=0.468886;MQB=0.000230908;MQSB=0.994407;BQB=0.892501;MQ0F=0;ICB=1;HOB=0.5;AC=1;AN=2;DP4=16,9,8,5;MQ=33	GT:PL:AD	0/1:106,0,255:25,13
NC_003282.8	6695560	.	G	A	64	.	DP=55;VDB=0.481902;SGB=-0.688148;RPB=0.929006;MQB=0.00121396;MQSB=0.947331;BQB=0.985093;MQ0F=0;ICB=1;HOB=0.5;AC=1;AN=2;DP4=17,12,6,9;MQ=30	GT:PL:AD	0/1:98,0,255:29,14
NC_003282.8	6704383	.	T	A	49.3582	.	DP=42;VDB=0.000604457;SGB=-0.662043;RPB=0.0137638;MQB=0.000107779;MQSB=0.870352;BQB=0.550277;MQ0F=0;ICB=1;HOB=0.5;AC=1;AN=2;DP4=16,9,9,0;MQ=44	GT:PL:AD	0/1:84,0,255:25,9
NC_003282.8	6704559	.	C	A	104	.	DP=41;VDB=0.189841;SGB=-0.670168;RPB=0.749532;MQB=0.000195913;MQSB=0.934138;BQB=0.997508;MQ0F=0;ICB=1;HOB=0.5;AC=1;AN=2;DP4=10,16,2,8;MQ=43	GT:PL:AD	0/1:138,0,255:26,10
NC_003282.8	6704600	.	G	A	39.1089	.	DP=36;VDB=0.0112566;SGB=-0.616816;RPB=0.0055928;MQB=0.0256173;MQSB=0.801124;BQB=0.915545;MQ0F=0.0277778;ICB=1;HOB=0.5;AC=1;AN=2;DP4=9,18,1,5;MQ=40	GT:PL:AD	0/1:74,0,255:27,6
NC_003282.8	6710391	.	G	A	40.2461	.	DP=21;VDB=0.0162466;SGB=-0.556411;RPB=0.955997;MQB=0.375311;MQSB=0.235294;BQB=0.923116;MQ0F=0.047619;ICB=1;HOB=0.5;AC=1;AN=2;DP4=2,13,0,4;MQ=32	GT:PL:AD	0/1:74,0,189:15,4
NC_003282.8	6710724	.	A	T	164	.	DP=15;VDB=0.0722896;SGB=-0.636426;RPB=0.274945;MQB=0.183296;MQSB=0.783809;BQB=0.366593;MQ0F=0;ICB=1;HOB=0.5;AC=1;AN=2;DP4=1,2,3,4;MQ=35	GT:PL:AD	0/1:199,0,36:3,7
NC_003282.8	6712423	.	A	T	47.1969	.	DP=54;VDB=0.399491;SGB=-0.680642;RPB=0.666639;MQB=0.000493238;MQSB=0.015955;BQB=0.568269;MQ0F=0.0555556;ICB=1;HOB=0.5;AC=1;AN=2;DP4=12,22,0,12;MQ=38	GT:PL:AD	0/1:82,0,255:34,12
NC_003282.8	6716200	.	A	G	34.5867	.	DP=21;VDB=0.0165867;SGB=-0.636426;RPB=0.00164194;MQB=0.490451;MQSB=0.229427;BQB=1;MQ0F=0.047619;ICB=1;HOB=0.5;AC=1;AN=2;DP4=7,7,0,7;MQ=28	GT:PL:AD	0/1:68,0,217:14,7
NC_003282.8	6716207	.	T	G	54	.	DP=20;VDB=0.702766;SGB=-0.662043;RPB=0.0570609;MQB=0.112755;MQSB=0.267278;BQB=1;MQ0F=0.05;ICB=1;HOB=0.5;AC=1;AN=2;DP4=6,5,1,8;MQ=29	GT:PL:AD	0/1:87,0,203:11,9
NC_003282.8	6716374	.	G	A	219	.	DP=39;VDB=0.0887535;SGB=-0.692717;RPB=0.992515;MQB=0.00491104;MQSB=0.311373;BQB=0.9997;MQ0F=0.0769231;ICB=1;HOB=0.5;AC=1;AN=2;DP4=2,5,11,12;MQ=34	GT:PL:AD	0/1:255,0,15:7,23
NC_003282.8	6716446	.	G	A	100	.	DP=43;VDB=0.84004;SGB=-0.683931;RPB=0.879083;MQB=5.84224e-05;MQSB=0.64321;BQB=0.606531;MQ0F=0.0465116;ICB=1;HOB=0.5;AC=1;AN=2;DP4=9,16,8,5;MQ=37	GT:PL:AD	0/1:134,0,255:25,13
NC_003282.8	6716447	.	A	T	108	.	DP=43;VDB=0.941713;SGB=-0.686358;RPB=0.990119;MQB=1.61593e-05;MQSB=0.618039;BQB=0.548435;MQ0F=0.0465116;ICB=1;HOB=0.5;AC=1;AN=2;DP4=7,16,9,5;MQ=37	GT:PL:AD	0/1:142,0,255:23,14
NC_003282.8	6717459	.	G	A	64	.	DP=5;VDB=0.106137;SGB=-0.590765;MQSB=1;MQ0F=0.2;AC=2;AN=2;DP4=0,0,4,1;MQ=22	GT:PL:AD	1/1:94,15,0:0,5
NC_003282.8	6719468	.	C	T	112	.	DP=12;VDB=0.0154313;SGB=-0.636426;RPB=0.935451;MQB=0.331306;MQSB=0.935451;BQB=0.95494;MQ0F=0;ICB=1;HOB=0.5;AC=1;AN=2;DP4=3,2,2,5;MQ=26	GT:PL:AD	0/1:145,0,54:5,7
NC_003282.8	6719477	.	G	T	121	.	DP=16;VDB=0.0266148;SGB=-0.651104;RPB=0.97357;MQB=0.845852;MQSB=0.921243;BQB=0.941512;MQ0F=0;ICB=1;HOB=0.5;AC=1;AN=2;DP4=5,2,2,6;MQ=28	GT:PL:AD	0/1:154,0,99:7,8
NC_003282.8	6719514	.	A	T	89	.	DP=20;VDB=0.00796861;SGB=-0.651104;RPB=0.0286491;MQB=0.923177;MQSB=0.113049;BQB=0.513192;MQ0F=0;ICB=1;HOB=0.5;AC=1;AN=2;DP4=3,7,5,3;MQ=31	GT:PL:AD	0/1:122,0,196:10,8
NC_003282.8	6719585	.	T	C	32.2457	.	DP=54;VDB=0.480966;SGB=-0.651104;RPB=0.0208563;MQB=0.209597;MQSB=0.837558;BQB=0.769159;MQ0F=0.277778;ICB=1;HOB=0.5;AC=1;AN=2;DP4=24,14,1,7;MQ=21	GT:PL:AD	0/1:66,0,213:38,8
NC_003282.8	6721254	.	A	G	126	.	DP=12;VDB=0.392155;SGB=-0.676189;MQ0F=0.25;AC=2;AN=2;DP4=0,0,0,11;MQ=26	GT:PL:AD	1/1:156,33,0:0,11
NC_003282.8	6723287	.	G	T	11.8918	.	DP=54;VDB=0.00876731;SGB=-0.636426;RPB=0.00523274;MQB=0.346361;MQSB=0.822881;BQB=0.662066;MQ0F=0.277778;ICB=1;HOB=0.5;AC=1;AN=2;DP4=16,22,6,1;MQ=22	GT:PL:AD	0/1:46,0,228:38,7
NC_003282.8	6723300	.	A	G	71	.	DP=51;VDB=0.543076;SGB=-0.670168;RPB=0.273469;MQB=0.412795;MQSB=0.527292;BQB=0.915545;MQ0F=0.27451;ICB=1;HOB=0.5;AC=1;AN=2;DP4=14,20,6,4;MQ=21	GT:PL:AD	0/1:104,0,216:34,10
NC_003282.8	6723890	.	T	A	178	.	DP=133;VDB=0.287148;SGB=-0.692976;RPB=0.0765431;MQB=0.0604027;MQSB=0.968033;BQB=0.69292;MQ0F=0.0150376;ICB=1;HOB=0.5;AC=1;AN=2;DP4=35,39,7,19;MQ=38	GT:PL:AD	0/1:212,0,255:74,26
NC_003282.8	6724902	.	G	A	33.9373	.	DP=38;VDB=0.2043;SGB=-0.686358;RPB=0.936959;MQB=0.000378623;MQSB=0.013063;BQB=0.231995;MQ0F=0.210526;ICB=1;HOB=0.5;AC=1;AN=2;DP4=13,5,2,12;MQ=27	GT:PL:AD	0/1:68,0,255:18,14
NC_003282.8	6725500	.	G	T	13.0918	.	DP=44;VDB=0.0198733;SGB=-0.686358;RPB=0.081244;MQB=2.41305e-06;MQSB=0.513417;BQB=0.981652;MQ0F=0.0681818;ICB=1;HOB=0.5;AC=1;AN=2;DP4=15,12,12,2;MQ=34	GT:PL:AD	0/1:48,0,255:27,14
NC_003282.8	6725577	.	A	G	98	.	DP=87;VDB=0.00599246;SGB=-0.693136;RPB=0.946228;MQB=1.77873e-06;MQSB=0.364481;BQB=0.846161;MQ0F=0.252874;ICB=1;HOB=0.5;AC=1;AN=2;DP4=23,19,32,3;MQ=27	GT:PL:AD	0/1:131,0,255:42,35
NC_003282.8	6725754	.	C	A	148	.	DP=120;VDB=0.0248186;SGB=-0.69312;RPB=0.302381;MQB=0.0977036;MQSB=0.586324;BQB=0.317122;MQ0F=0.15;ICB=1;HOB=0.5;AC=1;AN=2;DP4=23,41,6,26;MQ=28	GT:PL:AD	0/1:181,0,255:64,32
NC_003282.8	6726442	.	T	A	72	.	DP=51;VDB=0.0529877;SGB=-0.692562;RPB=0.093992;MQB=3.43213e-08;MQSB=0.41194;BQB=0.786583;MQ0F=0.0980392;ICB=1;HOB=0.5;AC=1;AN=2;DP4=15,10,19,3;MQ=32	GT:PL:AD	0/1:106,0,255:25,22
NC_003282.8	6726443	.	T	C	78	.	DP=51;VDB=0.137455;SGB=-0.692717;RPB=0.132073;MQB=2.26741e-08;MQSB=0.38568;BQB=0.787424;MQ0F=0.0980392;ICB=1;HOB=0.5;AC=1;AN=2;DP4=15,10,20,3;MQ=32	GT:PL:AD	0/1:112,0,255:25,23
NC_003282.8	6726510	.	T	A	3.20731	.	DP=66;VDB=0.0821775;SGB=-0.683931;RPB=0.0243016;MQB=0.00936131;MQSB=0.991973;BQB=0.739863;MQ0F=0.166667;ICB=1;HOB=0.5;AC=1;AN=2;DP4=30,13,10,3;MQ=29	GT:PL:AD	0/1:36,0,255:43,13
NC_003282.8	6726521	.	G	T	144	.	DP=70;VDB=0.979985;SGB=-0.692067;RPB=0.75331;MQB=0.817365;MQSB=0.983851;BQB=0.999723;MQ0F=0.157143;ICB=1;HOB=0.5;AC=1;AN=2;DP4=28,12,15,5;MQ=27	GT:PL:AD	0/1:177,0,255:40,20
NC_003282.8	6726647	.	A	G	34.6954	.	DP=95;VDB=0.35087;SGB=-0.691153;RPB=0.514404;MQB=0.00330997;MQSB=0.189096;BQB=0.702341;MQ0F=0.105263;ICB=1;HOB=0.5;AC=1;AN=2;DP4=24,39,13,5;MQ=29	GT:PL:AD	0/1:70,0,255:63,18
NC_003282.8	6726695	.	T	G	115	.	DP=104;VDB=0.16991;SGB=-0.693145;RPB=1.29522e-06;MQB=5.8613e-10;MQSB=0.0011267;BQB=0.669957;MQ0F=0.240385;ICB=1;HOB=0.5;AC=1;AN=2;DP4=17,30,30,11;MQ=23	GT:PL:AD	0/1:149,0,255:47,41
NC_003282.8	6727813	.	C	T	84	.	DP=35;VDB=0.00498595;SGB=-0.662043;RPB=0.00656738;MQB=0.0249144;MQSB=0.000188094;BQB=1;MQ0F=0.4;ICB=1;HOB=0.5;AC=1;AN=2;DP4=8,18,9,0;MQ=24	GT:PL:AD	0/1:117,0,196:26,9
NC_003282.8	6731197	.	A	C	12.5458	.	DP=6;VDB=0.0433485;SGB=-0.511536;RPB=0.28717;MQB=0.861511;MQSB=0.875;BQB=0.861511;MQ0F=0;ICB=1;HOB=0.5;AC=1;AN=2;DP4=0,3,2,1;MQ=27	GT:PL:AD	0/1:45,0,63:3,3
NC_003282.8	6731209	.	C	T	48.803	.	DP=6;VDB=0.0205346;SGB=-0.556411;RPB=0;MQB=0.75;MQSB=0.875;BQB=1;MQ0F=0;ICB=1;HOB=0.5;AC=1;AN=2;DP4=0,2,2,2;MQ=26	GT:PL:AD	0/1:82,0,30:2,4
NC_003282.8	6731569	.	G	C	217	.	DP=48;VDB=0.000141317;SGB=-0.689466;RPB=0.0285017;MQB=0.257219;MQSB=0.915235;BQB=1;MQ0F=0;ICB=1;HOB=0.5;AC=1;AN=2;DP4=14,15,10,6;MQ=37	GT:PL:AD	0/1:250,0,255:29,16
NC_003282.8	6731614	.	G	A	161	.	DP=43;VDB=7.27204e-05;SGB=-0.683931;RPB=0.000137469;MQB=0.0781012;MQSB=0.762128;BQB=0.855951;MQ0F=0;ICB=1;HOB=0.5;AC=1;AN=2;DP4=14,15,10,3;MQ=36	GT:PL:AD	0/1:194,0,255:29,13
NC_003282.8	6731737	.	C	A	32.2539	.	DP=43;VDB=0.00179842;SGB=-0.651104;RPB=0.0602553;MQB=0.000582123;MQSB=0.999683;BQB=0.991826;MQ0F=0;ICB=1;HOB=0.5;AC=1;AN=2;DP4=18,16,4,4;MQ=42	GT:PL:AD	0/1:68,0,255:34,8
NC_003282.8	6771904	.	A	C	39.3756	.	DP=54;VDB=0.0991865;SGB=-0.662043;RPB=0.201439;MQB=0.047809;MQSB=0.131727;BQB=0.00506221;MQ0F=0;ICB=1;HOB=0.5;AC=1;AN=2;DP4=3,24,9,0;MQ=49	GT:PL:AD	0/1:74,0,255:27,9
NC_003282.8	6922237	.	A	G	55	.	DP=22;VDB=0.0930358;SGB=-0.616816;RPB=0.0393848;MQB=0.355835;MQSB=0.239056;BQB=0.84037;MQ0F=0.0454545;ICB=1;HOB=0.5;AC=1;AN=2;DP4=2,14,5,1;MQ=25	GT:PL:AD	0/1:88,0,149:16,6
NC_003282.8	6922257	.	C	G	18.1264	.	DP=24;VDB=0.101965;SGB=-0.616816;RPB=0.0219962;MQB=0.144538;MQSB=0.0644911;BQB=0.961295;MQ0F=0.0833333;ICB=1;HOB=0.5;AC=1;AN=2;DP4=10,2,2,4;MQ=27	GT:PL:AD	0/1:52,0,161:12,6
NC_003282.8	6922262	.	C	A	14.9335	.	DP=23;VDB=0.101965;SGB=-0.616816;RPB=0.0172059;MQB=0.109112;MQSB=0.049027;BQB=0.965977;MQ0F=0.0869565;ICB=1;HOB=0.5;AC=1;AN=2;DP4=11,2,2,4;MQ=28	GT:PL:AD	0/1:49,0,169:13,6
NC_003282.8	6922586	.	T	A	80	.	DP=53;VDB=0.00109178;SGB=-0.680642;RPB=0.920832;MQB=7.92701e-06;MQSB=0.77934;BQB=0.925824;MQ0F=0.0566038;ICB=1;HOB=0.5;AC=1;AN=2;DP4=18,13,5,7;MQ=42	GT:PL:AD	0/1:115,0,255:31,11
NC_003282.8	7076494	.	A	G	15.5222	.	DP=40;VDB=0.634447;SGB=-0.556411;RPB=0.994773;MQB=0.0920804;MQSB=0.0920804;BQB=0.963419;MQ0F=0;ICB=1;HOB=0.5;AC=1;AN=2;DP4=0,23,4,0;MQ=48	GT:PL:AD	0/1:51,0,196:23,4
NC_003282.8	7128163	.	G	A	225	.	DP=27;VDB=6.18106e-05;SGB=-0.680642;RPB=0.0342181;MQB=0.0586635;MQSB=0.894839;BQB=0.976835;MQ0F=0;AC=2;AN=2;DP4=2,1,7,5;MQ=31	GT:PL:AD	1/1:252,11,0:3,12
NC_003282.8	7128237	.	T	C	225	.	DP=24;VDB=0.253208;SGB=-0.692352;MQSB=0.780412;MQ0F=0;AC=2;AN=2;DP4=0,0,10,11;MQ=28	GT:PL:AD	1/1:255,63,0:0,21
NC_003282.8	7128272	.	C	T	225	.	DP=28;VDB=0.0460257;SGB=-0.692717;MQSB=0.792397;MQ0F=0;AC=2;AN=2;DP4=0,0,10,13;MQ=34	GT:PL:AD	1/1:255,69,0:0,23
NC_003282.8	7153581	.	T	G	3.71297	.	DP=20;VDB=0.38;SGB=-0.453602;RPB=0.0909091;MQB=0.727273;MQSB=0.040184;BQB=0.636364;MQ0F=0;ICB=1;HOB=0.5;AC=1;AN=2;DP4=3,8,0,2;MQ=43	GT:PL:AD	0/1:36,0,190:11,2
NC_003282.8	7304342	.	T	G	47.5126	.	DP=16;VDB=0.535497;SGB=-0.556411;RPB=0.0211283;MQB=0.0320494;MQSB=0.785785;BQB=0.785785;MQ0F=0;ICB=1;HOB=0.5;AC=1;AN=2;DP4=4,5,0,4;MQ=47	GT:PL:AD	0/1:81,0,238:9,4
NC_003282.8	7591367	.	T	G	17.8503	.	DP=58;VDB=0.000377533;SGB=-0.662043;RPB=0.00298037;MQB=1.75084e-05;MQSB=0.427746;BQB=0.342762;MQ0F=0;ICB=1;HOB=0.5;AC=1;AN=2;DP4=21,22,7,2;MQ=46	GT:PL:AD	0/1:54,0,255:43,9
NC_003282.8	7591492	.	C	T	222	.	DP=114;VDB=0.439181;SGB=-0.693147;RPB=0.0258439;MQB=8.04375e-10;MQSB=0.26678;BQB=0.671057;MQ0F=0;ICB=1;HOB=0.5;AC=1;AN=2;DP4=19,21,29,21;MQ=39	GT:PL:AD	0/1:255,0,255:40,50
NC_003282.8	7591570	.	T	G	15.2459	.	DP=95;VDB=0.000118542;SGB=-0.688148;RPB=0.0262711;MQB=0.00485428;MQSB=0.00265209;BQB=0.732903;MQ0F=0.0315789;ICB=1;HOB=0.5;AC=1;AN=2;DP4=19,50,7,8;MQ=34	GT:PL:AD	0/1:51,0,255:69,15
NC_003282.8	7591619	.	C	T	208	.	DP=57;VDB=0.14309;SGB=-0.693132;RPB=0.973715;MQB=0.0287728;MQSB=0.00880758;BQB=0.989649;MQ0F=0.0877193;ICB=1;HOB=0.5;AC=1;AN=2;DP4=2,16,8,26;MQ=30	GT:PL:AD	0/1:241,0,166:18,34
NC_003282.8	7591643	.	A	C	228	.	DP=41;VDB=0.0313721;SGB=-0.693143;RPB=1;MQB=1;MQSB=0.0350194;BQB=1;MQ0F=0.121951;AC=2;AN=2;DP4=1,0,9,29;MQ=27	GT:PL:AD	1/1:255,78,0:1,38
NC_003282.8	7591680	.	T	A	168	.	DP=33;VDB=0.986745;SGB=-0.692914;RPB=0.52;MQB=0.28;MQSB=0.989343;BQB=0.88;MQ0F=0.212121;AC=2;AN=2;DP4=2,0,10,15;MQ=20	GT:PL:AD	1/1:195,15,0:2,25
NC_003282.8	7591706	.	A	G	80	.	DP=30;VDB=0.526917;SGB=-0.683931;RPB=0.109658;MQB=0.637607;MQSB=0.322175;BQB=0.999671;MQ0F=0.233333;ICB=1;HOB=0.5;AC=1;AN=2;DP4=3,10,8,5;MQ=20	GT:PL:AD	0/1:113,0,143:13,13
NC_003282.8	7592270	.	G	A	44.5361	.	DP=37;VDB=0.00570842;SGB=-0.651104;RPB=0.737687;MQB=0.0170407;MQSB=0.00309039;BQB=0.876396;MQ0F=0.0540541;ICB=1;HOB=0.5;AC=1;AN=2;DP4=17,11,8,0;MQ=40	GT:PL:AD	0/1:79,0,255:28,8
NC_003282.8	7592301	.	A	C	137	.	DP=50;VDB=0.000212134;SGB=-0.693054;RPB=0.0459407;MQB=1.35396e-08;MQSB=0.000234247;BQB=0.817317;MQ0F=0.04;ICB=1;HOB=0.5;AC=1;AN=2;DP4=10,12,28,0;MQ=38	GT:PL:AD	0/1:170,0,255:22,28
NC_003282.8	7592400	.	G	A	80	.	DP=97;VDB=0.000178788;SGB=-0.689466;RPB=0.949561;MQB=0.29371;MQSB=0.304507;BQB=0.646345;MQ0F=0.0206186;ICB=1;HOB=0.5;AC=1;AN=2;DP4=41,21,2,14;MQ=35	GT:PL:AD	0/1:114,0,255:62,16
NC_003282.8	7592549	.	T	C	36.571	.	DP=70;VDB=0.00350315;SGB=-0.683931;RPB=0.223328;MQB=0.6036;MQSB=0.316226;BQB=0.99803;MQ0F=0.142857;ICB=1;HOB=0.5;AC=1;AN=2;DP4=16,31,1,12;MQ=30	GT:PL:AD	0/1:71,0,255:47,13
NC_003282.8	7592922	.	G	A	126	.	DP=14;VDB=3.75001e-06;SGB=-0.683931;MQ0F=0;AC=2;AN=2;DP4=0,0,13,0;MQ=25	GT:PL:AD	1/1:156,39,0:0,13
NC_003282.8	7592951	.	G	A	120	.	DP=29;VDB=0.000424028;SGB=-0.683931;RPB=0.980717;MQB=0.183388;MQSB=0.037037;BQB=0.960189;MQ0F=0.103448;ICB=1;HOB=0.5;AC=1;AN=2;DP4=16,0,11,2;MQ=29	GT:PL:AD	0/1:153,0,148:16,13
NC_003282.8	7592964	.	G	A	122	.	DP=36;VDB=1.01103e-05;SGB=-0.692067;RPB=0.76338;MQB=0.0880368;MQSB=0.03125;BQB=1;MQ0F=0.0833333;ICB=1;HOB=0.5;AC=1;AN=2;DP4=12,2,20,0;MQ=29	GT:PL:AD	0/1:155,0,153:14,20
NC_003282.8	7592993	.	C	A	222	.	DP=53;VDB=0.00707385;SGB=-0.693021;RPB=1;MQB=0.0423468;MQSB=0.999431;BQB=0.401548;MQ0F=0.0566038;ICB=1;HOB=0.5;AC=1;AN=2;DP4=19,2,24,3;MQ=34	GT:PL:AD	0/1:255,0,171:21,27
NC_003282.8	7593177	.	A	C	121	.	DP=68;VDB=2.83515e-07;SGB=-0.692352;RPB=0.00180748;MQB=2.80858e-08;MQSB=0.0810927;BQB=0.775878;MQ0F=0;ICB=1;HOB=0.5;AC=1;AN=2;DP4=20,18,2,19;MQ=40	GT:PL:AD	0/1:155,0,255:38,21
NC_003282.8	7593768	.	G	A	111	.	DP=60;VDB=0.709748;SGB=-0.689466;RPB=0.53226;MQB=0.0663506;MQSB=0.0994352;BQB=0.513686;MQ0F=0.1;ICB=1;HOB=0.5;AC=1;AN=2;DP4=18,16,13,3;MQ=34	GT:PL:AD	0/1:145,0,255:34,16
NC_003282.8	7594361	.	G	A	87	.	DP=59;VDB=0.777097;SGB=-0.692717;RPB=0.796259;MQB=0.626048;MQSB=0.375552;BQB=0.908067;MQ0F=0.288136;ICB=1;HOB=0.5;AC=1;AN=2;DP4=12,22,0,23;MQ=20	GT:PL:AD	0/1:120,0,250:34,23
NC_003282.8	7594409	.	T	A	187	.	DP=66;VDB=0.108656;SGB=-0.693139;RPB=0.665309;MQB=0.876305;MQSB=0.0194964;BQB=0.932103;MQ0F=0.242424;ICB=1;HOB=0.5;AC=1;AN=2;DP4=16,11,18,18;MQ=20	GT:PL:AD	0/1:220,0,234:27,36
NC_003282.8	7594434	.	G	A	102	.	DP=67;VDB=0.0182189;SGB=-0.692562;RPB=0.750908;MQB=0.328445;MQSB=2.97251e-05;BQB=0.687861;MQ0F=0.253731;ICB=1;HOB=0.5;AC=1;AN=2;DP4=23,18,15,7;MQ=23	GT:PL:AD	0/1:135,0,255:41,22
NC_003282.8	7594523	.	T	C	172	.	DP=82;VDB=0.000413574;SGB=-0.693054;RPB=0.117721;MQB=3.89265e-07;MQSB=0.74871;BQB=0.995043;MQ0F=0.0731707;ICB=1;HOB=0.5;AC=1;AN=2;DP4=22,18,13,15;MQ=33	GT:PL:AD	0/1:206,0,255:40,28
NC_003282.8	7594607	.	A	T	46.4656	.	DP=79;VDB=0.994807;SGB=-0.691153;RPB=0.36455;MQB=1.92737e-07;MQSB=0.255693;BQB=0.733618;MQ0F=0.0379747;ICB=1;HOB=0.5;AC=1;AN=2;DP4=24,31,5,13;MQ=39	GT:PL:AD	0/1:82,0,255:55,18
NC_003282.8	7594685	.	A	C	124	.	DP=69;VDB=0.235209;SGB=-0.683931;RPB=0.293897;MQB=0.490751;MQSB=0.839256;BQB=0.841277;MQ0F=0.115942;ICB=1;HOB=0.5;AC=1;AN=2;DP4=23,26,3,10;MQ=33	GT:PL:AD	0/1:158,0,255:49,13
NC_003282.8	7594769	.	G	A	51	.	DP=62;VDB=0.706816;SGB=-0.676189;RPB=0.322486;MQB=0.993326;MQSB=0.327847;BQB=0.992062;MQ0F=0.177419;ICB=1;HOB=0.5;AC=1;AN=2;DP4=23,21,1,10;MQ=28	GT:PL:AD	0/1:85,0,255:44,11
NC_003282.8	7594894	.	A	C	167	.	DP=82;VDB=0.121773;SGB=-0.693141;RPB=0.0252849;MQB=3.4433e-08;MQSB=0.964199;BQB=0.64409;MQ0F=0.121951;ICB=1;HOB=0.5;AC=1;AN=2;DP4=19,21,30,7;MQ=36	GT:PL:AD	0/1:200,0,255:40,37
NC_003282.8	7595243	.	A	G	154	.	DP=107;VDB=0.465065;SGB=-0.692831;RPB=0.0637753;MQB=0.916652;MQSB=0.701488;BQB=0.93179;MQ0F=0.0280374;ICB=1;HOB=0.5;AC=1;AN=2;DP4=28,46,12,12;MQ=29	GT:PL:AD	0/1:188,0,255:74,24
NC_003282.8	7595255	.	A	T	59	.	DP=99;VDB=0.637023;SGB=-0.692717;RPB=0.0210495;MQB=0.0416727;MQSB=0.665039;BQB=0.911258;MQ0F=0.030303;ICB=1;HOB=0.5;AC=1;AN=2;DP4=18,48,19,4;MQ=28	GT:PL:AD	0/1:93,0,255:66,23
NC_003282.8	7595334	.	T	A	164	.	DP=53;VDB=0.000297566;SGB=-0.690438;RPB=0.00023801;MQB=0.131381;MQSB=0.940211;BQB=0.721421;MQ0F=0.0188679;ICB=1;HOB=0.5;AC=1;AN=2;DP4=12,18,11,6;MQ=26	GT:PL:AD	0/1:197,0,252:30,17
NC_003282.8	7595354	.	A	T	42.7651	.	DP=49;VDB=0.00228484;SGB=-0.662043;RPB=0.00449465;MQB=0.325418;MQSB=0.786942;BQB=0.969881;MQ0F=0.0204082;ICB=1;HOB=0.5;AC=1;AN=2;DP4=14,21,4,5;MQ=25	GT:PL:AD	0/1:77,0,255:35,9
NC_003282.8	7595485	.	T	C	24.6064	.	DP=74;VDB=0.0394594;SGB=-0.676189;RPB=0.971262;MQB=0.118547;MQSB=0.711901;BQB=0.859822;MQ0F=0.027027;ICB=1;HOB=0.5;AC=1;AN=2;DP4=48,9,9,2;MQ=35	GT:PL:AD	0/1:60,0,255:57,11
NC_003282.8	7595489	.	A	G	189	.	DP=76;VDB=0.217689;SGB=-0.69311;RPB=0.715152;MQB=9.38427e-08;MQSB=0.857681;BQB=0.854747;MQ0F=0.0263158;ICB=1;HOB=0.5;AC=1;AN=2;DP4=32,5,26,5;MQ=35	GT:PL:AD	0/1:222,0,255:37,31
NC_003282.8	7595501	.	T	A	30.3405	.	DP=83;VDB=0.971206;SGB=-0.688148;RPB=0.562409;MQB=0.0035634;MQSB=0.775097;BQB=0.188148;MQ0F=0.0240964;ICB=1;HOB=0.5;AC=1;AN=2;DP4=51,9,11,4;MQ=35	GT:PL:AD	0/1:66,0,255:60,15
NC_003282.8	7595518	.	T	G	16.1103	.	DP=85;VDB=0.00414998;SGB=-0.680642;RPB=0.120441;MQB=0.00441344;MQSB=0.815526;BQB=0.655012;MQ0F=0;ICB=1;HOB=0.5;AC=1;AN=2;DP4=51,14,9,3;MQ=38	GT:PL:AD	0/1:52,0,255:65,12
NC_003282.8	7595536	.	A	G	59	.	DP=100;VDB=0.080979;SGB=-0.692067;RPB=0.495351;MQB=0.0871304;MQSB=0.898007;BQB=0.101587;MQ0F=0;ICB=1;HOB=0.5;AC=1;AN=2;DP4=46,21,19,1;MQ=38	GT:PL:AD	0/1:94,0,255:67,20
NC_003282.8	7595545	.	C	T	80	.	DP=108;VDB=0.140339;SGB=-0.686358;RPB=0.666078;MQB=0.989327;MQSB=0.838053;BQB=0.777245;MQ0F=0;ICB=1;HOB=0.5;AC=1;AN=2;DP4=58,17,9,5;MQ=39	GT:PL:AD	0/1:115,0,255:75,14
NC_003282.8	7595676	.	G	A	43.2548	.	DP=141;VDB=0.225747;SGB=-0.692067;RPB=0.500843;MQB=0.0054501;MQSB=0.433257;BQB=0.703914;MQ0F=0.0425532;ICB=1;HOB=0.5;AC=1;AN=2;DP4=36,64,8,12;MQ=38	GT:PL:AD	0/1:79,0,255:100,20
NC_003282.8	7595722	.	T	C	35.2687	.	DP=112;VDB=0.88706;SGB=-0.692831;RPB=0.554007;MQB=0.00512102;MQSB=0.607749;BQB=0.916344;MQ0F=0.0625;ICB=1;HOB=0.5;AC=1;AN=2;DP4=23,50,2,22;MQ=34	GT:PL:AD	0/1:70,0,255:73,24
NC_003282.8	7595734	.	C	A	12.318	.	DP=109;VDB=0.145867;SGB=-0.690438;RPB=0.25791;MQB=0.0062998;MQSB=0.320464;BQB=0.617396;MQ0F=0.0642202;ICB=1;HOB=0.5;AC=1;AN=2;DP4=20,60,8,9;MQ=34	GT:PL:AD	0/1:48,0,255:80,17
NC_003282.8	7595736	.	T	C	26.0733	.	DP=110;VDB=0.698618;SGB=-0.692831;RPB=0.955721;MQB=4.61513e-05;MQSB=0.31472;BQB=0.99986;MQ0F=0.0636364;ICB=1;HOB=0.5;AC=1;AN=2;DP4=26,47,2,22;MQ=34	GT:PL:AD	0/1:61,0,255:73,24
NC_003282.8	7595783	.	A	T	70	.	DP=75;VDB=4.52365e-07;SGB=-0.692352;RPB=0.00259107;MQB=2.32435e-05;MQSB=0.00127531;BQB=0.961892;MQ0F=0.0666667;ICB=1;HOB=0.5;AC=1;AN=2;DP4=20,27,2,19;MQ=34	GT:PL:AD	0/1:104,0,255:47,21
NC_003282.8	7595969	.	C	T	3.1743	.	DP=64;VDB=0.00440415;SGB=-0.680642;RPB=0.201861;MQB=0.0287234;MQSB=0.369097;BQB=0.630545;MQ0F=0.109375;ICB=1;HOB=0.5;AC=1;AN=2;DP4=26,21,9,3;MQ=32	GT:PL:AD	0/1:36,0,255:47,12
NC_003282.8	7596309	.	A	C	225	.	DP=23;VDB=0.548428;SGB=-0.691153;MQSB=0.566419;MQ0F=0.0434783;AC=2;AN=2;DP4=0,0,10,8;MQ=36	GT:PL:AD	1/1:255,54,0:0,18
NC_003282.8	7596427	.	A	T	73	.	DP=5;VDB=0.133161;SGB=-0.590765;MQ0F=0.2;AC=2;AN=2;DP4=0,0,0,5;MQ=27	GT:PL:AD	1/1:103,15,0:0,5
NC_003282.8	7597246	.	T	A	164	.	DP=44;VDB=0.000603579;SGB=-0.693146;MQ0F=0.227273;AC=2;AN=2;DP4=0,0,42,0;MQ=23	GT:PL:AD	1/1:194,123,0:0,41
NC_003282.8	7597435	.	G	A	12.3191	.	DP=182;VDB=0.584372;SGB=-0.69311;RPB=0.178491;MQB=4.18937e-07;MQSB=0.894419;BQB=0.865818;MQ0F=0.043956;ICB=1;HOB=0.5;AC=1;AN=2;DP4=62,62,16,15;MQ=32	GT:PL:AD	0/1:48,0,255:124,31
NC_003282.8	7597524	.	T	C	6.27883	.	DP=180;VDB=0.314945;SGB=-0.69312;RPB=0.998193;MQB=2.50226e-07;MQSB=0.00148765;BQB=0.699;MQ0F=0.05;ICB=1;HOB=0.5;AC=1;AN=2;DP4=59,68,17,15;MQ=32	GT:PL:AD	0/1:41,0,255:127,32
NC_003282.8	7597746	.	C	A	16.8684	.	DP=67;VDB=0.319457;SGB=-0.683931;RPB=0.43708;MQB=0.147112;MQSB=0.705962;BQB=0.272342;MQ0F=0.0895522;ICB=1;HOB=0.5;AC=1;AN=2;DP4=18,27,5,8;MQ=25	GT:PL:AD	0/1:52,0,255:45,13
NC_003282.8	7597770	.	G	A	220	.	DP=54;VDB=0.0231024;SGB=-0.693139;RPB=0.551399;MQB=0.0045479;MQSB=0.438858;BQB=0.988627;MQ0F=0.111111;ICB=1;HOB=0.5;AC=1;AN=2;DP4=4,10,14,22;MQ=23	GT:PL:AD	0/1:255,0,26:14,36
NC_003282.8	7597783	.	T	A	220	.	DP=55;VDB=0.305644;SGB=-0.693141;RPB=0.919698;MQB=0.017074;MQSB=0.873651;BQB=0.911189;MQ0F=0.109091;ICB=1;HOB=0.5;AC=1;AN=2;DP4=3,10,10,27;MQ=23	GT:PL:AD	0/1:255,0,22:13,37
NC_003282.8	7597887	.	G	A	177	.	DP=37;VDB=0.493575;SGB=-0.691153;RPB=0.862186;MQB=0.131771;MQSB=0.0430252;BQB=0.838223;MQ0F=0.135135;ICB=1;HOB=0.5;AC=1;AN=2;DP4=9,8,9,9;MQ=27	GT:PL:AD	0/1:210,0,255:17,18
NC_003282.8	7597926	.	G	A	5.62661	.	DP=40;VDB=0.0974253;SGB=-0.616816;RPB=0.0323011;MQB=0.990858;MQSB=0.0396591;BQB=0.770108;MQ0F=0.1;ICB=1;HOB=0.5;AC=1;AN=2;DP4=17,11,5,1;MQ=26	GT:PL:AD	0/1:39,0,255:28,6
NC_003282.8	7597974	.	T	A	148	.	DP=35;VDB=0.312165;SGB=-0.693054;RPB=0.0972304;MQB=0.694693;MQSB=0.999758;BQB=0.948137;MQ0F=0.0857143;ICB=1;HOB=0.5;AC=1;AN=2;DP4=1,4,25,3;MQ=25	GT:PL:AD	0/1:182,0,12:5,28
NC_003282.8	7597999	.	G	A	157	.	DP=47;VDB=0.442652;SGB=-0.692831;RPB=0.128742;MQB=0.000733524;MQSB=0.182522;BQB=0.906279;MQ0F=0.106383;ICB=1;HOB=0.5;AC=1;AN=2;DP4=13,8,23,1;MQ=26	GT:PL:AD	0/1:190,0,150:21,24
NC_003282.8	7598124	.	T	C	70	.	DP=78;VDB=0.000798307;SGB=-0.692831;RPB=0.0398593;MQB=2.44094e-07;MQSB=0.0004176;BQB=0.681572;MQ0F=0.0512821;ICB=1;HOB=0.5;AC=1;AN=2;DP4=21,24,4,20;MQ=32	GT:PL:AD	0/1:105,0,255:45,24
NC_003282.8	7598459	.	C	A	43.6175	.	DP=46;VDB=0.965433;SGB=-0.670168;RPB=0.531424;MQB=0.414328;MQSB=0.00842458;BQB=0.838536;MQ0F=0.0869565;ICB=1;HOB=0.5;AC=1;AN=2;DP4=6,24,8,2;MQ=28	GT:PL:AD	0/1:78,0,218:30,10
NC_003282.8	7598490	.	G	A	135	.	DP=55;VDB=0.0171266;SGB=-0.692831;RPB=1.09686e-07;MQB=0.878264;MQSB=0.864565;BQB=0.407541;MQ0F=0.0363636;ICB=1;HOB=0.5;AC=1;AN=2;DP4=17,10,0,24;MQ=31	GT:PL:AD	0/1:168,0,255:27,24
NC_003282.8	7598537	.	A	G	125	.	DP=48;VDB=0.0522878;SGB=-0.683931;RPB=0.000103471;MQB=0.00678464;MQSB=0.203193;BQB=0.950897;MQ0F=0.0416667;ICB=1;HOB=0.5;AC=1;AN=2;DP4=7,23,12,1;MQ=32	GT:PL:AD	0/1:158,0,252:30,13
NC_003282.8	7598819	.	G	A	6.58554	.	DP=37;VDB=0.0719087;SGB=-0.651104;RPB=0.0103154;MQB=0.00229154;MQSB=0.924466;BQB=0.797812;MQ0F=0;ICB=1;HOB=0.5;AC=1;AN=2;DP4=7,18,0,8;MQ=37	GT:PL:AD	0/1:41,0,255:25,8
NC_003282.8	7599479	.	T	A	60	.	DP=62;VDB=0.0777558;SGB=-0.686358;RPB=0.244762;MQB=0.935502;MQSB=0.915642;BQB=0.803627;MQ0F=0.225806;ICB=1;HOB=0.5;AC=1;AN=2;DP4=13,27,10,4;MQ=23	GT:PL:AD	0/1:94,0,249:40,14
NC_003282.8	7599591	.	C	A	110	.	DP=32;VDB=0.00514093;SGB=-0.670168;RPB=0.902938;MQB=0.0778851;MQSB=0.183546;BQB=0.948137;MQ0F=0.125;ICB=1;HOB=0.5;AC=1;AN=2;DP4=5,12,0,10;MQ=28	GT:PL:AD	0/1:143,0,172:17,10
NC_003282.8	7599695	.	A	G	96	.	DP=19;VDB=0.99999;SGB=-0.670168;RPB=0.863243;MQB=0.686279;MQSB=0.136585;BQB=0.148691;MQ0F=0.210526;ICB=1;HOB=0.5;AC=1;AN=2;DP4=3,3,5,5;MQ=22	GT:PL:AD	0/1:129,0,56:6,10
NC_003282.8	7599715	.	C	T	138	.	DP=18;VDB=6.41155e-05;SGB=-0.670168;RPB=0.00502104;MQB=0.0747118;MQSB=0.594648;BQB=0.428674;MQ0F=0.166667;ICB=1;HOB=0.5;AC=1;AN=2;DP4=2,4,9,1;MQ=29	GT:PL:AD	0/1:172,0,56:6,10
NC_003282.8	7607366	.	A	G	225	.	DP=36;VDB=0.00438926;SGB=-0.69311;MQSB=0.838801;MQ0F=0;AC=2;AN=2;DP4=0,0,15,16;MQ=30	GT:PL:AD	1/1:255,93,0:0,31
NC_003282.8	7607367	.	A	G	225	.	DP=36;VDB=0.00399931;SGB=-0.69311;MQSB=0.838801;MQ0F=0;AC=2;AN=2;DP4=0,0,15,16;MQ=30	GT:PL:AD	1/1:255,93,0:0,31
NC_003282.8	7607369	.	A	G	225	.	DP=36;VDB=0.00423544;SGB=-0.69311;MQSB=0.838801;MQ0F=0;AC=2;AN=2;DP4=0,0,15,16;MQ=30	GT:PL:AD	1/1:255,93,0:0,31
NC_003282.8	7727363	.	A	G	47.8781	.	DP=40;VDB=0.000959691;SGB=-0.651104;RPB=0.00451044;MQB=0.00876273;MQSB=0.390587;BQB=0.6644;MQ0F=0;ICB=1;HOB=0.5;AC=1;AN=2;DP4=14,17,1,7;MQ=43	GT:PL:AD	0/1:83,0,255:31,8
NC_003282.8	7841771	.	C	T	225	.	DP=51;VDB=0.942062;SGB=-0.693145;MQSB=0.975377;MQ0F=0;AC=2;AN=2;DP4=0,0,23,18;MQ=45	GT:PL:AD	1/1:255,123,0:0,41
NC_003282.8	8000449	.	A	G	35.7661	.	DP=31;VDB=0.273436;SGB=-0.590765;RPB=0.288308;MQB=0.0765324;MQSB=0.517436;BQB=0.105848;MQ0F=0;ICB=1;HOB=0.5;AC=1;AN=2;DP4=4,9,5,0;MQ=49	GT:PL:AD	0/1:70,0,255:13,5
NC_003282.8	8000450	.	A	G	17.3398	.	DP=31;VDB=0.308315;SGB=-0.590765;RPB=0.234906;MQB=0.400421;MQSB=0.682718;BQB=0.0761357;MQ0F=0;ICB=1;HOB=0.5;AC=1;AN=2;DP4=6,9,5,0;MQ=49	GT:PL:AD	0/1:52,0,255:15,5
NC_003282.8	8002926	.	T	C	6.50272	.	DP=43;VDB=0.210772;SGB=-0.616816;RPB=0.987041;MQB=0.0465761;MQSB=0.122456;BQB=0.00763233;MQ0F=0;ICB=1;HOB=0.5;AC=1;AN=2;DP4=21,2,0,6;MQ=49	GT:PL:AD	0/1:41,0,247:23,6
NC_003282.8	8015883	.	A	C	225	.	DP=45;VDB=0.590437;SGB=-0.693141;MQSB=0.291798;MQ0F=0;AC=2;AN=2;DP4=0,0,20,17;MQ=43	GT:PL:AD	1/1:255,111,0:0,37
NC_003282.8	8073170	.	T	C	222	.	DP=63;VDB=1.48208e-06;SGB=-0.692717;RPB=2.4394e-07;MQB=0.105312;MQSB=0.828257;BQB=0.0816391;MQ0F=0.015873;ICB=1;HOB=0.5;AC=1;AN=2;DP4=16,11,14,9;MQ=38	GT:PL:AD	0/1:255,0,255:27,23
NC_003282.8	8073200	.	T	A	42.9817	.	DP=62;VDB=0.00150379;SGB=-0.636426;RPB=0.00123532;MQB=0.351759;MQSB=0.154609;BQB=0.141893;MQ0F=0.016129;ICB=1;HOB=0.5;AC=1;AN=2;DP4=23,9,2,5;MQ=37	GT:PL:AD	0/1:78,0,255:32,7
NC_003282.8	8073278	.	G	C	10.4508	.	DP=39;VDB=0.0230738;SGB=-0.590765;RPB=0.337107;MQB=0.0465982;MQSB=0.131011;BQB=0.722131;MQ0F=0;ICB=1;HOB=0.5;AC=1;AN=2;DP4=12,13,2,3;MQ=41	GT:PL:AD	0/1:46,0,255:25,5
NC_003282.8	8073355	.	A	T	222	.	DP=59;VDB=2.64541e-06;SGB=-0.693079;RPB=0.134625;MQB=1.46822e-07;MQSB=0.584416;BQB=0.93586;MQ0F=0.0169492;ICB=1;HOB=0.5;AC=1;AN=2;DP4=6,11,19,10;MQ=37	GT:PL:AD	0/1:255,0,255:17,29
NC_003282.8	8073356	.	G	T	222	.	DP=62;VDB=1.98019e-06;SGB=-0.693079;RPB=0.149351;MQB=4.7272e-08;MQSB=0.39549;BQB=0.548312;MQ0F=0.016129;ICB=1;HOB=0.5;AC=1;AN=2;DP4=6,13,19,10;MQ=37	GT:PL:AD	0/1:255,0,255:19,29
NC_003282.8	8196243	.	T	C	9.01824	.	DP=30;VDB=0.0707707;SGB=-0.556411;RPB=0.943677;MQB=0.0785214;MQSB=0.252668;BQB=0.270368;MQ0F=0;ICB=1;HOB=0.5;AC=1;AN=2;DP4=16,2,0,4;MQ=48	GT:PL:AD	0/1:44,0,254:18,4
NC_003282.8	8201652	.	T	C	26.7708	.	DP=44;VDB=0.0309674;SGB=-0.616816;RPB=0.294495;MQB=0.052574;MQSB=0.320536;BQB=0.506198;MQ0F=0;ICB=1;HOB=0.5;AC=1;AN=2;DP4=22,5,0,6;MQ=49	GT:PL:AD	0/1:62,0,255:27,6
NC_003282.8	8373944	.	T	A	46.3214	.	DP=78;VDB=0.000418132;SGB=-0.676189;RPB=0.534259;MQB=0.000567142;MQSB=0.972441;BQB=0.629416;MQ0F=0.0384615;ICB=1;HOB=0.5;AC=1;AN=2;DP4=30,24,4,7;MQ=41	GT:PL:AD	0/1:82,0,255:54,11
NC_003282.8	8373999	.	T	A	83	.	DP=80;VDB=0.220625;SGB=-0.689466;RPB=0.922937;MQB=2.16143e-05;MQSB=0.658049;BQB=0.591861;MQ0F=0.05;ICB=1;HOB=0.5;AC=1;AN=2;DP4=33,25,6,10;MQ=39	GT:PL:AD	0/1:118,0,255:58,16
NC_003282.8	8374650	.	G	T	102	.	DP=69;VDB=0.855875;SGB=-0.686358;RPB=0.497828;MQB=1.48554e-05;MQSB=0.727728;BQB=0.466092;MQ0F=0.0289855;ICB=1;HOB=0.5;AC=1;AN=2;DP4=17,27,7,7;MQ=40	GT:PL:AD	0/1:137,0,255:44,14
NC_003282.8	8374786	.	C	T	28.9465	.	DP=33;VDB=0.0711771;SGB=-0.662043;RPB=0.191205;MQB=0.0390604;MQSB=0.747002;BQB=0.949056;MQ0F=0.0909091;ICB=1;HOB=0.5;AC=1;AN=2;DP4=11,13,0,9;MQ=30	GT:PL:AD	0/1:63,0,255:24,9
NC_003282.8	8374787	.	C	A	28.9465	.	DP=33;VDB=0.0787829;SGB=-0.662043;RPB=0.205625;MQB=0.0390604;MQSB=0.747002;BQB=0.949056;MQ0F=0.0909091;ICB=1;HOB=0.5;AC=1;AN=2;DP4=11,13,0,9;MQ=30	GT:PL:AD	0/1:63,0,255:24,9
NC_003282.8	8441427	.	C	G	48.7922	.	DP=52;VDB=0.00214876;SGB=-0.662043;RPB=0.00410893;MQB=0.000351149;MQSB=0.342446;BQB=0.992961;MQ0F=0;ICB=1;HOB=0.5;AC=1;AN=2;DP4=16,23,8,1;MQ=47	GT:PL:AD	0/1:84,0,255:39,9
NC_003282.8	8442028	.	T	C	24.2054	.	DP=49;VDB=0.450065;SGB=-0.670168;RPB=0.722771;MQB=2.24537e-05;MQSB=0.363588;BQB=0.842796;MQ0F=0.0408163;ICB=1;HOB=0.5;AC=1;AN=2;DP4=20,17,9,1;MQ=43	GT:PL:AD	0/1:60,0,255:37,10
NC_003282.8	8442133	.	C	T	222	.	DP=64;VDB=0.0337654;SGB=-0.692352;RPB=0.157412;MQB=1.7494e-07;MQSB=0.914989;BQB=0.938885;MQ0F=0;ICB=1;HOB=0.5;AC=1;AN=2;DP4=10,24,8,13;MQ=45	GT:PL:AD	0/1:255,0,255:34,21
NC_003282.8	8442324	.	G	A	131	.	DP=100;VDB=0.00429029;SGB=-0.692976;RPB=0.734095;MQB=0.555111;MQSB=0.996628;BQB=0.731557;MQ0F=0.02;ICB=1;HOB=0.5;AC=1;AN=2;DP4=43,22,25,1;MQ=42	GT:PL:AD	0/1:164,0,255:65,26
NC_003282.8	8467243	.	C	T	94	.	DP=24;VDB=0.00170145;SGB=-0.662043;RPB=0.00048545;MQB=0.0882048;MQSB=0.230025;BQB=0.910098;MQ0F=0;ICB=1;HOB=0.5;AC=1;AN=2;DP4=1,12,9,0;MQ=39	GT:PL:AD	0/1:127,0,206:13,9
NC_003282.8	8467261	.	T	A	179	.	DP=27;VDB=0.00807895;SGB=-0.686358;RPB=0.000224867;MQB=0.644773;MQSB=0.382893;BQB=0.972944;MQ0F=0;ICB=1;HOB=0.5;AC=1;AN=2;DP4=0,10,12,2;MQ=40	GT:PL:AD	0/1:212,0,131:10,14
NC_003282.8	8468624	.	C	T	4.25836	.	DP=12;VDB=0.06;SGB=-0.453602;RPB=0;MQB=0;MQSB=0.333321;BQB=0.625;MQ0F=0;ICB=1;HOB=0.5;AC=1;AN=2;DP4=5,3,0,2;MQ=46	GT:PL:AD	0/1:37,0,211:8,2
NC_003282.8	8468716	.	C	T	9.18612	.	DP=16;VDB=0.00835905;SGB=-0.556411;RPB=0.264034;MQB=0.054101;MQSB=0.926163;BQB=0.735784;MQ0F=0;ICB=1;HOB=0.5;AC=1;AN=2;DP4=7,4,4,0;MQ=36	GT:PL:AD	0/1:43,0,232:11,4
NC_003282.8	8468718	.	A	G	92	.	DP=17;VDB=5.52933e-05;SGB=-0.651104;RPB=0.0781463;MQB=0.987669;MQSB=0.983592;BQB=0.702619;MQ0F=0;ICB=1;HOB=0.5;AC=1;AN=2;DP4=5,3,7,1;MQ=37	GT:PL:AD	0/1:125,0,188:8,8
NC_003282.8	8468799	.	A	T	166	.	DP=56;VDB=0.0891378;SGB=-0.680642;RPB=0.868927;MQB=0.00155603;MQSB=0.869979;BQB=0.797157;MQ0F=0;ICB=1;HOB=0.5;AC=1;AN=2;DP4=20,9,6,6;MQ=42	GT:PL:AD	0/1:200,0,255:29,12
NC_003282.8	8468896	.	C	T	208	.	DP=60;VDB=0.0239849;SGB=-0.688148;RPB=0.0676179;MQB=2.87817e-07;MQSB=0.848665;BQB=0.988537;MQ0F=0;ICB=1;HOB=0.5;AC=1;AN=2;DP4=16,18,6,9;MQ=46	GT:PL:AD	0/1:241,0,255:34,15
NC_003282.8	8469612	.	G	A	5.26901	.	DP=12;VDB=0.0169029;SGB=-0.556411;RPB=0.0401934;MQB=0.12058;MQSB=0.297172;BQB=0.361741;MQ0F=0;ICB=1;HOB=0.5;AC=1;AN=2;DP4=2,5,3,1;MQ=36	GT:PL:AD	0/1:38,0,178:7,4
NC_003282.8	8469628	.	C	T	84	.	DP=11;VDB=0.000626099;SGB=-0.636426;RPB=0.0401934;MQB=0.442128;MQSB=0.829029;BQB=0.964642;MQ0F=0;ICB=1;HOB=0.5;AC=1;AN=2;DP4=2,2,6,1;MQ=33	GT:PL:AD	0/1:117,0,99:4,7
NC_003282.8	8469886	.	A	G	24.3872	.	DP=7;VDB=0.929659;SGB=-0.556411;RPB=0.607698;MQB=0.810265;MQSB=1.01283;BQB=0.405132;MQ0F=0.142857;ICB=1;HOB=0.5;AC=1;AN=2;DP4=0,3,3,1;MQ=20	GT:PL:AD	0/1:57,0,43:3,4
NC_003282.8	8469913	.	C	T	15.2422	.	DP=5;VDB=0.0452455;SGB=-0.556411;RPB=1;MQB=1;MQSB=1;BQB=1;MQ0F=0.2;ICB=1;HOB=0.5;AC=1;AN=2;DP4=0,1,1,3;MQ=20	GT:PL:AD	0/1:48,0,22:1,4
NC_003282.8	8469946	.	A	G	12.6566	.	DP=4;VDB=0.121629;SGB=-0.511536;MQSB=1;MQ0F=0;AC=2;AN=2;DP4=0,0,1,2;MQ=21	GT:PL:AD	1/1:42,9,0:0,3
NC_003282.8	8494997	.	T	A	225	.	DP=29;VDB=0.798444;SGB=-0.692976;MQSB=0.914947;MQ0F=0;AC=2;AN=2;DP4=0,0,16,10;MQ=45	GT:PL:AD	1/1:255,78,0:0,26
NC_003282.8	8521464	.	A	T	225	.	DP=41;VDB=0.308389;SGB=-0.693136;MQSB=0.945777;MQ0F=0;AC=2;AN=2;DP4=0,0,27,8;MQ=44	GT:PL:AD	1/1:255,105,0:0,35
NC_003282.8	8566684	.	A	C	225	.	DP=20;VDB=0.524014;SGB=-0.69168;MQSB=0.993769;MQ0F=0;AC=2;AN=2;DP4=0,0,16,3;MQ=38	GT:PL:AD	1/1:255,57,0:0,19
NC_003282.8	8566685	.	G	C	225	.	DP=22;VDB=0.590519;SGB=-0.69168;MQSB=0.809572;MQ0F=0;AC=2;AN=2;DP4=0,0,15,4;MQ=38	GT:PL:AD	1/1:255,57,0:0,19
NC_003282.8	8572747	.	T	G	18.4825	.	DP=109;VDB=1.94924e-11;SGB=-0.693146;RPB=0.00462878;MQB=1.91967e-09;MQSB=0.274373;BQB=0.16202;MQ0F=0.0825688;ICB=1;HOB=0.5;AC=1;AN=2;DP4=23,32,35,8;MQ=26	GT:PL:AD	0/1:53,0,255:55,43
NC_003282.8	8572912	.	A	T	127	.	DP=72;VDB=0.0248155;SGB=-0.693127;RPB=0.0442523;MQB=1.55658e-08;MQSB=0.988281;BQB=0.89597;MQ0F=0.0277778;ICB=1;HOB=0.5;AC=1;AN=2;DP4=12,12,21,12;MQ=31	GT:PL:AD	0/1:160,0,255:24,24
NC_003282.8	8572979	.	G	A	87	.	DP=74;VDB=0.892838;SGB=-0.692976;RPB=0.723308;MQB=6.78335e-08;MQSB=0.791246;BQB=0.765765;MQ0F=0.027027;ICB=1;HOB=0.5;AC=1;AN=2;DP4=24,19,17,9;MQ=33	GT:PL:AD	0/1:121,0,255:43,26
NC_003282.8	8573072	.	A	T	12.7406	.	DP=48;VDB=0.953021;SGB=-0.683931;RPB=0.399018;MQB=3.12837e-06;MQSB=0.971439;BQB=0.562622;MQ0F=0;ICB=1;HOB=0.5;AC=1;AN=2;DP4=11,15,6,7;MQ=38	GT:PL:AD	0/1:48,0,255:26,13
NC_003282.8	8573166	.	A	T	119	.	DP=48;VDB=1.57487e-07;SGB=-0.689466;RPB=0.569019;MQB=0.0305096;MQSB=0.785098;BQB=0.944891;MQ0F=0.0208333;ICB=1;HOB=0.5;AC=1;AN=2;DP4=5,21,10,6;MQ=33	GT:PL:AD	0/1:152,0,255:26,16
NC_003282.8	8573185	.	A	G	178	.	DP=46;VDB=4.0775e-09;SGB=-0.692562;RPB=0.481597;MQB=0.0261671;MQSB=0.876998;BQB=0.47478;MQ0F=0.0217391;ICB=1;HOB=0.5;AC=1;AN=2;DP4=3,19,13,9;MQ=30	GT:PL:AD	0/1:211,0,249:22,22
NC_003282.8	8573245	.	A	G	137	.	DP=29;VDB=0.998374;SGB=-0.686358;RPB=0.197825;MQB=0.887472;MQSB=0.801741;BQB=0.304076;MQ0F=0.0344828;ICB=1;HOB=0.5;AC=1;AN=2;DP4=0,12,7,7;MQ=25	GT:PL:AD	0/1:170,0,116:12,14
NC_003282.8	8573252	.	T	A	8.42682	.	DP=39;VDB=0.00104601;SGB=-0.670168;RPB=0.000732402;MQB=0.746954;MQSB=0.995767;BQB=0.524522;MQ0F=0.0512821;ICB=1;HOB=0.5;AC=1;AN=2;DP4=13,10,0,10;MQ=26	GT:PL:AD	0/1:42,0,255:23,10
NC_003282.8	8573290	.	G	T,A	195	.	DP=48;VDB=2.06383e-07;SGB=-0.693127;RPB=0.778695;MQB=0.010254;MQSB=0.987474;BQB=0.664164;MQ0F=0.0208333;AC=1,1;AN=2;DP4=3,5,14,19;MQ=26	GT:PL:AD	1/2:255,147,168,199,0,226:8,19,14
NC_003282.8	8573322	.	A	T	228	.	DP=52;VDB=3.62829e-08;SGB=-0.693145;RPB=0.939024;MQB=0.47561;MQSB=0.935788;BQB=0.878049;MQ0F=0.0384615;AC=2;AN=2;DP4=1,1,15,26;MQ=25	GT:PL:AD	1/1:255,87,0:2,41
NC_003282.8	8573390	.	G	A	19.9232	.	DP=91;VDB=0.832238;SGB=-0.683931;RPB=0.0649933;MQB=0.503113;MQSB=0.3107;BQB=0.81109;MQ0F=0.021978;ICB=1;HOB=0.5;AC=1;AN=2;DP4=34,38,3,10;MQ=27	GT:PL:AD	0/1:55,0,255:72,13
NC_003282.8	8573433	.	A	G	222	.	DP=137;VDB=0.000137582;SGB=-0.693147;RPB=7.43277e-06;MQB=0.000325811;MQSB=2.61794e-07;BQB=0.591839;MQ0F=0.0364963;ICB=1;HOB=0.5;AC=1;AN=2;DP4=36,24,19,43;MQ=24	GT:PL:AD	0/1:255,0,255:60,62
NC_003282.8	8573435	.	T	A	222	.	DP=147;VDB=7.9006e-08;SGB=-0.693147;RPB=0.000459553;MQB=0.218732;MQSB=6.75281e-07;BQB=0.732614;MQ0F=0.0340136;ICB=1;HOB=0.5;AC=1;AN=2;DP4=33,48,32,18;MQ=26	GT:PL:AD	0/1:255,0,255:81,50
NC_003282.8	8573436	.	T	A	222	.	DP=158;VDB=0.000281982;SGB=-0.693147;RPB=4.21426e-11;MQB=0.953025;MQSB=2.91631e-08;BQB=0.0750939;MQ0F=0.0443038;ICB=1;HOB=0.5;AC=1;AN=2;DP4=37,45,34,27;MQ=25	GT:PL:AD	0/1:255,0,255:82,61
NC_003282.8	8573550	.	T	A	116	.	DP=490;VDB=0.000159715;SGB=-0.693147;RPB=4.75289e-07;MQB=0.00110462;MQSB=0.262736;BQB=0.237343;MQ0F=0.0204082;ICB=1;HOB=0.5;AC=1;AN=2;DP4=107,174,40,43;MQ=32	GT:PL:AD	0/1:150,0,255:281,83
NC_003282.8	8573582	.	T	A	200	.	DP=440;VDB=3.76351e-10;SGB=-0.693147;RPB=5.69118e-06;MQB=9.35058e-12;MQSB=1.61788e-05;BQB=0.138762;MQ0F=0.0113636;ICB=1;HOB=0.5;AC=1;AN=2;DP4=86,146,56,48;MQ=33	GT:PL:AD	0/1:234,0,255:232,104
NC_003282.8	8573710	.	T	A	34.1107	.	DP=78;VDB=0.000152875;SGB=-0.690438;RPB=0.000158683;MQB=0.293336;MQSB=0.996106;BQB=0.0693724;MQ0F=0.025641;ICB=1;HOB=0.5;AC=1;AN=2;DP4=32,24,6,11;MQ=27	GT:PL:AD	0/1:69,0,255:56,17
NC_003282.8	8573718	.	T	G	22.1854	.	DP=62;VDB=0.119488;SGB=-0.691153;RPB=7.85405e-05;MQB=2.52567e-05;MQSB=0.973606;BQB=0.985816;MQ0F=0.0322581;ICB=1;HOB=0.5;AC=1;AN=2;DP4=21,14,6,12;MQ=28	GT:PL:AD	0/1:57,0,255:35,18
NC_003282.8	8574150	.	T	A	84	.	DP=9;VDB=0.0116397;SGB=-0.662043;MQSB=0.928571;MQ0F=0;AC=2;AN=2;DP4=0,0,2,7;MQ=20	GT:PL:AD	1/1:114,27,0:0,9
NC_003282.8	8574579	.	T	A	17.6767	.	DP=145;VDB=1.07549e-13;SGB=-0.692831;RPB=2.8837e-05;MQB=0.947053;MQSB=0.39487;BQB=0.966703;MQ0F=0.0137931;ICB=1;HOB=0.5;AC=1;AN=2;DP4=64,41,15,9;MQ=25	GT:PL:AD	0/1:52,0,242:105,24
NC_003282.8	8574584	.	G	A	222	.	DP=155;VDB=6.09597e-27;SGB=-0.693147;RPB=2.12587e-10;MQB=0.00179346;MQSB=0.571825;BQB=0.616227;MQ0F=0.0129032;ICB=1;HOB=0.5;AC=1;AN=2;DP4=37,13,51,43;MQ=26	GT:PL:AD	0/1:255,0,207:50,94
NC_003282.8	8574587	.	A	T	220	.	DP=164;VDB=1.43941e-41;SGB=-0.693147;RPB=0.039616;MQB=0.0723552;MQSB=0.457234;BQB=0.959534;MQ0F=0.0121951;ICB=1;HOB=0.5;AC=1;AN=2;DP4=19,9,69,46;MQ=28	GT:PL:AD	0/1:255,0,48:28,115
NC_003282.8	8574749	.	G	A	228	.	DP=243;VDB=6.44151e-26;SGB=-0.693147;RPB=9.12812e-06;MQB=0.000893424;MQSB=0.965194;BQB=0.98237;MQ0F=0.0576132;AC=2;AN=2;DP4=14,18,72,107;MQ=27	GT:PL:AD	1/1:255,139,0:32,179
NC_003282.8	8575889	.	A	T	225	.	DP=64;VDB=0.00177615;SGB=-0.693147;MQSB=0.00405707;MQ0F=0;AC=2;AN=2;DP4=0,0,27,23;MQ=28	GT:PL:AD	1/1:255,151,0:0,50
NC_003282.8	8575968	.	G	T	225	.	DP=49;VDB=0.824636;SGB=-0.693147;MQSB=0.71935;MQ0F=0;AC=2;AN=2;DP4=0,0,14,32;MQ=30	GT:PL:AD	1/1:255,138,0:0,46
NC_003282.8	8576009	.	A	T	225	.	DP=44;VDB=0.1909;SGB=-0.693145;MQSB=0.999626;MQ0F=0.0227273;AC=2;AN=2;DP4=0,0,17,23;MQ=29	GT:PL:AD	1/1:255,120,0:0,40
NC_003282.8	8576070	.	A	T	36.4231	.	DP=63;VDB=2.29933e-06;SGB=-0.683931;RPB=0.00623748;MQB=0.183618;MQSB=0.188162;BQB=0.870786;MQ0F=0.015873;ICB=1;HOB=0.5;AC=1;AN=2;DP4=16,25,8,5;MQ=25	GT:PL:AD	0/1:71,0,255:41,13
NC_003282.8	8576310	.	T	A	134	.	DP=71;VDB=1.00165e-10;SGB=-0.69312;RPB=3.24384e-09;MQB=0.00265314;MQSB=0.0858079;BQB=0.552633;MQ0F=0.15493;ICB=1;HOB=0.5;AC=1;AN=2;DP4=7,26,32,0;MQ=20	GT:PL:AD	0/1:167,0,108:33,32
NC_003282.8	8576450	.	A	T	221	.	DP=476;VDB=0;SGB=-0.693147;RPB=0.00155378;MQB=1.25285e-09;MQSB=3.02458e-05;BQB=0.0423957;MQ0F=0.0357143;ICB=1;HOB=0.5;AC=1;AN=2;DP4=163,82,46,70;MQ=33	GT:PL:AD	0/1:255,0,255:245,116
NC_003282.8	8576687	.	G	A	16.5147	.	DP=72;VDB=0.151669;SGB=-0.686358;RPB=0.381664;MQB=0.0113845;MQSB=0.301948;BQB=0.885352;MQ0F=0.0277778;ICB=1;HOB=0.5;AC=1;AN=2;DP4=19,34,2,12;MQ=31	GT:PL:AD	0/1:52,0,255:53,14
NC_003282.8	8576689	.	T	A	9.21511	.	DP=68;VDB=0.211228;SGB=-0.683931;RPB=0.0579816;MQB=0.0965674;MQSB=0.699967;BQB=0.619923;MQ0F=0.0294118;ICB=1;HOB=0.5;AC=1;AN=2;DP4=19,28,2,11;MQ=29	GT:PL:AD	0/1:44,0,255:47,12
NC_003282.8	8576690	.	A	T	120	.	DP=70;VDB=0.700605;SGB=-0.691153;RPB=0.319444;MQB=0.898142;MQSB=0.698933;BQB=0.999079;MQ0F=0.0285714;ICB=1;HOB=0.5;AC=1;AN=2;DP4=14,25,5,13;MQ=29	GT:PL:AD	0/1:153,0,255:39,18
NC_003282.8	8576755	.	G	T	11.6303	.	DP=38;VDB=0.0211291;SGB=-0.616816;RPB=0.0294329;MQB=0.998835;MQSB=0.338073;BQB=0.95195;MQ0F=0.0263158;ICB=1;HOB=0.5;AC=1;AN=2;DP4=10,16,5,1;MQ=27	GT:PL:AD	0/1:46,0,255:26,6
NC_003282.8	8576773	.	G	A	170	.	DP=44;VDB=0.134692;SGB=-0.690438;RPB=0.0396807;MQB=0.0312269;MQSB=0.99864;BQB=0.587098;MQ0F=0.0681818;ICB=1;HOB=0.5;AC=1;AN=2;DP4=15,9,5,12;MQ=21	GT:PL:AD	0/1:203,0,151:24,17
NC_003282.8	8576890	.	T	A	11.4343	.	DP=53;VDB=0.0115453;SGB=-0.670168;RPB=0.11824;MQB=0.224019;MQSB=0.994553;BQB=0.941155;MQ0F=0.0377358;ICB=1;HOB=0.5;AC=1;AN=2;DP4=33,9,0,10;MQ=20	GT:PL:AD	0/1:45,0,177:42,10
NC_003282.8	8576930	.	T	A	228	.	DP=53;VDB=2.24582e-05;SGB=-0.693147;RPB=0.0611835;MQB=0.478674;MQSB=0.584097;BQB=0.997961;MQ0F=0;AC=2;AN=2;DP4=1,2,40,5;MQ=25	GT:PL:AD	1/1:255,96,0:3,45
NC_003282.8	8577033	.	A	G	222	.	DP=327;VDB=2.60244e-14;SGB=-0.693147;RPB=1.42428e-05;MQB=8.39812e-06;MQSB=0.834383;BQB=0.774515;MQ0F=0.0122324;ICB=1;HOB=0.5;AC=1;AN=2;DP4=110,55,62,46;MQ=32	GT:PL:AD	0/1:255,0,255:165,108
NC_003282.8	8577145	.	C	T	222	.	DP=566;VDB=0.000320926;SGB=-0.693147;RPB=0.477696;MQB=0.00147338;MQSB=0.92755;BQB=0.178216;MQ0F=0.00176678;ICB=1;HOB=0.5;AC=1;AN=2;DP4=129,120,85,135;MQ=33	GT:PL:AD	0/1:255,0,255:249,220
NC_003282.8	8577189	.	T	A	30.1987	.	DP=371;VDB=2.24702e-15;SGB=-0.693147;RPB=0.0155226;MQB=1.48212e-08;MQSB=0.541313;BQB=0.988303;MQ0F=0.00269542;ICB=1;HOB=0.5;AC=1;AN=2;DP4=97,160,44,27;MQ=34	GT:PL:AD	0/1:65,0,255:257,71
NC_003282.8	8577190	.	T	A	10.4259	.	DP=363;VDB=8.26273e-15;SGB=-0.693147;RPB=0.0148848;MQB=3.51431e-09;MQSB=0.481011;BQB=0.546776;MQ0F=0.00275482;ICB=1;HOB=0.5;AC=1;AN=2;DP4=98,160,41,28;MQ=34	GT:PL:AD	0/1:45,0,255:258,69
NC_003282.8	8577215	.	G	T	18.9637	.	DP=255;VDB=4.10848e-20;SGB=-0.693147;RPB=0.00660626;MQB=1.90133e-08;MQSB=0.851812;BQB=0.878176;MQ0F=0.00784314;ICB=1;HOB=0.5;AC=1;AN=2;DP4=73,103,28,23;MQ=32	GT:PL:AD	0/1:54,0,255:176,50
NC_003282.8	8577234	.	A	G	182	.	DP=182;VDB=1.32099e-09;SGB=-0.693147;RPB=0.0601083;MQB=0.590142;MQSB=0.583437;BQB=0.77023;MQ0F=0.010989;ICB=1;HOB=0.5;AC=1;AN=2;DP4=48,66,16,32;MQ=31	GT:PL:AD	0/1:216,0,255:114,48
NC_003282.8	8577247	.	A	G	163	.	DP=133;VDB=9.53656e-13;SGB=-0.693146;RPB=6.76613e-05;MQB=2.38247e-06;MQSB=0.979151;BQB=0.401334;MQ0F=0.0150376;ICB=1;HOB=0.5;AC=1;AN=2;DP4=25,45,20,23;MQ=30	GT:PL:AD	0/1:196,0,255:70,43
NC_003282.8	8577264	.	T	G	157	.	DP=81;VDB=0.0468663;SGB=-0.693139;RPB=0.706071;MQB=3.65107e-11;MQSB=0.974989;BQB=0.607243;MQ0F=0.0246914;ICB=1;HOB=0.5;AC=1;AN=2;DP4=11,23,12,24;MQ=31	GT:PL:AD	0/1:190,0,255:34,36
NC_003282.8	8577581	.	A	G	46.101	.	DP=58;VDB=4.14675e-05;SGB=-0.692067;RPB=0.915215;MQB=0.0201577;MQSB=0.844062;BQB=0.937845;MQ0F=0.0689655;ICB=1;HOB=0.5;AC=1;AN=2;DP4=23,11,17,3;MQ=26	GT:PL:AD	0/1:80,0,255:34,20
NC_003282.8	8577589	.	T	G	27.9716	.	DP=57;VDB=5.36349e-05;SGB=-0.692067;RPB=0.993842;MQB=0.0284988;MQSB=0.579945;BQB=0.743748;MQ0F=0.0701754;ICB=1;HOB=0.5;AC=1;AN=2;DP4=21,15,17,3;MQ=26	GT:PL:AD	0/1:62,0,255:36,20
NC_003282.8	8577749	.	G	T	221	.	DP=150;VDB=7.88804e-16;SGB=-0.693147;RPB=1.24548e-06;MQB=0.998629;MQSB=0.713294;BQB=0.863748;MQ0F=0.0866667;ICB=1;HOB=0.5;AC=1;AN=2;DP4=10,23,42,46;MQ=30	GT:PL:AD	0/1:255,0,191:33,88
NC_003282.8	8577864	.	A	T	51	.	DP=157;VDB=3.50981e-08;SGB=-0.693147;RPB=1.89524e-12;MQB=0.00518491;MQSB=0.605835;BQB=0.832613;MQ0F=0.0509554;ICB=1;HOB=0.5;AC=1;AN=2;DP4=32,58,23,24;MQ=20	GT:PL:AD	0/1:85,0,255:90,46
NC_003282.8	8578297	.	A	T	65	.	DP=17;VDB=0.000130447;SGB=-0.651104;RPB=0.0137638;MQB=0.0137638;MQSB=0.0211283;BQB=0.989343;MQ0F=0;ICB=1;HOB=0.5;AC=1;AN=2;DP4=1,4,8,0;MQ=22	GT:PL:AD	0/1:98,0,11:5,8
NC_003282.8	8578316	.	T	A	122	.	DP=21;VDB=2.70762e-06;SGB=-0.689466;RPB=0.0103432;MQB=0.023413;MQSB=0.00471436;BQB=0.982301;MQ0F=0;AC=2;AN=2;DP4=0,4,15,1;MQ=22	GT:PL:AD	1/1:149,16,0:4,16
NC_003282.8	8578317	.	T	A	122	.	DP=21;VDB=2.70762e-06;SGB=-0.689466;RPB=0.0103432;MQB=0.023413;MQSB=0.00471436;BQB=0.777932;MQ0F=0;AC=2;AN=2;DP4=0,4,15,1;MQ=22	GT:PL:AD	1/1:149,16,0:4,16
NC_003282.8	8578402	.	C	T	20.1095	.	DP=110;VDB=6.26937e-05;SGB=-0.692352;RPB=0.990773;MQB=1.85373e-06;MQSB=0.0628631;BQB=0.999835;MQ0F=0.0181818;ICB=1;HOB=0.5;AC=1;AN=2;DP4=54,19,9,12;MQ=34	GT:PL:AD	0/1:56,0,255:73,18
NC_003282.8	8578445	.	G	A	228	.	DP=170;VDB=0.0169022;SGB=-0.693147;RPB=0.290036;MQB=0.000313818;MQSB=0.00826333;BQB=0.540415;MQ0F=0.0470588;AC=2;AN=2;DP4=14,11,77,48;MQ=30	GT:PL:AD	1/1:255,32,0:25,125
NC_003282.8	8578520	.	A	G	108	.	DP=193;VDB=0.0329238;SGB=-0.693146;RPB=0.00428883;MQB=0.000141348;MQSB=0.0730025;BQB=0.0532344;MQ0F=0.0621762;ICB=1;HOB=0.5;AC=1;AN=2;DP4=71,46,22,22;MQ=29	GT:PL:AD	0/1:142,0,255:117,44
NC_003282.8	8578769	.	C	T	222	.	DP=77;VDB=0.00585261;SGB=-0.693147;RPB=2.57821e-06;MQB=0.600001;MQSB=0.535783;BQB=1;MQ0F=0.0519481;ICB=1;HOB=0.5;AC=1;AN=2;DP4=20,2,13,34;MQ=29	GT:PL:AD	0/1:255,0,151:22,47
NC_003282.8	8578974	.	G	A	21.2045	.	DP=28;VDB=0.00184301;SGB=-0.616816;RPB=0.99815;MQB=0.988493;MQSB=0.99157;BQB=0.983471;MQ0F=0.0357143;ICB=1;HOB=0.5;AC=1;AN=2;DP4=5,15,0,6;MQ=26	GT:PL:AD	0/1:55,0,222:20,6
NC_003282.8	8578976	.	T	A	26.4693	.	DP=28;VDB=0.0020015;SGB=-0.616816;RPB=0.89683;MQB=0.986207;MQSB=0.984335;BQB=0.980199;MQ0F=0.0357143;ICB=1;HOB=0.5;AC=1;AN=2;DP4=5,13,0,6;MQ=26	GT:PL:AD	0/1:60,0,206:18,6
NC_003282.8	8578977	.	T	A	80	.	DP=26;VDB=4.18256e-05;SGB=-0.670168;RPB=0.021606;MQB=0.912244;MQSB=0.802432;BQB=0.947103;MQ0F=0.0384615;ICB=1;HOB=0.5;AC=1;AN=2;DP4=6,6,0,10;MQ=27	GT:PL:AD	0/1:113,0,173:12,10
NC_003282.8	8579037	.	A	T	60	.	DP=16;VDB=0.000852857;SGB=-0.616816;RPB=0.209611;MQB=0.256376;MQSB=0.309248;BQB=0.972604;MQ0F=0.3125;ICB=1;HOB=0.5;AC=1;AN=2;DP4=8,1,1,5;MQ=21	GT:PL:AD	0/1:93,0,86:9,6
NC_003282.8	8579088	.	G	A	101	.	DP=31;VDB=2.87809e-06;SGB=-0.676189;RPB=0.00229749;MQB=0.123756;MQSB=0.75;BQB=0.844698;MQ0F=0.16129;ICB=1;HOB=0.5;AC=1;AN=2;DP4=17,2,11,0;MQ=27	GT:PL:AD	0/1:134,0,167:19,11
NC_003282.8	8579122	.	A	G	99	.	DP=56;VDB=0.72439;SGB=-0.691153;RPB=0.878182;MQB=0.000275618;MQSB=0.112307;BQB=0.618083;MQ0F=0.0714286;ICB=1;HOB=0.5;AC=1;AN=2;DP4=33,1,12,6;MQ=32	GT:PL:AD	0/1:133,0,203:34,18
NC_003282.8	8579478	.	A	T	70	.	DP=26;VDB=0.00282476;SGB=-0.662043;RPB=0.000303539;MQB=0.329193;MQSB=0.41985;BQB=0.904837;MQ0F=0.0384615;ICB=1;HOB=0.5;AC=1;AN=2;DP4=4,11,6,3;MQ=20	GT:PL:AD	0/1:103,0,114:15,9
NC_003282.8	8579479	.	A	T	77	.	DP=24;VDB=0.00258065;SGB=-0.662043;RPB=0.000633889;MQB=0.294575;MQSB=0.984624;BQB=1;MQ0F=0.0416667;ICB=1;HOB=0.5;AC=1;AN=2;DP4=4,8,6,3;MQ=20	GT:PL:AD	0/1:110,0,102:12,9
NC_003282.8	8579600	.	G	C	164	.	DP=226;VDB=8.9571e-08;SGB=-0.693147;RPB=0.997488;MQB=0.0018017;MQSB=0.863727;BQB=0.439006;MQ0F=0.00442478;AC=2;AN=2;DP4=12,8,107,63;MQ=30	GT:PL:AD	1/1:191,34,0:20,170
NC_003282.8	8579707	.	T	A	228	.	DP=146;VDB=2.11848e-18;SGB=-0.693147;RPB=0.782342;MQB=0.756002;MQSB=0.962928;BQB=0.8408;MQ0F=0;AC=2;AN=2;DP4=7,5,59,51;MQ=25	GT:PL:AD	1/1:255,95,0:12,110
NC_003282.8	8579777	.	G	T	79	.	DP=68;VDB=0.39472;SGB=-0.686358;RPB=0.240731;MQB=0.000108262;MQSB=0.318286;BQB=0.596502;MQ0F=0.0147059;ICB=1;HOB=0.5;AC=1;AN=2;DP4=23,17,8,6;MQ=38	GT:PL:AD	0/1:114,0,255:40,14
NC_003282.8	8579897	.	T	A	220	.	DP=39;VDB=6.0916e-11;SGB=-0.692562;RPB=7.77522e-05;MQB=0.000492248;MQSB=0.0378358;BQB=0.547453;MQ0F=0.025641;ICB=1;HOB=0.5;AC=1;AN=2;DP4=2,8,9,13;MQ=29	GT:PL:AD	0/1:255,0,23:10,22
NC_003282.8	8579906	.	T	A	51	.	DP=14;VDB=0.565813;SGB=-0.662043;RPB=0.0443614;MQB=0.933909;MQSB=0.962269;BQB=0.382304;MQ0F=0;ICB=1;HOB=0.5;AC=1;AN=2;DP4=1,2,2,7;MQ=21	GT:PL:AD	0/1:83,0,10:3,9
NC_003282.8	8580232	.	G	T	136	.	DP=111;VDB=0.998301;SGB=-0.693145;RPB=0.0089793;MQB=0.0340659;MQSB=0.943579;BQB=0.726186;MQ0F=0.0630631;ICB=1;HOB=0.5;AC=1;AN=2;DP4=31,24,18,23;MQ=21	GT:PL:AD	0/1:169,0,255:55,41
NC_003282.8	8580340	.	A	G	128	.	DP=142;VDB=0.00092229;SGB=-0.692717;RPB=0.999095;MQB=2.67935e-05;MQSB=0.0362408;BQB=0.470878;MQ0F=0.0633803;ICB=1;HOB=0.5;AC=1;AN=2;DP4=57,42,17,6;MQ=28	GT:PL:AD	0/1:162,0,255:99,23
NC_003282.8	8580505	.	A	T	220	.	DP=154;VDB=8.77856e-05;SGB=-0.693147;RPB=0.342726;MQB=0.000125133;MQSB=0.288443;BQB=0.170761;MQ0F=0.00649351;ICB=1;HOB=0.5;AC=1;AN=2;DP4=9,11,28,80;MQ=29	GT:PL:AD	0/1:255,0,81:20,108
NC_003282.8	8580664	.	G	A	45.4012	.	DP=14;VDB=0.000959055;SGB=-0.616816;RPB=0.378331;MQB=0.777113;MQSB=0.723173;BQB=0.961166;MQ0F=0.0714286;ICB=1;HOB=0.5;AC=1;AN=2;DP4=3,4,5,1;MQ=22	GT:PL:AD	0/1:78,0,95:7,6
NC_003282.8	8580789	.	A	G	193	.	DP=92;VDB=0.0315664;SGB=-0.69312;RPB=6.32509e-08;MQB=0.222338;MQSB=0.933451;BQB=0.411195;MQ0F=0.076087;ICB=1;HOB=0.5;AC=1;AN=2;DP4=43,6,21,11;MQ=20	GT:PL:AD	0/1:226,0,218:49,32
NC_003282.8	8580821	.	A	T	167	.	DP=139;VDB=0.999981;SGB=-0.693144;RPB=0.00132935;MQB=0.000160402;MQSB=0.251913;BQB=0.996142;MQ0F=0.0359712;ICB=1;HOB=0.5;AC=1;AN=2;DP4=48,38,27,12;MQ=30	GT:PL:AD	0/1:201,0,255:86,38
NC_003282.8	8580824	.	A	G	228	.	DP=147;VDB=0.902005;SGB=-0.693147;RPB=1;MQB=1;MQSB=0.304429;BQB=1;MQ0F=0.0340136;AC=2;AN=2;DP4=1,0,70,50;MQ=31	GT:PL:AD	1/1:255,255,0:1,120
NC_003282.8	8580975	.	T	A	217	.	DP=215;VDB=2.44335e-09;SGB=-0.693147;RPB=4.92352e-07;MQB=1.17208e-06;MQSB=0.880697;BQB=0.113246;MQ0F=0.0372093;ICB=1;HOB=0.5;AC=1;AN=2;DP4=43,48,52,42;MQ=24	GT:PL:AD	0/1:250,0,255:91,94
NC_003282.8	8581043	.	T	G	146	.	DP=39;VDB=0.593621;SGB=-0.683931;MQSB=0.245404;MQ0F=0.025641;AC=2;AN=2;DP4=0,0,6,7;MQ=20	GT:PL:AD	1/1:176,39,0:0,13
NC_003282.8	8581072	.	A	G	17.1083	.	DP=34;VDB=0.00433074;SGB=-0.651104;RPB=0.776931;MQB=0.0789715;MQSB=0.106355;BQB=0.94862;MQ0F=0.0294118;ICB=1;HOB=0.5;AC=1;AN=2;DP4=16,10,4,4;MQ=30	GT:PL:AD	0/1:52,0,255:26,8
NC_003282.8	8581074	.	A	T	37.6073	.	DP=34;VDB=0.00533659;SGB=-0.670168;RPB=0.978625;MQB=0.040501;MQSB=0.106355;BQB=0.869358;MQ0F=0.0294118;ICB=1;HOB=0.5;AC=1;AN=2;DP4=16,8,4,6;MQ=30	GT:PL:AD	0/1:72,0,255:24,10
NC_003282.8	8581524	.	A	G	110	.	DP=98;VDB=0.000869926;SGB=-0.693021;RPB=0.00140052;MQB=0.000184211;MQSB=0.777035;BQB=0.550968;MQ0F=0.0408163;ICB=1;HOB=0.5;AC=1;AN=2;DP4=20,37,9,18;MQ=32	GT:PL:AD	0/1:144,0,255:57,27
NC_003282.8	8581592	.	A	G	222	.	DP=83;VDB=3.68884e-11;SGB=-0.693146;RPB=0.133289;MQB=5.69048e-07;MQSB=0.908567;BQB=0.937235;MQ0F=0.0361446;ICB=1;HOB=0.5;AC=1;AN=2;DP4=12,20,15,27;MQ=31	GT:PL:AD	0/1:255,0,255:32,42
NC_003282.8	8849348	.	T	C	15.7741	.	DP=38;VDB=0.155969;SGB=-0.616816;RPB=0.768403;MQB=0.768403;MQSB=0.916147;BQB=0.0833076;MQ0F=0;ICB=1;HOB=0.5;AC=1;AN=2;DP4=13,11,0,6;MQ=49	GT:PL:AD	0/1:51,0,255:24,6
NC_003282.8	8894812	.	A	C	222	.	DP=46;VDB=0.000372912;SGB=-0.69168;RPB=9.33229e-07;MQB=2.93042e-05;MQSB=0.953977;BQB=0.982156;MQ0F=0;ICB=1;HOB=0.5;AC=1;AN=2;DP4=9,10,11,8;MQ=46	GT:PL:AD	0/1:255,0,255:19,19
NC_003282.8	8948742	.	A	G	18.5915	.	DP=14;VDB=0.78654;SGB=-0.511536;RPB=0.115573;MQB=0.809011;MQSB=0.642857;BQB=0.577865;MQ0F=0;ICB=1;HOB=0.5;AC=1;AN=2;DP4=2,4,0,3;MQ=47	GT:PL:AD	0/1:52,0,155:6,3
NC_003282.8	8961740	.	G	A	225	.	DP=35;VDB=0.250252;SGB=-0.693079;MQSB=0.998948;MQ0F=0;AC=2;AN=2;DP4=0,0,19,10;MQ=45	GT:PL:AD	1/1:255,87,0:0,29
NC_003282.8	9045893	.	A	T	149	.	DP=48;VDB=2.51294e-05;SGB=-0.680642;RPB=8.00741e-05;MQB=0.000163135;MQSB=0.857711;BQB=0.888073;MQ0F=0;ICB=1;HOB=0.5;AC=1;AN=2;DP4=15,15,7,5;MQ=46	GT:PL:AD	0/1:183,0,255:30,12
NC_003282.8	9045897	.	A	T	53	.	DP=49;VDB=0.000764841;SGB=-0.636426;RPB=0.0012252;MQB=0.0163283;MQSB=0.911851;BQB=0.879726;MQ0F=0;ICB=1;HOB=0.5;AC=1;AN=2;DP4=19,16,4,3;MQ=46	GT:PL:AD	0/1:88,0,255:35,7
NC_003282.8	9046290	.	G	A	123	.	DP=107;VDB=0.0534736;SGB=-0.692914;RPB=0.10337;MQB=5.5818e-06;MQSB=0.978187;BQB=0.907175;MQ0F=0.0560748;ICB=1;HOB=0.5;AC=1;AN=2;DP4=28,37,15,10;MQ=34	GT:PL:AD	0/1:157,0,255:65,25
NC_003282.8	9046391	.	A	T	144	.	DP=178;VDB=0.406979;SGB=-0.693097;RPB=0.115267;MQB=4.25455e-05;MQSB=0.999844;BQB=0.0199951;MQ0F=0.0280899;ICB=1;HOB=0.5;AC=1;AN=2;DP4=68,49,17,13;MQ=30	GT:PL:AD	0/1:178,0,255:117,30
NC_003282.8	9046487	.	G	A	222	.	DP=124;VDB=0.0969394;SGB=-0.693097;RPB=0.00221255;MQB=0.0815833;MQSB=0.628153;BQB=0.537301;MQ0F=0.016129;ICB=1;HOB=0.5;AC=1;AN=2;DP4=55,30,13,17;MQ=34	GT:PL:AD	0/1:255,0,255:85,30
NC_003282.8	9046577	.	T	C	36.0211	.	DP=106;VDB=0.000355022;SGB=-0.690438;RPB=0.00936516;MQB=2.45252e-05;MQSB=0.238414;BQB=0.76504;MQ0F=0.00943396;ICB=1;HOB=0.5;AC=1;AN=2;DP4=32,41,5,12;MQ=40	GT:PL:AD	0/1:72,0,255:73,17
NC_003282.8	9046658	.	T	C	205	.	DP=165;VDB=6.75384e-08;SGB=-0.693147;RPB=0.917599;MQB=3.5086e-08;MQSB=0.0397944;BQB=0.992042;MQ0F=0.0363636;ICB=1;HOB=0.5;AC=1;AN=2;DP4=32,53,22,30;MQ=31	GT:PL:AD	0/1:238,0,255:85,52
NC_003282.8	9046791	.	G	A	37.6278	.	DP=103;VDB=0.0469615;SGB=-0.691153;RPB=0.160222;MQB=0.0316854;MQSB=0.999965;BQB=0.925649;MQ0F=0.135922;ICB=1;HOB=0.5;AC=1;AN=2;DP4=31,39,8,10;MQ=28	GT:PL:AD	0/1:73,0,255:70,18
NC_003282.8	9047862	.	T	C	23.4642	.	DP=64;VDB=0.0023401;SGB=-0.680642;RPB=0.707655;MQB=0.93713;MQSB=0.99296;BQB=0.258559;MQ0F=0.046875;ICB=1;HOB=0.5;AC=1;AN=2;DP4=24,24,9,3;MQ=28	GT:PL:AD	0/1:58,0,255:48,12
NC_003282.8	9047906	.	C	A	109	.	DP=105;VDB=0.00820636;SGB=-0.693147;RPB=0.82022;MQB=5.96252e-12;MQSB=0.427524;BQB=0.534218;MQ0F=0.0761905;ICB=1;HOB=0.5;AC=1;AN=2;DP4=16,17,28,20;MQ=25	GT:PL:AD	0/1:142,0,255:33,48
NC_003282.8	9047979	.	T	A	129	.	DP=116;VDB=0.00508688;SGB=-0.693143;RPB=0.0190047;MQB=0.0055025;MQSB=0.3044;BQB=0.2898;MQ0F=0.0948276;ICB=1;HOB=0.5;AC=1;AN=2;DP4=17,21,18,20;MQ=22	GT:PL:AD	0/1:162,0,255:38,38
NC_003282.8	9047983	.	A	T	189	.	DP=118;VDB=0.0824586;SGB=-0.693136;RPB=0.0800884;MQB=0.590214;MQSB=0.351274;BQB=0.510625;MQ0F=0.0932203;ICB=1;HOB=0.5;AC=1;AN=2;DP4=14,24,21,14;MQ=22	GT:PL:AD	0/1:222,0,255:38,35
NC_003282.8	9048012	.	C	T	142	.	DP=103;VDB=0.999109;SGB=-0.692914;RPB=0.308272;MQB=0.575715;MQSB=0.232263;BQB=0.113804;MQ0F=0.0776699;ICB=1;HOB=0.5;AC=1;AN=2;DP4=18,32,12,13;MQ=22	GT:PL:AD	0/1:175,0,250:50,25
NC_003282.8	9048062	.	C	T	158	.	DP=52;VDB=5.71652e-05;SGB=-0.692067;RPB=0.00653308;MQB=0.930324;MQSB=0.546597;BQB=0.0194782;MQ0F=0.0384615;ICB=1;HOB=0.5;AC=1;AN=2;DP4=5,13,7,13;MQ=21	GT:PL:AD	0/1:191,0,155:18,20
NC_003282.8	9048118	.	G	C	81	.	DP=24;VDB=0.99415;SGB=-0.680642;RPB=0.419134;MQB=0.401083;MQSB=0.349804;BQB=0.947103;MQ0F=0;ICB=1;HOB=0.5;AC=1;AN=2;DP4=3,7,2,10;MQ=23	GT:PL:AD	0/1:114,0,152:10,12
NC_003282.8	9048539	.	G	A	218	.	DP=648;VDB=0.656666;SGB=-0.693147;RPB=0.314273;MQB=0.675862;MQSB=0.353886;BQB=0.25541;MQ0F=0.066358;ICB=1;HOB=0.5;AC=1;AN=2;DP4=123,176,78,132;MQ=21	GT:PL:AD	0/1:251,0,255:299,210
NC_003282.8	9048602	.	C	T	222	.	DP=474;VDB=2.52476e-39;SGB=-0.693147;RPB=0.947141;MQB=2.29606e-05;MQSB=0.310248;BQB=0.956421;MQ0F=0.0464135;ICB=1;HOB=0.5;AC=1;AN=2;DP4=54,103,75,146;MQ=23	GT:PL:AD	0/1:255,0,242:157,221
NC_003282.8	9048632	.	C	A	175	.	DP=415;VDB=4.21989e-36;SGB=-0.693147;RPB=0.704508;MQB=0.00548434;MQSB=0.983082;BQB=0.722178;MQ0F=0.0409639;ICB=1;HOB=0.5;AC=1;AN=2;DP4=81,166,32,71;MQ=24	GT:PL:AD	0/1:208,0,255:247,103
NC_003282.8	9048674	.	A	G	103	.	DP=129;VDB=1.3942e-15;SGB=-0.693132;RPB=0.219948;MQB=0.414506;MQSB=0.519845;BQB=0.894317;MQ0F=0.00775194;ICB=1;HOB=0.5;AC=1;AN=2;DP4=22,57,6,28;MQ=25	GT:PL:AD	0/1:137,0,255:79,34
NC_003282.8	9048808	.	C	G	225	.	DP=27;VDB=0.947892;SGB=-0.692717;MQSB=0.64876;MQ0F=0;AC=2;AN=2;DP4=0,0,10,13;MQ=45	GT:PL:AD	1/1:255,69,0:0,23
NC_003282.8	9059692	.	A	G	14.9808	.	DP=48;VDB=0.401069;SGB=-0.651104;RPB=1;MQB=0.000438646;MQSB=0.7598;BQB=0.790006;MQ0F=0;ICB=1;HOB=0.5;AC=1;AN=2;DP4=12,23,4,4;MQ=43	GT:PL:AD	0/1:51,0,255:35,8
NC_003282.8	9066720	.	G	A	22.6623	.	DP=12;VDB=0.0797974;SGB=-0.556411;RPB=0.0401934;MQB=0.562708;MQSB=0.12058;BQB=0.964642;MQ0F=0;ICB=1;HOB=0.5;AC=1;AN=2;DP4=3,4,1,3;MQ=31	GT:PL:AD	0/1:56,0,153:7,4
NC_003282.8	9067009	.	C	T	58	.	DP=23;VDB=0.0157002;SGB=-0.616816;RPB=0.542747;MQB=0.371614;MQSB=0.430095;BQB=0.398338;MQ0F=0.304348;ICB=1;HOB=0.5;AC=1;AN=2;DP4=4,7,4,2;MQ=21	GT:PL:AD	0/1:91,0,109:11,6
NC_003282.8	9067235	.	C	T	89	.	DP=6;VDB=0.0263438;SGB=-0.590765;MQSB=1;MQ0F=0;AC=2;AN=2;DP4=0,0,3,2;MQ=27	GT:PL:AD	1/1:119,15,0:0,5
NC_003282.8	9067245	.	T	A	153	.	DP=12;VDB=0.00260469;SGB=-0.636426;MQSB=0.810265;MQ0F=0;AC=2;AN=2;DP4=0,0,4,3;MQ=32	GT:PL:AD	1/1:183,21,0:0,7
NC_003282.8	9067250	.	C	G	135	.	DP=15;VDB=0.0046443;SGB=-0.662043;RPB=0.888889;MQB=0.0555556;MQSB=0.944444;BQB=0.888889;MQ0F=0;AC=2;AN=2;DP4=2,0,7,2;MQ=30	GT:PL:AD	1/1:162,8,0:2,9
NC_003282.8	9098328	.	A	G	31.4083	.	DP=43;VDB=0.358309;SGB=-0.616816;RPB=0.332815;MQB=0.0382674;MQSB=0.680832;BQB=0.638224;MQ0F=0;ICB=1;HOB=0.5;AC=1;AN=2;DP4=9,22,5,1;MQ=49	GT:PL:AD	0/1:67,0,255:31,6
NC_003282.8	9155041	.	A	T	225	.	DP=37;VDB=0.482657;SGB=-0.69311;MQSB=0.847629;MQ0F=0;AC=2;AN=2;DP4=0,0,25,6;MQ=45	GT:PL:AD	1/1:255,93,0:0,31
NC_003282.8	9203148	.	T	A	225	.	DP=47;VDB=0.210079;SGB=-0.693146;MQSB=0.999683;MQ0F=0;AC=2;AN=2;DP4=0,0,22,20;MQ=45	GT:PL:AD	1/1:255,126,0:0,42
NC_003282.8	9410411	.	T	A	144	.	DP=48;VDB=0.0139945;SGB=-0.686358;RPB=0.00125459;MQB=0.999911;MQSB=0.990453;BQB=0.494167;MQ0F=0.0208333;ICB=1;HOB=0.5;AC=1;AN=2;DP4=17,11,5,9;MQ=34	GT:PL:AD	0/1:177,0,255:28,14
NC_003282.8	9410471	.	A	T	33.1113	.	DP=42;VDB=0.00408161;SGB=-0.662043;RPB=0.504923;MQB=0.000785925;MQSB=0.0355777;BQB=0.515735;MQ0F=0;ICB=1;HOB=0.5;AC=1;AN=2;DP4=13,14,2,7;MQ=41	GT:PL:AD	0/1:68,0,255:27,8
NC_003282.8	9410480	.	T	A	59	.	DP=46;VDB=0.00162684;SGB=-0.670168;RPB=0.2674;MQB=0.000271101;MQSB=0.0239394;BQB=0.2674;MQ0F=0;ICB=1;HOB=0.5;AC=1;AN=2;DP4=16,15,2,8;MQ=42	GT:PL:AD	0/1:94,0,255:31,10
NC_003282.8	9410514	.	T	A	34.648	.	DP=49;VDB=0.00129813;SGB=-0.662043;RPB=0.0138446;MQB=7.49186e-05;MQSB=0.0658623;BQB=0.285995;MQ0F=0;ICB=1;HOB=0.5;AC=1;AN=2;DP4=19,15,2,7;MQ=44	GT:PL:AD	0/1:70,0,255:34,9
NC_003282.8	9410985	.	G	A	41.928	.	DP=29;VDB=0.450616;SGB=-0.636426;RPB=0.0337002;MQB=0.0845351;MQSB=0.545597;BQB=0.968246;MQ0F=0;ICB=1;HOB=0.5;AC=1;AN=2;DP4=7,10,6,1;MQ=37	GT:PL:AD	0/1:76,0,255:17,7
NC_003282.8	9411019	.	G	C	92	.	DP=28;VDB=0.100525;SGB=-0.636426;RPB=0.00243601;MQB=0.0400724;MQSB=0.620067;BQB=0.872525;MQ0F=0.25;ICB=1;HOB=0.5;AC=1;AN=2;DP4=11,3,2,5;MQ=22	GT:PL:AD	0/1:125,0,108:14,7
NC_003282.8	9411024	.	A	G	112	.	DP=28;VDB=0.171339;SGB=-0.662043;RPB=0.000605016;MQB=0.00718113;MQSB=0.526752;BQB=0.29762;MQ0F=0.321429;ICB=1;HOB=0.5;AC=1;AN=2;DP4=12,4,4,5;MQ=20	GT:PL:AD	0/1:145,0,91:16,9
NC_003282.8	9411223	.	A	C	225	.	DP=15;VDB=0.0124811;SGB=-0.686358;MQSB=0.646905;MQ0F=0;AC=2;AN=2;DP4=0,0,9,5;MQ=33	GT:PL:AD	1/1:255,42,0:0,14
NC_003282.8	9411234	.	A	G	228	.	DP=18;VDB=0.000296725;SGB=-0.688148;RPB=0;MQB=0.666667;MQSB=0.752698;BQB=0.633333;MQ0F=0;AC=2;AN=2;DP4=0,2,11,4;MQ=35	GT:PL:AD	1/1:255,17,0:2,15
NC_003282.8	9520030	.	T	A	225	.	DP=45;VDB=0.715462;SGB=-0.693143;MQSB=0.732319;MQ0F=0;AC=2;AN=2;DP4=0,0,18,20;MQ=45	GT:PL:AD	1/1:255,114,0:0,38
NC_003282.8	9548432	.	A	C	3.15048	.	DP=7;VDB=0.7;SGB=-0.453602;RPB=0.25;MQB=0.5;MQSB=0.861511;BQB=0;MQ0F=0;ICB=1;HOB=0.5;AC=1;AN=2;DP4=1,3,2,0;MQ=45	GT:PL:AD	0/1:34,0,121:4,2
NC_003282.8	9765029	.	C	T	23.1284	.	DP=21;VDB=0.134765;SGB=-0.556411;RPB=0.0131237;MQB=0.0131237;MQSB=0.156835;BQB=0.974685;MQ0F=0;ICB=1;HOB=0.5;AC=1;AN=2;DP4=12,1,1,3;MQ=45	GT:PL:AD	0/1:58,0,217:13,4
NC_003282.8	9765030	.	G	C	17.9317	.	DP=20;VDB=0.127985;SGB=-0.556411;RPB=0.011109;MQB=0.011109;MQSB=0.0763444;BQB=0.980199;MQ0F=0;ICB=1;HOB=0.5;AC=1;AN=2;DP4=13,2,1,3;MQ=45	GT:PL:AD	0/1:53,0,235:15,4
NC_003282.8	9938207	.	G	A	36.4154	.	DP=27;VDB=0.975081;SGB=-0.511536;MQ0F=0;AC=2;AN=2;DP4=0,0,0,3;MQ=48	GT:PL:AD	1/1:66,9,0:0,3
NC_003282.8	10026821	.	C	T	36.4799	.	DP=45;VDB=0.0967644;SGB=-0.636426;RPB=0.109678;MQB=0.0863817;MQSB=0.180092;BQB=0.0253494;MQ0F=0;ICB=1;HOB=0.5;AC=1;AN=2;DP4=2,18,7,0;MQ=49	GT:PL:AD	0/1:71,0,255:20,7
NC_003282.8	10263003	.	A	G	32.609	.	DP=65;VDB=0.00603748;SGB=-0.670168;RPB=0.224019;MQB=0.0129399;MQSB=0.0423455;BQB=0.621592;MQ0F=0.0307692;ICB=1;HOB=0.5;AC=1;AN=2;DP4=20,22,4,6;MQ=36	GT:PL:AD	0/1:68,0,255:42,10
NC_003282.8	10263032	.	C	T	208	.	DP=75;VDB=0.35742;SGB=-0.693079;RPB=0.184837;MQB=0.000124887;MQSB=0.00375668;BQB=0.848516;MQ0F=0.0533333;ICB=1;HOB=0.5;AC=1;AN=2;DP4=8,18,20,9;MQ=30	GT:PL:AD	0/1:241,0,255:26,29
NC_003282.8	10263121	.	A	G	85	.	DP=121;VDB=5.85075e-05;SGB=-0.693079;RPB=0.217866;MQB=0.00212591;MQSB=0.730456;BQB=0.995462;MQ0F=0.0578512;ICB=1;HOB=0.5;AC=1;AN=2;DP4=27,37,17,12;MQ=29	GT:PL:AD	0/1:119,0,255:64,29
NC_003282.8	10263122	.	C	T	76	.	DP=121;VDB=0.0001289;SGB=-0.693054;RPB=0.108358;MQB=0.000135477;MQSB=0.744287;BQB=0.686057;MQ0F=0.0578512;ICB=1;HOB=0.5;AC=1;AN=2;DP4=24,42,16,12;MQ=29	GT:PL:AD	0/1:110,0,255:66,28
NC_003282.8	10263523	.	T	A	42.1635	.	DP=45;VDB=6.8125e-06;SGB=-0.683931;RPB=0.994218;MQB=1.15044e-05;MQSB=0.991011;BQB=0.75266;MQ0F=0.0222222;ICB=1;HOB=0.5;AC=1;AN=2;DP4=10,15,5,8;MQ=37	GT:PL:AD	0/1:77,0,255:25,13
NC_003282.8	10263528	.	G	A	16.8733	.	DP=44;VDB=5.99406e-06;SGB=-0.680642;RPB=0.941401;MQB=1.9541e-05;MQSB=0.97924;BQB=0.399126;MQ0F=0.0227273;ICB=1;HOB=0.5;AC=1;AN=2;DP4=9,14,4,8;MQ=36	GT:PL:AD	0/1:52,0,255:23,12
NC_003282.8	10263533	.	A	T	3.79489	.	DP=43;VDB=7.43183e-06;SGB=-0.676189;RPB=0.663311;MQB=2.73804e-05;MQSB=1;BQB=0.796201;MQ0F=0.0232558;ICB=1;HOB=0.5;AC=1;AN=2;DP4=9,15,4,7;MQ=37	GT:PL:AD	0/1:37,0,255:24,11
NC_003282.8	10263540	.	A	C	11.8556	.	DP=44;VDB=5.99406e-06;SGB=-0.680642;RPB=0.170243;MQB=7.19514e-06;MQSB=0.829893;BQB=0.553963;MQ0F=0.0227273;ICB=1;HOB=0.5;AC=1;AN=2;DP4=10,15,4,8;MQ=38	GT:PL:AD	0/1:47,0,255:25,12
NC_003282.8	10264187	.	T	A	12.0205	.	DP=49;VDB=3.55404e-05;SGB=-0.670168;RPB=0.00176516;MQB=0.00968482;MQSB=0.744441;BQB=0.987879;MQ0F=0;ICB=1;HOB=0.5;AC=1;AN=2;DP4=16,14,9,1;MQ=36	GT:PL:AD	0/1:47,0,255:30,9
NC_003282.8	10264204	.	G	C	76	.	DP=58;VDB=9.3238e-05;SGB=-0.691153;RPB=9.45346e-05;MQB=7.26824e-05;MQSB=0.993479;BQB=0.240732;MQ0F=0;ICB=1;HOB=0.5;AC=1;AN=2;DP4=16,16,18,0;MQ=38	GT:PL:AD	0/1:110,0,255:32,18
NC_003282.8	10264391	.	G	T	72	.	DP=87;VDB=0.0010823;SGB=-0.690438;RPB=0.164517;MQB=4.57705e-07;MQSB=0.969891;BQB=0.958907;MQ0F=0;ICB=1;HOB=0.5;AC=1;AN=2;DP4=29,25,6,11;MQ=40	GT:PL:AD	0/1:107,0,255:54,17
NC_003282.8	10264509	.	T	A	88	.	DP=59;VDB=0.054143;SGB=-0.686358;RPB=0.134556;MQB=4.12925e-07;MQSB=0.0195827;BQB=0.984449;MQ0F=0;ICB=1;HOB=0.5;AC=1;AN=2;DP4=22,13,1,13;MQ=42	GT:PL:AD	0/1:122,0,255:35,14
NC_003282.8	10268434	.	T	C	23.2289	.	DP=37;VDB=0.631962;SGB=-0.616816;RPB=0.878487;MQB=0.595581;MQSB=0.750688;BQB=0.0361404;MQ0F=0;ICB=1;HOB=0.5;AC=1;AN=2;DP4=17,2,0,6;MQ=49	GT:PL:AD	0/1:58,0,250:19,6
NC_003282.8	10360775	.	A	G	7.75845	.	DP=48;VDB=0.544728;SGB=-0.616816;RPB=0.638224;MQB=0.0382674;MQSB=0.475669;BQB=0.0963497;MQ0F=0;ICB=1;HOB=0.5;AC=1;AN=2;DP4=11,20,6,0;MQ=49	GT:PL:AD	0/1:43,0,255:31,6
NC_003282.8	10604340	.	C	A	225	.	DP=40;VDB=0.446429;SGB=-0.693136;MQSB=0.999456;MQ0F=0;AC=2;AN=2;DP4=0,0,17,18;MQ=45	GT:PL:AD	1/1:255,105,0:0,35
NC_003282.8	10681898	.	C	A	228	.	DP=43;VDB=0.0508189;SGB=-0.693054;RPB=0.00190868;MQB=0.001101;MQSB=0.293361;BQB=0.613005;MQ0F=0.255814;AC=2;AN=2;DP4=4,4,14,14;MQ=26	GT:PL:AD	1/1:255,21,0:8,28
NC_003282.8	10705967	.	A	C	19.6997	.	DP=10;VDB=0.44;SGB=-0.453602;RPB=0;MQB=0.4;MQSB=0.7;BQB=1;MQ0F=0;ICB=1;HOB=0.5;AC=1;AN=2;DP4=3,2,2,0;MQ=44	GT:PL:AD	0/1:53,0,142:5,2
NC_003282.8	10773641	.	T	C	43.8271	.	DP=40;VDB=0.247382;SGB=-0.616816;RPB=0.782628;MQB=0.203162;MQSB=0.481307;BQB=0.339296;MQ0F=0;ICB=1;HOB=0.5;AC=1;AN=2;DP4=13,4,0,6;MQ=48	GT:PL:AD	0/1:78,0,255:17,6
NC_003282.8	10881166	.	T	A	218	.	DP=49;VDB=0.100181;SGB=-0.693139;RPB=0.830927;MQB=0.00910267;MQSB=0.934868;BQB=0.516426;MQ0F=0;ICB=1;HOB=0.5;AC=1;AN=2;DP4=2,2,20,16;MQ=46	GT:PL:AD	0/1:255,0,37:4,36
NC_003282.8	10943689	.	C	A	85	.	DP=192;VDB=0.749516;SGB=-0.693147;RPB=0.83032;MQB=2.66464e-05;MQSB=0.670749;BQB=0.999364;MQ0F=0.109375;ICB=1;HOB=0.5;AC=1;AN=2;DP4=59,57,34,15;MQ=25	GT:PL:AD	0/1:119,0,255:116,49
NC_003282.8	10943705	.	C	G	85	.	DP=202;VDB=0.857797;SGB=-0.693147;RPB=0.059444;MQB=9.13593e-08;MQSB=0.740598;BQB=0.537822;MQ0F=0.0891089;ICB=1;HOB=0.5;AC=1;AN=2;DP4=63,63,39,14;MQ=27	GT:PL:AD	0/1:119,0,255:126,53
NC_003282.8	10943799	.	A	G	169	.	DP=280;VDB=0.000679982;SGB=-0.693147;RPB=0.402271;MQB=1.67177e-11;MQSB=0.942826;BQB=0.645217;MQ0F=0.0321429;AC=2;AN=2;DP4=14,15,103,112;MQ=34	GT:PL:AD	1/1:196,33,0:29,215
NC_003282.8	10943885	.	G	C	13.8481	.	DP=214;VDB=0.630155;SGB=-0.693147;RPB=4.4945e-07;MQB=0.0626165;MQSB=0.14728;BQB=0.9775;MQ0F=0.0934579;ICB=1;HOB=0.5;AC=1;AN=2;DP4=57,83,23,29;MQ=22	GT:PL:AD	0/1:48,0,255:140,50
NC_003282.8	10943887	.	A	G	33.8494	.	DP=211;VDB=0.533484;SGB=-0.693147;RPB=1.51238e-08;MQB=0.0624152;MQSB=0.10546;BQB=0.970328;MQ0F=0.0947867;ICB=1;HOB=0.5;AC=1;AN=2;DP4=57,82,20,34;MQ=22	GT:PL:AD	0/1:68,0,255:139,54
NC_003282.8	10945755	.	T	A	60	.	DP=248;VDB=2.65201e-19;SGB=-0.693147;RPB=6.36012e-06;MQB=0.212349;MQSB=0.0798614;BQB=0.345653;MQ0F=0.0766129;ICB=1;HOB=0.5;AC=1;AN=2;DP4=84,57,43,18;MQ=21	GT:PL:AD	0/1:94,0,255:141,57
NC_003282.8	10945779	.	G	C	198	.	DP=469;VDB=2.52257e-21;SGB=-0.693147;RPB=0.255284;MQB=1.01873e-06;MQSB=0.862056;BQB=0.834147;MQ0F=0.0597015;ICB=1;HOB=0.5;AC=1;AN=2;DP4=47,25,197,131;MQ=21	GT:PL:AD	0/1:234,3,221:72,139
NC_003282.8	10945788	.	C	T	222	.	DP=525;VDB=1.55935e-15;SGB=-0.693147;RPB=1.50559e-09;MQB=0.973641;MQSB=0.955733;BQB=0.898519;MQ0F=0.0552381;ICB=1;HOB=0.5;AC=1;AN=2;DP4=148,93,128,104;MQ=21	GT:PL:AD	0/1:255,0,255:241,232
NC_003282.8	10945790	.	G	A	210	.	DP=546;VDB=1.90178e-15;SGB=-0.693147;RPB=3.7282e-12;MQB=0.96437;MQSB=0.946113;BQB=0.96523;MQ0F=0.0567766;ICB=1;HOB=0.5;AC=1;AN=2;DP4=156,99,125,97;MQ=21	GT:PL:AD	0/1:243,0,255:255,222
NC_003282.8	10945894	.	G	C	96	.	DP=994;VDB=1.9995e-33;SGB=-0.693147;RPB=2.04461e-08;MQB=1.45764e-09;MQSB=0.0619616;BQB=6.56846e-07;MQ0F=0.0533199;ICB=1;HOB=0.5;AC=1;AN=2;DP4=281,291,147,110;MQ=23	GT:PL:AD	0/1:130,0,255:572,257
NC_003282.8	10945919	.	T	C	214	.	DP=833;VDB=5.53475e-21;SGB=-0.693147;RPB=8.04381e-13;MQB=1.20791e-36;MQSB=0.0235084;BQB=0.716796;MQ0F=0.0564226;ICB=1;HOB=0.5;AC=1;AN=2;DP4=107,165,213,203;MQ=23	GT:PL:AD	0/1:247,0,255:272,416
NC_003282.8	10945930	.	T	G	82	.	DP=761;VDB=0;SGB=-0.693147;RPB=1.10141e-22;MQB=3.61154e-13;MQSB=0.304113;BQB=0.0116335;MQ0F=0.0617608;ICB=1;HOB=0.5;AC=1;AN=2;DP4=204,244,109,98;MQ=24	GT:PL:AD	0/1:116,0,255:448,206
NC_003282.8	10946044	.	T	C	222	.	DP=443;VDB=1.93187e-05;SGB=-0.693147;RPB=0.208458;MQB=1.01172e-13;MQSB=0.598486;BQB=0.963929;MQ0F=0.0857788;ICB=1;HOB=0.5;AC=1;AN=2;DP4=55,77,55,172;MQ=21	GT:PL:AD	0/1:255,0,255:132,227
NC_003282.8	10946139	.	G	C	115	.	DP=288;VDB=2.13673e-18;SGB=-0.693147;RPB=0.440857;MQB=5.7808e-08;MQSB=0.0101302;BQB=0.878766;MQ0F=0.0625;ICB=1;HOB=0.5;AC=1;AN=2;DP4=31,123,11,80;MQ=24	GT:PL:AD	0/1:149,0,255:154,89
NC_003282.8	10946184	.	G	C	122	.	DP=140;VDB=8.5121e-28;SGB=-0.693147;RPB=5.88457e-11;MQB=7.90274e-09;MQSB=0.00277803;BQB=0.998639;MQ0F=0.0714286;ICB=1;HOB=0.5;AC=1;AN=2;DP4=19,32,10,65;MQ=25	GT:PL:AD	0/1:155,0,255:51,54
NC_003282.8	10950006	.	A	G	222	.	DP=85;VDB=0.000380668;SGB=-0.693146;RPB=0.0831657;MQB=2.21689e-13;MQSB=0.435457;BQB=0.626094;MQ0F=0;ICB=1;HOB=0.5;AC=1;AN=2;DP4=14,23,26,16;MQ=41	GT:PL:AD	0/1:255,0,255:37,42
NC_003282.8	10950015	.	C	T	222	.	DP=84;VDB=7.39997e-05;SGB=-0.693146;RPB=0.220386;MQB=4.42415e-13;MQSB=0.347108;BQB=0.984003;MQ0F=0;ICB=1;HOB=0.5;AC=1;AN=2;DP4=14,25,27,15;MQ=41	GT:PL:AD	0/1:255,0,255:39,42
NC_003282.8	10950126	.	A	T	85	.	DP=52;VDB=4.35476e-06;SGB=-0.676189;RPB=0.000390918;MQB=5.05237e-06;MQSB=0.999741;BQB=0.699684;MQ0F=0;ICB=1;HOB=0.5;AC=1;AN=2;DP4=18,16,6,5;MQ=45	GT:PL:AD	0/1:120,0,255:34,11
NC_003282.8	10950293	.	A	C	222	.	DP=97;VDB=0.00319172;SGB=-0.693147;RPB=0.0444007;MQB=9.54643e-15;MQSB=0.973826;BQB=0.922464;MQ0F=0;ICB=1;HOB=0.5;AC=1;AN=2;DP4=19,17,28,27;MQ=42	GT:PL:AD	0/1:255,0,255:36,55
NC_003282.8	10950294	.	G	A	222	.	DP=97;VDB=0.00307822;SGB=-0.693147;RPB=0.0439529;MQB=9.54643e-15;MQSB=0.973826;BQB=0.973601;MQ0F=0;ICB=1;HOB=0.5;AC=1;AN=2;DP4=19,17,28,27;MQ=42	GT:PL:AD	0/1:255,0,255:36,55
NC_003282.8	10950432	.	G	A	222	.	DP=128;VDB=0.0909723;SGB=-0.693147;RPB=0.667807;MQB=5.89019e-16;MQSB=0.966277;BQB=0.978194;MQ0F=0;ICB=1;HOB=0.5;AC=1;AN=2;DP4=24,20,36,29;MQ=47	GT:PL:AD	0/1:255,0,255:44,65
NC_003282.8	10950691	.	T	C	222	.	DP=108;VDB=0.00622287;SGB=-0.693147;RPB=0.149242;MQB=4.52528e-16;MQSB=0.452619;BQB=4.78772e-11;MQ0F=0;ICB=1;HOB=0.5;AC=1;AN=2;DP4=19,20,33,28;MQ=42	GT:PL:AD	0/1:255,0,255:39,61
NC_003282.8	10950693	.	C	T	222	.	DP=108;VDB=0.00572887;SGB=-0.693147;RPB=0.160992;MQB=3.82415e-16;MQSB=0.478675;BQB=2.08222e-12;MQ0F=0;ICB=1;HOB=0.5;AC=1;AN=2;DP4=19,20,34,28;MQ=42	GT:PL:AD	0/1:255,0,255:39,62
NC_003282.8	10950696	.	T	A	222	.	DP=110;VDB=0.00328755;SGB=-0.693147;RPB=0.21241;MQB=2.76712e-16;MQSB=0.435904;BQB=1.51489e-12;MQ0F=0;ICB=1;HOB=0.5;AC=1;AN=2;DP4=19,21,34,27;MQ=42	GT:PL:AD	0/1:255,0,255:40,61
NC_003282.8	10950941	.	A	G	222	.	DP=147;VDB=0.367282;SGB=-0.693147;RPB=0.869465;MQB=1.37463e-17;MQSB=0.574521;BQB=0.875074;MQ0F=0;ICB=1;HOB=0.5;AC=1;AN=2;DP4=25,19,42,44;MQ=46	GT:PL:AD	0/1:255,0,255:44,86
NC_003282.8	10951125	.	T	G	132	.	DP=62;VDB=7.46472e-06;SGB=-0.683931;RPB=0.000338509;MQB=2.91368e-05;MQSB=0.570408;BQB=0.260656;MQ0F=0;ICB=1;HOB=0.5;AC=1;AN=2;DP4=21,22,3,10;MQ=48	GT:PL:AD	0/1:166,0,255:43,13
NC_003282.8	10984664	.	T	C	222	.	DP=67;VDB=0.855814;SGB=-0.693079;RPB=0.93272;MQB=8.12191e-09;MQSB=0.816941;BQB=0.811998;MQ0F=0;ICB=1;HOB=0.5;AC=1;AN=2;DP4=14,15,19,10;MQ=47	GT:PL:AD	0/1:255,0,255:29,29
NC_003282.8	10984886	.	T	C	222	.	DP=67;VDB=0.199588;SGB=-0.692914;RPB=0.12542;MQB=2.09109e-07;MQSB=0.0961509;BQB=0.324864;MQ0F=0;ICB=1;HOB=0.5;AC=1;AN=2;DP4=21,16,7,18;MQ=48	GT:PL:AD	0/1:255,0,255:37,25
NC_003282.8	11002713	.	T	C	81	.	DP=9;VDB=0.00800342;SGB=-0.556411;RPB=0.0812164;MQB=0.243649;MQSB=0.809011;BQB=0.974597;MQ0F=0;ICB=1;HOB=0.5;AC=1;AN=2;DP4=0,5,3,1;MQ=46	GT:PL:AD	0/1:114,0,120:5,4
NC_003282.8	11008830	.	T	C	225	.	DP=44;VDB=0.969116;SGB=-0.693136;MQSB=0.951725;MQ0F=0;AC=2;AN=2;DP4=0,0,16,19;MQ=45	GT:PL:AD	1/1:255,105,0:0,35
NC_003282.8	11033723	.	C	A	225	.	DP=37;VDB=0.997684;SGB=-0.693127;MQSB=0.423248;MQ0F=0.0810811;AC=2;AN=2;DP4=0,0,19,14;MQ=25	GT:PL:AD	1/1:255,99,0:0,33
NC_003282.8	11035525	.	T	A	225	.	DP=26;VDB=0.538774;SGB=-0.692831;MQSB=0.528252;MQ0F=0;AC=2;AN=2;DP4=0,0,11,13;MQ=40	GT:PL:AD	1/1:255,72,0:0,24
NC_003282.8	11072413	.	T	G	223	.	DP=20;VDB=0.0112085;SGB=-0.683931;RPB=0.0131237;MQB=0.0131237;MQSB=0.694267;BQB=0.762744;MQ0F=0.05;AC=2;AN=2;DP4=2,2,4,9;MQ=26	GT:PL:AD	1/1:250,17,0:4,13
NC_003282.8	11075916	.	A	C	228	.	DP=51;VDB=0.972589;SGB=-0.693146;RPB=0.0796752;MQB=0.35988;MQSB=0.0892608;BQB=0.988439;MQ0F=0.333333;AC=2;AN=2;DP4=0,4,14,29;MQ=24	GT:PL:AD	1/1:255,49,0:4,36
NC_003282.8	11144462	.	G	T	10.5419	.	DP=62;VDB=0.000952118;SGB=-0.662043;RPB=0.000511831;MQB=1.46425e-05;MQSB=0.32114;BQB=0.980045;MQ0F=0;ICB=1;HOB=0.5;AC=1;AN=2;DP4=24,23,9,0;MQ=46	GT:PL:AD	0/1:46,0,255:47,9
NC_003282.8	11144577	.	A	T	222	.	DP=77;VDB=0.530594;SGB=-0.693127;RPB=0.915409;MQB=7.77638e-11;MQSB=0.0930282;BQB=0.849771;MQ0F=0;ICB=1;HOB=0.5;AC=1;AN=2;DP4=17,19,26,7;MQ=47	GT:PL:AD	0/1:255,0,255:36,33
NC_003282.8	11144984	.	G	T	201	.	DP=56;VDB=0.000144109;SGB=-0.688148;RPB=0.00041206;MQB=0.000182524;MQSB=0.327572;BQB=0.918319;MQ0F=0;ICB=1;HOB=0.5;AC=1;AN=2;DP4=19,16,6,9;MQ=48	GT:PL:AD	0/1:234,0,255:35,15
NC_003282.8	11165656	.	T	C	111	.	DP=43;VDB=0.0830519;SGB=-0.683931;RPB=0.766643;MQB=0.0142393;MQSB=0.0369951;BQB=0.217855;MQ0F=0;ICB=1;HOB=0.5;AC=1;AN=2;DP4=17,2,0,13;MQ=48	GT:PL:AD	0/1:144,0,251:19,13
NC_003282.8	11226271	.	A	C	225	.	DP=66;VDB=0.291731;SGB=-0.693147;MQSB=0.302642;MQ0F=0;AC=2;AN=2;DP4=0,0,31,26;MQ=43	GT:PL:AD	1/1:255,172,0:0,57
NC_003282.8	11244595	.	T	C	3.15033	.	DP=42;VDB=0.0602347;SGB=-0.590765;RPB=0.553901;MQB=0.0249144;MQSB=0.0249144;BQB=0.027308;MQ0F=0;ICB=1;HOB=0.5;AC=1;AN=2;DP4=20,0,0,5;MQ=49	GT:PL:AD	0/1:36,0,186:20,5
NC_003282.8	11401537	.	A	T	225	.	DP=49;VDB=0.0804038;SGB=-0.693146;MQSB=0.998735;MQ0F=0;AC=2;AN=2;DP4=0,0,21,21;MQ=45	GT:PL:AD	1/1:255,126,0:0,42
NC_003282.8	11405088	.	A	G	225	.	DP=41;VDB=0.564383;SGB=-0.693132;MQSB=0.999405;MQ0F=0;AC=2;AN=2;DP4=0,0,16,18;MQ=45	GT:PL:AD	1/1:255,102,0:0,34
NC_003282.8	11610046	.	G	A	6.90851	.	DP=27;VDB=4.1776e-07;SGB=-0.680642;RPB=8.8427e-05;MQB=0.00105192;MQSB=0.0102831;BQB=0.81328;MQ0F=0;ICB=1;HOB=0.5;AC=1;AN=2;DP4=3,11,10,2;MQ=30	GT:PL:AD	0/1:40,0,238:14,12
NC_003282.8	11610048	.	A	G	7.73453	.	DP=27;VDB=4.5529e-07;SGB=-0.680642;RPB=8.8427e-05;MQB=0.00105192;MQSB=0.0102831;BQB=0.953497;MQ0F=0;ICB=1;HOB=0.5;AC=1;AN=2;DP4=3,11,10,2;MQ=30	GT:PL:AD	0/1:41,0,238:14,12
NC_003282.8	11610050	.	T	G	40.7537	.	DP=26;VDB=0.00248876;SGB=-0.683931;RPB=0.00159037;MQB=0.00193045;MQSB=0.0156807;BQB=1;MQ0F=0;ICB=1;HOB=0.5;AC=1;AN=2;DP4=3,9,10,3;MQ=29	GT:PL:AD	0/1:74,0,220:12,13
NC_003282.8	11610062	.	C	A	39.1466	.	DP=29;VDB=9.93052e-06;SGB=-0.690438;RPB=0.000110871;MQB=0.00247563;MQSB=0.0663563;BQB=0.968979;MQ0F=0.0344828;ICB=1;HOB=0.5;AC=1;AN=2;DP4=2,8,12,5;MQ=24	GT:PL:AD	0/1:72,0,169:10,17
NC_003282.8	11611736	.	A	T	120	.	DP=49;VDB=2.11603e-05;SGB=-0.692067;RPB=2.55935e-05;MQB=0.0408281;MQSB=0.662363;BQB=1;MQ0F=0.122449;ICB=1;HOB=0.5;AC=1;AN=2;DP4=13,7,20,0;MQ=20	GT:PL:AD	0/1:153,0,101:20,20
NC_003282.8	11611744	.	C	G	144	.	DP=52;VDB=2.27124e-06;SGB=-0.692831;RPB=2.47517e-07;MQB=0.00148786;MQSB=0.94695;BQB=0.501231;MQ0F=0.115385;ICB=1;HOB=0.5;AC=1;AN=2;DP4=16,8,23,1;MQ=20	GT:PL:AD	0/1:177,0,103:24,24
NC_003282.8	11611767	.	T	G	7.5568	.	DP=56;VDB=0.0504409;SGB=-0.686358;RPB=0.000803663;MQB=0.00416232;MQSB=0.877693;BQB=0.441319;MQ0F=0.107143;ICB=1;HOB=0.5;AC=1;AN=2;DP4=33,5,9,5;MQ=25	GT:PL:AD	0/1:42,0,246:38,14
NC_003282.8	11612168	.	T	G	58	.	DP=78;VDB=0.416683;SGB=-0.693079;RPB=0.967048;MQB=3.29592e-09;MQSB=0.00300574;BQB=0.674435;MQ0F=0.141026;ICB=1;HOB=0.5;AC=1;AN=2;DP4=19,12,9,20;MQ=26	GT:PL:AD	0/1:92,0,255:31,29
NC_003282.8	11612268	.	T	G	3.67016	.	DP=116;VDB=0.00218424;SGB=-0.692976;RPB=6.49216e-07;MQB=0.00125135;MQSB=0.348083;BQB=0.718074;MQ0F=0.12931;ICB=1;HOB=0.5;AC=1;AN=2;DP4=38,31,25,1;MQ=27	GT:PL:AD	0/1:36,0,255:69,26
NC_003282.8	11612286	.	T	A	139	.	DP=125;VDB=0.988296;SGB=-0.693143;RPB=0.998935;MQB=3.67268e-06;MQSB=0.466364;BQB=0.84405;MQ0F=0.104;ICB=1;HOB=0.5;AC=1;AN=2;DP4=44,18,20,18;MQ=29	GT:PL:AD	0/1:173,0,255:62,37
NC_003282.8	11615517	.	T	G	222	.	DP=59;VDB=0.376857;SGB=-0.693136;RPB=4.95436e-06;MQB=0.00188003;MQSB=0.0159161;BQB=0.97249;MQ0F=0.0847458;ICB=1;HOB=0.5;AC=1;AN=2;DP4=0,20,17,18;MQ=32	GT:PL:AD	0/1:255,0,134:20,35
NC_003282.8	11616693	.	T	C	5.47381	.	DP=60;VDB=7.09006e-07;SGB=-0.680642;RPB=5.19762e-05;MQB=0.207094;MQSB=0.0276383;BQB=0.816073;MQ0F=0.05;ICB=1;HOB=0.5;AC=1;AN=2;DP4=24,17,9,3;MQ=25	GT:PL:AD	0/1:39,0,255:41,12
NC_003282.8	11616733	.	T	C	52	.	DP=63;VDB=0.000264746;SGB=-0.689466;RPB=2.51969e-07;MQB=0.00362018;MQSB=0.981133;BQB=0.885775;MQ0F=0.015873;ICB=1;HOB=0.5;AC=1;AN=2;DP4=24,14,9,7;MQ=28	GT:PL:AD	0/1:86,0,255:38,16
NC_003282.8	11616735	.	C	T	28.2425	.	DP=65;VDB=0.000211461;SGB=-0.688148;RPB=5.17166e-07;MQB=0.00302623;MQSB=0.983602;BQB=0.72634;MQ0F=0.0153846;ICB=1;HOB=0.5;AC=1;AN=2;DP4=24,14,8,7;MQ=28	GT:PL:AD	0/1:63,0,255:38,15
NC_003282.8	11616803	.	T	C	225	.	DP=65;VDB=0.0332992;SGB=-0.693147;MQSB=0.359355;MQ0F=0;AC=2;AN=2;DP4=0,0,27,23;MQ=32	GT:PL:AD	1/1:255,151,0:0,50
NC_003282.8	11616826	.	A	C	225	.	DP=74;VDB=0.953424;SGB=-0.693147;MQSB=0.194898;MQ0F=0;AC=2;AN=2;DP4=0,0,25,28;MQ=34	GT:PL:AD	1/1:255,160,0:0,53
NC_003282.8	11722224	.	C	T	66	.	DP=57;VDB=0.114178;SGB=-0.680642;RPB=0.987659;MQB=0.158377;MQSB=0.533172;BQB=0.00832762;MQ0F=0;ICB=1;HOB=0.5;AC=1;AN=2;DP4=8,21,12,0;MQ=49	GT:PL:AD	0/1:100,0,255:29,12
NC_003282.8	12023391	.	T	A	45.0744	.	DP=100;VDB=0.277213;SGB=-0.692067;RPB=0.306181;MQB=0.993349;MQSB=0.0148424;BQB=0.201264;MQ0F=0.33;ICB=1;HOB=0.5;AC=1;AN=2;DP4=29,35,15,5;MQ=23	GT:PL:AD	0/1:79,0,255:64,20
NC_003282.8	12023395	.	G	A	98	.	DP=100;VDB=0.437997;SGB=-0.692976;RPB=0.564649;MQB=0.431492;MQSB=0.0148013;BQB=0.652521;MQ0F=0.31;ICB=1;HOB=0.5;AC=1;AN=2;DP4=27,31,19,7;MQ=24	GT:PL:AD	0/1:131,0,255:58,26
NC_003282.8	12024546	.	G	A	7.56443	.	DP=155;VDB=6.2875e-05;SGB=-0.69311;RPB=0.752772;MQB=0.000106534;MQSB=0.90626;BQB=0.517068;MQ0F=0.109677;ICB=1;HOB=0.5;AC=1;AN=2;DP4=54,43,13,18;MQ=28	GT:PL:AD	0/1:42,0,255:97,31
NC_003282.8	12024675	.	A	T	164	.	DP=179;VDB=1.80986e-08;SGB=-0.693146;RPB=9.12508e-07;MQB=0.297449;MQSB=0.000861314;BQB=0.0646695;MQ0F=0.167598;ICB=1;HOB=0.5;AC=1;AN=2;DP4=42,56,23,21;MQ=20	GT:PL:AD	0/1:197,0,255:98,42
NC_003282.8	12024817	.	A	T	111	.	DP=198;VDB=0.069391;SGB=-0.693132;RPB=0.061494;MQB=0.798631;MQSB=0.932074;BQB=0.440519;MQ0F=0.040404;ICB=1;HOB=0.5;AC=1;AN=2;DP4=51,55,19,15;MQ=24	GT:PL:AD	0/1:145,0,255:106,34
NC_003282.8	12024833	.	G	A	103	.	DP=184;VDB=9.05907e-08;SGB=-0.693146;RPB=5.27701e-10;MQB=0.905406;MQSB=0.724661;BQB=0.522577;MQ0F=0.0380435;ICB=1;HOB=0.5;AC=1;AN=2;DP4=42,64,34,10;MQ=23	GT:PL:AD	0/1:136,0,255:106,44
NC_003282.8	12024883	.	G	T	134	.	DP=210;VDB=0.000311786;SGB=-0.693147;RPB=4.52089e-11;MQB=0.000374836;MQSB=0.458141;BQB=0.0747489;MQ0F=0.0714286;ICB=1;HOB=0.5;AC=1;AN=2;DP4=52,46,17,48;MQ=22	GT:PL:AD	0/1:167,0,255:98,65
NC_003282.8	12025025	.	G	A	66	.	DP=72;VDB=0.00042802;SGB=-0.689466;RPB=0.0183249;MQB=0.0174922;MQSB=0.0418278;BQB=0.616393;MQ0F=0.0833333;ICB=1;HOB=0.5;AC=1;AN=2;DP4=19,26,1,15;MQ=32	GT:PL:AD	0/1:100,0,255:45,16
NC_003282.8	12025054	.	A	T	11.3715	.	DP=48;VDB=0.000585976;SGB=-0.670168;RPB=0.000550621;MQB=5.66932e-05;MQSB=0.273758;BQB=0.356497;MQ0F=0.104167;ICB=1;HOB=0.5;AC=1;AN=2;DP4=12,12,2,8;MQ=38	GT:PL:AD	0/1:47,0,255:24,10
NC_003282.8	12067827	.	T	C	72	.	DP=45;VDB=0.192198;SGB=-0.670168;RPB=0.46827;MQB=0.305598;MQSB=0.410675;BQB=0.0325152;MQ0F=0;ICB=1;HOB=0.5;AC=1;AN=2;DP4=19,1,0,10;MQ=48	GT:PL:AD	0/1:106,0,216:20,10
NC_003282.8	12105576	.	A	T	225	.	DP=49;VDB=0.408917;SGB=-0.693145;MQSB=0.999906;MQ0F=0;AC=2;AN=2;DP4=0,0,27,14;MQ=45	GT:PL:AD	1/1:255,123,0:0,41
NC_003282.8	12138236	.	T	C	215	.	DP=11;VDB=0.26517;SGB=-0.670168;MQSB=0.875;MQ0F=0;AC=2;AN=2;DP4=0,0,8,2;MQ=46	GT:PL:AD	1/1:245,30,0:0,10
NC_003282.8	12170171	.	C	T	149	.	DP=20;VDB=0.000142782;SGB=-0.688148;RPB=0.039013;MQB=0.0523856;MQSB=0.633328;BQB=0.46131;MQ0F=0.2;AC=2;AN=2;DP4=2,1,12,3;MQ=20	GT:PL:AD	1/1:176,25,0:3,15
NC_003282.8	12248617	.	C	A	75	.	DP=5;VDB=0.0131987;SGB=-0.590765;MQ0F=0;AC=2;AN=2;DP4=0,0,5,0;MQ=27	GT:PL:AD	1/1:105,15,0:0,5
NC_003282.8	12248675	.	A	G	166	.	DP=17;VDB=0.0126113;SGB=-0.688148;MQ0F=0;AC=2;AN=2;DP4=0,0,15,0;MQ=35	GT:PL:AD	1/1:196,45,0:0,15
NC_003282.8	12255376	.	G	A	5.97141	.	DP=49;VDB=0.010981;SGB=-0.651104;RPB=0.557971;MQB=0.0001304;MQSB=0.707688;BQB=0.83095;MQ0F=0;ICB=1;HOB=0.5;AC=1;AN=2;DP4=19,17,8,0;MQ=44	GT:PL:AD	0/1:41,0,255:36,8
NC_003282.8	12265025	.	A	G	15.7611	.	DP=39;VDB=0.525934;SGB=-0.590765;RPB=0.969527;MQB=0.796124;MQSB=0.919431;BQB=0.0286491;MQ0F=0;ICB=1;HOB=0.5;AC=1;AN=2;DP4=5,14,5,0;MQ=49	GT:PL:AD	0/1:51,0,255:19,5
NC_003282.8	12307145	.	G	A	4.87248	.	DP=23;VDB=0.956651;SGB=-0.511536;RPB=0.603761;MQB=0.0355653;MQSB=0.943433;BQB=1;MQ0F=0;ICB=1;HOB=0.5;AC=1;AN=2;DP4=11,8,3,0;MQ=49	GT:PL:AD	0/1:39,0,255:19,3
NC_003282.8	12318046	.	A	T	222	.	DP=262;VDB=0.000160812;SGB=-0.693147;RPB=8.57661e-14;MQB=0.00326804;MQSB=0.000270172;BQB=0.0160455;MQ0F=0.148855;ICB=1;HOB=0.5;AC=1;AN=2;DP4=24,105,53,24;MQ=21	GT:PL:AD	0/1:255,0,255:129,76
NC_003282.8	12318113	.	A	C	12.5937	.	DP=186;VDB=0.00584867;SGB=-0.692914;RPB=0.218301;MQB=0.990802;MQSB=0.402885;BQB=0.353775;MQ0F=0.177419;ICB=1;HOB=0.5;AC=1;AN=2;DP4=29,81,7,18;MQ=23	GT:PL:AD	0/1:47,0,243:110,25
NC_003282.8	12318117	.	C	T	154	.	DP=182;VDB=0.0452005;SGB=-0.693146;RPB=0.274381;MQB=0.947281;MQSB=0.541161;BQB=0.669182;MQ0F=0.181319;ICB=1;HOB=0.5;AC=1;AN=2;DP4=24,71,14,28;MQ=22	GT:PL:AD	0/1:187,0,255:95,42
NC_003282.8	12319082	.	T	C	10.7576	.	DP=483;VDB=6.49519e-07;SGB=-0.693147;RPB=0.256597;MQB=0.000128095;MQSB=0.091051;BQB=0.0880942;MQ0F=0.130435;ICB=1;HOB=0.5;AC=1;AN=2;DP4=124,135,36,54;MQ=21	GT:PL:AD	0/1:45,0,255:259,90
NC_003282.8	12319198	.	A	G	217	.	DP=194;VDB=1.77509e-09;SGB=-0.693147;RPB=0.0010843;MQB=2.23179e-08;MQSB=0.767634;BQB=0.801706;MQ0F=0.113402;ICB=1;HOB=0.5;AC=1;AN=2;DP4=19,15,34,62;MQ=25	GT:PL:AD	0/1:250,0,255:34,79
NC_003282.8	12321142	.	G	A	77	.	DP=45;VDB=0.0116902;SGB=-0.651104;RPB=0.0209887;MQB=0.000162016;MQSB=0.99141;BQB=0.741681;MQ0F=0;ICB=1;HOB=0.5;AC=1;AN=2;DP4=14,19,4,4;MQ=47	GT:PL:AD	0/1:112,0,255:33,8
NC_003282.8	12321819	.	C	T	3.24483	.	DP=33;VDB=0.583998;SGB=-0.590765;RPB=0.932573;MQB=0.990812;MQSB=0.114884;BQB=0.697274;MQ0F=0.242424;ICB=1;HOB=0.5;AC=1;AN=2;DP4=14,6,0,5;MQ=22	GT:PL:AD	0/1:35,0,182:20,5
NC_003282.8	12321926	.	C	G	46.2155	.	DP=31;VDB=0.995579;SGB=-0.670168;RPB=0.931552;MQB=0.0484865;MQSB=0.955636;BQB=0.573566;MQ0F=0.0645161;ICB=1;HOB=0.5;AC=1;AN=2;DP4=7,10,3,7;MQ=28	GT:PL:AD	0/1:80,0,255:17,10
NC_003282.8	12322063	.	C	A	15.1935	.	DP=28;VDB=0.0559967;SGB=-0.662043;RPB=0.367758;MQB=0.00374017;MQSB=0.372233;BQB=1;MQ0F=0.107143;ICB=1;HOB=0.5;AC=1;AN=2;DP4=6,12,4,5;MQ=31	GT:PL:AD	0/1:50,0,255:18,9
NC_003282.8	12322277	.	G	A	113	.	DP=50;VDB=0.108322;SGB=-0.692352;RPB=0.399746;MQB=0.227886;MQSB=0.408021;BQB=0.363887;MQ0F=0.18;ICB=1;HOB=0.5;AC=1;AN=2;DP4=12,7,12,9;MQ=20	GT:PL:AD	0/1:146,0,184:19,21
NC_003282.8	12323529	.	A	G	95	.	DP=6;VDB=0.856113;SGB=-0.616816;MQSB=1;MQ0F=0;AC=2;AN=2;DP4=0,0,5,1;MQ=27	GT:PL:AD	1/1:125,18,0:0,6
NC_003282.8	12323679	.	C	T	21.2779	.	DP=21;VDB=0.00165115;SGB=-0.636426;RPB=0.0191237;MQB=0.204031;MQSB=0.777932;BQB=0.875769;MQ0F=0.047619;ICB=1;HOB=0.5;AC=1;AN=2;DP4=9,4,7,0;MQ=28	GT:PL:AD	0/1:55,0,209:13,7
NC_003282.8	12323996	.	A	C	91	.	DP=47;VDB=0.0265327;SGB=-0.670168;RPB=0.998903;MQB=2.64309e-05;MQSB=0.867345;BQB=0.985352;MQ0F=0;ICB=1;HOB=0.5;AC=1;AN=2;DP4=12,18,5,5;MQ=44	GT:PL:AD	0/1:126,0,255:30,10
NC_003282.8	12324045	.	G	A	50	.	DP=46;VDB=0.993317;SGB=-0.680642;RPB=0.951542;MQB=1.49848e-05;MQSB=0.642155;BQB=0.699601;MQ0F=0.0652174;ICB=1;HOB=0.5;AC=1;AN=2;DP4=13,16,6,6;MQ=40	GT:PL:AD	0/1:85,0,255:29,12
NC_003282.8	12324357	.	T	C	42.2683	.	DP=38;VDB=0.98214;SGB=-0.651104;RPB=0.966484;MQB=0.941194;MQSB=0.658118;BQB=0.784723;MQ0F=0.315789;ICB=1;HOB=0.5;AC=1;AN=2;DP4=15,9,5,3;MQ=20	GT:PL:AD	0/1:76,0,226:24,8
NC_003282.8	12334285	.	C	A	225	.	DP=33;VDB=0.348056;SGB=-0.693097;MQSB=0.979476;MQ0F=0;AC=2;AN=2;DP4=0,0,9,21;MQ=45	GT:PL:AD	1/1:255,90,0:0,30
NC_003282.8	12430434	.	A	T	70	.	DP=4;VDB=0.0649539;SGB=-0.511536;MQ0F=0;AC=2;AN=2;DP4=0,0,0,3;MQ=46	GT:PL:AD	1/1:100,9,0:0,3
NC_003282.8	12430565	.	C	T	131	.	DP=8;VDB=0.0103095;SGB=-0.651104;MQSB=1;MQ0F=0.125;AC=2;AN=2;DP4=0,0,7,1;MQ=30	GT:PL:AD	1/1:161,24,0:0,8
NC_003282.8	12514508	.	T	G	225	.	DP=48;VDB=0.827561;SGB=-0.693147;MQSB=0.855057;MQ0F=0;AC=2;AN=2;DP4=0,0,25,20;MQ=45	GT:PL:AD	1/1:255,135,0:0,45
NC_003282.8	12608537	.	C	T	225	.	DP=33;VDB=0.3954;SGB=-0.693079;MQSB=0.861733;MQ0F=0.121212;AC=2;AN=2;DP4=0,0,14,15;MQ=32	GT:PL:AD	1/1:255,87,0:0,29
NC_003282.8	12638041	.	C	T	76	.	DP=64;VDB=1.83137e-13;SGB=-0.692914;RPB=1.49421e-07;MQB=5.03455e-09;MQSB=2.28285e-05;BQB=0.682334;MQ0F=0.03125;ICB=1;HOB=0.5;AC=1;AN=2;DP4=15,19,25,0;MQ=34	GT:PL:AD	0/1:110,0,255:34,25
NC_003282.8	12638345	.	T	G	214	.	DP=996;VDB=2.34788e-14;SGB=-0.693147;RPB=0.0573149;MQB=0.000139917;MQSB=6.07754e-05;BQB=0.462442;MQ0F=0.0220884;ICB=1;HOB=0.5;AC=1;AN=2;DP4=173,366,94,218;MQ=28	GT:PL:AD	0/1:247,0,255:539,312
NC_003282.8	12730504	.	A	G	174	.	DP=30;VDB=0.121497;SGB=-0.692717;RPB=0.00702155;MQB=0.850128;MQSB=0.469196;BQB=0.903753;MQ0F=0;ICB=1;HOB=0.5;AC=1;AN=2;DP4=5,0,11,12;MQ=23	GT:PL:AD	0/1:209,0,25:5,23
NC_003282.8	12730521	.	A	T	145	.	DP=39;VDB=0.877797;SGB=-0.693054;RPB=0.0122229;MQB=0.830832;MQSB=0.179154;BQB=0.954725;MQ0F=0;ICB=1;HOB=0.5;AC=1;AN=2;DP4=8,0,17,11;MQ=20	GT:PL:AD	0/1:179,0,51:8,21
NC_003282.8	12730753	.	C	T	49.8541	.	DP=247;VDB=1.16677e-07;SGB=-0.693147;RPB=2.26144e-06;MQB=0.010734;MQSB=0.00766579;BQB=0.693202;MQ0F=0.0769231;ICB=1;HOB=0.5;AC=1;AN=2;DP4=87,53,35,18;MQ=25	GT:PL:AD	0/1:84,0,255:140,53
NC_003282.8	12731125	.	A	G	72	.	DP=96;VDB=0.999889;SGB=-0.692352;RPB=0.587092;MQB=0.872823;MQSB=0.107764;BQB=0.127183;MQ0F=0.208333;ICB=1;HOB=0.5;AC=1;AN=2;DP4=16,42,6,15;MQ=21	GT:PL:AD	0/1:106,0,255:58,21
NC_003282.8	12731219	.	C	T	7.95518	.	DP=67;VDB=0.994737;SGB=-0.688148;RPB=0.977552;MQB=0.115522;MQSB=0.0186547;BQB=0.887599;MQ0F=0.19403;ICB=1;HOB=0.5;AC=1;AN=2;DP4=15,28,5,10;MQ=21	GT:PL:AD	0/1:42,0,255:43,15
NC_003282.8	12731246	.	C	T	138	.	DP=60;VDB=0.00127361;SGB=-0.692562;RPB=5.27136e-07;MQB=0.99015;MQSB=0.765412;BQB=0.90685;MQ0F=0.15;ICB=1;HOB=0.5;AC=1;AN=2;DP4=7,20,16,6;MQ=23	GT:PL:AD	0/1:171,0,207:27,18
NC_003282.8	12731255	.	A	G	100	.	DP=62;VDB=0.961166;SGB=-0.69168;RPB=0.147691;MQB=0.31395;MQSB=0.919568;BQB=0.917131;MQ0F=0.16129;ICB=1;HOB=0.5;AC=1;AN=2;DP4=16,20,7,12;MQ=25	GT:PL:AD	0/1:133,0,255:36,19
NC_003282.8	12731774	.	A	G	14.0303	.	DP=147;VDB=0.00204202;SGB=-0.693079;RPB=0.0354652;MQB=0.00103145;MQSB=0.305767;BQB=0.117181;MQ0F=0.102041;ICB=1;HOB=0.5;AC=1;AN=2;DP4=43,39,16,13;MQ=25	GT:PL:AD	0/1:49,0,255:82,29
NC_003282.8	12731790	.	C	T	28.5324	.	DP=151;VDB=0.0775355;SGB=-0.693141;RPB=0.902421;MQB=0.000275694;MQSB=0.143905;BQB=0.854982;MQ0F=0.119205;ICB=1;HOB=0.5;AC=1;AN=2;DP4=39,40,26,11;MQ=23	GT:PL:AD	0/1:63,0,255:79,37
NC_003282.8	12731843	.	C	T	67	.	DP=191;VDB=0.829336;SGB=-0.693147;RPB=0.0235551;MQB=0.00027571;MQSB=0.118309;BQB=0.00480495;MQ0F=0.0890052;ICB=1;HOB=0.5;AC=1;AN=2;DP4=37,47,26,23;MQ=22	GT:PL:AD	0/1:101,0,255:84,45
NC_003282.8	12731956	.	G	A	222	.	DP=120;VDB=6.19161e-06;SGB=-0.693147;RPB=0.582262;MQB=0.989107;MQSB=0.816191;BQB=0.414017;MQ0F=0.125;ICB=1;HOB=0.5;AC=1;AN=2;DP4=9,27,17,39;MQ=21	GT:PL:AD	0/1:255,0,199:36,56
NC_003282.8	12731982	.	G	A	135	.	DP=85;VDB=0.0298716;SGB=-0.693021;RPB=0.897726;MQB=0.865768;MQSB=0.882574;BQB=0.979184;MQ0F=0.141176;ICB=1;HOB=0.5;AC=1;AN=2;DP4=10,33,11,16;MQ=20	GT:PL:AD	0/1:168,0,239:43,27
NC_003282.8	12732164	.	A	G	22.3259	.	DP=40;VDB=0.18147;SGB=-0.662043;RPB=0.0910864;MQB=0.336577;MQSB=0.631429;BQB=0.571617;MQ0F=0.1;ICB=1;HOB=0.5;AC=1;AN=2;DP4=15,4,3,6;MQ=21	GT:PL:AD	0/1:56,0,178:19,9
NC_003282.8	12732268	.	G	A	222	.	DP=59;VDB=0.651198;SGB=-0.692914;RPB=0.0223437;MQB=0.236282;MQSB=0.824629;BQB=0.983099;MQ0F=0.118644;ICB=1;HOB=0.5;AC=1;AN=2;DP4=9,9,8,17;MQ=22	GT:PL:AD	0/1:255,0,127:18,25
NC_003282.8	12732684	.	G	A	30.5687	.	DP=4;VDB=0.06;SGB=-0.453602;RPB=1;MQB=1;MQSB=1;BQB=1;MQ0F=0;ICB=1;HOB=0.5;AC=1;AN=2;DP4=0,1,2,0;MQ=41	GT:PL:AD	0/1:64,0,22:1,2
NC_003282.8	12781104	.	A	C	225	.	DP=19;VDB=0.527851;SGB=-0.69168;MQSB=0.0635296;MQ0F=0;AC=2;AN=2;DP4=0,0,16,3;MQ=44	GT:PL:AD	1/1:255,57,0:0,19
NC_003282.8	12868433	.	T	C	20.777	.	DP=39;VDB=0.293058;SGB=-0.616816;RPB=0.0448765;MQB=0.567888;MQSB=0.775392;BQB=0.0362754;MQ0F=0;ICB=1;HOB=0.5;AC=1;AN=2;DP4=19,3,0,6;MQ=49	GT:PL:AD	0/1:56,0,255:22,6
NC_003282.8	13092734	.	G	C	225	.	DP=50;VDB=0.417907;SGB=-0.693147;MQSB=0.997537;MQ0F=0;AC=2;AN=2;DP4=0,0,17,28;MQ=45	GT:PL:AD	1/1:255,135,0:0,45
NC_003282.8	13115969	.	C	G	12.6065	.	DP=34;VDB=6.84713e-06;SGB=-0.689466;RPB=0.339906;MQB=0.00212529;MQSB=0.3342;BQB=0.908324;MQ0F=0.176471;ICB=1;HOB=0.5;AC=1;AN=2;DP4=4,9,2,14;MQ=21	GT:PL:AD	0/1:46,0,240:13,15
NC_003282.8	13332778	.	T	G	13.1929	.	DP=26;VDB=0.106137;SGB=-0.556411;RPB=0.481452;MQB=0.588361;MQSB=0.843281;BQB=0.773612;MQ0F=0;ICB=1;HOB=0.5;AC=1;AN=2;DP4=6,11,0,4;MQ=48	GT:PL:AD	0/1:48,0,255:17,4
NC_003282.8	13337422	.	A	C	3.49561	.	DP=21;VDB=0.184775;SGB=-0.556411;RPB=0.125315;MQB=0.174611;MQSB=0.697274;BQB=0.878264;MQ0F=0;ICB=1;HOB=0.5;AC=1;AN=2;DP4=4,4,4,0;MQ=41	GT:PL:AD	0/1:35,0,185:8,4
NC_003282.8	13360900	.	A	C	139	.	DP=372;VDB=0.933667;SGB=-0.693147;RPB=0.973504;MQB=0.304957;MQSB=0.0137956;BQB=0.417562;MQ0F=0.0403226;ICB=1;HOB=0.5;AC=1;AN=2;DP4=110,103,52,38;MQ=28	GT:PL:AD	0/1:173,0,255:213,80
NC_003282.8	13360939	.	T	C	222	.	DP=251;VDB=0.987394;SGB=-0.693147;RPB=0.00699068;MQB=0.159029;MQSB=0.0212151;BQB=1.11258e-06;MQ0F=0.0438247;ICB=1;HOB=0.5;AC=1;AN=2;DP4=67,42,42,31;MQ=27	GT:PL:AD	0/1:255,0,255:109,73
NC_003282.8	13361159	.	T	C	114	.	DP=440;VDB=8.33603e-30;SGB=-0.693147;RPB=5.74125e-23;MQB=0.962061;MQSB=0.820983;BQB=0.00119878;MQ0F=0.0340909;ICB=1;HOB=0.5;AC=1;AN=2;DP4=122,157,50,34;MQ=31	GT:PL:AD	0/1:148,0,255:279,84
NC_003282.8	13361195	.	C	T	168	.	DP=293;VDB=0.00205122;SGB=-0.693147;RPB=0.0113044;MQB=0.363854;MQSB=0.999484;BQB=0.913109;MQ0F=0.0341297;ICB=1;HOB=0.5;AC=1;AN=2;DP4=63,104,20,48;MQ=30	GT:PL:AD	0/1:201,0,255:167,68
NC_003282.8	13361210	.	C	T	228	.	DP=243;VDB=0.286772;SGB=-0.693147;RPB=0.949362;MQB=0.0353786;MQSB=0.900358;BQB=0.79105;MQ0F=0.0576132;AC=2;AN=2;DP4=3,5,65,130;MQ=27	GT:PL:AD	1/1:255,255,0:8,195
NC_003282.8	13361374	.	A	C	125	.	DP=631;VDB=2.07597e-27;SGB=-0.693147;RPB=0.24642;MQB=2.96267e-19;MQSB=0.768122;BQB=0.976342;MQ0F=0.101426;ICB=1;HOB=0.5;AC=1;AN=2;DP4=139,135,123,146;MQ=21	GT:PL:AD	0/1:158,0,255:274,269
NC_003282.8	13361375	.	G	A	106	.	DP=627;VDB=4.64836e-28;SGB=-0.693147;RPB=0.0978002;MQB=9.83424e-18;MQSB=0.580686;BQB=0.615012;MQ0F=0.105263;ICB=1;HOB=0.5;AC=1;AN=2;DP4=135,135,127,144;MQ=20	GT:PL:AD	0/1:139,0,255:270,271
NC_003282.8	13361376	.	A	T	85	.	DP=632;VDB=9.86365e-27;SGB=-0.693147;RPB=0.0632506;MQB=7.55614e-18;MQSB=0.282028;BQB=0.799835;MQ0F=0.106013;ICB=1;HOB=0.5;AC=1;AN=2;DP4=132,133,117,143;MQ=20	GT:PL:AD	0/1:118,0,255:265,259
NC_003282.8	13361379	.	A	T	125	.	DP=648;VDB=3.57825e-26;SGB=-0.693147;RPB=0.00917005;MQB=1.41265e-13;MQSB=0.387701;BQB=0.514684;MQ0F=0.123457;ICB=1;HOB=0.5;AC=1;AN=2;DP4=143,130,123,143;MQ=20	GT:PL:AD	0/1:158,0,255:273,265
NC_003282.8	13361704	.	A	C	207	.	DP=542;VDB=0.488049;SGB=-0.693147;RPB=1.43861e-14;MQB=3.05044e-05;MQSB=0.336687;BQB=0.999534;MQ0F=0.0295203;ICB=1;HOB=0.5;AC=1;AN=2;DP4=124,152,95,85;MQ=25	GT:PL:AD	0/1:240,0,255:276,176
NC_003282.8	13361729	.	C	A	180	.	DP=596;VDB=6.88688e-05;SGB=-0.693147;RPB=5.78736e-43;MQB=0.600197;MQSB=0.947666;BQB=0.063235;MQ0F=0.0302013;ICB=1;HOB=0.5;AC=1;AN=2;DP4=141,195,82,84;MQ=23	GT:PL:AD	0/1:213,0,255:336,156
NC_003282.8	13361775	.	G	C	222	.	DP=707;VDB=1.62254e-15;SGB=-0.693147;RPB=0.0307523;MQB=0.223622;MQSB=0.939929;BQB=0.390895;MQ0F=0.0523338;ICB=1;HOB=0.5;AC=1;AN=2;DP4=111,201,108,136;MQ=21	GT:PL:AD	0/1:255,0,255:312,244
NC_003282.8	13361776	.	A	T	193	.	DP=712;VDB=7.08661e-18;SGB=-0.693147;RPB=0.354453;MQB=0.266393;MQSB=0.95955;BQB=0.471418;MQ0F=0.0533708;ICB=1;HOB=0.5;AC=1;AN=2;DP4=113,206,112,117;MQ=21	GT:PL:AD	0/1:226,0,255:319,228
NC_003282.8	13361854	.	A	C	213	.	DP=625;VDB=4.66477e-08;SGB=-0.693147;RPB=0.011634;MQB=0.0290459;MQSB=0.560852;BQB=0.0133332;MQ0F=0.0416;ICB=1;HOB=0.5;AC=1;AN=2;DP4=131,170,87,105;MQ=22	GT:PL:AD	0/1:246,0,255:301,179
NC_003282.8	13361938	.	C	T	118	.	DP=138;VDB=6.83007e-17;SGB=-0.693139;RPB=1.12026e-09;MQB=0.020537;MQSB=0.344877;BQB=0.30956;MQ0F=0;ICB=1;HOB=0.5;AC=1;AN=2;DP4=40,47,18,18;MQ=29	GT:PL:AD	0/1:152,0,255:87,36
NC_003282.8	13361952	.	G	A	222	.	DP=76;VDB=4.06336e-11;SGB=-0.693146;RPB=4.83362e-05;MQB=9.19824e-11;MQSB=0.0189607;BQB=0.895173;MQ0F=0;ICB=1;HOB=0.5;AC=1;AN=2;DP4=18,7,15,28;MQ=34	GT:PL:AD	0/1:255,0,255:25,43
NC_003282.8	13671057	.	G	T	124	.	DP=6;VDB=0.40105;SGB=-0.616816;MQ0F=0;AC=2;AN=2;DP4=0,0,0,6;MQ=39	GT:PL:AD	1/1:154,18,0:0,6
NC_003282.8	13695710	.	C	G	225	.	DP=45;VDB=0.132547;SGB=-0.693145;MQSB=0.972825;MQ0F=0;AC=2;AN=2;DP4=0,0,20,21;MQ=45	GT:PL:AD	1/1:255,123,0:0,41
NC_003282.8	13793509	.	A	C	228	.	DP=49;VDB=0.229518;SGB=-0.693136;RPB=1;MQB=1;MQSB=0.011452;BQB=1;MQ0F=0;AC=2;AN=2;DP4=1,0,17,18;MQ=46	GT:PL:AD	1/1:255,88,0:1,35
NC_003282.8	13823479	.	A	G	23.2076	.	DP=11;VDB=0.0295886;SGB=-0.511536;RPB=0.0916482;MQB=0.641538;MQSB=0.895781;BQB=0.366593;MQ0F=0;ICB=1;HOB=0.5;AC=1;AN=2;DP4=2,5,2,1;MQ=47	GT:PL:AD	0/1:57,0,181:7,3
NC_003282.8	13832646	.	C	A	225	.	DP=40;VDB=0.385128;SGB=-0.693139;MQSB=0.619469;MQ0F=0;AC=2;AN=2;DP4=0,0,21,15;MQ=43	GT:PL:AD	1/1:255,108,0:0,36
NC_003282.8	13838628	.	G	A	225	.	DP=41;VDB=0.279468;SGB=-0.693145;MQSB=0.973653;MQ0F=0;AC=2;AN=2;DP4=0,0,22,18;MQ=45	GT:PL:AD	1/1:255,120,0:0,40
NC_003282.8	13847579	.	T	G	63	.	DP=79;VDB=3.25457e-05;SGB=-0.693079;RPB=0.000657706;MQB=8.61185e-11;MQSB=0.14621;BQB=0.84103;MQ0F=0.0379747;ICB=1;HOB=0.5;AC=1;AN=2;DP4=18,20,5,24;MQ=34	GT:PL:AD	0/1:97,0,255:38,29
NC_003282.8	13909987	.	C	T	87	.	DP=59;VDB=0.000140082;SGB=-0.689466;RPB=0.000597327;MQB=0.447264;MQSB=0.932254;BQB=0.921972;MQ0F=0.0847458;ICB=1;HOB=0.5;AC=1;AN=2;DP4=14,15,3,13;MQ=26	GT:PL:AD	0/1:120,0,255:29,16
NC_003282.8	13910019	.	C	T	79	.	DP=40;VDB=0.0251785;SGB=-0.651104;RPB=0.240456;MQB=0.384036;MQSB=0.651762;BQB=0.700259;MQ0F=0.075;ICB=1;HOB=0.5;AC=1;AN=2;DP4=4,18,7,1;MQ=28	GT:PL:AD	0/1:112,0,198:22,8
NC_003282.8	13910083	.	C	T	141	.	DP=25;VDB=0.000277448;SGB=-0.676189;RPB=0.509156;MQB=0.780412;MQSB=0.511029;BQB=0.990132;MQ0F=0;ICB=1;HOB=0.5;AC=1;AN=2;DP4=6,4,2,9;MQ=36	GT:PL:AD	0/1:174,0,186:10,11
NC_003282.8	13922605	.	A	T	166	.	DP=66;VDB=3.44043e-06;SGB=-0.692067;RPB=0.0218901;MQB=0.189466;MQSB=0.971523;BQB=0.947884;MQ0F=0;ICB=1;HOB=0.5;AC=1;AN=2;DP4=17,21,5,15;MQ=33	GT:PL:AD	0/1:199,0,255:38,20
NC_003282.8	13922606	.	A	G	145	.	DP=68;VDB=3.31679e-06;SGB=-0.692067;RPB=0.0129641;MQB=0.333544;MQSB=0.832291;BQB=0.942228;MQ0F=0;ICB=1;HOB=0.5;AC=1;AN=2;DP4=17,23,5,15;MQ=32	GT:PL:AD	0/1:178,0,255:40,20
NC_003282.8	13922619	.	C	A	97	.	DP=60;VDB=2.7407e-05;SGB=-0.688148;RPB=0.000177334;MQB=0.282746;MQSB=0.584256;BQB=0.989095;MQ0F=0.0166667;ICB=1;HOB=0.5;AC=1;AN=2;DP4=17,21,3,12;MQ=32	GT:PL:AD	0/1:131,0,255:38,15
NC_003282.8	13922758	.	A	C	95	.	DP=40;VDB=0.503811;SGB=-0.688148;RPB=0.00180076;MQB=0.478623;MQSB=0.942213;BQB=0.990422;MQ0F=0.1;ICB=1;HOB=0.5;AC=1;AN=2;DP4=11,8,7,8;MQ=22	GT:PL:AD	0/1:128,0,220:19,15
NC_003282.8	13922897	.	A	C	143	.	DP=127;VDB=0.0108541;SGB=-0.693136;RPB=0.569693;MQB=0.982707;MQSB=0.816258;BQB=0.874417;MQ0F=0.0393701;ICB=1;HOB=0.5;AC=1;AN=2;DP4=40,27,26,9;MQ=22	GT:PL:AD	0/1:176,0,255:67,35
NC_003282.8	13922987	.	T	A	202	.	DP=108;VDB=2.58185e-08;SGB=-0.693147;RPB=5.34611e-12;MQB=0.402342;MQSB=0.428912;BQB=0.979605;MQ0F=0.0277778;ICB=1;HOB=0.5;AC=1;AN=2;DP4=24,18,32,17;MQ=21	GT:PL:AD	0/1:235,0,255:42,49
NC_003282.8	13922988	.	G	A	205	.	DP=107;VDB=7.60812e-10;SGB=-0.693147;RPB=3.62434e-12;MQB=0.411534;MQSB=0.401425;BQB=0.931664;MQ0F=0.0280374;ICB=1;HOB=0.5;AC=1;AN=2;DP4=24,18,33,17;MQ=22	GT:PL:AD	0/1:238,0,255:42,50
NC_003282.8	13923002	.	C	A	94	.	DP=116;VDB=0.00223097;SGB=-0.693097;RPB=9.62273e-11;MQB=0.279827;MQSB=0.10831;BQB=0.161961;MQ0F=0.0344828;ICB=1;HOB=0.5;AC=1;AN=2;DP4=46,29,18,12;MQ=24	GT:PL:AD	0/1:128,0,255:75,30
NC_003282.8	13923346	.	G	A	222	.	DP=150;VDB=0.943145;SGB=-0.693147;RPB=0.48659;MQB=0.142497;MQSB=0.996796;BQB=0.726493;MQ0F=0.0266667;ICB=1;HOB=0.5;AC=1;AN=2;DP4=23,39,32,36;MQ=36	GT:PL:AD	0/1:255,0,255:62,68
NC_003282.8	13923555	.	C	A	138	.	DP=74;VDB=0.987586;SGB=-0.690438;RPB=0.022083;MQB=0.512146;MQSB=0.0716197;BQB=0.561277;MQ0F=0.0675676;ICB=1;HOB=0.5;AC=1;AN=2;DP4=23,25,7,10;MQ=30	GT:PL:AD	0/1:172,0,255:48,17
NC_003282.8	13923686	.	C	T	222	.	DP=111;VDB=1;SGB=-0.693147;RPB=0.606969;MQB=2.00707e-09;MQSB=0.265854;BQB=0.99705;MQ0F=0.00900901;ICB=1;HOB=0.5;AC=1;AN=2;DP4=16,12,23,28;MQ=35	GT:PL:AD	0/1:255,0,255:28,51
NC_003282.8	13923694	.	C	A	155	.	DP=113;VDB=3.08915e-06;SGB=-0.692976;RPB=0.00117299;MQB=0.0725394;MQSB=0.410187;BQB=0.0959895;MQ0F=0.0176991;ICB=1;HOB=0.5;AC=1;AN=2;DP4=45,29,7,19;MQ=34	GT:PL:AD	0/1:189,0,255:74,26
NC_003282.8	13930809	.	T	A	225	.	DP=22;VDB=0.314718;SGB=-0.690438;MQSB=0.0867743;MQ0F=0.0454545;AC=2;AN=2;DP4=0,0,6,11;MQ=31	GT:PL:AD	1/1:255,51,0:0,17
NC_003282.8	13931221	.	T	C	76	.	DP=80;VDB=0.250301;SGB=-0.688148;RPB=0.450791;MQB=0.310175;MQSB=0.43818;BQB=0.980411;MQ0F=0.125;ICB=1;HOB=0.5;AC=1;AN=2;DP4=25,26,14,1;MQ=34	GT:PL:AD	0/1:110,0,255:51,15
NC_003282.8	13931499	.	A	G	70	.	DP=46;VDB=0.364816;SGB=-0.680642;RPB=0.996312;MQB=0.000168163;MQSB=0.981049;BQB=0.639516;MQ0F=0.0434783;ICB=1;HOB=0.5;AC=1;AN=2;DP4=14,15,6,6;MQ=36	GT:PL:AD	0/1:105,0,255:29,12
NC_003282.8	13931732	.	C	T	218	.	DP=38;VDB=0.000698149;SGB=-0.692831;RPB=0.0883219;MQB=0.181396;MQSB=0.259823;BQB=0.981084;MQ0F=0.0526316;ICB=1;HOB=0.5;AC=1;AN=2;DP4=1,10,8,16;MQ=29	GT:PL:AD	0/1:251,0,127:11,24
NC_003282.8	13932646	.	T	C	17.218	.	DP=55;VDB=0.0134141;SGB=-0.676189;RPB=0.912813;MQB=0.000748615;MQSB=0.926698;BQB=0.641535;MQ0F=0.0727273;ICB=1;HOB=0.5;AC=1;AN=2;DP4=22,14,6,5;MQ=37	GT:PL:AD	0/1:53,0,255:36,11
NC_003282.8	13932652	.	A	C	13.0696	.	DP=53;VDB=0.000671399;SGB=-0.670168;RPB=0.680858;MQB=4.5772e-05;MQSB=0.963997;BQB=0.385943;MQ0F=0.0377358;ICB=1;HOB=0.5;AC=1;AN=2;DP4=19,14,6,4;MQ=40	GT:PL:AD	0/1:49,0,255:33,10
NC_003282.8	13932658	.	A	G	37.5889	.	DP=52;VDB=0.00254479;SGB=-0.680642;RPB=0.378238;MQB=6.94956e-06;MQSB=0.989385;BQB=0.809658;MQ0F=0.0384615;ICB=1;HOB=0.5;AC=1;AN=2;DP4=17,14,6,6;MQ=39	GT:PL:AD	0/1:73,0,255:31,12
NC_003282.8	13987985	.	A	T	225	.	DP=58;VDB=0.27669;SGB=-0.693146;MQSB=0.9959;MQ0F=0;AC=2;AN=2;DP4=0,0,16,26;MQ=45	GT:PL:AD	1/1:255,126,0:0,42
NC_003282.8	14058221	.	A	T	222	.	DP=137;VDB=1.61501e-16;SGB=-0.693147;RPB=0.474563;MQB=0.0150981;MQSB=0.53769;BQB=0.132004;MQ0F=0.00729927;ICB=1;HOB=0.5;AC=1;AN=2;DP4=31,15,33,30;MQ=36	GT:PL:AD	0/1:255,0,255:46,63
NC_003282.8	14058356	.	T	A	222	.	DP=219;VDB=3.3523e-18;SGB=-0.693147;RPB=0.866;MQB=0.120208;MQSB=0.1392;BQB=0.000248006;MQ0F=0.0182648;ICB=1;HOB=0.5;AC=1;AN=2;DP4=30,35,56,48;MQ=32	GT:PL:AD	0/1:255,0,255:65,104
NC_003282.8	14058382	.	C	A	225	.	DP=165;VDB=2.38111e-23;SGB=-0.693147;MQSB=0.00948652;MQ0F=0.0363636;AC=2;AN=2;DP4=0,0,61,66;MQ=29	GT:PL:AD	1/1:255,255,0:0,127
NC_003282.8	14185470	.	T	G	19.8852	.	DP=31;VDB=0.0243383;SGB=-0.590765;RPB=1;MQB=0.00452855;MQSB=0.00118589;BQB=0.581701;MQ0F=0;ICB=1;HOB=0.5;AC=1;AN=2;DP4=19,2,0,5;MQ=47	GT:PL:AD	0/1:55,0,229:21,5
NC_003282.8	14218033	.	C	A	64	.	DP=15;VDB=0.00791855;SGB=-0.590765;RPB=0.00920968;MQB=0.339596;MQSB=0.778801;BQB=1;MQ0F=0;ICB=1;HOB=0.5;AC=1;AN=2;DP4=4,6,5,0;MQ=40	GT:PL:AD	0/1:97,0,230:10,5
NC_003282.8	14218037	.	C	T	66	.	DP=14;VDB=0.00744022;SGB=-0.590765;RPB=0.011109;MQB=0.448332;MQSB=0.811936;BQB=1;MQ0F=0;ICB=1;HOB=0.5;AC=1;AN=2;DP4=3,6,5,0;MQ=40	GT:PL:AD	0/1:99,0,208:9,5
NC_003282.8	14218062	.	T	C	48.6356	.	DP=14;VDB=0.0550934;SGB=-0.556411;RPB=0.0249144;MQB=0.310905;MQSB=0.98568;BQB=0.793923;MQ0F=0;ICB=1;HOB=0.5;AC=1;AN=2;DP4=7,1,1,3;MQ=39	GT:PL:AD	0/1:82,0,173:8,4
NC_003282.8	14383299	.	T	C	57	.	DP=48;VDB=0.508632;SGB=-0.670168;RPB=0.912912;MQB=1;MQSB=0.984188;BQB=0.00314422;MQ0F=0;ICB=1;HOB=0.5;AC=1;AN=2;DP4=21,1,0,10;MQ=45	GT:PL:AD	0/1:91,0,227:22,10
NC_003282.8	14548716	.	T	C	12.8063	.	DP=55;VDB=0.624012;SGB=-0.636426;RPB=0.920448;MQB=0.0202876;MQSB=0.0221033;BQB=0.0145622;MQ0F=0;ICB=1;HOB=0.5;AC=1;AN=2;DP4=28,2,0,7;MQ=48	GT:PL:AD	0/1:48,0,227:30,7
NC_003282.8	14576824	.	T	C	4.52295	.	DP=12;VDB=0.36;SGB=-0.453602;RPB=0;MQB=0.5;BQB=0.5;MQ0F=0;ICB=1;HOB=0.5;AC=1;AN=2;DP4=6,0,2,0;MQ=49	GT:PL:AD	0/1:37,0,137:6,2
NC_003282.8	14655884	.	A	G	41.9928	.	DP=40;VDB=0.326789;SGB=-0.636426;RPB=0.0309095;MQB=0.000251147;MQSB=0.942393;BQB=0.648507;MQ0F=0;ICB=1;HOB=0.5;AC=1;AN=2;DP4=16,14,7,0;MQ=47	GT:PL:AD	0/1:77,0,255:30,7
NC_003282.8	14655985	.	T	C	180	.	DP=42;VDB=0.518915;SGB=-0.683931;RPB=0.999556;MQB=1.34118e-05;MQSB=0.331063;BQB=0.938094;MQ0F=0;ICB=1;HOB=0.5;AC=1;AN=2;DP4=12,14,10,3;MQ=45	GT:PL:AD	0/1:213,0,255:26,13
NC_003282.8	14656111	.	A	T	139	.	DP=44;VDB=0.000941174;SGB=-0.686358;RPB=0.00771455;MQB=5.99887e-05;MQSB=0.124072;BQB=0.124412;MQ0F=0;ICB=1;HOB=0.5;AC=1;AN=2;DP4=15,11,1,13;MQ=46	GT:PL:AD	0/1:172,0,255:26,14
NC_003282.8	14660798	.	T	C	61	.	DP=39;VDB=0.125342;SGB=-0.636426;RPB=0.558865;MQB=0.00115671;MQSB=0.00115671;BQB=0.803246;MQ0F=0;ICB=1;HOB=0.5;AC=1;AN=2;DP4=23,0,0,7;MQ=48	GT:PL:AD	0/1:95,0,177:23,7
NC_003282.8	14691805	.	G	A	225	.	DP=46;VDB=0.197723;SGB=-0.693144;MQSB=0.999108;MQ0F=0;AC=2;AN=2;DP4=0,0,21,18;MQ=45	GT:PL:AD	1/1:255,117,0:0,39
NC_003282.8	14779356	.	C	T	86	.	DP=211;VDB=0;SGB=-0.693147;RPB=0.000176974;MQB=2.50801e-06;MQSB=0.00148217;BQB=0.41616;MQ0F=0.161137;ICB=1;HOB=0.5;AC=1;AN=2;DP4=38,26,111,8;MQ=21	GT:PL:AD	0/1:119,0,255:64,119
NC_003282.8	14779844	.	C	T	187	.	DP=574;VDB=0.0265009;SGB=-0.693147;RPB=0.0788293;MQB=0.57709;MQSB=0.384887;BQB=0.798298;MQ0F=0.0818815;ICB=1;HOB=0.5;AC=1;AN=2;DP4=196,87,117,44;MQ=22	GT:PL:AD	0/1:220,0,255:283,161
NC_003282.8	14779846	.	C	T	198	.	DP=587;VDB=7.32476e-11;SGB=-0.693147;RPB=3.46388e-08;MQB=0.791087;MQSB=0.383135;BQB=0.959769;MQ0F=0.0800681;ICB=1;HOB=0.5;AC=1;AN=2;DP4=202,86,111,46;MQ=22	GT:PL:AD	0/1:231,0,255:288,157
NC_003282.8	14779913	.	A	C	16.9345	.	DP=657;VDB=0.0017309;SGB=-0.693147;RPB=0.194223;MQB=0.987893;MQSB=0.501516;BQB=0.997507;MQ0F=0.0304414;ICB=1;HOB=0.5;AC=1;AN=2;DP4=281,129,59,54;MQ=27	GT:PL:AD	0/1:51,0,241:410,113
NC_003282.8	14779976	.	T	C	222	.	DP=812;VDB=1;SGB=-0.693147;RPB=5.10894e-13;MQB=1.40287e-21;MQSB=0.46829;BQB=0.593633;MQ0F=0.0628079;ICB=1;HOB=0.5;AC=1;AN=2;DP4=188,114,224,136;MQ=26	GT:PL:AD	0/1:255,0,255:302,360
NC_003282.8	14779978	.	C	T	92	.	DP=850;VDB=0.991552;SGB=-0.693147;RPB=1.71843e-12;MQB=2.19906e-10;MQSB=0.299234;BQB=0.184403;MQ0F=0.0670588;ICB=1;HOB=0.5;AC=1;AN=2;DP4=298,173,129,88;MQ=26	GT:PL:AD	0/1:126,0,255:471,215
NC_003282.8	14780156	.	C	T	220	.	DP=533;VDB=1.58647e-08;SGB=-0.693147;RPB=0.00240813;MQB=6.38404e-08;MQSB=0.964068;BQB=0.950929;MQ0F=0.165103;ICB=1;HOB=0.5;AC=1;AN=2;DP4=27,209,69,170;MQ=20	GT:PL:AD	0/1:253,0,255:236,239
NC_003282.8	14780179	.	G	A	115	.	DP=416;VDB=3.24879e-14;SGB=-0.693147;RPB=0.00133112;MQB=2.19971e-13;MQSB=0.999908;BQB=0.675905;MQ0F=0.182692;AC=2;AN=2;DP4=13,33,74,255;MQ=20	GT:PL:AD	1/1:142,116,0:46,327
NC_003282.8	14988714	.	G	C	225	.	DP=49;VDB=0.571683;SGB=-0.693144;MQSB=0.975053;MQ0F=0;AC=2;AN=2;DP4=0,0,20,19;MQ=45	GT:PL:AD	1/1:255,117,0:0,39
NC_003282.8	15059221	.	T	C	97	.	DP=113;VDB=1.38831e-05;SGB=-0.693021;RPB=0.000863764;MQB=2.59471e-09;MQSB=0.457045;BQB=0.324682;MQ0F=0.00884956;ICB=1;HOB=0.5;AC=1;AN=2;DP4=34,33,25,2;MQ=41	GT:PL:AD	0/1:131,0,255:67,27
NC_003282.8	15059431	.	A	T	8.34259	.	DP=130;VDB=0.00149215;SGB=-0.689466;RPB=1.10574e-08;MQB=0.968946;MQSB=0.725251;BQB=0.748144;MQ0F=0.0153846;ICB=1;HOB=0.5;AC=1;AN=2;DP4=33,64,7,9;MQ=32	GT:PL:AD	0/1:43,0,255:97,16
NC_003282.8	15059444	.	A	T	80	.	DP=118;VDB=5.54298e-06;SGB=-0.692717;RPB=0.525115;MQB=0.183985;MQSB=0.165507;BQB=0.31756;MQ0F=0.0169492;ICB=1;HOB=0.5;AC=1;AN=2;DP4=29,53,10,13;MQ=30	GT:PL:AD	0/1:114,0,255:82,23
NC_003282.8	15059451	.	C	T	198	.	DP=112;VDB=1.00061e-13;SGB=-0.693147;RPB=1.25968e-05;MQB=5.95089e-06;MQSB=0.20363;BQB=0.00556538;MQ0F=0.0178571;ICB=1;HOB=0.5;AC=1;AN=2;DP4=19,32,16,30;MQ=30	GT:PL:AD	0/1:231,0,255:51,46
NC_003282.8	15059455	.	A	C	60	.	DP=100;VDB=8.06166e-09;SGB=-0.692914;RPB=5.95307e-07;MQB=0.00127289;MQSB=0.265885;BQB=0.193857;MQ0F=0.02;ICB=1;HOB=0.5;AC=1;AN=2;DP4=20,29,9,16;MQ=29	GT:PL:AD	0/1:94,0,255:49,25
NC_003282.8	15059456	.	A	T	124	.	DP=101;VDB=1.36588e-08;SGB=-0.69311;RPB=2.599e-07;MQB=0.000181697;MQSB=0.365327;BQB=0.514099;MQ0F=0.019802;ICB=1;HOB=0.5;AC=1;AN=2;DP4=15,25,8,23;MQ=29	GT:PL:AD	0/1:157,0,255:40,31
NC_003282.8	15059463	.	G	A	146	.	DP=100;VDB=3.86388e-14;SGB=-0.693145;RPB=7.03946e-08;MQB=1.54702e-06;MQSB=0.41673;BQB=0.100054;MQ0F=0.02;ICB=1;HOB=0.5;AC=1;AN=2;DP4=17,33,14,27;MQ=28	GT:PL:AD	0/1:179,0,255:50,41
NC_003282.8	15060654	.	A	T	225	.	DP=35;VDB=0.534204;SGB=-0.693079;MQSB=0.769681;MQ0F=0;AC=2;AN=2;DP4=0,0,16,13;MQ=38	GT:PL:AD	1/1:255,87,0:0,29
NC_003282.8	15060655	.	A	T	225	.	DP=35;VDB=0.700914;SGB=-0.693097;MQSB=0.974201;MQ0F=0;AC=2;AN=2;DP4=0,0,14,16;MQ=39	GT:PL:AD	1/1:255,90,0:0,30
NC_003282.8	15063617	.	A	G	30.389	.	DP=28;VDB=0.176409;SGB=-0.556411;RPB=0.0889216;MQB=0.0795595;MQSB=0.395294;BQB=0.782705;MQ0F=0;ICB=1;HOB=0.5;AC=1;AN=2;DP4=4,11,4,0;MQ=49	GT:PL:AD	0/1:65,0,255:15,4
NC_003282.8	15076716	.	C	T	52	.	DP=64;VDB=0.0411164;SGB=-0.683931;RPB=0.00031318;MQB=0.5716;MQSB=0.325443;BQB=0.402699;MQ0F=0;ICB=1;HOB=0.5;AC=1;AN=2;DP4=19,24,13,0;MQ=32	GT:PL:AD	0/1:86,0,255:43,13
NC_003282.8	15077100	.	T	G	146	.	DP=65;VDB=0.846071;SGB=-0.693079;RPB=0.881252;MQB=2.75461e-06;MQSB=0.727879;BQB=0.593435;MQ0F=0.169231;ICB=1;HOB=0.5;AC=1;AN=2;DP4=16,12,18,11;MQ=29	GT:PL:AD	0/1:179,0,255:28,29
NC_003282.8	15077132	.	T	A	208	.	DP=59;VDB=0.0649727;SGB=-0.692914;RPB=0.391234;MQB=2.55498e-07;MQSB=0.0781463;BQB=0.300818;MQ0F=0.0677966;ICB=1;HOB=0.5;AC=1;AN=2;DP4=10,14,19,6;MQ=37	GT:PL:AD	0/1:241,0,255:24,24
NC_003282.8	15077134	.	A	T	209	.	DP=63;VDB=0.0253941;SGB=-0.692831;RPB=0.475114;MQB=2.75581e-06;MQSB=0.0433712;BQB=0.782705;MQ0F=0.111111;ICB=1;HOB=0.5;AC=1;AN=2;DP4=10,15,18,6;MQ=36	GT:PL:AD	0/1:242,0,255:25,24
NC_003282.8	15077416	.	T	G	88	.	DP=117;VDB=0.664091;SGB=-0.692717;RPB=0.0277103;MQB=0.0196047;MQSB=0.00417439;BQB=0.332845;MQ0F=0.230769;ICB=1;HOB=0.5;AC=1;AN=2;DP4=36,33,7,16;MQ=27	GT:PL:AD	0/1:123,0,255:69,23
NC_003282.8	15077519	.	A	C	215	.	DP=58;VDB=0.00051151;SGB=-0.688148;RPB=0.357318;MQB=0.0653974;MQSB=0.988679;BQB=0.952672;MQ0F=0.0344828;ICB=1;HOB=0.5;AC=1;AN=2;DP4=10,23,7,8;MQ=40	GT:PL:AD	0/1:248,0,255:33,15
NC_003282.8	15078071	.	G	A	131	.	DP=6;VDB=0.128784;SGB=-0.616816;MQSB=1;MQ0F=0;AC=2;AN=2;DP4=0,0,2,4;MQ=38	GT:PL:AD	1/1:161,18,0:0,6
NC_003282.8	15079112	.	T	C	191	.	DP=44;VDB=1.40611e-08;SGB=-0.693136;RPB=0.0428571;MQB=0.0571429;MQSB=0.542963;BQB=0.857143;MQ0F=0.113636;AC=2;AN=2;DP4=0,2,30,5;MQ=20	GT:PL:AD	1/1:218,83,0:2,35
NC_003282.8	15079314	.	A	T	154	.	DP=17;VDB=9.08162e-05;SGB=-0.670168;RPB=0;MQB=0;MQSB=0;BQB=0.5;MQ0F=0.117647;AC=2;AN=2;DP4=2,0,0,10;MQ=32	GT:PL:AD	1/1:181,18,0:2,10
NC_003282.8	15080162	.	T	A	74	.	DP=13;VDB=0.000560625;SGB=-0.616816;RPB=0.115573;MQB=0.231146;MQSB=0.231146;BQB=0.115573;MQ0F=0;ICB=1;HOB=0.5;AC=1;AN=2;DP4=3,0,0,6;MQ=39	GT:PL:AD	0/1:107,0,52:3,6
NC_003282.8	15080168	.	G	A	22.3286	.	DP=9;VDB=0.000560625;SGB=-0.616816;RPB=0.115573;MQB=0.231146;MQSB=0.231146;BQB=0.115573;MQ0F=0;ICB=1;HOB=0.5;AC=1;AN=2;DP4=3,0,0,6;MQ=39	GT:PL:AD	0/1:55,0,52:3,6
NC_003282.8	15130530	.	T	C	75	.	DP=54;VDB=0.0015721;SGB=-0.651104;RPB=0.0146643;MQB=0.000313828;MQSB=0.576046;BQB=0.299942;MQ0F=0;ICB=1;HOB=0.5;AC=1;AN=2;DP4=15,21,3,5;MQ=48	GT:PL:AD	0/1:110,0,255:36,8
NC_003282.8	15188597	.	A	G	52	.	DP=68;VDB=0.000462426;SGB=-0.676189;RPB=0.00441902;MQB=0.0244183;MQSB=0.247596;BQB=0.381255;MQ0F=0.0441176;ICB=1;HOB=0.5;AC=1;AN=2;DP4=25,19,10,1;MQ=39	GT:PL:AD	0/1:87,0,255:44,11
NC_003282.8	15188785	.	A	T	81	.	DP=116;VDB=0.000419831;SGB=-0.691153;RPB=7.35406e-06;MQB=2.6258e-06;MQSB=0.943325;BQB=0.538969;MQ0F=0.00862069;ICB=1;HOB=0.5;AC=1;AN=2;DP4=33,29,7,11;MQ=43	GT:PL:AD	0/1:116,0,255:62,18
NC_003282.8	15188974	.	A	G	221	.	DP=93;VDB=7.551e-07;SGB=-0.693147;RPB=5.5814e-07;MQB=0.00120144;MQSB=0.609182;BQB=0.906274;MQ0F=0.0645161;ICB=1;HOB=0.5;AC=1;AN=2;DP4=19,8,31,27;MQ=22	GT:PL:AD	0/1:255,0,94:27,57
NC_003282.8	15188986	.	T	A	228	.	DP=92;VDB=0.721628;SGB=-0.693147;RPB=0.335443;MQB=0.607595;MQSB=0.861769;BQB=0.708861;MQ0F=0.076087;AC=2;AN=2;DP4=2,0,45,34;MQ=21	GT:PL:AD	1/1:255,186,0:2,79
NC_003282.8	15189008	.	G	A	142	.	DP=89;VDB=0.829445;SGB=-0.693147;RPB=5.80533e-07;MQB=1.75983e-05;MQSB=0.97397;BQB=0.960015;MQ0F=0.0786517;ICB=1;HOB=0.5;AC=1;AN=2;DP4=13,16,34,18;MQ=20	GT:PL:AD	0/1:175,0,255:29,52
NC_003282.8	15189050	.	T	G	222	.	DP=142;VDB=1.07123e-09;SGB=-0.693147;RPB=0.275143;MQB=4.88388e-07;MQSB=0.915208;BQB=0.724252;MQ0F=0.0774648;ICB=1;HOB=0.5;AC=1;AN=2;DP4=51,22,21,29;MQ=25	GT:PL:AD	0/1:255,0,255:73,50
NC_003282.8	15189097	.	T	A	117	.	DP=246;VDB=0.00431665;SGB=-0.693146;RPB=0.581011;MQB=0.0209821;MQSB=0.997671;BQB=0.288032;MQ0F=0.0609756;ICB=1;HOB=0.5;AC=1;AN=2;DP4=88,63,21,22;MQ=29	GT:PL:AD	0/1:151,0,255:151,42
NC_003282.8	15189595	.	G	A	222	.	DP=249;VDB=4.45931e-18;SGB=-0.693147;RPB=1.89919e-06;MQB=7.79064e-11;MQSB=0.0226183;BQB=0.88911;MQ0F=0.064257;ICB=1;HOB=0.5;AC=1;AN=2;DP4=55,37,55,45;MQ=28	GT:PL:AD	0/1:255,0,255:92,99
NC_003282.8	15189744	.	G	T	222	.	DP=133;VDB=1.65026e-18;SGB=-0.693147;RPB=2.11463e-07;MQB=0.0122346;MQSB=0.166848;BQB=0.923979;MQ0F=0.112782;ICB=1;HOB=0.5;AC=1;AN=2;DP4=8,23,22,58;MQ=28	GT:PL:AD	0/1:255,0,147:31,80
NC_003282.8	15189768	.	G	A	126	.	DP=67;VDB=0.000156702;SGB=-0.69311;RPB=0.000277;MQB=0.263545;MQSB=0.0177233;BQB=0.141378;MQ0F=0.283582;ICB=1;HOB=0.5;AC=1;AN=2;DP4=13,18,6,25;MQ=21	GT:PL:AD	0/1:159,0,224:31,31
NC_003282.8	15189960	.	A	T	108	.	DP=96;VDB=0.000479479;SGB=-0.689466;RPB=0.147285;MQB=0.956573;MQSB=0.162288;BQB=0.952632;MQ0F=0.166667;ICB=1;HOB=0.5;AC=1;AN=2;DP4=16,40,6,10;MQ=26	GT:PL:AD	0/1:142,0,255:56,16
NC_003282.8	15189986	.	G	A	82	.	DP=94;VDB=0.04198;SGB=-0.689466;RPB=0.814584;MQB=0.551011;MQSB=0.0804194;BQB=0.827165;MQ0F=0.138298;ICB=1;HOB=0.5;AC=1;AN=2;DP4=22,41,3,13;MQ=28	GT:PL:AD	0/1:116,0,255:63,16
NC_003282.8	15190012	.	T	A	82	.	DP=75;VDB=0.00168444;SGB=-0.683931;RPB=0.927104;MQB=0.662266;MQSB=0.0780168;BQB=0.92075;MQ0F=0.106667;ICB=1;HOB=0.5;AC=1;AN=2;DP4=18,31,5,8;MQ=31	GT:PL:AD	0/1:116,0,255:49,13
NC_003282.8	15190061	.	T	A	138	.	DP=49;VDB=2.15281e-06;SGB=-0.69168;RPB=0.000472127;MQB=0.000246673;MQSB=0.139459;BQB=0.765385;MQ0F=0.0204082;ICB=1;HOB=0.5;AC=1;AN=2;DP4=10,11,4,15;MQ=35	GT:PL:AD	0/1:171,0,255:21,19
NC_003282.8	15190216	.	A	G	24.3224	.	DP=29;VDB=0.00981221;SGB=-0.590765;RPB=0.356822;MQB=0.942774;MQSB=0.760374;BQB=0.987898;MQ0F=0.206897;ICB=1;HOB=0.5;AC=1;AN=2;DP4=14,8,2,3;MQ=29	GT:PL:AD	0/1:59,0,255:22,5
NC_003282.8	15190303	.	T	A	3.12171	.	DP=45;VDB=0.00513213;SGB=-0.616816;RPB=0.053556;MQB=0.722365;MQSB=0.222872;BQB=0.0155178;MQ0F=0.244444;ICB=1;HOB=0.5;AC=1;AN=2;DP4=20,10,1,5;MQ=26	GT:PL:AD	0/1:35,0,255:30,6
NC_003282.8	15236895	.	T	G	4.75953	.	DP=19;VDB=0.401962;SGB=-0.511536;RPB=0.150478;MQB=0.987952;MQSB=0.625;BQB=0.334895;MQ0F=0;ICB=1;HOB=0.5;AC=1;AN=2;DP4=2,9,0,3;MQ=47	GT:PL:AD	0/1:38,0,223:11,3
NC_003282.8	15435680	.	T	G	166	.	DP=13;VDB=0.121089;SGB=-0.683931;MQ0F=0;AC=2;AN=2;DP4=0,0,13,0;MQ=38	GT:PL:AD	1/1:196,39,0:0,13
NC_003282.8	15435681	.	C	T	166	.	DP=13;VDB=0.129975;SGB=-0.683931;MQ0F=0;AC=2;AN=2;DP4=0,0,13,0;MQ=38	GT:PL:AD	1/1:196,39,0:0,13
NC_003282.8	15512310	.	C	T	225	.	DP=23;VDB=0.342936;SGB=-0.692067;MQSB=0.951005;MQ0F=0;AC=2;AN=2;DP4=0,0,7,13;MQ=37	GT:PL:AD	1/1:255,60,0:0,20
NC_003282.8	15610102	.	C	A	156	.	DP=7;VDB=0.286295;SGB=-0.636426;MQSB=1;MQ0F=0;AC=2;AN=2;DP4=0,0,6,1;MQ=45	GT:PL:AD	1/1:186,21,0:0,7
NC_003282.8	15712902	.	T	G	225	.	DP=34;VDB=0.110333;SGB=-0.69312;MQSB=0.833753;MQ0F=0;AC=2;AN=2;DP4=0,0,16,16;MQ=45	GT:PL:AD	1/1:255,96,0:0,32
NC_003282.8	15745534	.	T	A	225	.	DP=35;VDB=0.0191043;SGB=-0.69311;MQSB=0.996854;MQ0F=0;AC=2;AN=2;DP4=0,0,14,17;MQ=45	GT:PL:AD	1/1:255,93,0:0,31
NC_003282.8	15766218	.	A	G	14.0893	.	DP=40;VDB=0.120933;SGB=-0.636426;RPB=0.882658;MQB=0.000266608;MQSB=0.950735;BQB=0.67934;MQ0F=0.025;ICB=1;HOB=0.5;AC=1;AN=2;DP4=20,9,6,1;MQ=44	GT:PL:AD	0/1:50,0,255:29,7
NC_003282.8	15862890	.	C	A	225	.	DP=25;VDB=0.00261371;SGB=-0.692914;MQSB=0.0389611;MQ0F=0;AC=2;AN=2;DP4=0,0,16,9;MQ=42	GT:PL:AD	1/1:255,75,0:0,25
NC_003282.8	15895950	.	A	G	114	.	DP=105;VDB=8.29365e-11;SGB=-0.693079;RPB=1.465e-05;MQB=8.68995e-06;MQSB=0.00013967;BQB=0.967207;MQ0F=0.0380952;ICB=1;HOB=0.5;AC=1;AN=2;DP4=35,25,28,1;MQ=37	GT:PL:AD	0/1:148,0,255:60,29
NC_003282.8	15895964	.	C	T	214	.	DP=133;VDB=8.52677e-17;SGB=-0.693147;RPB=5.57057e-08;MQB=4.46348e-14;MQSB=1.23815e-05;BQB=0.47424;MQ0F=0.0300752;ICB=1;HOB=0.5;AC=1;AN=2;DP4=25,23,65,6;MQ=34	GT:PL:AD	0/1:247,0,255:48,71
NC_003282.8	15896131	.	A	T	194	.	DP=214;VDB=1.16987e-07;SGB=-0.693147;RPB=0.0192322;MQB=4.26086e-09;MQSB=0.528657;BQB=0.00986382;MQ0F=0.0327103;ICB=1;HOB=0.5;AC=1;AN=2;DP4=26,64,20,48;MQ=28	GT:PL:AD	0/1:227,0,255:90,68
NC_003282.8	15896149	.	A	G	170	.	DP=177;VDB=2.10547e-10;SGB=-0.693147;RPB=0.100677;MQB=0.331402;MQSB=0.974255;BQB=0.388394;MQ0F=0.0225989;ICB=1;HOB=0.5;AC=1;AN=2;DP4=15,79,19,27;MQ=28	GT:PL:AD	0/1:203,0,255:94,46
NC_003282.8	15896165	.	A	G,T	185	.	DP=141;VDB=4.75327e-25;SGB=-0.693147;RPB=0.258611;MQB=0.000118646;MQSB=0.416792;BQB=0.135711;MQ0F=0.0070922;AC=1,1;AN=2;DP4=3,11,24,76;MQ=28	GT:PL:AD	1/2:245,65,178,57,0,235:14,67,33
NC_003282.8	15896192	.	C	T	179	.	DP=79;VDB=4.45088e-13;SGB=-0.69312;RPB=0.509447;MQB=0.972328;MQSB=0.0446317;BQB=0.943546;MQ0F=0.0126582;ICB=1;HOB=0.5;AC=1;AN=2;DP4=16,23,3,29;MQ=27	GT:PL:AD	0/1:212,0,255:39,32
NC_003282.8	15896213	.	T	C	34.9436	.	DP=31;VDB=0.0131987;SGB=-0.590765;RPB=0.00261034;MQB=0.117493;MQSB=0.0421387;BQB=0.956019;MQ0F=0;ICB=1;HOB=0.5;AC=1;AN=2;DP4=6,17,5,0;MQ=30	GT:PL:AD	0/1:69,0,255:23,5
NC_003282.8	15921236	.	G	T	225	.	DP=40;VDB=0.0371735;SGB=-0.693132;MQSB=0.947873;MQ0F=0;AC=2;AN=2;DP4=0,0,17,17;MQ=45	GT:PL:AD	1/1:255,102,0:0,34
NC_003282.8	16058653	.	T	C	3.16201	.	DP=31;VDB=0.0452455;SGB=-0.556411;RPB=0.745665;MQB=0.103883;MQSB=0.407834;BQB=0.442543;MQ0F=0;ICB=1;HOB=0.5;AC=1;AN=2;DP4=15,3,0,4;MQ=48	GT:PL:AD	0/1:36,0,255:18,4
NC_003282.8	16205774	.	A	G	3.2115	.	DP=7;VDB=0.28;SGB=-0.453602;RPB=1;MQB=1;MQSB=1;BQB=1;MQ0F=0;ICB=1;HOB=0.5;AC=1;AN=2;DP4=1,0,0,2;MQ=45	GT:PL:AD	0/1:33,0,15:1,2
NC_003282.8	16244715	.	A	G	143	.	DP=32;VDB=0.00616342;SGB=-0.676189;RPB=0.990092;MQB=0.0257832;MQSB=0.404254;BQB=0.885166;MQ0F=0;ICB=1;HOB=0.5;AC=1;AN=2;DP4=1,16,3,8;MQ=38	GT:PL:AD	0/1:176,0,213:17,11
NC_003282.8	16244783	.	G	A	45.9444	.	DP=8;VDB=0.0493998;SGB=-0.616816;RPB=1;MQB=1;BQB=1;MQ0F=0;ICB=1;HOB=0.5;AC=1;AN=2;DP4=0,1,0,6;MQ=26	GT:PL:AD	0/1:78,0,8:1,6
NC_003282.8	16245029	.	C	T	207	.	DP=34;VDB=0.12252;SGB=-0.692831;RPB=0.0901152;MQB=0.754525;MQSB=0.613307;BQB=0.860349;MQ0F=0.0294118;ICB=1;HOB=0.5;AC=1;AN=2;DP4=2,3,16,8;MQ=25	GT:PL:AD	0/1:241,0,65:5,24
NC_003282.8	16245115	.	G	A	225	.	DP=42;VDB=0.159085;SGB=-0.693136;MQSB=0.0612819;MQ0F=0.0238095;AC=2;AN=2;DP4=0,0,23,12;MQ=29	GT:PL:AD	1/1:255,105,0:0,35
NC_003282.8	16245242	.	C	T	82	.	DP=65;VDB=0.0903482;SGB=-0.691153;RPB=0.0377029;MQB=4.37624e-06;MQSB=0.580593;BQB=0.828831;MQ0F=0.169231;ICB=1;HOB=0.5;AC=1;AN=2;DP4=14,15,9,9;MQ=32	GT:PL:AD	0/1:116,0,255:29,18
NC_003282.8	16245289	.	T	A	9.56304	.	DP=59;VDB=0.0946644;SGB=-0.651104;RPB=0.999459;MQB=0.0144331;MQSB=0.061113;BQB=0.594508;MQ0F=0.0677966;ICB=1;HOB=0.5;AC=1;AN=2;DP4=11,22,7,1;MQ=37	GT:PL:AD	0/1:45,0,255:33,8
NC_003282.8	16245346	.	A	G	222	.	DP=69;VDB=0.877339;SGB=-0.693079;RPB=0.00269553;MQB=0.778519;MQSB=0.999577;BQB=0.527976;MQ0F=0.115942;ICB=1;HOB=0.5;AC=1;AN=2;DP4=7,14,18,11;MQ=34	GT:PL:AD	0/1:255,0,250:21,29
NC_003282.8	16282059	.	T	C	14.8066	.	DP=33;VDB=0.211317;SGB=-0.556411;RPB=0.672502;MQB=0.0874446;MQSB=0.169635;BQB=0.941058;MQ0F=0;ICB=1;HOB=0.5;AC=1;AN=2;DP4=19,1,0,4;MQ=49	GT:PL:AD	0/1:50,0,205:20,4
NC_003282.8	16458513	.	A	G	174	.	DP=110;VDB=9.44988e-15;SGB=-0.693139;RPB=6.84736e-05;MQB=1.75716e-09;MQSB=0.95416;BQB=0.0082965;MQ0F=0.0818182;ICB=1;HOB=0.5;AC=1;AN=2;DP4=29,19,18,18;MQ=33	GT:PL:AD	0/1:207,0,255:48,36
NC_003282.8	16556992	.	C	G	11.1475	.	DP=34;VDB=0.262259;SGB=-0.590765;RPB=0.841445;MQB=0.878387;MQSB=0.921087;BQB=0.0259148;MQ0F=0;ICB=1;HOB=0.5;AC=1;AN=2;DP4=1,16,5,0;MQ=49	GT:PL:AD	0/1:46,0,231:17,5
NC_003282.8	16580780	.	A	T	25.2445	.	DP=49;VDB=0.0194294;SGB=-0.676189;RPB=0.0111053;MQB=7.17802e-06;MQSB=0.375129;BQB=0.913681;MQ0F=0;ICB=1;HOB=0.5;AC=1;AN=2;DP4=17,18,8,3;MQ=42	GT:PL:AD	0/1:61,0,255:35,11
NC_003282.8	16580782	.	A	T	39.612	.	DP=49;VDB=0.0350745;SGB=-0.680642;RPB=0.00294863;MQB=3.87658e-06;MQSB=0.415794;BQB=0.621496;MQ0F=0;ICB=1;HOB=0.5;AC=1;AN=2;DP4=16,17,9,3;MQ=42	GT:PL:AD	0/1:75,0,255:33,12
NC_003282.8	16627678	.	A	G	21.7765	.	DP=41;VDB=0.0511907;SGB=-0.616816;RPB=0.0889216;MQB=0.00757568;MQSB=0.0570069;BQB=0.25634;MQ0F=0;ICB=1;HOB=0.5;AC=1;AN=2;DP4=3,22,6,0;MQ=48	GT:PL:AD	0/1:57,0,255:25,6
NC_003282.8	16627679	.	A	G	34.1033	.	DP=41;VDB=0.155969;SGB=-0.616816;RPB=0.211451;MQB=0.000941777;MQSB=0.00326824;BQB=0.646952;MQ0F=0;ICB=1;HOB=0.5;AC=1;AN=2;DP4=1,23,6,0;MQ=48	GT:PL:AD	0/1:69,0,225:24,6
NC_003282.8	16731919	.	G	C	154	.	DP=10;VDB=0.0082893;SGB=-0.662043;MQ0F=0;AC=2;AN=2;DP4=0,0,9,0;MQ=46	GT:PL:AD	1/1:184,27,0:0,9
NC_003282.8	16747540	.	G	T	225	.	DP=49;VDB=0.597204;SGB=-0.693144;MQSB=0.85666;MQ0F=0;AC=2;AN=2;DP4=0,0,14,25;MQ=45	GT:PL:AD	1/1:255,117,0:0,39
NC_003282.8	16753509	.	T	G	21.2787	.	DP=18;VDB=0.118267;SGB=-0.556411;RPB=0.0737796;MQB=0.0120216;MQSB=0.0120216;BQB=0.843173;MQ0F=0;ICB=1;HOB=0.5;AC=1;AN=2;DP4=14,0,0,4;MQ=47	GT:PL:AD	0/1:56,0,176:14,4
NC_003282.8	16762654	.	T	G	53	.	DP=22;VDB=0.152777;SGB=-0.556411;RPB=0.200967;MQB=0.442128;MQSB=0.148586;BQB=0.643095;MQ0F=0;ICB=1;HOB=0.5;AC=1;AN=2;DP4=5,2,0,4;MQ=43	GT:PL:AD	0/1:86,0,181:7,4
NC_003282.8	16785007	.	C	G	119	.	DP=46;VDB=0.0232599;SGB=-0.670168;RPB=0.0857979;MQB=1.55503e-05;MQSB=0.304319;BQB=0.514048;MQ0F=0;ICB=1;HOB=0.5;AC=1;AN=2;DP4=18,13,4,6;MQ=46	GT:PL:AD	0/1:153,0,255:31,10
NC_003282.8	16785072	.	A	T	156	.	DP=56;VDB=0.0394664;SGB=-0.686358;RPB=0.823783;MQB=3.2407e-07;MQSB=0.734494;BQB=0.997275;MQ0F=0;ICB=1;HOB=0.5;AC=1;AN=2;DP4=21,16,7,7;MQ=45	GT:PL:AD	0/1:190,0,255:37,14
NC_003282.8	16785138	.	T	A	18.8607	.	DP=53;VDB=0.00213284;SGB=-0.651104;RPB=0.0056232;MQB=5.32773e-05;MQSB=0.99955;BQB=0.71945;MQ0F=0;ICB=1;HOB=0.5;AC=1;AN=2;DP4=20,21,4,4;MQ=46	GT:PL:AD	0/1:55,0,255:41,8
NC_003282.8	16787086	.	T	C	4.81905	.	DP=44;VDB=0.0711401;SGB=-0.680642;RPB=0.157572;MQB=2.35532e-05;MQSB=0.939576;BQB=0.850733;MQ0F=0;ICB=1;HOB=0.5;AC=1;AN=2;DP4=17,14,6,6;MQ=41	GT:PL:AD	0/1:39,0,255:31,12
NC_003282.8	16787369	.	G	A	204	.	DP=75;VDB=0.00240202;SGB=-0.690438;RPB=0.00837444;MQB=1.22924e-08;MQSB=0.794872;BQB=0.977566;MQ0F=0;ICB=1;HOB=0.5;AC=1;AN=2;DP4=28,17,8,9;MQ=46	GT:PL:AD	0/1:238,0,255:45,17
NC_003282.8	16787420	.	A	T	222	.	DP=83;VDB=0.0929344;SGB=-0.692976;RPB=0.637063;MQB=4.42492e-11;MQSB=0.748376;BQB=0.923631;MQ0F=0;ICB=1;HOB=0.5;AC=1;AN=2;DP4=26,20,12,14;MQ=46	GT:PL:AD	0/1:255,0,255:46,25
NC_003282.8	16788349	.	A	T	159	.	DP=68;VDB=0.559463;SGB=-0.693079;RPB=0.983322;MQB=3.58126e-10;MQSB=0.177876;BQB=0.748119;MQ0F=0;ICB=1;HOB=0.5;AC=1;AN=2;DP4=23,10,14,15;MQ=36	GT:PL:AD	0/1:192,0,255:33,29
NC_003282.8	16788371	.	G	T	79	.	DP=67;VDB=0.630048;SGB=-0.692976;RPB=0.851573;MQB=3.62606e-10;MQSB=0.121254;BQB=0.727257;MQ0F=0;ICB=1;HOB=0.5;AC=1;AN=2;DP4=23,11,12,14;MQ=35	GT:PL:AD	0/1:113,0,255:34,26
NC_003282.8	16788372	.	T	C	79	.	DP=67;VDB=0.643612;SGB=-0.692976;RPB=0.858709;MQB=3.62606e-10;MQSB=0.121254;BQB=0.678872;MQ0F=0;ICB=1;HOB=0.5;AC=1;AN=2;DP4=23,11,12,14;MQ=35	GT:PL:AD	0/1:113,0,255:34,26
NC_003282.8	16788373	.	A	C	78	.	DP=68;VDB=0.636851;SGB=-0.692976;RPB=0.762459;MQB=2.74484e-10;MQSB=0.163476;BQB=0.4849;MQ0F=0;ICB=1;HOB=0.5;AC=1;AN=2;DP4=23,12,12,14;MQ=35	GT:PL:AD	0/1:112,0,255:35,26
NC_003282.8	16788514	.	T	G	49.9988	.	DP=67;VDB=0.00179842;SGB=-0.651104;RPB=0.030499;MQB=4.85901e-05;MQSB=0.805935;BQB=0.655578;MQ0F=0;ICB=1;HOB=0.5;AC=1;AN=2;DP4=21,28,5,3;MQ=48	GT:PL:AD	0/1:86,0,255:49,8
NC_003282.8	16848912	.	A	C	225	.	DP=32;VDB=0.751124;SGB=-0.693021;MQSB=1;MQ0F=0;AC=2;AN=2;DP4=0,0,16,11;MQ=45	GT:PL:AD	1/1:255,81,0:0,27
NC_003282.8	16881134	.	G	C	6.24936	.	DP=50;VDB=0.0357887;SGB=-0.651104;RPB=0.0140285;MQB=0.000245316;MQSB=0.197108;BQB=0.83095;MQ0F=0;ICB=1;HOB=0.5;AC=1;AN=2;DP4=18,18,8,0;MQ=42	GT:PL:AD	0/1:41,0,255:36,8
NC_003282.8	16881148	.	C	T	20.6596	.	DP=52;VDB=0.0383489;SGB=-0.662043;RPB=0.119833;MQB=8.5292e-05;MQSB=0.202082;BQB=0.865554;MQ0F=0;ICB=1;HOB=0.5;AC=1;AN=2;DP4=20,14,9,0;MQ=41	GT:PL:AD	0/1:56,0,255:34,9
NC_003282.8	16881260	.	C	T	80	.	DP=48;VDB=0.240077;SGB=-0.680642;RPB=0.97251;MQB=0.000135524;MQSB=0.838482;BQB=0.649103;MQ0F=0;ICB=1;HOB=0.5;AC=1;AN=2;DP4=13,15,3,9;MQ=36	GT:PL:AD	0/1:114,0,255:28,12
NC_003282.8	16881373	.	A	G	4.27201	.	DP=37;VDB=0.901494;SGB=-0.636426;RPB=0.995853;MQB=0.000351063;MQSB=0.064579;BQB=0.987353;MQ0F=0;ICB=1;HOB=0.5;AC=1;AN=2;DP4=11,14,0,7;MQ=42	GT:PL:AD	0/1:38,0,255:25,7
NC_003282.8	16945210	.	G	A	171	.	DP=124;VDB=0.0431499;SGB=-0.692914;RPB=0.222824;MQB=0.186982;MQSB=0.487009;BQB=0.965426;MQ0F=0.00806452;ICB=1;HOB=0.5;AC=1;AN=2;DP4=41,28,16,9;MQ=34	GT:PL:AD	0/1:205,0,255:69,25
NC_003282.8	16945273	.	A	G	221	.	DP=146;VDB=0.284166;SGB=-0.693147;RPB=0.92601;MQB=5.44687e-09;MQSB=0.83899;BQB=0.350063;MQ0F=0.00684932;ICB=1;HOB=0.5;AC=1;AN=2;DP4=10,14,41,42;MQ=35	GT:PL:AD	0/1:255,0,247:24,83
NC_003282.8	16949691	.	T	G	12.2761	.	DP=10;VDB=0.32;SGB=-0.453602;RPB=0;MQB=0;MQSB=1;BQB=1;MQ0F=0;ICB=1;HOB=0.5;AC=1;AN=2;DP4=1,5,0,2;MQ=46	GT:PL:AD	0/1:46,0,162:6,2
NC_003282.8	16949715	.	T	G	36.1869	.	DP=9;VDB=0.37344;SGB=-0.511536;RPB=0.202566;MQB=0.405132;BQB=0.810265;MQ0F=0;ICB=1;HOB=0.5;AC=1;AN=2;DP4=0,4,0,3;MQ=47	GT:PL:AD	0/1:69,0,105:4,3
NC_003282.8	16964519	.	A	C	7.84912	.	DP=11;VDB=0.0279572;SGB=-0.511536;RPB=0.0916482;MQB=0.641538;MQSB=0.641538;BQB=0.916482;MQ0F=0;ICB=1;HOB=0.5;AC=1;AN=2;DP4=7,0,0,3;MQ=20	GT:PL:AD	0/1:40,0,71:7,3
NC_003282.8	16987492	.	C	T	33.3841	.	DP=51;VDB=0.342481;SGB=-0.651104;RPB=0.684691;MQB=0.0182983;MQSB=0.0360757;BQB=0.0142507;MQ0F=0;ICB=1;HOB=0.5;AC=1;AN=2;DP4=1,23,8,0;MQ=49	GT:PL:AD	0/1:68,0,218:24,8
NC_003282.8	16997369	.	C	T	13.4854	.	DP=46;VDB=0.000669618;SGB=-0.662043;RPB=0.574632;MQB=3.68993e-05;MQSB=0.875834;BQB=1;MQ0F=0;ICB=1;HOB=0.5;AC=1;AN=2;DP4=11,20,0,9;MQ=41	GT:PL:AD	0/1:49,0,255:31,9
NC_003282.8	17375347	.	A	G	3.05241	.	DP=42;VDB=0.658104;SGB=-0.556411;RPB=0.899781;MQB=0.0612309;MQSB=0.374277;BQB=0.966105;MQ0F=0;ICB=1;HOB=0.5;AC=1;AN=2;DP4=5,19,4,0;MQ=49	GT:PL:AD	0/1:36,0,255:24,4
NC_003282.8	17492391	.	G	A	49.4036	.	DP=7;VDB=0.0295886;SGB=-0.511536;RPB=0.28717;MQB=0.28717;MQSB=0.28717;BQB=0.861511;MQ0F=0;ICB=1;HOB=0.5;AC=1;AN=2;DP4=3,0,0,3;MQ=43	GT:PL:AD	0/1:82,0,84:3,3
NC_003282.8	17492392	.	G	A	46.3148	.	DP=7;VDB=0.0295886;SGB=-0.511536;RPB=0.202566;MQB=0.202566;MQSB=0.202566;BQB=0.810265;MQ0F=0;ICB=1;HOB=0.5;AC=1;AN=2;DP4=4,0,0,3;MQ=44	GT:PL:AD	0/1:79,0,103:4,3
NC_003282.8	17492827	.	G	A	169	.	DP=97;VDB=0.000260883;SGB=-0.692914;RPB=0.096434;MQB=5.80867e-07;MQSB=0.81849;BQB=0.499786;MQ0F=0.0309278;ICB=1;HOB=0.5;AC=1;AN=2;DP4=28,25,15,10;MQ=39	GT:PL:AD	0/1:203,0,255:53,24
NC_003283.11	705	.	C	T	225	.	DP=39;VDB=0.0462815;SGB=-0.69312;MQSB=0.949789;MQ0F=0;AC=2;AN=2;DP4=0,0,15,17;MQ=39	GT:PL:AD	1/1:255,96,0:0,32
NC_003283.11	721	.	C	G	225	.	DP=45;VDB=0.482861;SGB=-0.693139;MQSB=0.886373;MQ0F=0;AC=2;AN=2;DP4=0,0,17,19;MQ=40	GT:PL:AD	1/1:255,108,0:0,36
NC_003283.11	16498	.	C	T	7.56551	.	DP=28;VDB=0.770775;SGB=-0.556411;RPB=0.991017;MQB=0.821582;MQSB=1;BQB=0.481452;MQ0F=0;ICB=1;HOB=0.5;AC=1;AN=2;DP4=0,17,1,3;MQ=49	GT:PL:AD	0/1:42,0,167:17,4
NC_003283.11	101373	.	G	A	225	.	DP=38;VDB=0.257966;SGB=-0.693127;MQSB=0.940583;MQ0F=0;AC=2;AN=2;DP4=0,0,13,20;MQ=45	GT:PL:AD	1/1:255,99,0:0,33
NC_003283.11	265057	.	A	T	149	.	DP=152;VDB=1.02491e-41;SGB=-0.693147;RPB=1.29494e-08;MQB=7.27417e-06;MQSB=0.416379;BQB=0.00950817;MQ0F=0.0460526;ICB=1;HOB=0.5;AC=1;AN=2;DP4=17,21,58,28;MQ=25	GT:PL:AD	0/1:182,0,255:38,85
NC_003283.11	265096	.	A	G	59	.	DP=573;VDB=0;SGB=-0.693147;RPB=0.498313;MQB=0.797099;MQSB=0.373052;BQB=0.936559;MQ0F=0.0157068;ICB=1;HOB=0.5;AC=1;AN=2;DP4=197,165,135,16;MQ=25	GT:PL:AD	0/1:92,0,255:362,151
NC_003283.11	265099	.	A	T	222	.	DP=605;VDB=0;SGB=-0.693147;RPB=0.99987;MQB=0.000224692;MQSB=0.388289;BQB=0.757259;MQ0F=0.014876;ICB=1;HOB=0.5;AC=1;AN=2;DP4=247,66,108,121;MQ=25	GT:PL:AD	0/1:255,0,255:313,229
NC_003283.11	265222	.	T	C	228	.	DP=966;VDB=0.560167;SGB=-0.693147;RPB=0.0205317;MQB=5.1793e-08;MQSB=0.175999;BQB=3.03946e-06;MQ0F=0.00931677;AC=2;AN=2;DP4=124,48,317,267;MQ=23	GT:PL:AD	1/1:255,105,0:172,584
NC_003283.11	265270	.	T	A	197	.	DP=978;VDB=2.22556e-13;SGB=-0.693147;RPB=0.171568;MQB=0.509502;MQSB=0.832548;BQB=0.0340347;MQ0F=0.0143149;ICB=1;HOB=0.5;AC=1;AN=2;DP4=254,338,118,154;MQ=27	GT:PL:AD	0/1:230,0,255:592,272
NC_003283.11	265298	.	C	T	222	.	DP=999;VDB=2.42601e-10;SGB=-0.693147;RPB=0.000727879;MQB=0;MQSB=0.802358;BQB=0.152391;MQ0F=0.014014;ICB=1;HOB=0.5;AC=1;AN=2;DP4=205,283,152,278;MQ=29	GT:PL:AD	0/1:255,0,255:488,430
NC_003283.11	265470	.	C	T	222	.	DP=630;VDB=0;SGB=-0.693147;RPB=1.01491e-08;MQB=0;MQSB=0.0613591;BQB=0.588136;MQ0F=0.00952381;ICB=1;HOB=0.5;AC=1;AN=2;DP4=138,194,95,165;MQ=32	GT:PL:AD	0/1:255,0,255:332,260
NC_003283.11	265490	.	G	A	166	.	DP=636;VDB=0;SGB=-0.693147;RPB=1.44063e-07;MQB=0;MQSB=0.0730113;BQB=0.160897;MQ0F=0.00786164;ICB=1;HOB=0.5;AC=1;AN=2;DP4=154,205,81,149;MQ=32	GT:PL:AD	0/1:199,0,255:359,226
NC_003283.11	265499	.	A	G	211	.	DP=652;VDB=0;SGB=-0.693147;RPB=1.06978e-12;MQB=0;MQSB=0.173069;BQB=0.505174;MQ0F=0.00766871;ICB=1;HOB=0.5;AC=1;AN=2;DP4=157,203,84,151;MQ=32	GT:PL:AD	0/1:244,0,255:360,235
NC_003283.11	265541	.	G	A	222	.	DP=361;VDB=0.999511;SGB=-0.693147;RPB=5.76112e-09;MQB=1.62216e-08;MQSB=0.836383;BQB=0.974244;MQ0F=0.00277008;ICB=1;HOB=0.5;AC=1;AN=2;DP4=34,62,94,103;MQ=36	GT:PL:AD	0/1:255,0,255:96,194
NC_003283.11	265548	.	A	C	157	.	DP=314;VDB=4.34087e-15;SGB=-0.693147;RPB=4.5463e-12;MQB=1.08409e-25;MQSB=0.80132;BQB=0.0216499;MQ0F=0.00318471;ICB=1;HOB=0.5;AC=1;AN=2;DP4=81,86,44,32;MQ=38	GT:PL:AD	0/1:191,0,255:167,76
NC_003283.11	265671	.	A	G	128	.	DP=770;VDB=0;SGB=-0.693147;RPB=4.33001e-43;MQB=2.74398e-17;MQSB=0.00750745;BQB=8.67973e-07;MQ0F=0.0493506;ICB=1;HOB=0.5;AC=1;AN=2;DP4=261,211,142,88;MQ=29	GT:PL:AD	0/1:162,0,255:472,230
NC_003283.11	265698	.	A	G	228	.	DP=999;VDB=0.00160512;SGB=-0.693147;RPB=2.79202e-06;MQB=4.74057e-32;MQSB=0.000948919;BQB=0.7535;MQ0F=0.041041;AC=2;AN=2;DP4=29,28,457,414;MQ=29	GT:PL:AD	1/1:255,255,0:57,871
NC_003283.11	265833	.	G	A	104	.	DP=545;VDB=6.7495e-07;SGB=-0.693147;RPB=1.54449e-08;MQB=6.59692e-13;MQSB=0.119631;BQB=0.020479;MQ0F=0.0238532;ICB=1;HOB=0.5;AC=1;AN=2;DP4=77,260,18,135;MQ=31	GT:PL:AD	0/1:138,0,255:337,153
NC_003283.11	265842	.	A	G	77	.	DP=472;VDB=2.04879e-07;SGB=-0.693147;RPB=3.86954e-08;MQB=7.96605e-10;MQSB=0.00989017;BQB=0.515266;MQ0F=0.0254237;ICB=1;HOB=0.5;AC=1;AN=2;DP4=68,246,14,111;MQ=29	GT:PL:AD	0/1:111,0,255:314,122
NC_003283.11	265891	.	G	C	228	.	DP=353;VDB=8.74555e-23;SGB=-0.693147;RPB=1.68168e-21;MQB=7.36481e-07;MQSB=0.179555;BQB=0.88635;MQ0F=0.0368272;AC=2;AN=2;DP4=32,15,74,190;MQ=24	GT:PL:AD	1/1:255,125,0:47,221
NC_003283.11	267256	.	G	T	4.63998	.	DP=67;VDB=1.10511e-12;SGB=-0.693097;RPB=1.37631e-05;MQB=1.53059e-07;MQSB=0.00305183;BQB=2.44687e-05;MQ0F=0.19403;ICB=1;HOB=0.5;AC=1;AN=2;DP4=14,12,3,27;MQ=24	GT:PL:AD	0/1:37,0,255:26,28
NC_003283.11	320600	.	A	G	3.91737	.	DP=33;VDB=0.193383;SGB=-0.556411;RPB=0.913725;MQB=0.016393;MQSB=0.119695;BQB=0.0831722;MQ0F=0;ICB=1;HOB=0.5;AC=1;AN=2;DP4=2,12,4,0;MQ=47	GT:PL:AD	0/1:37,0,255:14,4
NC_003283.11	320601	.	A	G	52	.	DP=33;VDB=0.241952;SGB=-0.616816;RPB=0.482859;MQB=0.00216277;MQSB=0.0275974;BQB=0.693041;MQ0F=0;ICB=1;HOB=0.5;AC=1;AN=2;DP4=2,13,6,0;MQ=46	GT:PL:AD	0/1:86,0,247:15,6
NC_003283.11	320602	.	C	G	60	.	DP=34;VDB=0.100903;SGB=-0.662043;RPB=0.466219;MQB=0.0147124;MQSB=0.0147124;BQB=0.134433;MQ0F=0;ICB=1;HOB=0.5;AC=1;AN=2;DP4=0,13,9,0;MQ=45	GT:PL:AD	0/1:93,0,165:13,9
NC_003283.11	826380	.	A	T	225	.	DP=40;VDB=0.511081;SGB=-0.693097;MQSB=0.573571;MQ0F=0;AC=2;AN=2;DP4=0,0,11,19;MQ=46	GT:PL:AD	1/1:255,90,0:0,30
NC_003283.11	944229	.	T	A	225	.	DP=40;VDB=0.468868;SGB=-0.693132;MQSB=0.976894;MQ0F=0;AC=2;AN=2;DP4=0,0,22,12;MQ=45	GT:PL:AD	1/1:255,102,0:0,34
NC_003283.11	1104988	.	T	A	208	.	DP=421;VDB=5.03284e-17;SGB=-0.693147;RPB=0.728166;MQB=1.34425e-08;MQSB=0.00514469;BQB=0.54666;MQ0F=0.0973872;ICB=1;HOB=0.5;AC=1;AN=2;DP4=47,106,47,123;MQ=23	GT:PL:AD	0/1:241,0,255:153,169
NC_003283.11	1105038	.	C	G	6.31315	.	DP=170;VDB=0.987811;SGB=-0.69312;RPB=0.0350987;MQB=0.291509;MQSB=0.358291;BQB=0.306476;MQ0F=0.0352941;ICB=1;HOB=0.5;AC=1;AN=2;DP4=31,96,6,26;MQ=28	GT:PL:AD	0/1:40,0,255:127,32
NC_003283.11	1105148	.	G	A	179	.	DP=82;VDB=9.44871e-08;SGB=-0.693136;RPB=4.71803e-08;MQB=7.33746e-11;MQSB=0.0152958;BQB=0.255891;MQ0F=0;ICB=1;HOB=0.5;AC=1;AN=2;DP4=16,23,2,33;MQ=40	GT:PL:AD	0/1:212,0,255:39,35
NC_003283.11	1152140	.	T	G	12.2486	.	DP=12;VDB=0.68;SGB=-0.453602;RPB=0.333333;MQB=0;BQB=0.5;MQ0F=0;ICB=1;HOB=0.5;AC=1;AN=2;DP4=0,3,0,2;MQ=45	GT:PL:AD	0/1:45,0,87:3,2
NC_003283.11	1154950	.	T	G	12.5837	.	DP=16;VDB=0.292086;SGB=-0.556411;RPB=0.0803868;MQB=0.924449;MQSB=1;BQB=0.0803868;MQ0F=0;ICB=1;HOB=0.5;AC=1;AN=2;DP4=1,6,0,4;MQ=49	GT:PL:AD	0/1:46,0,165:7,4
NC_003283.11	1202409	.	G	A	26.5639	.	DP=45;VDB=0.158054;SGB=-0.680642;RPB=0.0171093;MQB=0.693411;MQSB=0.377899;BQB=0.273269;MQ0F=0.155556;ICB=1;HOB=0.5;AC=1;AN=2;DP4=14,10,12,0;MQ=21	GT:PL:AD	0/1:60,0,241:24,12
NC_003283.11	1202677	.	A	G	48.8792	.	DP=124;VDB=0.784615;SGB=-0.692976;RPB=0.800173;MQB=0.0748239;MQSB=0.51375;BQB=0.903939;MQ0F=0.193548;ICB=1;HOB=0.5;AC=1;AN=2;DP4=26,41,16,10;MQ=20	GT:PL:AD	0/1:83,0,255:67,26
NC_003283.11	1203564	.	T	A	139	.	DP=65;VDB=2.27269e-06;SGB=-0.692717;RPB=0.000206426;MQB=0.886961;MQSB=0.906791;BQB=0.743629;MQ0F=0.369231;ICB=1;HOB=0.5;AC=1;AN=2;DP4=11,20,14,9;MQ=20	GT:PL:AD	0/1:172,0,255:31,23
NC_003283.11	1203705	.	G	A	210	.	DP=69;VDB=0.176198;SGB=-0.693132;RPB=0.116905;MQB=0.332139;MQSB=0.930063;BQB=0.962412;MQ0F=0.0869565;ICB=1;HOB=0.5;AC=1;AN=2;DP4=10,12,11,23;MQ=24	GT:PL:AD	0/1:243,0,249:22,34
NC_003283.11	1204118	.	G	A	218	.	DP=57;VDB=0.656099;SGB=-0.692717;RPB=0.201307;MQB=0.000352766;MQSB=0.768896;BQB=0.950528;MQ0F=0.105263;ICB=1;HOB=0.5;AC=1;AN=2;DP4=9,14,14,9;MQ=32	GT:PL:AD	0/1:251,0,255:23,23
NC_003283.11	1204120	.	T	A	209	.	DP=57;VDB=0.757291;SGB=-0.692562;RPB=0.225617;MQB=0.000407922;MQSB=0.811088;BQB=0.96929;MQ0F=0.105263;ICB=1;HOB=0.5;AC=1;AN=2;DP4=9,14,13,9;MQ=31	GT:PL:AD	0/1:242,0,255:23,22
NC_003283.11	1204254	.	A	G	129	.	DP=56;VDB=0.0174323;SGB=-0.691153;RPB=0.312151;MQB=4.39077e-08;MQSB=5.08278e-05;BQB=0.709396;MQ0F=0.0178571;ICB=1;HOB=0.5;AC=1;AN=2;DP4=22,10,2,16;MQ=41	GT:PL:AD	0/1:162,0,255:32,18
NC_003283.11	1204261	.	G	A	126	.	DP=54;VDB=0.00478342;SGB=-0.689466;RPB=0.0220873;MQB=3.44456e-07;MQSB=0.00120216;BQB=0.593489;MQ0F=0.0185185;ICB=1;HOB=0.5;AC=1;AN=2;DP4=23,8,2,14;MQ=42	GT:PL:AD	0/1:159,0,255:31,16
NC_003283.11	1256473	.	G	A	222	.	DP=64;VDB=0.276857;SGB=-0.692914;RPB=0.795164;MQB=1.01628e-07;MQSB=0.516667;BQB=0.991111;MQ0F=0;ICB=1;HOB=0.5;AC=1;AN=2;DP4=15,13,13,12;MQ=40	GT:PL:AD	0/1:255,0,255:28,24
NC_003283.11	1256504	.	G	A	222	.	DP=61;VDB=0.227621;SGB=-0.692067;RPB=0.0521;MQB=1.70927e-08;MQSB=0.972644;BQB=0.386196;MQ0F=0;ICB=1;HOB=0.5;AC=1;AN=2;DP4=16,15,10,10;MQ=42	GT:PL:AD	0/1:255,0,255:31,20
NC_003283.11	1256596	.	A	G	41.0941	.	DP=56;VDB=0.0406131;SGB=-0.683931;RPB=0.781367;MQB=6.59019e-06;MQSB=0.0047005;BQB=0.570749;MQ0F=0;ICB=1;HOB=0.5;AC=1;AN=2;DP4=24,14,0,13;MQ=40	GT:PL:AD	0/1:76,0,255:38,13
NC_003283.11	1256622	.	C	T	45.1625	.	DP=56;VDB=0.00191698;SGB=-0.676189;RPB=0.32582;MQB=8.23056e-05;MQSB=0.00278795;BQB=0.501936;MQ0F=0;ICB=1;HOB=0.5;AC=1;AN=2;DP4=25,13,0,11;MQ=40	GT:PL:AD	0/1:80,0,255:38,11
NC_003283.11	1257482	.	A	G	25.7691	.	DP=69;VDB=0.00301659;SGB=-0.692914;RPB=0.0154058;MQB=3.49613e-10;MQSB=0.974991;BQB=0.992261;MQ0F=0.0434783;ICB=1;HOB=0.5;AC=1;AN=2;DP4=16,20,11,14;MQ=34	GT:PL:AD	0/1:61,0,255:36,20
NC_003283.11	1257550	.	T	G	46.6009	.	DP=107;VDB=0.000914208;SGB=-0.69168;RPB=0.357856;MQB=0.544634;MQSB=0.223358;BQB=0.661207;MQ0F=0.0280374;ICB=1;HOB=0.5;AC=1;AN=2;DP4=24,47,2,17;MQ=29	GT:PL:AD	0/1:81,0,255:71,19
NC_003283.11	1257594	.	T	A	31.3881	.	DP=102;VDB=2.64211e-05;SGB=-0.691153;RPB=0.242122;MQB=0.111875;MQSB=0.169645;BQB=0.722259;MQ0F=0.0392157;ICB=1;HOB=0.5;AC=1;AN=2;DP4=31,35,1,17;MQ=31	GT:PL:AD	0/1:66,0,255:66,18
NC_003283.11	1257598	.	A	G	12.6947	.	DP=102;VDB=0.00389309;SGB=-0.692717;RPB=0.399739;MQB=1.20307e-06;MQSB=0.207166;BQB=0.458473;MQ0F=0.0392157;ICB=1;HOB=0.5;AC=1;AN=2;DP4=23,38,5,18;MQ=31	GT:PL:AD	0/1:48,0,255:61,23
NC_003283.11	1257621	.	A	G	9.17826	.	DP=72;VDB=0.0738748;SGB=-0.662043;RPB=0.27792;MQB=0.0336891;MQSB=0.156007;BQB=0.903307;MQ0F=0.0277778;ICB=1;HOB=0.5;AC=1;AN=2;DP4=12,23,2,7;MQ=34	GT:PL:AD	0/1:44,0,255:35,9
NC_003283.11	1258217	.	G	T	5.20414	.	DP=48;VDB=0.0065755;SGB=-0.670168;RPB=0.0322404;MQB=0.00582739;MQSB=0.00541584;BQB=1;MQ0F=0.104167;ICB=1;HOB=0.5;AC=1;AN=2;DP4=14,21,10,0;MQ=36	GT:PL:AD	0/1:39,0,255:35,10
NC_003283.11	1258225	.	T	C	9.30711	.	DP=46;VDB=0.00129862;SGB=-0.676189;RPB=0.0692409;MQB=0.000974467;MQSB=0.00747448;BQB=0.989506;MQ0F=0.108696;ICB=1;HOB=0.5;AC=1;AN=2;DP4=15,19,10,1;MQ=36	GT:PL:AD	0/1:44,0,255:34,11
NC_003283.11	1273398	.	C	G	225	.	DP=36;VDB=0.654021;SGB=-0.69312;MQSB=0.79294;MQ0F=0;AC=2;AN=2;DP4=0,0,12,20;MQ=35	GT:PL:AD	1/1:255,93,0:0,31
NC_003283.11	1273406	.	C	G	225	.	DP=34;VDB=0.564386;SGB=-0.69311;MQSB=0.896947;MQ0F=0;AC=2;AN=2;DP4=0,0,12,19;MQ=35	GT:PL:AD	1/1:255,93,0:0,31
NC_003283.11	1273546	.	C	G	138	.	DP=9;VDB=0.078067;SGB=-0.662043;MQ0F=0;AC=2;AN=2;DP4=0,0,0,9;MQ=33	GT:PL:AD	1/1:168,27,0:0,9
NC_003283.11	1274211	.	T	C	108	.	DP=20;VDB=0.0178597;SGB=-0.651104;RPB=0.00105192;MQB=0.039122;MQSB=0.039122;BQB=1;MQ0F=0;ICB=1;HOB=0.5;AC=1;AN=2;DP4=12,0,0,8;MQ=47	GT:PL:AD	0/1:141,0,172:12,8
NC_003283.11	1578737	.	A	G	10.0519	.	DP=31;VDB=0.535497;SGB=-0.556411;RPB=0.896191;MQB=0.442543;MQSB=0.556017;BQB=0.442543;MQ0F=0;ICB=1;HOB=0.5;AC=1;AN=2;DP4=7,11,4,0;MQ=49	GT:PL:AD	0/1:45,0,255:18,4
NC_003283.11	1638076	.	G	T	21.9235	.	DP=81;VDB=0.00956293;SGB=-0.688148;RPB=0.0133281;MQB=0.0336891;MQSB=0.0479546;BQB=0.318367;MQ0F=0.0617284;ICB=1;HOB=0.5;AC=1;AN=2;DP4=33,21,15,0;MQ=35	GT:PL:AD	0/1:57,0,255:54,13
NC_003283.11	1638316	.	G	T	93	.	DP=596;VDB=0.322061;SGB=-0.693147;RPB=0.648511;MQB=8.76913e-08;MQSB=0.0239642;BQB=0.23478;MQ0F=0.0704698;ICB=1;HOB=0.5;AC=1;AN=2;DP4=104,220,65,83;MQ=20	GT:PL:AD	0/1:127,0,255:324,147
NC_003283.11	1638343	.	G	A	175	.	DP=458;VDB=1.09483e-07;SGB=-0.693147;RPB=0.545135;MQB=0.331509;MQSB=0.00520042;BQB=0.028322;MQ0F=0.0676856;ICB=1;HOB=0.5;AC=1;AN=2;DP4=80,165,37,96;MQ=20	GT:PL:AD	0/1:208,0,255:245,133
NC_003283.11	1638406	.	T	A	71	.	DP=221;VDB=3.56239e-17;SGB=-0.693147;RPB=0.00532203;MQB=0.00644395;MQSB=0.0476347;BQB=0.477094;MQ0F=0.0542986;ICB=1;HOB=0.5;AC=1;AN=2;DP4=39,102,13,49;MQ=23	GT:PL:AD	0/1:105,0,255:141,61
NC_003283.11	1638412	.	G	T	76	.	DP=212;VDB=0.998164;SGB=-0.693147;RPB=0.975321;MQB=0.111557;MQSB=0.0528101;BQB=0.413172;MQ0F=0.0613208;ICB=1;HOB=0.5;AC=1;AN=2;DP4=38,99,15,38;MQ=23	GT:PL:AD	0/1:110,0,255:137,53
NC_003283.11	1638447	.	C	T	201	.	DP=151;VDB=1;SGB=-0.693147;RPB=0.326299;MQB=4.88401e-17;MQSB=0.270958;BQB=0.719818;MQ0F=0.0596026;ICB=1;HOB=0.5;AC=1;AN=2;DP4=22,13,32,73;MQ=26	GT:PL:AD	0/1:234,0,255:35,105
NC_003283.11	1638457	.	G	T	42.404	.	DP=162;VDB=0.149658;SGB=-0.69312;RPB=0.329278;MQB=0.539523;MQSB=0.189912;BQB=0.449489;MQ0F=0.0493827;ICB=1;HOB=0.5;AC=1;AN=2;DP4=50,66,12,20;MQ=26	GT:PL:AD	0/1:77,0,255:116,32
NC_003283.11	1638541	.	A	T	30.7417	.	DP=178;VDB=2.89435e-14;SGB=-0.693147;RPB=1.78435e-08;MQB=3.85916e-10;MQSB=0.993149;BQB=0.939432;MQ0F=0.0224719;ICB=1;HOB=0.5;AC=1;AN=2;DP4=48,62,22,26;MQ=28	GT:PL:AD	0/1:66,0,255:110,48
NC_003283.11	1638604	.	G	T	138	.	DP=110;VDB=0.0585872;SGB=-0.693144;RPB=0.109141;MQB=5.57672e-13;MQSB=0.980895;BQB=0.762349;MQ0F=0.0181818;ICB=1;HOB=0.5;AC=1;AN=2;DP4=27,32,17,22;MQ=34	GT:PL:AD	0/1:172,0,255:59,39
NC_003283.11	1638628	.	A	G	66	.	DP=104;VDB=0.997166;SGB=-0.693136;RPB=0.320935;MQB=8.55069e-12;MQSB=0.559152;BQB=0.898794;MQ0F=0.0288462;ICB=1;HOB=0.5;AC=1;AN=2;DP4=23,31,18,17;MQ=33	GT:PL:AD	0/1:101,0,255:54,35
NC_003283.11	1638652	.	T	G	14.3372	.	DP=110;VDB=4.53803e-05;SGB=-0.693132;RPB=0.000628155;MQB=8.81609e-07;MQSB=0.908944;BQB=0.442895;MQ0F=0.0363636;ICB=1;HOB=0.5;AC=1;AN=2;DP4=33,31,16,18;MQ=29	GT:PL:AD	0/1:49,0,255:64,34
NC_003283.11	1638685	.	A	T	67	.	DP=129;VDB=1.74344e-10;SGB=-0.693147;RPB=0.22987;MQB=1.70229e-13;MQSB=0.780206;BQB=0.994485;MQ0F=0.0465116;ICB=1;HOB=0.5;AC=1;AN=2;DP4=28,23,37,24;MQ=27	GT:PL:AD	0/1:100,0,255:51,61
NC_003283.11	1638745	.	G	T	44.0299	.	DP=169;VDB=1.9201e-05;SGB=-0.693147;RPB=1.13868e-06;MQB=1.19372e-06;MQSB=0.978032;BQB=0.958612;MQ0F=0.0946746;ICB=1;HOB=0.5;AC=1;AN=2;DP4=55,38,37,26;MQ=23	GT:PL:AD	0/1:78,0,255:93,63
NC_003283.11	1638772	.	A	G	95	.	DP=197;VDB=0.0345446;SGB=-0.693147;RPB=0.000337832;MQB=7.94699e-08;MQSB=0.998085;BQB=0.999723;MQ0F=0.121827;ICB=1;HOB=0.5;AC=1;AN=2;DP4=56,39,36,32;MQ=21	GT:PL:AD	0/1:129,0,255:95,68
NC_003283.11	1638978	.	A	G	181	.	DP=149;VDB=2.77769e-34;SGB=-0.693147;RPB=0.0315681;MQB=0.0208;MQSB=0.947725;BQB=0.672684;MQ0F=0.033557;ICB=1;HOB=0.5;AC=1;AN=2;DP4=10,16,47,68;MQ=24	GT:PL:AD	0/1:215,0,107:26,115
NC_003283.11	1639031	.	T	G	34.3513	.	DP=39;VDB=0.000746915;SGB=-0.683931;RPB=0.00419575;MQB=4.48044e-06;MQSB=0.144858;BQB=0.975507;MQ0F=0;ICB=1;HOB=0.5;AC=1;AN=2;DP4=14,10,3,10;MQ=37	GT:PL:AD	0/1:69,0,255:24,13
NC_003283.11	1712938	.	G	T	116	.	DP=8;VDB=0.001986;SGB=-0.636426;MQ0F=0.125;AC=2;AN=2;DP4=0,0,0,7;MQ=32	GT:PL:AD	1/1:146,21,0:0,7
NC_003283.11	1712940	.	C	T	116	.	DP=7;VDB=0.00212669;SGB=-0.636426;MQ0F=0.142857;AC=2;AN=2;DP4=0,0,0,7;MQ=32	GT:PL:AD	1/1:146,21,0:0,7
NC_003283.11	1713703	.	G	T	171	.	DP=79;VDB=0.000149082;SGB=-0.693144;RPB=0.000108489;MQB=1.29305e-11;MQSB=0.000100009;BQB=0.459684;MQ0F=0;ICB=1;HOB=0.5;AC=1;AN=2;DP4=12,18,38,1;MQ=42	GT:PL:AD	0/1:204,0,255:30,39
NC_003283.11	1714007	.	C	G	7.00489	.	DP=185;VDB=5.04578e-05;SGB=-0.692831;RPB=0.0357289;MQB=9.13962e-12;MQSB=0.738634;BQB=0.99813;MQ0F=0.00540541;ICB=1;HOB=0.5;AC=1;AN=2;DP4=52,92,9,15;MQ=46	GT:PL:AD	0/1:42,0,255:144,24
NC_003283.11	1714014	.	A	T	33.2329	.	DP=176;VDB=1.20601e-05;SGB=-0.692717;RPB=0.00417637;MQB=3.61545e-11;MQSB=0.532151;BQB=0.802136;MQ0F=0.00568182;ICB=1;HOB=0.5;AC=1;AN=2;DP4=43,88,9,14;MQ=46	GT:PL:AD	0/1:69,0,255:131,23
NC_003283.11	1714624	.	A	T	31.7691	.	DP=55;VDB=0.000381914;SGB=-0.686358;RPB=0.00185054;MQB=0.000661172;MQSB=0.870245;BQB=0.59226;MQ0F=0;ICB=1;HOB=0.5;AC=1;AN=2;DP4=4,29,5,9;MQ=37	GT:PL:AD	0/1:67,0,255:33,14
NC_003283.11	1714668	.	T	C	52	.	DP=29;VDB=0.005772;SGB=-0.590765;RPB=0.0029283;MQB=0.774076;MQSB=0.523013;BQB=0.718429;MQ0F=0;ICB=1;HOB=0.5;AC=1;AN=2;DP4=2,19,3,2;MQ=39	GT:PL:AD	0/1:87,0,239:21,5
NC_003283.11	1714677	.	A	G	129	.	DP=22;VDB=2.98495e-05;SGB=-0.686358;RPB=0.000672608;MQB=0.0264071;MQSB=0.242036;BQB=0.963419;MQ0F=0;ICB=1;HOB=0.5;AC=1;AN=2;DP4=5,3,0,14;MQ=39	GT:PL:AD	0/1:162,0,185:8,14
NC_003283.11	1714680	.	C	G	129	.	DP=21;VDB=1.47299e-05;SGB=-0.683931;RPB=0.00083264;MQB=0.00979509;MQSB=0.164736;BQB=1;MQ0F=0;ICB=1;HOB=0.5;AC=1;AN=2;DP4=5,3,0,13;MQ=39	GT:PL:AD	0/1:162,0,188:8,13
NC_003283.11	1737356	.	G	A	225	.	DP=34;VDB=0.571972;SGB=-0.693097;MQSB=0.958545;MQ0F=0;AC=2;AN=2;DP4=0,0,14,16;MQ=45	GT:PL:AD	1/1:255,90,0:0,30
NC_003283.11	1797174	.	T	C	55	.	DP=38;VDB=0.358597;SGB=-0.636426;RPB=0.92139;MQB=0.162099;MQSB=0.449329;BQB=0.282642;MQ0F=0;ICB=1;HOB=0.5;AC=1;AN=2;DP4=16,3,0,7;MQ=48	GT:PL:AD	0/1:89,0,255:19,7
NC_003283.11	2025326	.	A	G	79	.	DP=50;VDB=0.0859232;SGB=-0.680642;RPB=0.855554;MQB=0.0361657;MQSB=0.0572077;BQB=0.00435458;MQ0F=0;ICB=1;HOB=0.5;AC=1;AN=2;DP4=1,21,12,0;MQ=48	GT:PL:AD	0/1:112,0,232:22,12
NC_003283.11	2035696	.	A	G	55	.	DP=51;VDB=0.0428737;SGB=-0.651104;RPB=0.00421251;MQB=0.0330712;MQSB=0.0548014;BQB=0.15988;MQ0F=0;ICB=1;HOB=0.5;AC=1;AN=2;DP4=1,23,8,0;MQ=49	GT:PL:AD	0/1:89,0,220:24,8
NC_003283.11	2055504	.	C	A	225	.	DP=44;VDB=0.0411366;SGB=-0.693143;MQSB=0.971864;MQ0F=0;AC=2;AN=2;DP4=0,0,23,15;MQ=45	GT:PL:AD	1/1:255,114,0:0,38
NC_003283.11	2159350	.	T	C	74	.	DP=29;VDB=0.226058;SGB=-0.616816;RPB=0.863243;MQB=0.119609;MQSB=0.513103;BQB=0.809155;MQ0F=0;ICB=1;HOB=0.5;AC=1;AN=2;DP4=8,2,0,6;MQ=47	GT:PL:AD	0/1:107,0,202:10,6
NC_003283.11	2159351	.	T	C	46.7383	.	DP=28;VDB=0.25494;SGB=-0.590765;RPB=0.278037;MQB=0.486752;MQSB=0.740818;BQB=0.411112;MQ0F=0;ICB=1;HOB=0.5;AC=1;AN=2;DP4=8,1,0,5;MQ=47	GT:PL:AD	0/1:80,0,173:9,5
NC_003283.11	2291563	.	G	T	57	.	DP=35;VDB=0.972006;SGB=-0.676189;RPB=0.270065;MQB=0.00531957;MQSB=0.355035;BQB=0.993707;MQ0F=0.142857;ICB=1;HOB=0.5;AC=1;AN=2;DP4=6,12,6,5;MQ=29	GT:PL:AD	0/1:91,0,255:18,11
NC_003283.11	2614279	.	A	C	18.9988	.	DP=15;VDB=0.698947;SGB=-0.511536;RPB=0.300267;MQB=0.750668;MQSB=0;BQB=0.600535;MQ0F=0;ICB=1;HOB=0.5;AC=1;AN=2;DP4=3,2,3,0;MQ=39	GT:PL:AD	0/1:52,0,121:5,3
NC_003283.11	2614296	.	A	C	13.5327	.	DP=21;VDB=0.0349627;SGB=-0.511536;RPB=0.0342181;MQB=0.91051;MQSB=0.465043;BQB=0.556584;MQ0F=0;ICB=1;HOB=0.5;AC=1;AN=2;DP4=3,9,3,0;MQ=41	GT:PL:AD	0/1:48,0,246:12,3
NC_003283.11	2646662	.	G	C	10.1081	.	DP=6;VDB=0.06;SGB=-0.453602;RPB=0;MQB=0.875;MQSB=0.875;BQB=0.75;MQ0F=0;ICB=1;HOB=0.5;AC=1;AN=2;DP4=0,4,2,0;MQ=47	GT:PL:AD	0/1:43,0,99:4,2
NC_003283.11	2680125	.	A	G	4.22741	.	DP=32;VDB=0.484771;SGB=-0.556411;RPB=0.997005;MQB=0.00822975;MQSB=0.0971569;BQB=0.103441;MQ0F=0;ICB=1;HOB=0.5;AC=1;AN=2;DP4=3,17,4,0;MQ=48	GT:PL:AD	0/1:38,0,255:20,4
NC_003283.11	2777601	.	C	T	222	.	DP=65;VDB=0.162303;SGB=-0.693021;RPB=0.751346;MQB=0.0025878;MQSB=0.794118;BQB=0.56027;MQ0F=0.0461538;ICB=1;HOB=0.5;AC=1;AN=2;DP4=15,11,9,18;MQ=37	GT:PL:AD	0/1:255,0,255:26,27
NC_003283.11	2886681	.	C	T	20.8813	.	DP=49;VDB=0.0020015;SGB=-0.616816;RPB=0.000553084;MQB=0.00547078;MQSB=0.642155;BQB=0.653659;MQ0F=0;ICB=1;HOB=0.5;AC=1;AN=2;DP4=18,17,4,2;MQ=46	GT:PL:AD	0/1:57,0,255:35,6
NC_003283.11	3017371	.	A	G	225	.	DP=37;VDB=0.975717;SGB=-0.693127;MQSB=0.430428;MQ0F=0;AC=2;AN=2;DP4=0,0,11,22;MQ=44	GT:PL:AD	1/1:255,99,0:0,33
NC_003283.11	3053836	.	A	G	166	.	DP=67;VDB=1.37639e-09;SGB=-0.692352;RPB=2.6894e-05;MQB=1.36395e-07;MQSB=0.385962;BQB=0.211622;MQ0F=0;ICB=1;HOB=0.5;AC=1;AN=2;DP4=16,15,14,7;MQ=40	GT:PL:AD	0/1:199,0,255:31,21
NC_003283.11	3053879	.	T	A	160	.	DP=87;VDB=0.00994623;SGB=-0.689466;RPB=0.113453;MQB=0.0364503;MQSB=0.670088;BQB=0.168145;MQ0F=0;ICB=1;HOB=0.5;AC=1;AN=2;DP4=26,23,9,7;MQ=41	GT:PL:AD	0/1:194,0,255:49,16
NC_003283.11	3054025	.	C	T	67	.	DP=64;VDB=0.000111857;SGB=-0.680642;RPB=0.00579477;MQB=5.50364e-06;MQSB=0.963419;BQB=0.977368;MQ0F=0;ICB=1;HOB=0.5;AC=1;AN=2;DP4=18,25,5,7;MQ=44	GT:PL:AD	0/1:102,0,255:43,12
NC_003283.11	3060430	.	T	C	45.2859	.	DP=31;VDB=0.00317218;SGB=-0.590765;RPB=0.00261034;MQB=0.0796602;MQSB=0.360729;BQB=0.804374;MQ0F=0;ICB=1;HOB=0.5;AC=1;AN=2;DP4=11,12,4,1;MQ=44	GT:PL:AD	0/1:80,0,255:23,5
NC_003283.11	3098898	.	A	C	222	.	DP=59;VDB=4.58837e-11;SGB=-0.692831;RPB=1.0168e-06;MQB=4.01458e-09;MQSB=0.736592;BQB=0.573662;MQ0F=0;ICB=1;HOB=0.5;AC=1;AN=2;DP4=17,12,15,9;MQ=40	GT:PL:AD	0/1:255,0,255:29,24
NC_003283.11	3098899	.	A	T	222	.	DP=61;VDB=7.36243e-11;SGB=-0.692717;RPB=2.15953e-06;MQB=1.78098e-08;MQSB=0.79189;BQB=0.996182;MQ0F=0;ICB=1;HOB=0.5;AC=1;AN=2;DP4=19,12,14,9;MQ=40	GT:PL:AD	0/1:255,0,255:31,23
NC_003283.11	3099074	.	C	T	222	.	DP=386;VDB=0.978845;SGB=-0.693147;RPB=0.954242;MQB=0.0457295;MQSB=0.999022;BQB=0.884283;MQ0F=0.0880829;ICB=1;HOB=0.5;AC=1;AN=2;DP4=116,56,61,58;MQ=24	GT:PL:AD	0/1:255,0,255:172,118
NC_003283.11	3099345	.	C	T	168	.	DP=138;VDB=0.963939;SGB=-0.693139;RPB=0.0719862;MQB=0.361724;MQSB=0.562966;BQB=0.84299;MQ0F=0.0869565;ICB=1;HOB=0.5;AC=1;AN=2;DP4=35,47,12,24;MQ=27	GT:PL:AD	0/1:201,0,255:82,36
NC_003283.11	3099359	.	G	T	4.80803	.	DP=131;VDB=0.197113;SGB=-0.693141;RPB=0.400354;MQB=1.13314e-06;MQSB=0.977988;BQB=0.814489;MQ0F=0.0916031;ICB=1;HOB=0.5;AC=1;AN=2;DP4=29,49,14,23;MQ=25	GT:PL:AD	0/1:38,0,255:78,37
NC_003283.11	3099384	.	C	T	61	.	DP=126;VDB=0.0240118;SGB=-0.693146;RPB=0.0602047;MQB=1.4137e-08;MQSB=0.574036;BQB=0.984876;MQ0F=0.0873016;ICB=1;HOB=0.5;AC=1;AN=2;DP4=30,37,13,30;MQ=26	GT:PL:AD	0/1:95,0,255:67,43
NC_003283.11	3099404	.	G	C	149	.	DP=124;VDB=3.18239e-05;SGB=-0.693147;RPB=0.393135;MQB=1.57142e-14;MQSB=0.128971;BQB=0.353714;MQ0F=0.0725806;ICB=1;HOB=0.5;AC=1;AN=2;DP4=17,16,16,45;MQ=27	GT:PL:AD	0/1:182,0,255:33,34
NC_003283.11	3099474	.	C	T	110	.	DP=90;VDB=0.00355682;SGB=-0.693132;RPB=0.0105818;MQB=2.77001e-10;MQSB=0.0217933;BQB=0.665195;MQ0F=0.0888889;ICB=1;HOB=0.5;AC=1;AN=2;DP4=18,15,8,26;MQ=30	GT:PL:AD	0/1:143,0,255:33,34
NC_003283.11	3099482	.	C	T	30.4485	.	DP=82;VDB=0.00025356;SGB=-0.693079;RPB=0.0322915;MQB=1.24971e-07;MQSB=0.0122977;BQB=0.962921;MQ0F=0.097561;ICB=1;HOB=0.5;AC=1;AN=2;DP4=19,23,5,24;MQ=30	GT:PL:AD	0/1:65,0,255:42,29
NC_003283.11	3145450	.	G	A	22.8603	.	DP=7;VDB=0.02;SGB=-0.453602;RPB=0;MQB=0;MQSB=0.28717;BQB=0.75;MQ0F=0;ICB=1;HOB=0.5;AC=1;AN=2;DP4=1,3,2,0;MQ=47	GT:PL:AD	0/1:56,0,129:4,2
NC_003283.11	3205011	.	A	G	9.1739	.	DP=30;VDB=0.607612;SGB=-0.511536;RPB=0.603142;MQB=0.0261774;MQSB=0.303044;BQB=0.817356;MQ0F=0;ICB=1;HOB=0.5;AC=1;AN=2;DP4=4,13,3,0;MQ=49	GT:PL:AD	0/1:44,0,255:17,3
NC_003283.11	3216744	.	C	T	225	.	DP=41;VDB=0.878677;SGB=-0.693143;MQSB=0.988618;MQ0F=0;AC=2;AN=2;DP4=0,0,24,14;MQ=46	GT:PL:AD	1/1:255,114,0:0,38
NC_003283.11	3442211	.	G	A	40.4045	.	DP=11;VDB=0.206307;SGB=-0.511536;RPB=0.861511;MQB=0.28717;BQB=0.861511;MQ0F=0;ICB=1;HOB=0.5;AC=1;AN=2;DP4=3,0,3,0;MQ=47	GT:PL:AD	0/1:73,0,73:3,3
NC_003283.11	3453342	.	A	C	7.32028	.	DP=13;VDB=0.36;SGB=-0.453602;RPB=0.4;MQB=0;BQB=0.9;MQ0F=0;ICB=1;HOB=0.5;AC=1;AN=2;DP4=5,0,2,0;MQ=48	GT:PL:AD	0/1:40,0,106:5,2
NC_003283.11	3521401	.	T	A	12.438	.	DP=76;VDB=0.000242653;SGB=-0.683931;RPB=0.451313;MQB=0.00224036;MQSB=0.994336;BQB=0.0446296;MQ0F=0.157895;ICB=1;HOB=0.5;AC=1;AN=2;DP4=20,23,9,4;MQ=32	GT:PL:AD	0/1:48,0,255:43,13
NC_003283.11	3568982	.	G	T	225	.	DP=31;VDB=0.803032;SGB=-0.69311;MQSB=0.0541125;MQ0F=0.0645161;AC=2;AN=2;DP4=0,0,11,20;MQ=24	GT:PL:AD	1/1:255,93,0:0,31
NC_003283.11	3880391	.	T	C	29.6237	.	DP=40;VDB=0.250098;SGB=-0.651104;RPB=0.672998;MQB=0.376097;MQSB=0.663815;BQB=0.00640174;MQ0F=0;ICB=1;HOB=0.5;AC=1;AN=2;DP4=16,4,0,8;MQ=49	GT:PL:AD	0/1:64,0,255:20,8
NC_003283.11	4067294	.	C	A	22.3915	.	DP=22;VDB=0.170249;SGB=-0.590765;RPB=0.851333;MQB=0.062216;MQSB=0.218794;BQB=0.186374;MQ0F=0;ICB=1;HOB=0.5;AC=1;AN=2;DP4=2,13,5,0;MQ=48	GT:PL:AD	0/1:57,0,246:15,5
NC_003283.11	4179659	.	T	G	11.4706	.	DP=19;VDB=0.206745;SGB=-0.556411;RPB=0.0769882;MQB=0.0449338;MQSB=1;BQB=0.140417;MQ0F=0;ICB=1;HOB=0.5;AC=1;AN=2;DP4=1,12,0,4;MQ=49	GT:PL:AD	0/1:46,0,210:13,4
NC_003283.11	4333708	.	C	T	48.4307	.	DP=202;VDB=0.181068;SGB=-0.693147;RPB=0.00209366;MQB=1.27954e-15;MQSB=0.524801;BQB=0.0486289;MQ0F=0.108911;ICB=1;HOB=0.5;AC=1;AN=2;DP4=46,51,35,34;MQ=30	GT:PL:AD	0/1:84,0,255:97,37
NC_003283.11	4334234	.	C	T	17.9949	.	DP=109;VDB=0.79561;SGB=-0.692067;RPB=0.178861;MQB=0.138649;MQSB=0.180105;BQB=0.90577;MQ0F=0.12844;ICB=1;HOB=0.5;AC=1;AN=2;DP4=25,47,13,7;MQ=23	GT:PL:AD	0/1:53,0,255:72,19
NC_003283.11	4334309	.	C	T	77	.	DP=129;VDB=0.0142534;SGB=-0.693054;RPB=0.33957;MQB=0.00864457;MQSB=0.147223;BQB=0.965236;MQ0F=0.100775;ICB=1;HOB=0.5;AC=1;AN=2;DP4=36,49,12,16;MQ=27	GT:PL:AD	0/1:112,0,255:85,28
NC_003283.11	4336019	.	T	A	99	.	DP=49;VDB=0.00063117;SGB=-0.688148;RPB=0.0668088;MQB=6.82801e-05;MQSB=0.830404;BQB=0.996788;MQ0F=0.0204082;ICB=1;HOB=0.5;AC=1;AN=2;DP4=9,12,6,9;MQ=37	GT:PL:AD	0/1:133,0,255:21,14
NC_003283.11	4336184	.	C	T	94	.	DP=80;VDB=0.00146825;SGB=-0.692717;RPB=0.0108554;MQB=0.0355089;MQSB=0.054863;BQB=0.721824;MQ0F=0.225;ICB=1;HOB=0.5;AC=1;AN=2;DP4=25,18,12,11;MQ=24	GT:PL:AD	0/1:128,0,255:43,23
NC_003283.11	4336559	.	C	T	76	.	DP=93;VDB=1.82503e-05;SGB=-0.693141;RPB=0.0764456;MQB=4.80447e-07;MQSB=0.00770925;BQB=0.975672;MQ0F=0.215054;ICB=1;HOB=0.5;AC=1;AN=2;DP4=16,27,6,31;MQ=25	GT:PL:AD	0/1:110,0,255:43,35
NC_003283.11	4355938	.	A	G	3.72968	.	DP=27;VDB=0.206307;SGB=-0.511536;RPB=0.703588;MQB=0.201897;MQSB=0.201897;BQB=0.827735;MQ0F=0;ICB=1;HOB=0.5;AC=1;AN=2;DP4=0,16,3,0;MQ=49	GT:PL:AD	0/1:37,0,183:16,3
NC_003283.11	4447850	.	C	G	225	.	DP=30;VDB=0.304391;SGB=-0.692717;MQSB=0.960618;MQ0F=0;AC=2;AN=2;DP4=0,0,14,9;MQ=45	GT:PL:AD	1/1:255,69,0:0,23
NC_003283.11	4470910	.	A	G	6.61754	.	DP=41;VDB=0.284203;SGB=-0.616816;RPB=0.971079;MQB=0.464559;MQSB=0.354867;BQB=0.015793;MQ0F=0;ICB=1;HOB=0.5;AC=1;AN=2;DP4=2,21,6,0;MQ=48	GT:PL:AD	0/1:41,0,235:23,6
NC_003283.11	4470914	.	A	G	3.1335	.	DP=41;VDB=0.534935;SGB=-0.590765;RPB=0.978202;MQB=0.10359;MQSB=0.344938;BQB=0.06948;MQ0F=0;ICB=1;HOB=0.5;AC=1;AN=2;DP4=2,21,5,0;MQ=48	GT:PL:AD	0/1:36,0,232:23,5
NC_003283.11	4537665	.	A	C	15.8738	.	DP=29;VDB=0.284843;SGB=-0.590765;RPB=0.656668;MQB=0.0462163;MQSB=0.324522;BQB=0.210136;MQ0F=0;ICB=1;HOB=0.5;AC=1;AN=2;DP4=4,16,5,0;MQ=48	GT:PL:AD	0/1:51,0,255:20,5
NC_003283.11	4537668	.	A	C	14.6987	.	DP=29;VDB=0.211317;SGB=-0.556411;RPB=0.649209;MQB=0.0164571;MQSB=0.254902;BQB=0.805131;MQ0F=0;ICB=1;HOB=0.5;AC=1;AN=2;DP4=4,16,4,0;MQ=48	GT:PL:AD	0/1:50,0,255:20,4
NC_003283.11	4577797	.	A	G	10.6244	.	DP=46;VDB=0.0445763;SGB=-0.590765;RPB=0.309897;MQB=0.188755;MQSB=0.391169;BQB=0.450898;MQ0F=0;ICB=1;HOB=0.5;AC=1;AN=2;DP4=2,24,5,0;MQ=49	GT:PL:AD	0/1:46,0,244:26,5
NC_003283.11	4702002	.	T	C	39.5104	.	DP=46;VDB=0.368038;SGB=-0.616816;RPB=0.40422;MQB=0.110322;MQSB=0.1435;BQB=0.99422;MQ0F=0;ICB=1;HOB=0.5;AC=1;AN=2;DP4=17,6,0,6;MQ=49	GT:PL:AD	0/1:74,0,255:23,6
NC_003283.11	4718811	.	G	A	225	.	DP=27;VDB=0.624331;SGB=-0.692914;MQSB=0.657805;MQ0F=0;AC=2;AN=2;DP4=0,0,10,15;MQ=45	GT:PL:AD	1/1:255,75,0:0,25
NC_003283.11	4720281	.	A	C	20.4138	.	DP=25;VDB=0.0525422;SGB=-0.590765;RPB=0.0847058;MQB=0.00524752;MQSB=0.0339567;BQB=0.511891;MQ0F=0;ICB=1;HOB=0.5;AC=1;AN=2;DP4=3,11,5,0;MQ=44	GT:PL:AD	0/1:55,0,255:14,5
NC_003283.11	4865424	.	A	G	6.67121	.	DP=37;VDB=0.116503;SGB=-0.616816;RPB=0.877396;MQB=0.389695;MQSB=0.894613;BQB=0.0465761;MQ0F=0;ICB=1;HOB=0.5;AC=1;AN=2;DP4=5,18,6,0;MQ=49	GT:PL:AD	0/1:41,0,255:23,6
NC_003283.11	5010380	.	C	T	11.286	.	DP=54;VDB=0.00131919;SGB=-0.662043;RPB=0.0236278;MQB=0.289288;MQSB=0.977529;BQB=0.973361;MQ0F=0.0925926;ICB=1;HOB=0.5;AC=1;AN=2;DP4=16,24,0,9;MQ=32	GT:PL:AD	0/1:46,0,255:40,9
NC_003283.11	5074978	.	A	C	228	.	DP=44;VDB=1.23444e-10;SGB=-0.693132;RPB=0.880682;MQB=0.328905;MQSB=0.447727;BQB=0.9945;MQ0F=0.159091;AC=2;AN=2;DP4=0,5,18,16;MQ=20	GT:PL:AD	1/1:255,40,0:5,34
NC_003283.11	5075459	.	C	T	184	.	DP=97;VDB=4.43075e-10;SGB=-0.693139;RPB=1.12018e-09;MQB=8.70925e-05;MQSB=0.418491;BQB=0.55431;MQ0F=0.0206186;ICB=1;HOB=0.5;AC=1;AN=2;DP4=22,30,24,12;MQ=33	GT:PL:AD	0/1:217,0,255:52,36
NC_003283.11	5075467	.	T	A	176	.	DP=102;VDB=2.34969e-09;SGB=-0.69312;RPB=8.17902e-07;MQB=0.00327305;MQSB=0.497167;BQB=0.935312;MQ0F=0.0196078;ICB=1;HOB=0.5;AC=1;AN=2;DP4=25,34,24,8;MQ=33	GT:PL:AD	0/1:209,0,255:59,32
NC_003283.11	5075532	.	A	G	176	.	DP=177;VDB=0.000199164;SGB=-0.693147;RPB=0.31364;MQB=2.85049e-05;MQSB=0.594687;BQB=0.702875;MQ0F=0.0338983;ICB=1;HOB=0.5;AC=1;AN=2;DP4=45,48,31,17;MQ=33	GT:PL:AD	0/1:209,0,255:93,48
NC_003283.11	5075636	.	A	G	84	.	DP=154;VDB=0.00054737;SGB=-0.692976;RPB=0.214232;MQB=0.0512242;MQSB=0.854676;BQB=0.230505;MQ0F=0.123377;ICB=1;HOB=0.5;AC=1;AN=2;DP4=24,60,6,20;MQ=29	GT:PL:AD	0/1:118,0,255:84,26
NC_003283.11	5075720	.	G	C	74	.	DP=48;VDB=5.33821e-07;SGB=-0.69168;RPB=0.00932648;MQB=0.00167299;MQSB=0.353873;BQB=0.951333;MQ0F=0.166667;ICB=1;HOB=0.5;AC=1;AN=2;DP4=7,16,1,18;MQ=28	GT:PL:AD	0/1:107,0,252:23,19
NC_003283.11	5075732	.	A	C	7.28898	.	DP=30;VDB=0.0003454;SGB=-0.662043;RPB=0.00411357;MQB=0.0182559;MQSB=0.547072;BQB=0.877146;MQ0F=0.1;ICB=1;HOB=0.5;AC=1;AN=2;DP4=7,10,0,9;MQ=28	GT:PL:AD	0/1:41,0,253:17,9
NC_003283.11	5075783	.	A	C	13.4638	.	DP=7;VDB=0.0330887;SGB=-0.511536;RPB=0.28717;MQB=0.28717;MQSB=0;BQB=0.861511;MQ0F=0.142857;ICB=1;HOB=0.5;AC=1;AN=2;DP4=3,0,1,2;MQ=21	GT:PL:AD	0/1:46,0,26:3,3
NC_003283.11	5075876	.	T	C	91	.	DP=7;VDB=0.062872;SGB=-0.636426;MQSB=0.3;MQ0F=0.285714;AC=2;AN=2;DP4=0,0,5,2;MQ=20	GT:PL:AD	1/1:121,21,0:0,7
NC_003283.11	5076212	.	C	T	95	.	DP=96;VDB=8.60819e-14;SGB=-0.693145;RPB=6.14224e-08;MQB=9.1348e-10;MQSB=0.967652;BQB=0.791111;MQ0F=0.1875;ICB=1;HOB=0.5;AC=1;AN=2;DP4=23,20,28,13;MQ=26	GT:PL:AD	0/1:129,0,255:43,41
NC_003283.11	5076345	.	G	A	148	.	DP=130;VDB=2.10817e-07;SGB=-0.693147;RPB=0.000657737;MQB=1.16488e-13;MQSB=0.834094;BQB=0.988696;MQ0F=0.130769;ICB=1;HOB=0.5;AC=1;AN=2;DP4=18,22,33,29;MQ=26	GT:PL:AD	0/1:181,0,255:40,62
NC_003283.11	5076355	.	A	C	142	.	DP=131;VDB=7.81339e-13;SGB=-0.693147;RPB=6.52734e-07;MQB=1.73496e-05;MQSB=0.700209;BQB=0.725993;MQ0F=0.114504;ICB=1;HOB=0.5;AC=1;AN=2;DP4=31,26,30,25;MQ=25	GT:PL:AD	0/1:175,0,255:57,55
NC_003283.11	5076369	.	G	C	118	.	DP=128;VDB=3.06103e-11;SGB=-0.693146;RPB=1.08008e-09;MQB=0.0124166;MQSB=0.945618;BQB=0.891103;MQ0F=0.148438;ICB=1;HOB=0.5;AC=1;AN=2;DP4=33,37,23,21;MQ=24	GT:PL:AD	0/1:151,0,255:70,44
NC_003283.11	5084757	.	G	A	80	.	DP=9;VDB=0.00490644;SGB=-0.590765;RPB=1;MQB=0;MQSB=0.3;BQB=0;MQ0F=0.444444;AC=2;AN=2;DP4=1,1,4,1;MQ=20	GT:PL:AD	1/1:107,7,0:2,5
NC_003283.11	5084795	.	A	G	228	.	DP=15;VDB=0.00873016;SGB=-0.680642;RPB=0.333333;MQB=0;MQSB=0.966012;BQB=0.5;MQ0F=0.2;AC=2;AN=2;DP4=0,2,7,5;MQ=29	GT:PL:AD	1/1:255,23,0:2,12
NC_003283.11	5084806	.	C	A	228	.	DP=16;VDB=0.0152831;SGB=-0.683931;RPB=0.384615;MQB=0;MQSB=0.941512;BQB=0.461538;MQ0F=0.1875;AC=2;AN=2;DP4=0,2,7,6;MQ=30	GT:PL:AD	1/1:255,25,0:2,13
NC_003283.11	5124323	.	T	C	225	.	DP=31;VDB=0.482973;SGB=-0.693021;MQSB=0.802191;MQ0F=0;AC=2;AN=2;DP4=0,0,20,7;MQ=45	GT:PL:AD	1/1:255,81,0:0,27
NC_003283.11	5283381	.	T	C	68	.	DP=50;VDB=0.0162706;SGB=-0.680642;RPB=0.0480387;MQB=0.000131503;MQSB=0.85245;BQB=0.711245;MQ0F=0.02;ICB=1;HOB=0.5;AC=1;AN=2;DP4=20,14,10,2;MQ=41	GT:PL:AD	0/1:103,0,255:34,12
NC_003283.11	5283388	.	T	C	140	.	DP=52;VDB=0.000609599;SGB=-0.689466;RPB=0.0424875;MQB=2.68495e-07;MQSB=0.947708;BQB=0.957027;MQ0F=0.0384615;ICB=1;HOB=0.5;AC=1;AN=2;DP4=18,11,10,6;MQ=41	GT:PL:AD	0/1:174,0,255:29,16
NC_003283.11	5283589	.	T	C	23.5769	.	DP=138;VDB=0.270345;SGB=-0.693127;RPB=0.0939979;MQB=0.0989011;MQSB=0.547072;BQB=0.630206;MQ0F=0.144928;ICB=1;HOB=0.5;AC=1;AN=2;DP4=40,47,23,10;MQ=22	GT:PL:AD	0/1:58,0,255:87,33
NC_003283.11	5283622	.	T	C	145	.	DP=115;VDB=0.566189;SGB=-0.693147;RPB=0.987503;MQB=2.73643e-11;MQSB=0.866999;BQB=0.631728;MQ0F=0.156522;ICB=1;HOB=0.5;AC=1;AN=2;DP4=22,27,20,31;MQ=27	GT:PL:AD	0/1:178,0,255:49,51
NC_003283.11	5283739	.	A	G	201	.	DP=242;VDB=0.955166;SGB=-0.693147;RPB=0.00075735;MQB=2.58564e-05;MQSB=0.999975;BQB=0.25832;MQ0F=0.0413223;ICB=1;HOB=0.5;AC=1;AN=2;DP4=74,38,50,46;MQ=24	GT:PL:AD	0/1:234,0,255:112,96
NC_003283.11	5283771	.	T	C	170	.	DP=360;VDB=2.48783e-18;SGB=-0.693147;RPB=9.40819e-07;MQB=2.12144e-09;MQSB=0.661024;BQB=0.994998;MQ0F=0.0388889;ICB=1;HOB=0.5;AC=1;AN=2;DP4=89,74,82,69;MQ=22	GT:PL:AD	0/1:203,0,255:163,151
NC_003283.11	5283797	.	T	C	222	.	DP=500;VDB=5.07289e-26;SGB=-0.693147;RPB=6.24422e-06;MQB=0.00406695;MQSB=0.601644;BQB=0.995514;MQ0F=0.042;ICB=1;HOB=0.5;AC=1;AN=2;DP4=114,86,120,98;MQ=21	GT:PL:AD	0/1:255,0,255:200,218
NC_003283.11	5283999	.	G	A	174	.	DP=996;VDB=9.2758e-33;SGB=-0.693147;RPB=4.07387e-21;MQB=7.0146e-25;MQSB=0.897125;BQB=0.950301;MQ0F=0.065261;ICB=1;HOB=0.5;AC=1;AN=2;DP4=179,286,164,223;MQ=20	GT:PL:AD	0/1:207,0,255:465,361
NC_003283.11	5284051	.	A	G	44.7888	.	DP=967;VDB=0.997745;SGB=-0.693147;RPB=0.273542;MQB=0.555018;MQSB=0.84776;BQB=0.172354;MQ0F=0.0361944;ICB=1;HOB=0.5;AC=1;AN=2;DP4=234,417,60,120;MQ=22	GT:PL:AD	0/1:79,0,225:651,172
NC_003283.11	5284083	.	C	T	9.59597	.	DP=862;VDB=0.587077;SGB=-0.693147;RPB=0.908273;MQB=0.11851;MQSB=0.993124;BQB=0.795597;MQ0F=0.0406032;ICB=1;HOB=0.5;AC=1;AN=2;DP4=183,381,66,126;MQ=26	GT:PL:AD	0/1:43,0,236:564,192
NC_003283.11	5284199	.	C	T	222	.	DP=847;VDB=4.69206e-09;SGB=-0.693147;RPB=0.161587;MQB=3.35217e-09;MQSB=0.755857;BQB=0.740474;MQ0F=0.0306966;ICB=1;HOB=0.5;AC=1;AN=2;DP4=147,198,97,258;MQ=27	GT:PL:AD	0/1:255,0,255:345,325
NC_003283.11	5284278	.	T	A	27.0575	.	DP=213;VDB=6.73245e-11;SGB=-0.693147;RPB=0.84772;MQB=0.0201808;MQSB=0.668403;BQB=0.612052;MQ0F=0.0422535;ICB=1;HOB=0.5;AC=1;AN=2;DP4=25,96,16,42;MQ=22	GT:PL:AD	0/1:61,0,255:121,55
NC_003283.11	5284284	.	A	T	43.8405	.	DP=188;VDB=0.00143375;SGB=-0.693147;RPB=5.182e-08;MQB=8.51797e-15;MQSB=0.683788;BQB=0.999874;MQ0F=0.0478723;ICB=1;HOB=0.5;AC=1;AN=2;DP4=11,15,36,101;MQ=21	GT:PL:AD	0/1:77,0,117:26,136
NC_003283.11	5284291	.	T	C	53	.	DP=169;VDB=2.21999e-13;SGB=-0.693147;RPB=9.65141e-09;MQB=0.0107616;MQSB=0.744864;BQB=0.575088;MQ0F=0.0473373;ICB=1;HOB=0.5;AC=1;AN=2;DP4=24,66,20,27;MQ=22	GT:PL:AD	0/1:87,0,255:90,47
NC_003283.11	5284376	.	T	C	80	.	DP=100;VDB=0.0225831;SGB=-0.693146;RPB=0.00807955;MQB=5.02919e-12;MQSB=0.837084;BQB=0.336051;MQ0F=0.09;ICB=1;HOB=0.5;AC=1;AN=2;DP4=19,16,17,26;MQ=26	GT:PL:AD	0/1:113,0,255:35,43
NC_003283.11	5284406	.	T	A	222	.	DP=182;VDB=2.00629e-15;SGB=-0.693147;RPB=8.12237e-11;MQB=0.952714;MQSB=0.798732;BQB=0.480932;MQ0F=0.0549451;ICB=1;HOB=0.5;AC=1;AN=2;DP4=19,33,41,52;MQ=26	GT:PL:AD	0/1:255,0,255:52,93
NC_003283.11	5284415	.	A	G	222	.	DP=210;VDB=1.62212e-30;SGB=-0.693147;RPB=1.85121e-10;MQB=0.91286;MQSB=0.223079;BQB=0.999896;MQ0F=0.052381;ICB=1;HOB=0.5;AC=1;AN=2;DP4=22,34,53,66;MQ=25	GT:PL:AD	0/1:255,0,249:56,119
NC_003283.11	5284543	.	A	G	211	.	DP=254;VDB=1.35577e-31;SGB=-0.693147;RPB=3.34709e-13;MQB=0.0251935;MQSB=0.392465;BQB=0.946327;MQ0F=0.0354331;AC=2;AN=2;DP4=21,20,69,109;MQ=20	GT:PL:AD	1/1:238,95,0:41,178
NC_003283.11	5284668	.	T	A	142	.	DP=28;VDB=0.917149;SGB=-0.689466;RPB=1;MQB=0.926295;MQSB=0.674523;BQB=0.535261;MQ0F=0;ICB=1;HOB=0.5;AC=1;AN=2;DP4=2,1,10,6;MQ=24	GT:PL:AD	0/1:173,0,5:3,15
NC_003283.11	5284679	.	A	G	228	.	DP=27;VDB=0.000132758;SGB=-0.69168;RPB=1;MQB=1;MQSB=0.0811429;BQB=1;MQ0F=0;AC=2;AN=2;DP4=0,1,11,8;MQ=26	GT:PL:AD	1/1:255,46,0:1,19
NC_003283.11	5284695	.	C	T	225	.	DP=30;VDB=0.000217384;SGB=-0.692976;MQSB=0.0368832;MQ0F=0;AC=2;AN=2;DP4=0,0,15,11;MQ=28	GT:PL:AD	1/1:255,78,0:0,26
NC_003283.11	5284704	.	T	C	126	.	DP=57;VDB=1.01781e-06;SGB=-0.692914;RPB=0.00390909;MQB=0.000130199;MQSB=0.00144761;BQB=0.391234;MQ0F=0;ICB=1;HOB=0.5;AC=1;AN=2;DP4=17,7,9,16;MQ=26	GT:PL:AD	0/1:159,0,255:24,25
NC_003283.11	5284757	.	A	G	58	.	DP=191;VDB=2.12668e-12;SGB=-0.693145;RPB=4.71136e-16;MQB=0.423286;MQSB=0.0633609;BQB=0.914425;MQ0F=0.0052356;ICB=1;HOB=0.5;AC=1;AN=2;DP4=56,61,27,13;MQ=24	GT:PL:AD	0/1:92,0,255:117,40
NC_003283.11	5284973	.	C	T	222	.	DP=637;VDB=0.343509;SGB=-0.693147;RPB=0.0112006;MQB=2.00576e-06;MQSB=0.0907336;BQB=0.997407;MQ0F=0.0204082;ICB=1;HOB=0.5;AC=1;AN=2;DP4=165,90,136,142;MQ=26	GT:PL:AD	0/1:255,0,255:255,278
NC_003283.11	5284985	.	C	T	33.4968	.	DP=664;VDB=0.578189;SGB=-0.693147;RPB=0.625693;MQB=3.55295e-07;MQSB=0.0120491;BQB=0.408867;MQ0F=0.0240964;ICB=1;HOB=0.5;AC=1;AN=2;DP4=222,204,89,55;MQ=25	GT:PL:AD	0/1:68,0,255:426,144
NC_003283.11	5284998	.	T	A	175	.	DP=685;VDB=0.998317;SGB=-0.693147;RPB=0.620641;MQB=0.000112365;MQSB=0.00159383;BQB=0.990796;MQ0F=0.0423358;ICB=1;HOB=0.5;AC=1;AN=2;DP4=185,142,104,92;MQ=24	GT:PL:AD	0/1:208,0,255:327,192
NC_003283.11	5285237	.	A	G	222	.	DP=302;VDB=9.72766e-10;SGB=-0.693147;RPB=0.779535;MQB=0.885434;MQSB=0.565128;BQB=0.974755;MQ0F=0.0331126;ICB=1;HOB=0.5;AC=1;AN=2;DP4=48,33,98,76;MQ=22	GT:PL:AD	0/1:255,0,178:81,174
NC_003283.11	5285694	.	A	C	87	.	DP=46;VDB=0.109545;SGB=-0.692067;RPB=0.357835;MQB=0.0408281;MQSB=0.559595;BQB=0.765897;MQ0F=0.0652174;ICB=1;HOB=0.5;AC=1;AN=2;DP4=8,12,6,14;MQ=25	GT:PL:AD	0/1:120,0,251:20,20
NC_003283.11	5285704	.	A	G	62	.	DP=54;VDB=0.411234;SGB=-0.692717;RPB=0.0962697;MQB=0.000277943;MQSB=0.261522;BQB=0.844709;MQ0F=0.0555556;ICB=1;HOB=0.5;AC=1;AN=2;DP4=10,16,5,18;MQ=25	GT:PL:AD	0/1:95,0,255:26,22
NC_003283.11	5285725	.	A	T	139	.	DP=67;VDB=0.0118858;SGB=-0.692976;RPB=0.383284;MQB=0.126119;MQSB=0.0181394;BQB=0.814479;MQ0F=0.0447761;ICB=1;HOB=0.5;AC=1;AN=2;DP4=12,13,4,22;MQ=25	GT:PL:AD	0/1:172,0,255:25,25
NC_003283.11	5285726	.	T	A	137	.	DP=67;VDB=0.0931637;SGB=-0.692717;RPB=0.513407;MQB=0.812923;MQSB=0.0262994;BQB=0.598801;MQ0F=0.0447761;ICB=1;HOB=0.5;AC=1;AN=2;DP4=12,16,5,18;MQ=26	GT:PL:AD	0/1:170,0,255:28,23
NC_003283.11	5285821	.	A	T	7.16115	.	DP=56;VDB=0.000554686;SGB=-0.662043;RPB=0.997718;MQB=0.0669897;MQSB=0.0469952;BQB=0.508747;MQ0F=0.0178571;ICB=1;HOB=0.5;AC=1;AN=2;DP4=16,22,2,7;MQ=34	GT:PL:AD	0/1:42,0,255:38,9
NC_003283.11	5310904	.	A	G	4.90242	.	DP=10;VDB=0.32;SGB=-0.453602;RPB=0.5;MQB=0;MQSB=0.5;BQB=0.375;MQ0F=0;ICB=1;HOB=0.5;AC=1;AN=2;DP4=2,2,0,2;MQ=47	GT:PL:AD	0/1:37,0,139:4,2
NC_003283.11	5556588	.	A	G	23.2983	.	DP=48;VDB=0.010981;SGB=-0.651104;RPB=0.99771;MQB=0.830509;MQSB=0.714095;BQB=0.0032406;MQ0F=0;ICB=1;HOB=0.5;AC=1;AN=2;DP4=5,18,8,0;MQ=49	GT:PL:AD	0/1:58,0,255:23,8
NC_003283.11	5640192	.	C	A	24.5599	.	DP=62;VDB=0.00614906;SGB=-0.662043;RPB=0.00558028;MQB=0.00010329;MQSB=0.147898;BQB=0.958844;MQ0F=0;ICB=1;HOB=0.5;AC=1;AN=2;DP4=26,23,9,0;MQ=48	GT:PL:AD	0/1:60,0,255:49,9
NC_003283.11	5640348	.	G	A	222	.	DP=74;VDB=0.000120188;SGB=-0.693079;RPB=0.00289655;MQB=8.6696e-06;MQSB=0.0950395;BQB=0.894576;MQ0F=0.0135135;ICB=1;HOB=0.5;AC=1;AN=2;DP4=13,22,18,11;MQ=41	GT:PL:AD	0/1:255,0,255:35,29
NC_003283.11	5640367	.	C	A	222	.	DP=68;VDB=5.81259e-07;SGB=-0.692717;RPB=0.00376228;MQB=5.71501e-07;MQSB=0.117568;BQB=0.996353;MQ0F=0.0147059;ICB=1;HOB=0.5;AC=1;AN=2;DP4=14,22,13,10;MQ=41	GT:PL:AD	0/1:255,0,255:36,23
NC_003283.11	5640701	.	A	G	222	.	DP=162;VDB=0.520901;SGB=-0.693147;RPB=0.919385;MQB=1.1192e-05;MQSB=0.677117;BQB=0.992218;MQ0F=0.111111;ICB=1;HOB=0.5;AC=1;AN=2;DP4=33,27,32,32;MQ=29	GT:PL:AD	0/1:255,0,255:60,64
NC_003283.11	5640980	.	T	A	223	.	DP=85;VDB=0.000645593;SGB=-0.693147;RPB=0.003593;MQB=0.931453;MQSB=0.00844905;BQB=0.681776;MQ0F=0.0941176;AC=2;AN=2;DP4=1,6,21,29;MQ=22	GT:PL:AD	1/1:250,16,0:7,50
NC_003283.11	5640985	.	A	G	228	.	DP=86;VDB=0.000386736;SGB=-0.693147;RPB=0.00963631;MQB=0.917949;MQSB=0.0129978;BQB=0.64261;MQ0F=0.0930233;AC=2;AN=2;DP4=1,5,23,30;MQ=23	GT:PL:AD	1/1:255,33,0:6,53
NC_003283.11	5641212	.	C	A	73	.	DP=59;VDB=0.0112777;SGB=-0.692976;RPB=0.00253561;MQB=0.000115442;MQSB=0.827192;BQB=0.413833;MQ0F=0.0338983;ICB=1;HOB=0.5;AC=1;AN=2;DP4=9,16,4,22;MQ=28	GT:PL:AD	0/1:106,0,255:25,26
NC_003283.11	5641264	.	A	G	57	.	DP=39;VDB=0.89429;SGB=-0.676189;RPB=0.991734;MQB=0.00495677;MQSB=0.987884;BQB=0.921283;MQ0F=0;ICB=1;HOB=0.5;AC=1;AN=2;DP4=5,18,4,7;MQ=34	GT:PL:AD	0/1:91,0,255:23,11
NC_003283.11	5641283	.	A	C	152	.	DP=36;VDB=0.999998;SGB=-0.690438;RPB=0.544757;MQB=0.183081;MQSB=0.87342;BQB=0.396331;MQ0F=0;ICB=1;HOB=0.5;AC=1;AN=2;DP4=5,12,10,7;MQ=31	GT:PL:AD	0/1:185,0,248:17,17
NC_003283.11	5641333	.	T	G	222	.	DP=32;VDB=0.649897;SGB=-0.689466;RPB=0.933359;MQB=0.355027;MQSB=0.761949;BQB=0.579536;MQ0F=0;ICB=1;HOB=0.5;AC=1;AN=2;DP4=10,2,10,6;MQ=36	GT:PL:AD	0/1:255,0,184:12,16
NC_003283.11	5641419	.	A	T	163	.	DP=47;VDB=0.0632579;SGB=-0.680642;RPB=0.815326;MQB=2.42755e-05;MQSB=0.343912;BQB=0.935507;MQ0F=0;ICB=1;HOB=0.5;AC=1;AN=2;DP4=11,16,8,4;MQ=45	GT:PL:AD	0/1:196,0,255:27,12
NC_003283.11	5641495	.	A	T	16.5937	.	DP=33;VDB=0.836469;SGB=-0.556411;RPB=0.170552;MQB=0.00969288;MQSB=0.980001;BQB=0.984085;MQ0F=0;ICB=1;HOB=0.5;AC=1;AN=2;DP4=2,15,1,3;MQ=46	GT:PL:AD	0/1:52,0,255:17,4
NC_003283.11	5641776	.	G	T	176	.	DP=14;VDB=0.00826316;SGB=-0.680642;MQSB=1;MQ0F=0.142857;AC=2;AN=2;DP4=0,0,11,1;MQ=33	GT:PL:AD	1/1:206,36,0:0,12
NC_003283.11	6070781	.	C	G	222	.	DP=22;VDB=0.481388;SGB=-0.692067;MQSB=0.111111;MQ0F=0.0909091;AC=2;AN=2;DP4=0,0,2,18;MQ=36	GT:PL:AD	1/1:252,60,0:0,20
NC_003283.11	6070952	.	A	G	108	.	DP=9;VDB=0.888218;SGB=-0.651104;MQSB=0.900802;MQ0F=0;AC=2;AN=2;DP4=0,0,5,3;MQ=21	GT:PL:AD	1/1:138,24,0:0,8
NC_003283.11	6070971	.	A	C	85	.	DP=8;VDB=0.255821;SGB=-0.651104;MQSB=0.666667;MQ0F=0.125;AC=2;AN=2;DP4=0,0,6,2;MQ=20	GT:PL:AD	1/1:115,24,0:0,8
NC_003283.11	6070977	.	G	A	97	.	DP=8;VDB=0.255821;SGB=-0.651104;MQSB=0.666667;MQ0F=0.125;AC=2;AN=2;DP4=0,0,6,2;MQ=20	GT:PL:AD	1/1:127,24,0:0,8
NC_003283.11	6071585	.	A	T	4.29314	.	DP=57;VDB=0.00191568;SGB=-0.683931;RPB=0.0118324;MQB=0.000670173;MQSB=0.220391;BQB=0.968677;MQ0F=0.0350877;ICB=1;HOB=0.5;AC=1;AN=2;DP4=25,18,12,1;MQ=34	GT:PL:AD	0/1:38,0,255:43,13
NC_003283.11	6071670	.	G	A	109	.	DP=58;VDB=0.00214322;SGB=-0.692976;RPB=0.0638457;MQB=3.02608e-07;MQSB=0.0376654;BQB=0.907157;MQ0F=0.0172414;ICB=1;HOB=0.5;AC=1;AN=2;DP4=14,14,23,3;MQ=32	GT:PL:AD	0/1:142,0,255:28,26
NC_003283.11	6071710	.	T	C	27.1506	.	DP=41;VDB=0.000398613;SGB=-0.680642;RPB=0.00140521;MQB=8.49803e-06;MQSB=0.202357;BQB=0.92824;MQ0F=0;ICB=1;HOB=0.5;AC=1;AN=2;DP4=8,16,10,2;MQ=38	GT:PL:AD	0/1:62,0,255:24,12
NC_003283.11	6071717	.	G	C	7.32431	.	DP=41;VDB=0.00436486;SGB=-0.670168;RPB=0.00604657;MQB=0.000125741;MQSB=0.218996;BQB=0.324147;MQ0F=0.0243902;ICB=1;HOB=0.5;AC=1;AN=2;DP4=9,17,8,2;MQ=38	GT:PL:AD	0/1:42,0,255:26,10
NC_003283.11	6072083	.	T	C	15.1323	.	DP=26;VDB=0.000527466;SGB=-0.651104;RPB=0.00320774;MQB=0.143989;MQSB=0.898944;BQB=0.967216;MQ0F=0.0384615;ICB=1;HOB=0.5;AC=1;AN=2;DP4=6,9,5,3;MQ=25	GT:PL:AD	0/1:49,0,234:15,8
NC_003283.11	6072084	.	T	A	225	.	DP=25;VDB=0.000496423;SGB=-0.692717;MQSB=0.898944;MQ0F=0.04;AC=2;AN=2;DP4=0,0,11,12;MQ=25	GT:PL:AD	1/1:255,69,0:0,23
NC_003283.11	6072235	.	G	A	222	.	DP=59;VDB=0.0186839;SGB=-0.692831;RPB=0.679498;MQB=0.000879285;MQSB=0.576512;BQB=0.919731;MQ0F=0;ICB=1;HOB=0.5;AC=1;AN=2;DP4=11,19,18,6;MQ=43	GT:PL:AD	0/1:255,0,255:30,24
NC_003283.11	6073853	.	G	A	59	.	DP=18;VDB=0.00911603;SGB=-0.636426;RPB=0.00406736;MQB=0.995249;MQSB=0.605689;BQB=0.887766;MQ0F=0.111111;ICB=1;HOB=0.5;AC=1;AN=2;DP4=10,0,2,5;MQ=24	GT:PL:AD	0/1:92,0,101:10,7
NC_003283.11	6074459	.	C	T	76	.	DP=5;VDB=0.156562;SGB=-0.556411;MQ0F=0;AC=2;AN=2;DP4=0,0,4,0;MQ=33	GT:PL:AD	1/1:106,12,0:0,4
NC_003283.11	6074983	.	G	A	57	.	DP=5;VDB=0.021281;SGB=-0.590765;MQ0F=0.4;AC=2;AN=2;DP4=0,0,0,5;MQ=20	GT:PL:AD	1/1:87,15,0:0,5
NC_003283.11	6075631	.	A	T	8.66809	.	DP=35;VDB=0.00104928;SGB=-0.676189;RPB=0.587385;MQB=0.00276914;MQSB=0.0298925;BQB=0.976472;MQ0F=0.171429;ICB=1;HOB=0.5;AC=1;AN=2;DP4=2,19,2,9;MQ=29	GT:PL:AD	0/1:43,0,182:21,10
NC_003283.11	6077742	.	A	G	10.4241	.	DP=16;VDB=0.131948;SGB=-0.511536;RPB=0.040184;MQB=0.944459;MQSB=0.899815;BQB=0.968368;MQ0F=0.125;ICB=1;HOB=0.5;AC=1;AN=2;DP4=3,7,3,0;MQ=29	GT:PL:AD	0/1:44,0,171:10,3
NC_003283.11	6077821	.	A	G	96	.	DP=33;VDB=0.41025;SGB=-0.688148;RPB=0.696183;MQB=0.008795;MQSB=0.310238;BQB=0.851333;MQ0F=0.0909091;ICB=1;HOB=0.5;AC=1;AN=2;DP4=11,3,13,2;MQ=32	GT:PL:AD	0/1:129,0,224:14,15
NC_003283.11	6079052	.	T	A	61	.	DP=6;VDB=0.0156122;SGB=-0.556411;RPB=0.25;MQB=0;BQB=0.75;MQ0F=0.333333;AC=2;AN=2;DP4=2,0,4,0;MQ=22	GT:PL:AD	1/1:88,5,0:2,4
NC_003283.11	6079943	.	T	C	106	.	DP=34;VDB=0.160384;SGB=-0.662043;RPB=0.0306708;MQB=0.209611;MQSB=0.354867;BQB=0.982379;MQ0F=0.264706;ICB=1;HOB=0.5;AC=1;AN=2;DP4=1,19,7,2;MQ=25	GT:PL:AD	0/1:139,0,133:20,9
NC_003283.11	6080913	.	C	A	50	.	DP=5;VDB=0.296473;SGB=-0.590765;MQ0F=0.2;AC=2;AN=2;DP4=0,0,5,0;MQ=20	GT:PL:AD	1/1:80,15,0:0,5
NC_003283.11	6081508	.	A	G	222	.	DP=104;VDB=0.549844;SGB=-0.693141;RPB=0.999339;MQB=0.163606;MQSB=0.948732;BQB=0.96611;MQ0F=0.0576923;ICB=1;HOB=0.5;AC=1;AN=2;DP4=14,40,8,29;MQ=33	GT:PL:AD	0/1:255,0,255:54,37
NC_003283.11	6081653	.	A	G	27.6106	.	DP=52;VDB=0.0059639;SGB=-0.670168;RPB=0.0440711;MQB=0.597355;MQSB=0.0260836;BQB=0.0476253;MQ0F=0.269231;ICB=1;HOB=0.5;AC=1;AN=2;DP4=11,19,1,9;MQ=26	GT:PL:AD	0/1:62,0,255:30,10
NC_003283.11	6084798	.	G	A	5.45653	.	DP=35;VDB=0.0469269;SGB=-0.636426;RPB=0.240785;MQB=0.1453;MQSB=1;BQB=0.384184;MQ0F=0.257143;ICB=1;HOB=0.5;AC=1;AN=2;DP4=19,1,7,0;MQ=26	GT:PL:AD	0/1:39,0,199:20,7
NC_003283.11	6085039	.	G	T	172	.	DP=22;VDB=0.00105814;SGB=-0.69168;MQSB=0.293758;MQ0F=0.272727;AC=2;AN=2;DP4=0,0,3,16;MQ=21	GT:PL:AD	1/1:202,57,0:0,19
NC_003283.11	6085051	.	A	G	15.8563	.	DP=21;VDB=0.0797974;SGB=-0.556411;RPB=0.457833;MQB=0.278037;MQSB=0.347757;BQB=0.666977;MQ0F=0.238095;ICB=1;HOB=0.5;AC=1;AN=2;DP4=3,12,0,4;MQ=20	GT:PL:AD	0/1:49,0,122:15,4
NC_003283.11	6085165	.	A	G	97	.	DP=9;VDB=0.108365;SGB=-0.636426;RPB=1;MQB=1;MQSB=0;BQB=1;MQ0F=0;AC=2;AN=2;DP4=0,1,6,1;MQ=25	GT:PL:AD	1/1:124,11,0:1,7
NC_003283.11	6086004	.	C	A	192	.	DP=20;VDB=0.186136;SGB=-0.69168;MQSB=0.011109;MQ0F=0.15;AC=2;AN=2;DP4=0,0,4,15;MQ=27	GT:PL:AD	1/1:222,57,0:0,19
NC_003283.11	6089709	.	A	T	132	.	DP=19;VDB=0.44694;SGB=-0.686358;RPB=0.100897;MQB=0.452191;MQSB=0.284674;BQB=0.982301;MQ0F=0;ICB=1;HOB=0.5;AC=1;AN=2;DP4=3,0,1,13;MQ=28	GT:PL:AD	0/1:164,0,8:3,14
NC_003283.11	6089741	.	T	A	95	.	DP=15;VDB=0.0711401;SGB=-0.680642;RPB=0.111905;MQB=0.600245;MQSB=0.600245;BQB=1;MQ0F=0;ICB=1;HOB=0.5;AC=1;AN=2;DP4=3,0,0,12;MQ=25	GT:PL:AD	0/1:129,0,13:3,12
NC_003283.11	6089780	.	A	G	47.3945	.	DP=20;VDB=0.0190735;SGB=-0.662043;RPB=0.00228167;MQB=0.924089;MQSB=1;BQB=0.754518;MQ0F=0.05;ICB=1;HOB=0.5;AC=1;AN=2;DP4=8,1,0,9;MQ=22	GT:PL:AD	0/1:80,0,102:9,9
NC_003283.11	6089848	.	G	A	125	.	DP=10;VDB=0.0593841;SGB=-0.662043;MQSB=0.115573;MQ0F=0.2;AC=2;AN=2;DP4=0,0,6,3;MQ=23	GT:PL:AD	1/1:155,27,0:0,9
NC_003283.11	6091321	.	T	A	115	.	DP=9;VDB=0.0279415;SGB=-0.662043;MQSB=1;MQ0F=0.111111;AC=2;AN=2;DP4=0,0,8,1;MQ=24	GT:PL:AD	1/1:145,27,0:0,9
NC_003283.11	6091735	.	T	G	225	.	DP=24;VDB=0.860354;SGB=-0.692562;MQSB=0.943433;MQ0F=0;AC=2;AN=2;DP4=0,0,8,14;MQ=38	GT:PL:AD	1/1:255,66,0:0,22
NC_003283.11	6171777	.	C	G	49.8397	.	DP=28;VDB=0.000350984;SGB=-0.651104;RPB=0.00179817;MQB=0.205924;MQSB=0.864302;BQB=0.990401;MQ0F=0.0357143;ICB=1;HOB=0.5;AC=1;AN=2;DP4=9,9,3,5;MQ=35	GT:PL:AD	0/1:84,0,255:18,8
NC_003283.11	6171792	.	A	C	189	.	DP=30;VDB=0.00940584;SGB=-0.683931;RPB=0.00123803;MQB=0.592409;MQSB=0.992453;BQB=0.775438;MQ0F=0.0333333;ICB=1;HOB=0.5;AC=1;AN=2;DP4=3,7,8,5;MQ=31	GT:PL:AD	0/1:222,0,138:10,13
NC_003283.11	6171795	.	T	C	170	.	DP=28;VDB=0.0151594;SGB=-0.676189;RPB=0.00171009;MQB=0.995748;MQSB=0.50709;BQB=0.992453;MQ0F=0.0357143;ICB=1;HOB=0.5;AC=1;AN=2;DP4=3,9,6,5;MQ=31	GT:PL:AD	0/1:203,0,166:12,11
NC_003283.11	6171815	.	C	T	13.9649	.	DP=24;VDB=0.0483573;SGB=-0.556411;RPB=0.235073;MQB=0.821582;MQSB=0.562066;BQB=1;MQ0F=0.0416667;ICB=1;HOB=0.5;AC=1;AN=2;DP4=5,12,0,4;MQ=28	GT:PL:AD	0/1:48,0,202:17,4
NC_003283.11	6172451	.	A	G	170	.	DP=53;VDB=6.33649e-06;SGB=-0.692831;RPB=0.000242818;MQB=1.71683e-08;MQSB=0.99995;BQB=0.788163;MQ0F=0;ICB=1;HOB=0.5;AC=1;AN=2;DP4=12,13,15,9;MQ=37	GT:PL:AD	0/1:203,0,255:25,24
NC_003283.11	6172458	.	G	A	88	.	DP=64;VDB=0.000178318;SGB=-0.690438;RPB=0.00314567;MQB=0.00030075;MQSB=1;BQB=0.790307;MQ0F=0;ICB=1;HOB=0.5;AC=1;AN=2;DP4=19,20,13,4;MQ=38	GT:PL:AD	0/1:122,0,255:39,17
NC_003283.11	6172497	.	C	G	201	.	DP=98;VDB=2.38771e-06;SGB=-0.692976;RPB=0.0162754;MQB=0.00386708;MQSB=0.92339;BQB=0.969446;MQ0F=0.0204082;ICB=1;HOB=0.5;AC=1;AN=2;DP4=28,28,15,11;MQ=37	GT:PL:AD	0/1:235,0,255:56,26
NC_003283.11	6172800	.	A	C	66	.	DP=139;VDB=4.63843e-07;SGB=-0.693147;RPB=0.939721;MQB=0.000153414;MQSB=0.00578014;BQB=0.760521;MQ0F=0.215827;ICB=1;HOB=0.5;AC=1;AN=2;DP4=16,47,44,6;MQ=20	GT:PL:AD	0/1:100,0,255:63,50
NC_003283.11	6172875	.	T	C	222	.	DP=81;VDB=0.142684;SGB=-0.693146;RPB=8.67699e-08;MQB=7.41704e-06;MQSB=0.000846272;BQB=0.930283;MQ0F=0.0246914;ICB=1;HOB=0.5;AC=1;AN=2;DP4=3,26,36,6;MQ=35	GT:PL:AD	0/1:255,0,238:29,42
NC_003283.11	6172892	.	C	T	120	.	DP=72;VDB=3.54085e-05;SGB=-0.690438;RPB=3.19292e-07;MQB=0.323201;MQSB=0.781546;BQB=0.972854;MQ0F=0.0138889;ICB=1;HOB=0.5;AC=1;AN=2;DP4=43,6,2,15;MQ=34	GT:PL:AD	0/1:153,0,255:49,17
NC_003283.11	6173024	.	T	G	53	.	DP=554;VDB=6.29968e-20;SGB=-0.693147;RPB=0.992607;MQB=0.977979;MQSB=0.341251;BQB=0.938481;MQ0F=0.0433213;ICB=1;HOB=0.5;AC=1;AN=2;DP4=168,160,43,51;MQ=24	GT:PL:AD	0/1:87,0,225:328,94
NC_003283.11	6173072	.	G	T	221	.	DP=677;VDB=1.21798e-08;SGB=-0.693147;RPB=0.981499;MQB=4.76591e-07;MQSB=0.976445;BQB=0.971223;MQ0F=0.0384047;ICB=1;HOB=0.5;AC=1;AN=2;DP4=120,149,92,119;MQ=25	GT:PL:AD	0/1:254,0,255:269,211
NC_003283.11	6173193	.	G	C	163	.	DP=160;VDB=2.44669e-18;SGB=-0.693147;RPB=9.43843e-10;MQB=2.49824e-17;MQSB=0.187479;BQB=0.181957;MQ0F=0.05;ICB=1;HOB=0.5;AC=1;AN=2;DP4=44,36,16,40;MQ=34	GT:PL:AD	0/1:197,0,255:80,56
NC_003283.11	6173442	.	G	A	139	.	DP=17;VDB=3.41079e-05;SGB=-0.683931;RPB=0.346154;MQB=0;MQSB=0;BQB=0;MQ0F=0.0588235;AC=2;AN=2;DP4=2,0,0,13;MQ=26	GT:PL:AD	1/1:166,25,0:2,13
NC_003283.11	6173449	.	T	A	122	.	DP=15;VDB=4.10786e-05;SGB=-0.670168;RPB=0.45;MQB=0;MQSB=0;BQB=0;MQ0F=0.0666667;AC=2;AN=2;DP4=2,0,0,10;MQ=24	GT:PL:AD	1/1:149,18,0:2,10
NC_003283.11	6173711	.	T	C	109	.	DP=8;VDB=0.00059525;SGB=-0.636426;RPB=1;MQB=1;BQB=1;MQ0F=0;AC=2;AN=2;DP4=1,0,7,0;MQ=30	GT:PL:AD	1/1:136,10,0:1,7
NC_003283.11	6173736	.	C	A	126	.	DP=17;VDB=0.000220233;SGB=-0.683931;RPB=0.730444;MQB=0.0449338;MQSB=1;BQB=0.98568;MQ0F=0;ICB=1;HOB=0.5;AC=1;AN=2;DP4=3,1,13,0;MQ=33	GT:PL:AD	0/1:161,0,15:4,13
NC_003283.11	6174033	.	G	C	12.892	.	DP=113;VDB=0.00310849;SGB=-0.69168;RPB=0.00474907;MQB=2.05441e-06;MQSB=0.000615226;BQB=0.984764;MQ0F=0;ICB=1;HOB=0.5;AC=1;AN=2;DP4=40,39,18,1;MQ=40	GT:PL:AD	0/1:48,0,255:79,19
NC_003283.11	6174145	.	T	A	222	.	DP=116;VDB=0.0325167;SGB=-0.693132;RPB=0.706745;MQB=7.09272e-06;MQSB=0.00968179;BQB=0.970024;MQ0F=0;ICB=1;HOB=0.5;AC=1;AN=2;DP4=14,44,18,16;MQ=39	GT:PL:AD	0/1:255,0,255:58,34
NC_003283.11	6174160	.	G	C	222	.	DP=105;VDB=0.004328;SGB=-0.693143;RPB=0.993215;MQB=7.65472e-05;MQSB=0.00952096;BQB=0.999992;MQ0F=0;ICB=1;HOB=0.5;AC=1;AN=2;DP4=13,40,22,16;MQ=39	GT:PL:AD	0/1:255,0,255:53,38
NC_003283.11	6174258	.	A	G	9.55135	.	DP=25;VDB=0.000157031;SGB=-0.662043;RPB=0.00048545;MQB=0.125665;MQSB=0.8;BQB=0.800143;MQ0F=0;ICB=1;HOB=0.5;AC=1;AN=2;DP4=2,11,0,9;MQ=30	GT:PL:AD	0/1:43,0,201:13,9
NC_003283.11	6174507	.	A	C	3.48028	.	DP=51;VDB=0.0115137;SGB=-0.692352;RPB=0.00656083;MQB=5.2189e-06;MQSB=0.613631;BQB=0.999705;MQ0F=0.196078;ICB=1;HOB=0.5;AC=1;AN=2;DP4=13,9,18,3;MQ=22	GT:PL:AD	0/1:35,0,255:22,21
NC_003283.11	6175377	.	C	G	21.9156	.	DP=66;VDB=0.962608;SGB=-0.688148;RPB=0.691234;MQB=0.00364838;MQSB=0.208985;BQB=0.350305;MQ0F=0.0606061;ICB=1;HOB=0.5;AC=1;AN=2;DP4=21,18,4,11;MQ=27	GT:PL:AD	0/1:57,0,255:39,15
NC_003283.11	6175425	.	C	G	4.94898	.	DP=55;VDB=0.00279429;SGB=-0.680642;RPB=4.95477e-05;MQB=0.0850443;MQSB=0.811888;BQB=0.876998;MQ0F=0.0363636;ICB=1;HOB=0.5;AC=1;AN=2;DP4=17,18,12,0;MQ=28	GT:PL:AD	0/1:38,0,255:35,11
NC_003283.11	6175437	.	A	C	222	.	DP=60;VDB=3.24406e-06;SGB=-0.692914;RPB=3.30678e-08;MQB=0.734362;MQSB=0.928919;BQB=0.979461;MQ0F=0.0333333;ICB=1;HOB=0.5;AC=1;AN=2;DP4=23,2,9,16;MQ=29	GT:PL:AD	0/1:255,0,209:25,25
NC_003283.11	6175448	.	G	T	211	.	DP=62;VDB=0.999496;SGB=-0.692976;RPB=0.144383;MQB=0.380112;MQSB=0.839024;BQB=0.591451;MQ0F=0.0322581;ICB=1;HOB=0.5;AC=1;AN=2;DP4=16,10,16,10;MQ=29	GT:PL:AD	0/1:244,0,255:26,26
NC_003283.11	6175473	.	C	G	74	.	DP=71;VDB=0.0496733;SGB=-0.688148;RPB=0.0713081;MQB=0.176127;MQSB=0.933946;BQB=0.471454;MQ0F=0.028169;ICB=1;HOB=0.5;AC=1;AN=2;DP4=21,18,11,4;MQ=29	GT:PL:AD	0/1:108,0,255:39,15
NC_003283.11	6175496	.	G	T	195	.	DP=70;VDB=0.0437824;SGB=-0.69311;RPB=0.110704;MQB=1.22779e-05;MQSB=0.8851;BQB=0.995662;MQ0F=0.0142857;ICB=1;HOB=0.5;AC=1;AN=2;DP4=16,5,17,14;MQ=30	GT:PL:AD	0/1:228,0,255:21,31
NC_003283.11	6175569	.	C	G	139	.	DP=92;VDB=0.0104493;SGB=-0.693079;RPB=0.22399;MQB=7.05132e-08;MQSB=0.530486;BQB=0.896349;MQ0F=0.0108696;ICB=1;HOB=0.5;AC=1;AN=2;DP4=31,15,15,14;MQ=34	GT:PL:AD	0/1:173,0,255:46,29
NC_003283.11	6175592	.	T	G	41.9536	.	DP=87;VDB=0.00135037;SGB=-0.688148;RPB=0.379713;MQB=0.0711294;MQSB=0.969002;BQB=0.412316;MQ0F=0.0114943;ICB=1;HOB=0.5;AC=1;AN=2;DP4=31,28,11,4;MQ=33	GT:PL:AD	0/1:77,0,255:59,15
NC_003283.11	6175883	.	A	G	171	.	DP=101;VDB=0.00671705;SGB=-0.693146;RPB=0.583182;MQB=1.8143e-12;MQSB=0.410503;BQB=0.945532;MQ0F=0.0693069;ICB=1;HOB=0.5;AC=1;AN=2;DP4=19,17,22,21;MQ=30	GT:PL:AD	0/1:204,0,255:36,42
NC_003283.11	6175939	.	G	T	59	.	DP=161;VDB=0.694235;SGB=-0.693147;RPB=0.947883;MQB=4.23074e-17;MQSB=0.367553;BQB=0.95424;MQ0F=0.111801;ICB=1;HOB=0.5;AC=1;AN=2;DP4=19,20,53,34;MQ=20	GT:PL:AD	0/1:92,0,255:39,87
NC_003283.11	6176120	.	G	T	9.11291	.	DP=86;VDB=1.07302e-10;SGB=-0.693097;RPB=6.23897e-07;MQB=1.57654e-11;MQSB=0.335641;BQB=0.0716888;MQ0F=0.0930233;ICB=1;HOB=0.5;AC=1;AN=2;DP4=23,19,11,19;MQ=32	GT:PL:AD	0/1:44,0,255:42,30
NC_003283.11	6176552	.	T	C	39.1223	.	DP=44;VDB=0.0210124;SGB=-0.680642;RPB=0.000305784;MQB=7.19514e-06;MQSB=0.879909;BQB=0.430803;MQ0F=0.0227273;ICB=1;HOB=0.5;AC=1;AN=2;DP4=9,16,7,5;MQ=39	GT:PL:AD	0/1:74,0,255:25,12
NC_003283.11	6176571	.	T	A	69	.	DP=51;VDB=2.00974e-05;SGB=-0.689466;RPB=0.0119438;MQB=3.51757e-05;MQSB=0.99942;BQB=0.460792;MQ0F=0.0196078;ICB=1;HOB=0.5;AC=1;AN=2;DP4=17,12,6,10;MQ=36	GT:PL:AD	0/1:103,0,255:29,16
NC_003283.11	6176606	.	C	A	92	.	DP=58;VDB=0.000171169;SGB=-0.69168;RPB=0.854595;MQB=9.56787e-06;MQSB=0.973829;BQB=0.889225;MQ0F=0.0172414;ICB=1;HOB=0.5;AC=1;AN=2;DP4=20,13,9,10;MQ=34	GT:PL:AD	0/1:126,0,255:33,19
NC_003283.11	6176862	.	C	A	44.3605	.	DP=46;VDB=0.0296931;SGB=-0.651104;RPB=0.0341441;MQB=8.0394e-05;MQSB=0.97561;BQB=0.878091;MQ0F=0;ICB=1;HOB=0.5;AC=1;AN=2;DP4=17,16,5,3;MQ=45	GT:PL:AD	0/1:80,0,255:33,8
NC_003283.11	6176867	.	C	G	102	.	DP=45;VDB=0.00770771;SGB=-0.676189;RPB=0.00425892;MQB=5.72809e-05;MQSB=0.943966;BQB=0.906369;MQ0F=0;ICB=1;HOB=0.5;AC=1;AN=2;DP4=14,17,7,4;MQ=44	GT:PL:AD	0/1:136,0,255:31,11
NC_003283.11	6176926	.	C	A	6.99632	.	DP=72;VDB=2.51463e-05;SGB=-0.689466;RPB=0.000783385;MQB=3.63657e-07;MQSB=0.644706;BQB=0.259653;MQ0F=0;ICB=1;HOB=0.5;AC=1;AN=2;DP4=24,29,9,7;MQ=39	GT:PL:AD	0/1:42,0,255:53,16
NC_003283.11	6176957	.	C	A	159	.	DP=97;VDB=4.71879e-05;SGB=-0.693054;RPB=0.00023801;MQB=6.49757e-10;MQSB=0.764085;BQB=0.390633;MQ0F=0;ICB=1;HOB=0.5;AC=1;AN=2;DP4=23,33,11,17;MQ=39	GT:PL:AD	0/1:193,0,255:56,28
NC_003283.11	6176968	.	C	G	123	.	DP=95;VDB=7.36534e-05;SGB=-0.692717;RPB=0.0118004;MQB=1.27368e-07;MQSB=0.531096;BQB=0.27461;MQ0F=0;ICB=1;HOB=0.5;AC=1;AN=2;DP4=25,33,10,13;MQ=39	GT:PL:AD	0/1:157,0,255:58,23
NC_003283.11	6177052	.	A	T	67	.	DP=50;VDB=0.00403653;SGB=-0.651104;RPB=0.755391;MQB=0.288805;MQSB=0.389278;BQB=0.882783;MQ0F=0;ICB=1;HOB=0.5;AC=1;AN=2;DP4=13,22,1,7;MQ=34	GT:PL:AD	0/1:101,0,255:35,8
NC_003283.11	6177057	.	C	T	49.4074	.	DP=46;VDB=6.41155e-05;SGB=-0.670168;RPB=0.916298;MQB=0.00485013;MQSB=0.598686;BQB=0.203267;MQ0F=0;ICB=1;HOB=0.5;AC=1;AN=2;DP4=10,19,3,7;MQ=35	GT:PL:AD	0/1:84,0,255:29,10
NC_003283.11	6177085	.	G	C	4.58495	.	DP=23;VDB=0.00143357;SGB=-0.616816;RPB=0.574735;MQB=0.130731;MQSB=0.882353;BQB=0.732319;MQ0F=0;ICB=1;HOB=0.5;AC=1;AN=2;DP4=2,11,0,6;MQ=31	GT:PL:AD	0/1:37,0,202:13,6
NC_003283.11	6177096	.	C	A	92	.	DP=12;VDB=0.00160403;SGB=-0.616816;RPB=0.115573;MQB=0.346719;MQSB=0.89338;BQB=0.809011;MQ0F=0;ICB=1;HOB=0.5;AC=1;AN=2;DP4=3,0,2,4;MQ=26	GT:PL:AD	0/1:125,0,10:3,6
NC_003283.11	6177100	.	T	G	69	.	DP=8;VDB=0.00635409;SGB=-0.590765;RPB=0.150134;MQB=0.450401;MQSB=0.62023;BQB=0.750668;MQ0F=0;ICB=1;HOB=0.5;AC=1;AN=2;DP4=3,0,1,4;MQ=23	GT:PL:AD	0/1:102,0,12:3,5
NC_003283.11	6178271	.	G	A	30.3913	.	DP=61;VDB=0.00110237;SGB=-0.686358;RPB=0.0273315;MQB=0.716203;MQSB=0.905812;BQB=0.613482;MQ0F=0.0983607;ICB=1;HOB=0.5;AC=1;AN=2;DP4=12,27,14,0;MQ=25	GT:PL:AD	0/1:64,0,255:39,14
NC_003283.11	6178272	.	C	A	41.5886	.	DP=60;VDB=3.62095e-05;SGB=-0.689466;RPB=0.0113184;MQB=0.458374;MQSB=0.851347;BQB=0.302476;MQ0F=0.1;ICB=1;HOB=0.5;AC=1;AN=2;DP4=10,26,16,0;MQ=25	GT:PL:AD	0/1:75,0,255:36,16
NC_003283.11	6178274	.	A	C	78	.	DP=62;VDB=1.14161e-06;SGB=-0.692352;RPB=9.94793e-05;MQB=0.035307;MQSB=0.993968;BQB=0.444858;MQ0F=0.0967742;ICB=1;HOB=0.5;AC=1;AN=2;DP4=7,21,18,3;MQ=25	GT:PL:AD	0/1:111,0,255:28,21
NC_003283.11	6178320	.	C	T	199	.	DP=96;VDB=0.489488;SGB=-0.693079;RPB=0.407236;MQB=0.692538;MQSB=0.0403569;BQB=0.578478;MQ0F=0.0729167;ICB=1;HOB=0.5;AC=1;AN=2;DP4=51,12,18,11;MQ=28	GT:PL:AD	0/1:232,0,253:63,29
NC_003283.11	6178389	.	C	A	7.70766	.	DP=151;VDB=0.931075;SGB=-0.693079;RPB=0.32254;MQB=2.093e-11;MQSB=0.028239;BQB=0.379263;MQ0F=0.0397351;ICB=1;HOB=0.5;AC=1;AN=2;DP4=77,24,13,16;MQ=35	GT:PL:AD	0/1:43,0,255:101,29
NC_003283.11	6178446	.	C	T	47.5485	.	DP=189;VDB=0.00884415;SGB=-0.69311;RPB=0.0117405;MQB=4.83647e-08;MQSB=0.856281;BQB=0.529726;MQ0F=0.026455;ICB=1;HOB=0.5;AC=1;AN=2;DP4=66,58,15,16;MQ=36	GT:PL:AD	0/1:83,0,255:124,31
NC_003283.11	6178476	.	A	T	221	.	DP=189;VDB=0.0134073;SGB=-0.693147;RPB=0.397464;MQB=1.46042e-14;MQSB=0.615494;BQB=0.455589;MQ0F=0.026455;ICB=1;HOB=0.5;AC=1;AN=2;DP4=17,17,58,79;MQ=36	GT:PL:AD	0/1:255,0,168:34,137
NC_003283.11	6178599	.	T	C	222	.	DP=162;VDB=0.246024;SGB=-0.693147;RPB=0.686913;MQB=0.00238286;MQSB=0.923327;BQB=0.990947;MQ0F=0.0493827;ICB=1;HOB=0.5;AC=1;AN=2;DP4=20,60,30,26;MQ=33	GT:PL:AD	0/1:255,0,255:80,56
NC_003283.11	6178736	.	A	C	72	.	DP=60;VDB=1.60017e-05;SGB=-0.670168;RPB=0.0265563;MQB=0.00840164;MQSB=0.769702;BQB=0.974491;MQ0F=0;ICB=1;HOB=0.5;AC=1;AN=2;DP4=9,34,4,6;MQ=42	GT:PL:AD	0/1:107,0,255:43,10
NC_003283.11	6178803	.	T	C	129	.	DP=33;VDB=0.326204;SGB=-0.690438;RPB=0.0396807;MQB=0.0377221;MQSB=0.150977;BQB=0.79638;MQ0F=0.030303;ICB=1;HOB=0.5;AC=1;AN=2;DP4=4,10,0,17;MQ=27	GT:PL:AD	0/1:162,0,140:14,17
NC_003283.11	6178827	.	C	T	21.7279	.	DP=29;VDB=0.00284673;SGB=-0.636426;RPB=0.0655566;MQB=0.372176;MQSB=0.166328;BQB=1;MQ0F=0.0344828;ICB=1;HOB=0.5;AC=1;AN=2;DP4=0,21,3,4;MQ=25	GT:PL:AD	0/1:56,0,152:21,7
NC_003283.11	6178832	.	T	C	199	.	DP=30;VDB=0.225951;SGB=-0.693021;MQSB=0.207131;MQ0F=0.0333333;AC=2;AN=2;DP4=0,0,3,24;MQ=24	GT:PL:AD	1/1:229,81,0:0,27
NC_003283.11	6178920	.	T	C	102	.	DP=20;VDB=0.142558;SGB=-0.686358;RPB=0.0489059;MQB=0.601736;MQSB=0.11148;BQB=0.525788;MQ0F=0.05;ICB=1;HOB=0.5;AC=1;AN=2;DP4=0,3,4,10;MQ=21	GT:PL:AD	0/1:136,0,24:3,14
NC_003283.11	6179105	.	G	A	62	.	DP=5;VDB=0.820274;SGB=-0.556411;RPB=1;MQB=1;MQSB=0;BQB=1;MQ0F=0.4;AC=2;AN=2;DP4=1,0,1,3;MQ=21	GT:PL:AD	1/1:89,8,0:1,4
NC_003283.11	6179267	.	T	G	4.1204	.	DP=77;VDB=5.98475e-07;SGB=-0.680642;RPB=0.0222384;MQB=0.928176;MQSB=0.320984;BQB=0.928176;MQ0F=0.194805;ICB=1;HOB=0.5;AC=1;AN=2;DP4=39,17,7,5;MQ=25	GT:PL:AD	0/1:37,0,255:56,12
NC_003283.11	6179489	.	G	C	181	.	DP=172;VDB=0.0985541;SGB=-0.693145;RPB=0.813;MQB=0.22852;MQSB=0.174936;BQB=0.467088;MQ0F=0.0988372;ICB=1;HOB=0.5;AC=1;AN=2;DP4=54,46,15,25;MQ=23	GT:PL:AD	0/1:214,0,255:100,40
NC_003283.11	6181493	.	G	C	59	.	DP=57;VDB=0.141978;SGB=-0.676189;RPB=0.0892081;MQB=3.07469e-06;MQSB=0.999277;BQB=0.671082;MQ0F=0.0175439;ICB=1;HOB=0.5;AC=1;AN=2;DP4=23,17,6,5;MQ=44	GT:PL:AD	0/1:95,0,255:40,11
NC_003283.11	6181508	.	G	C	68	.	DP=57;VDB=0.018693;SGB=-0.670168;RPB=0.00693907;MQB=5.27627e-05;MQSB=0.987851;BQB=0.617284;MQ0F=0.0175439;ICB=1;HOB=0.5;AC=1;AN=2;DP4=24,16,4,6;MQ=44	GT:PL:AD	0/1:103,0,255:40,10
NC_003283.11	6296994	.	C	A	130	.	DP=58;VDB=0.00387911;SGB=-0.692352;RPB=0.482921;MQB=0.252539;MQSB=0.000183598;BQB=0.85539;MQ0F=0;ICB=1;HOB=0.5;AC=1;AN=2;DP4=19,14,0,21;MQ=36	GT:PL:AD	0/1:163,0,255:33,20
NC_003283.11	6299608	.	A	C	19.5834	.	DP=25;VDB=0.0347691;SGB=-0.616816;RPB=0.998904;MQB=0.0321097;MQSB=0.728414;BQB=0.261009;MQ0F=0.08;ICB=1;HOB=0.5;AC=1;AN=2;DP4=8,4,4,2;MQ=33	GT:PL:AD	0/1:54,0,255:12,6
NC_003283.11	6302480	.	A	G	225	.	DP=35;VDB=0.23858;SGB=-0.693097;MQSB=0.972375;MQ0F=0;AC=2;AN=2;DP4=0,0,11,19;MQ=45	GT:PL:AD	1/1:255,90,0:0,30
NC_003283.11	6371741	.	G	A	18.0473	.	DP=15;VDB=0.52;SGB=-0.453602;RPB=0.454545;MQB=0.0909091;MQSB=0.558035;BQB=0;MQ0F=0;ICB=1;HOB=0.5;AC=1;AN=2;DP4=3,8,1,1;MQ=49	GT:PL:AD	0/1:53,0,252:11,2
NC_003283.11	6588182	.	A	G	104	.	DP=86;VDB=0.318781;SGB=-0.689466;RPB=0.0439125;MQB=0.941671;MQSB=0.0265293;BQB=0.902331;MQ0F=0.116279;ICB=1;HOB=0.5;AC=1;AN=2;DP4=26,31,12,4;MQ=31	GT:PL:AD	0/1:138,0,255:57,16
NC_003283.11	6588298	.	C	G	70	.	DP=47;VDB=0.55693;SGB=-0.651104;RPB=0.225673;MQB=0.00126103;MQSB=0.0594627;BQB=0.634352;MQ0F=0;ICB=1;HOB=0.5;AC=1;AN=2;DP4=17,9,2,6;MQ=43	GT:PL:AD	0/1:105,0,255:26,8
NC_003283.11	6941515	.	T	A	225	.	DP=18;VDB=0.420101;SGB=-0.690438;MQSB=0.958048;MQ0F=0;AC=2;AN=2;DP4=0,0,7,10;MQ=31	GT:PL:AD	1/1:255,51,0:0,17
NC_003283.11	6941517	.	G	T	225	.	DP=18;VDB=0.403377;SGB=-0.689466;MQSB=0.789232;MQ0F=0;AC=2;AN=2;DP4=0,0,7,9;MQ=30	GT:PL:AD	1/1:255,48,0:0,16
NC_003283.11	6942161	.	T	A	93	.	DP=29;VDB=0.0400055;SGB=-0.662043;RPB=0.000144125;MQB=0.182418;MQSB=0.35541;BQB=0.906646;MQ0F=0.0689655;ICB=1;HOB=0.5;AC=1;AN=2;DP4=18,1,0,9;MQ=27	GT:PL:AD	0/1:126,0,148:19,9
NC_003283.11	6942171	.	C	T	225	.	DP=32;VDB=0.926921;SGB=-0.693054;RPB=0.48519;MQB=0.834599;MQSB=0.463395;BQB=0.955805;MQ0F=0.0625;AC=2;AN=2;DP4=3,0,19,9;MQ=26	GT:PL:AD	1/1:252,2,0:3,28
NC_003283.11	6943660	.	A	T	222	.	DP=72;VDB=0.254033;SGB=-0.693097;RPB=0.999638;MQB=0.608953;MQSB=0.949591;BQB=0.501144;MQ0F=0.208333;ICB=1;HOB=0.5;AC=1;AN=2;DP4=10,13,19,11;MQ=27	GT:PL:AD	0/1:255,0,250:23,30
NC_003283.11	6943666	.	C	T	79	.	DP=72;VDB=0.723817;SGB=-0.680642;RPB=0.392407;MQB=0.869357;MQSB=0.915987;BQB=0.430717;MQ0F=0.194444;ICB=1;HOB=0.5;AC=1;AN=2;DP4=22,22,8,4;MQ=28	GT:PL:AD	0/1:113,0,255:44,12
NC_003283.11	6943833	.	G	A	55	.	DP=46;VDB=0.00139763;SGB=-0.686358;RPB=0.000178912;MQB=0.000213296;MQSB=0.000273459;BQB=0.0286558;MQ0F=0;ICB=1;HOB=0.5;AC=1;AN=2;DP4=18,8,0,14;MQ=40	GT:PL:AD	0/1:89,0,255:26,14
NC_003283.11	6943837	.	A	C	14.731	.	DP=41;VDB=0.00734525;SGB=-0.662043;RPB=0.0109181;MQB=0.000959823;MQSB=0.00196536;BQB=0.726011;MQ0F=0;ICB=1;HOB=0.5;AC=1;AN=2;DP4=17,8,0,9;MQ=39	GT:PL:AD	0/1:50,0,255:25,9
NC_003283.11	7036096	.	G	A	7.19862	.	DP=9;VDB=0.44;SGB=-0.453602;RPB=1;MQB=0.8;BQB=0.7;MQ0F=0;ICB=1;HOB=0.5;AC=1;AN=2;DP4=5,0,2,0;MQ=43	GT:PL:AD	0/1:40,0,114:5,2
NC_003283.11	7106050	.	T	G	3.84421	.	DP=32;VDB=0.522837;SGB=-0.556411;RPB=1;MQB=0.318907;MQSB=0.513417;BQB=0.0942686;MQ0F=0;ICB=1;HOB=0.5;AC=1;AN=2;DP4=14,2,0,4;MQ=49	GT:PL:AD	0/1:37,0,236:16,4
NC_003283.11	7374306	.	C	T	225	.	DP=40;VDB=0.581955;SGB=-0.693143;MQSB=0.999039;MQ0F=0;AC=2;AN=2;DP4=0,0,18,20;MQ=38	GT:PL:AD	1/1:255,114,0:0,38
NC_003283.11	7374307	.	T	G	225	.	DP=41;VDB=0.599326;SGB=-0.693143;MQSB=0.999039;MQ0F=0;AC=2;AN=2;DP4=0,0,18,20;MQ=38	GT:PL:AD	1/1:255,114,0:0,38
NC_003283.11	7403446	.	A	G	225	.	DP=34;VDB=0.454523;SGB=-0.69312;MQSB=0.970686;MQ0F=0;AC=2;AN=2;DP4=0,0,10,22;MQ=46	GT:PL:AD	1/1:255,96,0:0,32
NC_003283.11	7443902	.	T	C	86	.	DP=122;VDB=0.801256;SGB=-0.692976;RPB=0.048098;MQB=1.17088e-05;MQSB=0.0248482;BQB=0.536407;MQ0F=0.057377;ICB=1;HOB=0.5;AC=1;AN=2;DP4=44,36,5,21;MQ=34	GT:PL:AD	0/1:121,0,255:80,26
NC_003283.11	7469601	.	T	C	21.751	.	DP=38;VDB=0.273436;SGB=-0.590765;RPB=0.806725;MQB=0.153804;MQSB=0.414323;BQB=0.406372;MQ0F=0;ICB=1;HOB=0.5;AC=1;AN=2;DP4=19,3,0,5;MQ=49	GT:PL:AD	0/1:57,0,255:22,5
NC_003283.11	7694581	.	C	T	7.05886	.	DP=24;VDB=0.382879;SGB=-0.511536;RPB=0.194687;MQB=0.132629;MQSB=0.946915;BQB=0.752698;MQ0F=0;ICB=1;HOB=0.5;AC=1;AN=2;DP4=15,3,1,2;MQ=45	GT:PL:AD	0/1:42,0,255:18,3
NC_003283.11	7713852	.	T	C	225	.	DP=32;VDB=0.841172;SGB=-0.693021;MQSB=0.997168;MQ0F=0;AC=2;AN=2;DP4=0,0,10,17;MQ=46	GT:PL:AD	1/1:255,81,0:0,27
NC_003283.11	7719673	.	C	T	35.6277	.	DP=128;VDB=0.000105004;SGB=-0.693146;RPB=0.000700644;MQB=2.53436e-07;MQSB=0.105992;BQB=0.102761;MQ0F=0.179688;ICB=1;HOB=0.5;AC=1;AN=2;DP4=26,29,29,13;MQ=22	GT:PL:AD	0/1:70,0,255:55,42
NC_003283.11	7719674	.	A	G	34.5897	.	DP=130;VDB=0.00146866;SGB=-0.693147;RPB=0.00084882;MQB=4.67915e-08;MQSB=0.024349;BQB=0.60093;MQ0F=0.184615;ICB=1;HOB=0.5;AC=1;AN=2;DP4=24,31,33,13;MQ=22	GT:PL:AD	0/1:69,0,255:55,43
NC_003283.11	7719884	.	C	T	3.26605	.	DP=286;VDB=8.87825e-12;SGB=-0.693147;RPB=0.727687;MQB=1.59847e-17;MQSB=0.107542;BQB=0.487966;MQ0F=0.227273;ICB=1;HOB=0.5;AC=1;AN=2;DP4=71,51,22,55;MQ=23	GT:PL:AD	0/1:36,0,255:122,77
NC_003283.11	7720026	.	G	T	222	.	DP=80;VDB=0.95812;SGB=-0.69312;RPB=0.239531;MQB=4.19896e-11;MQSB=0.662266;BQB=0.753679;MQ0F=0.0625;ICB=1;HOB=0.5;AC=1;AN=2;DP4=13,24,17,15;MQ=39	GT:PL:AD	0/1:255,0,255:37,31
NC_003283.11	7720192	.	C	T	60	.	DP=52;VDB=0.00364775;SGB=-0.670168;RPB=0.000324897;MQB=0.103363;MQSB=0.188194;BQB=0.994342;MQ0F=0.0192308;ICB=1;HOB=0.5;AC=1;AN=2;DP4=23,13,8,2;MQ=35	GT:PL:AD	0/1:95,0,255:36,10
NC_003283.11	7720215	.	T	C	188	.	DP=57;VDB=0.0148684;SGB=-0.692717;RPB=1.1128e-06;MQB=0.111994;MQSB=0.998163;BQB=0.471461;MQ0F=0.0350877;ICB=1;HOB=0.5;AC=1;AN=2;DP4=16,11,16,7;MQ=32	GT:PL:AD	0/1:221,0,255:27,23
NC_003283.11	7720219	.	A	T	37.3649	.	DP=58;VDB=0.00364775;SGB=-0.670168;RPB=0.963466;MQB=0.304518;MQSB=0.97677;BQB=0.977462;MQ0F=0.0344828;ICB=1;HOB=0.5;AC=1;AN=2;DP4=25,16,8,2;MQ=33	GT:PL:AD	0/1:72,0,255:41,10
NC_003283.11	7720231	.	G	T	36.1398	.	DP=60;VDB=0.0209797;SGB=-0.670168;RPB=0.000172208;MQB=0.215637;MQSB=0.999126;BQB=0.673857;MQ0F=0.0333333;ICB=1;HOB=0.5;AC=1;AN=2;DP4=20,18,8,2;MQ=32	GT:PL:AD	0/1:71,0,255:38,10
NC_003283.11	7763904	.	A	G	32.2935	.	DP=33;VDB=0.778312;SGB=-0.590765;RPB=0.979445;MQB=0.0502488;MQSB=0.290256;BQB=0.793923;MQ0F=0;ICB=1;HOB=0.5;AC=1;AN=2;DP4=3,17,5,0;MQ=48	GT:PL:AD	0/1:67,0,254:20,5
NC_003283.11	7860267	.	A	T	225	.	DP=33;VDB=0.812692;SGB=-0.689466;MQSB=0.2016;MQ0F=0;AC=2;AN=2;DP4=0,0,10,6;MQ=46	GT:PL:AD	1/1:255,45,0:0,15
NC_003283.11	7876033	.	T	C	59	.	DP=57;VDB=0.00775246;SGB=-0.662043;RPB=0.69159;MQB=0.0560386;MQSB=0.125414;BQB=0.132554;MQ0F=0;ICB=1;HOB=0.5;AC=1;AN=2;DP4=21,4,0,9;MQ=49	GT:PL:AD	0/1:93,0,255:25,9
NC_003283.11	7913301	.	G	A	8.00403	.	DP=70;VDB=3.45572e-05;SGB=-0.692067;RPB=0.13063;MQB=1.55252e-08;MQSB=0.00146121;BQB=0.396023;MQ0F=0.128571;ICB=1;HOB=0.5;AC=1;AN=2;DP4=21,18,20,0;MQ=33	GT:PL:AD	0/1:43,0,255:39,20
NC_003283.11	7913427	.	A	T	149	.	DP=81;VDB=0.72494;SGB=-0.693079;RPB=0.551644;MQB=3.70453e-10;MQSB=0.760341;BQB=0.922432;MQ0F=0.0493827;ICB=1;HOB=0.5;AC=1;AN=2;DP4=15,28,18,11;MQ=36	GT:PL:AD	0/1:183,0,255:43,29
NC_003283.11	7913439	.	T	C	4.39204	.	DP=84;VDB=0.00157379;SGB=-0.69168;RPB=0.0529535;MQB=1.0003e-06;MQSB=0.880529;BQB=0.954685;MQ0F=0.047619;ICB=1;HOB=0.5;AC=1;AN=2;DP4=19,37,16,3;MQ=36	GT:PL:AD	0/1:38,0,255:56,19
NC_003283.11	7917029	.	T	C	6.866	.	DP=50;VDB=0.248536;SGB=-0.680642;RPB=0.39644;MQB=0.015472;MQSB=0.00429925;BQB=0.613715;MQ0F=0.06;ICB=1;HOB=0.5;AC=1;AN=2;DP4=22,11,12,0;MQ=29	GT:PL:AD	0/1:41,0,255:33,12
NC_003283.11	7917048	.	T	C	22.7113	.	DP=57;VDB=0.309523;SGB=-0.686358;RPB=0.972151;MQB=0.144712;MQSB=0.00632972;BQB=0.832763;MQ0F=0.105263;ICB=1;HOB=0.5;AC=1;AN=2;DP4=20,16,14,0;MQ=27	GT:PL:AD	0/1:57,0,255:36,14
NC_003283.11	7917083	.	A	G	135	.	DP=57;VDB=0.000819677;SGB=-0.693136;RPB=0.170437;MQB=2.64539e-06;MQSB=0.197807;BQB=0.911082;MQ0F=0.140351;ICB=1;HOB=0.5;AC=1;AN=2;DP4=2,12,27,8;MQ=26	GT:PL:AD	0/1:168,0,182:14,35
NC_003283.11	7917137	.	A	C	59	.	DP=44;VDB=0.00283168;SGB=-0.686358;RPB=0.248962;MQB=0.455524;MQSB=0.460466;BQB=1;MQ0F=0.159091;ICB=1;HOB=0.5;AC=1;AN=2;DP4=13,15,11,3;MQ=26	GT:PL:AD	0/1:92,0,255:28,14
NC_003283.11	7917173	.	G	A	8.75007	.	DP=41;VDB=0.000143113;SGB=-0.651104;RPB=0.013253;MQB=0.945094;MQSB=0.888387;BQB=0.945094;MQ0F=0.121951;ICB=1;HOB=0.5;AC=1;AN=2;DP4=10,15,2,6;MQ=20	GT:PL:AD	0/1:42,0,200:25,8
NC_003283.11	7917203	.	A	G	216	.	DP=29;VDB=2.69244e-07;SGB=-0.692562;RPB=0.0909091;MQB=0.454545;MQSB=0.523752;BQB=0.863636;MQ0F=0;AC=2;AN=2;DP4=0,2,5,17;MQ=25	GT:PL:AD	1/1:243,36,0:2,22
NC_003283.11	7917207	.	A	T	135	.	DP=30;VDB=6.48623e-11;SGB=-0.692352;RPB=0.00219308;MQB=0.439056;MQSB=0.057335;BQB=0.699375;MQ0F=0;ICB=1;HOB=0.5;AC=1;AN=2;DP4=4,2,2,19;MQ=25	GT:PL:AD	0/1:170,0,37:6,21
NC_003283.11	7917343	.	C	G	96	.	DP=42;VDB=8.25896e-05;SGB=-0.692976;RPB=9.70471e-06;MQB=5.52714e-05;MQSB=0.0726684;BQB=0.94208;MQ0F=0.0714286;ICB=1;HOB=0.5;AC=1;AN=2;DP4=10,2,7,19;MQ=22	GT:PL:AD	0/1:129,0,179:12,26
NC_003283.11	7917348	.	T	G	91	.	DP=41;VDB=0.000233466;SGB=-0.69168;RPB=3.78797e-05;MQB=0.00586578;MQSB=0.120524;BQB=0.963295;MQ0F=0.0731707;ICB=1;HOB=0.5;AC=1;AN=2;DP4=12,6,5,14;MQ=24	GT:PL:AD	0/1:124,0,238:18,19
NC_003283.11	7917433	.	T	G	31.9159	.	DP=34;VDB=0.0963598;SGB=-0.670168;RPB=0.00620099;MQB=0.047427;MQSB=0.997616;BQB=0.432605;MQ0F=0.0294118;ICB=1;HOB=0.5;AC=1;AN=2;DP4=7,11,8,2;MQ=30	GT:PL:AD	0/1:66,0,255:18,10
NC_003283.11	7917547	.	T	A	222	.	DP=339;VDB=0.218024;SGB=-0.693147;RPB=0.214836;MQB=5.37689e-06;MQSB=2.2839e-06;BQB=0.125542;MQ0F=0.079646;ICB=1;HOB=0.5;AC=1;AN=2;DP4=100,22,140,25;MQ=24	GT:PL:AD	0/1:255,0,255:122,165
NC_003283.11	7917617	.	A	C	122	.	DP=553;VDB=0.000368291;SGB=-0.693147;RPB=0.45663;MQB=0.958514;MQSB=0.910702;BQB=0.9985;MQ0F=0.141049;ICB=1;HOB=0.5;AC=1;AN=2;DP4=194,125,63,50;MQ=23	GT:PL:AD	0/1:156,0,255:319,113
NC_003283.11	7917903	.	T	G	112	.	DP=150;VDB=0.0401689;SGB=-0.693147;RPB=0.00206054;MQB=1.85864e-18;MQSB=0.00052072;BQB=0.830708;MQ0F=0.0333333;ICB=1;HOB=0.5;AC=1;AN=2;DP4=19,31,2,86;MQ=27	GT:PL:AD	0/1:145,0,255:50,86
NC_003283.11	7917910	.	G	C	107	.	DP=143;VDB=0.00626106;SGB=-0.693147;RPB=0.00866024;MQB=1.65284e-17;MQSB=1.89111e-05;BQB=0.77921;MQ0F=0.034965;ICB=1;HOB=0.5;AC=1;AN=2;DP4=21,26,1,86;MQ=26	GT:PL:AD	0/1:140,0,255:47,86
NC_003283.11	7918203	.	G	A	5.78566	.	DP=143;VDB=0.615627;SGB=-0.692067;RPB=0.58137;MQB=0.809317;MQSB=0.967854;BQB=0.48115;MQ0F=0.132867;ICB=1;HOB=0.5;AC=1;AN=2;DP4=59,37,15,5;MQ=25	GT:PL:AD	0/1:39,0,255:96,20
NC_003283.11	7918446	.	A	C	59	.	DP=71;VDB=6.41187e-07;SGB=-0.689466;RPB=0.000477287;MQB=0.82056;MQSB=0.997932;BQB=0.695018;MQ0F=0.0985916;ICB=1;HOB=0.5;AC=1;AN=2;DP4=8,44,4,12;MQ=21	GT:PL:AD	0/1:93,0,215:52,16
NC_003283.11	7918468	.	T	G	39.5344	.	DP=28;VDB=0.00299537;SGB=-0.616816;RPB=0.860708;MQB=0.246483;MQSB=1;BQB=0.695612;MQ0F=0.142857;ICB=1;HOB=0.5;AC=1;AN=2;DP4=0,20,1,5;MQ=22	GT:PL:AD	0/1:73,0,126:20,6
NC_003283.11	7918473	.	A	G	37.9302	.	DP=21;VDB=0.000125088;SGB=-0.662043;RPB=0.868634;MQB=0.146607;BQB=0.920044;MQ0F=0.047619;ICB=1;HOB=0.5;AC=1;AN=2;DP4=0,10,0,9;MQ=23	GT:PL:AD	0/1:71,0,132:10,9
NC_003283.11	7919443	.	G	A	3.34313	.	DP=260;VDB=0.0933188;SGB=-0.693145;RPB=2.00956e-07;MQB=0.00776161;MQSB=0.000171279;BQB=0.0750118;MQ0F=0.0423077;ICB=1;HOB=0.5;AC=1;AN=2;DP4=78,106,16,24;MQ=36	GT:PL:AD	0/1:36,0,255:184,40
NC_003283.11	7919884	.	G	A	222	.	DP=185;VDB=1.92436e-08;SGB=-0.693147;RPB=1.88305e-14;MQB=2.55652e-11;MQSB=0.0265929;BQB=0.0462103;MQ0F=0.183784;ICB=1;HOB=0.5;AC=1;AN=2;DP4=55,33,36,16;MQ=23	GT:PL:AD	0/1:255,0,241:88,52
NC_003283.11	7919948	.	T	A	80	.	DP=167;VDB=0.000858008;SGB=-0.693141;RPB=2.64552e-07;MQB=2.76224e-13;MQSB=4.81201e-05;BQB=0.714148;MQ0F=0.0778443;ICB=1;HOB=0.5;AC=1;AN=2;DP4=63,31,11,26;MQ=35	GT:PL:AD	0/1:115,0,255:94,37
NC_003283.11	7920485	.	T	A	10.3676	.	DP=225;VDB=0.0548579;SGB=-0.693144;RPB=0.22412;MQB=1.81433e-08;MQSB=0.166223;BQB=0.672937;MQ0F=0.00444444;ICB=1;HOB=0.5;AC=1;AN=2;DP4=95,56,35,4;MQ=41	GT:PL:AD	0/1:45,0,255:151,39
NC_003283.11	7921011	.	T	C	163	.	DP=274;VDB=2.91073e-12;SGB=-0.693147;RPB=1.8023e-13;MQB=1.78781e-20;MQSB=4.96084e-09;BQB=0.324171;MQ0F=0.0766423;ICB=1;HOB=0.5;AC=1;AN=2;DP4=101,44,19,62;MQ=32	GT:PL:AD	0/1:197,0,255:145,81
NC_003283.11	7921448	.	A	T	31.1187	.	DP=97;VDB=0.760716;SGB=-0.692352;RPB=0.0105971;MQB=0.00327654;MQSB=0.00269074;BQB=0.700123;MQ0F=0.113402;ICB=1;HOB=0.5;AC=1;AN=2;DP4=13,52,18,3;MQ=28	GT:PL:AD	0/1:66,0,255:65,21
NC_003283.11	7921502	.	A	G	161	.	DP=47;VDB=2.2852e-11;SGB=-0.692562;RPB=0.000379252;MQB=0.999169;MQSB=0.735148;BQB=0.230676;MQ0F=0.0851064;ICB=1;HOB=0.5;AC=1;AN=2;DP4=15,3,5,17;MQ=24	GT:PL:AD	0/1:194,0,178:18,22
NC_003283.11	7921564	.	A	G	82	.	DP=46;VDB=0.0133923;SGB=-0.692717;RPB=0.414781;MQB=9.31888e-05;MQSB=0.132579;BQB=0.833152;MQ0F=0.173913;ICB=1;HOB=0.5;AC=1;AN=2;DP4=12,6,23,0;MQ=26	GT:PL:AD	0/1:115,0,255:18,23
NC_003283.11	7921870	.	C	T	98	.	DP=182;VDB=4.49713e-17;SGB=-0.693147;RPB=0.0178016;MQB=0.108071;MQSB=0.0935371;BQB=0.444691;MQ0F=0.104396;ICB=1;HOB=0.5;AC=1;AN=2;DP4=57,49,56,0;MQ=27	GT:PL:AD	0/1:131,0,255:106,56
NC_003283.11	7921942	.	A	G	204	.	DP=222;VDB=0.00421234;SGB=-0.693147;RPB=3.70323e-08;MQB=0.600394;MQSB=3.87581e-09;BQB=0.920708;MQ0F=0.306306;ICB=1;HOB=0.5;AC=1;AN=2;DP4=59,60,36,36;MQ=20	GT:PL:AD	0/1:237,0,255:119,72
NC_003283.11	7922549	.	G	T	228	.	DP=175;VDB=2.80296e-05;SGB=-0.693147;RPB=0.582136;MQB=5.59399e-09;MQSB=0.0508513;BQB=0.394081;MQ0F=0.0857143;AC=2;AN=2;DP4=14,7,110,32;MQ=33	GT:PL:AD	1/1:255,176,0:21,142
NC_003283.11	7922584	.	A	G	53	.	DP=236;VDB=0.995456;SGB=-0.693147;RPB=0.299768;MQB=5.35117e-21;MQSB=0.223527;BQB=0.173908;MQ0F=0.0466102;ICB=1;HOB=0.5;AC=1;AN=2;DP4=130,22,30,21;MQ=36	GT:PL:AD	0/1:89,0,255:152,51
NC_003283.11	7922870	.	T	C	39.2966	.	DP=468;VDB=0.0837898;SGB=-0.693147;RPB=0.0017345;MQB=0.0533055;MQSB=6.94713e-08;BQB=0.0659532;MQ0F=0.141026;ICB=1;HOB=0.5;AC=1;AN=2;DP4=69,240,5,77;MQ=24	GT:PL:AD	0/1:73,0,221:309,82
NC_003283.11	7922889	.	T	C	48.8756	.	DP=409;VDB=0.0964605;SGB=-0.693147;RPB=0.70546;MQB=4.81916e-05;MQSB=2.07531e-07;BQB=0.914409;MQ0F=0.141809;ICB=1;HOB=0.5;AC=1;AN=2;DP4=46,223,6,82;MQ=23	GT:PL:AD	0/1:82,0,188:269,88
NC_003283.11	7922902	.	A	G	77	.	DP=359;VDB=1.435e-06;SGB=-0.693147;RPB=8.2248e-13;MQB=0.0978847;MQSB=8.66988e-05;BQB=0.00190473;MQ0F=0.139276;ICB=1;HOB=0.5;AC=1;AN=2;DP4=37,165,6,108;MQ=22	GT:PL:AD	0/1:110,0,255:202,114
NC_003283.11	7923429	.	T	G	222	.	DP=181;VDB=5.54886e-27;SGB=-0.693147;RPB=5.41819e-19;MQB=0.0940902;MQSB=0.201266;BQB=0.249366;MQ0F=0.160221;ICB=1;HOB=0.5;AC=1;AN=2;DP4=37,24,55,47;MQ=21	GT:PL:AD	0/1:255,0,255:61,102
NC_003283.11	7923434	.	A	G	222	.	DP=202;VDB=7.10596e-22;SGB=-0.693147;RPB=4.43819e-20;MQB=0.249039;MQSB=0.0653063;BQB=0.992048;MQ0F=0.143564;ICB=1;HOB=0.5;AC=1;AN=2;DP4=34,24,69,52;MQ=21	GT:PL:AD	0/1:255,0,230:58,121
NC_003283.11	7923871	.	T	C	222	.	DP=115;VDB=5.67339e-08;SGB=-0.693147;RPB=0.196333;MQB=0.00202764;MQSB=0.147133;BQB=0.789493;MQ0F=0.0695652;ICB=1;HOB=0.5;AC=1;AN=2;DP4=10,27,26,42;MQ=29	GT:PL:AD	0/1:255,0,255:37,68
NC_003283.11	7923906	.	T	A	138	.	DP=50;VDB=0.246241;SGB=-0.692831;RPB=0.109375;MQB=4.50821e-06;MQSB=0.107353;BQB=0.933674;MQ0F=0.04;ICB=1;HOB=0.5;AC=1;AN=2;DP4=8,9,12,12;MQ=30	GT:PL:AD	0/1:171,0,255:17,24
NC_003283.11	7924268	.	A	T	197	.	DP=86;VDB=0.651309;SGB=-0.693145;RPB=9.15101e-09;MQB=0.944762;MQSB=0.994169;BQB=0.799606;MQ0F=0.116279;ICB=1;HOB=0.5;AC=1;AN=2;DP4=7,26,29,12;MQ=26	GT:PL:AD	0/1:230,0,250:33,41
NC_003283.11	7924269	.	G	T	197	.	DP=84;VDB=0.47305;SGB=-0.693146;RPB=1.00271e-09;MQB=0.623965;MQSB=0.995736;BQB=0.955412;MQ0F=0.119048;ICB=1;HOB=0.5;AC=1;AN=2;DP4=2,25,30,14;MQ=26	GT:PL:AD	0/1:230,0,185:27,44
NC_003283.11	7924271	.	C	T	200	.	DP=82;VDB=0.597228;SGB=-0.693146;RPB=1.61054e-06;MQB=0.807998;MQSB=0.778375;BQB=0.967055;MQ0F=0.121951;ICB=1;HOB=0.5;AC=1;AN=2;DP4=5,23,29,14;MQ=25	GT:PL:AD	0/1:233,0,230:28,43
NC_003283.11	7924414	.	A	G	222	.	DP=127;VDB=0.0854767;SGB=-0.693146;RPB=0.00526825;MQB=0.000410414;MQSB=0.77538;BQB=0.948264;MQ0F=0;ICB=1;HOB=0.5;AC=1;AN=2;DP4=57,13,11,33;MQ=38	GT:PL:AD	0/1:255,0,255:70,44
NC_003283.11	7924548	.	T	A	225	.	DP=100;VDB=0.000273772;SGB=-0.693147;MQSB=0.996747;MQ0F=0.02;AC=2;AN=2;DP4=0,0,48,45;MQ=25	GT:PL:AD	1/1:255,255,0:0,93
NC_003283.11	7924549	.	T	G	225	.	DP=100;VDB=0.000152883;SGB=-0.693147;MQSB=0.992173;MQ0F=0.02;AC=2;AN=2;DP4=0,0,48,42;MQ=25	GT:PL:AD	1/1:255,255,0:0,90
NC_003283.11	7924551	.	T	C	225	.	DP=104;VDB=0.000820696;SGB=-0.693147;MQSB=0.897635;MQ0F=0.0192308;AC=2;AN=2;DP4=0,0,47,45;MQ=26	GT:PL:AD	1/1:255,255,0:0,92
NC_003283.11	7924669	.	G	T	228	.	DP=159;VDB=8.49454e-09;SGB=-0.693147;RPB=3.67264e-06;MQB=4.46923e-06;MQSB=0.0106937;BQB=0.232939;MQ0F=0.0691824;AC=2;AN=2;DP4=8,1,64,63;MQ=33	GT:PL:AD	1/1:255,255,0:9,127
NC_003283.11	7974041	.	A	T	225	.	DP=34;VDB=0.851724;SGB=-0.693127;MQSB=0.971731;MQ0F=0;AC=2;AN=2;DP4=0,0,20,13;MQ=46	GT:PL:AD	1/1:255,99,0:0,33
NC_003283.11	7989005	.	T	C	32.4352	.	DP=42;VDB=7.53063e-07;SGB=-0.691153;RPB=3.85603e-05;MQB=0.000514625;MQSB=0.0578028;BQB=0.968476;MQ0F=0.0714286;ICB=1;HOB=0.5;AC=1;AN=2;DP4=7,11,16,2;MQ=23	GT:PL:AD	0/1:66,0,255:18,15
NC_003283.11	7989033	.	T	C	35.1181	.	DP=82;VDB=0.37995;SGB=-0.683931;RPB=3.21234e-05;MQB=0.988218;MQSB=0.999332;BQB=0.176819;MQ0F=0.0365854;ICB=1;HOB=0.5;AC=1;AN=2;DP4=53,9,3,10;MQ=31	GT:PL:AD	0/1:70,0,255:62,13
NC_003283.11	7989044	.	C	T	199	.	DP=88;VDB=0.216143;SGB=-0.693132;RPB=0.172669;MQB=0.000539358;MQSB=0.989636;BQB=0.992099;MQ0F=0.0340909;ICB=1;HOB=0.5;AC=1;AN=2;DP4=36,8,20,14;MQ=30	GT:PL:AD	0/1:232,0,255:44,34
NC_003283.11	7989073	.	C	T	17.5173	.	DP=124;VDB=0.99413;SGB=-0.693021;RPB=0.962086;MQB=2.05268e-07;MQSB=0.987619;BQB=0.347882;MQ0F=0.0322581;ICB=1;HOB=0.5;AC=1;AN=2;DP4=58,19,16,11;MQ=31	GT:PL:AD	0/1:53,0,255:77,27
NC_003283.11	7989149	.	C	T	127	.	DP=178;VDB=0.394237;SGB=-0.693146;RPB=0.0171575;MQB=0.000125394;MQSB=0.492472;BQB=0.834215;MQ0F=0.0393258;ICB=1;HOB=0.5;AC=1;AN=2;DP4=60,51,28,15;MQ=31	GT:PL:AD	0/1:161,0,255:111,43
NC_003283.11	7989152	.	T	C	183	.	DP=179;VDB=0.775786;SGB=-0.693147;RPB=0.00031395;MQB=1.80005e-07;MQSB=0.566721;BQB=0.946265;MQ0F=0.0391061;ICB=1;HOB=0.5;AC=1;AN=2;DP4=53,48,36,18;MQ=31	GT:PL:AD	0/1:217,0,255:101,54
NC_003283.11	7989207	.	T	C	53	.	DP=174;VDB=0.999964;SGB=-0.693079;RPB=0.602274;MQB=0.99872;MQSB=0.999647;BQB=0.67108;MQ0F=0.0574713;ICB=1;HOB=0.5;AC=1;AN=2;DP4=53,60,22,7;MQ=26	GT:PL:AD	0/1:87,0,255:113,29
NC_003283.11	7989208	.	C	T	198	.	DP=174;VDB=0.940659;SGB=-0.693147;RPB=0.00576158;MQB=0.258894;MQSB=0.931953;BQB=0.112444;MQ0F=0.0574713;ICB=1;HOB=0.5;AC=1;AN=2;DP4=48,36,25,31;MQ=26	GT:PL:AD	0/1:231,0,255:84,42
NC_003283.11	7989218	.	T	C	81	.	DP=175;VDB=1.11302e-07;SGB=-0.693127;RPB=2.4529e-07;MQB=0.998264;MQSB=0.996221;BQB=0.599542;MQ0F=0.0514286;ICB=1;HOB=0.5;AC=1;AN=2;DP4=63,49,11,22;MQ=25	GT:PL:AD	0/1:115,0,255:112,33
NC_003283.11	7989265	.	C	T	162	.	DP=237;VDB=9.07242e-19;SGB=-0.693147;RPB=0.000176343;MQB=0.110287;MQSB=0.968602;BQB=0.603015;MQ0F=0.0253165;ICB=1;HOB=0.5;AC=1;AN=2;DP4=78,69,26,26;MQ=32	GT:PL:AD	0/1:196,0,255:147,52
NC_003283.11	7989266	.	A	C	222	.	DP=240;VDB=2.94308e-20;SGB=-0.693147;RPB=1.42624e-11;MQB=0.00288493;MQSB=0.962694;BQB=0.0312751;MQ0F=0.025;ICB=1;HOB=0.5;AC=1;AN=2;DP4=60,55,44,43;MQ=32	GT:PL:AD	0/1:255,0,255:115,87
NC_003283.11	7989468	.	C	T	9.02776	.	DP=325;VDB=0.975093;SGB=-0.693147;RPB=0.387061;MQB=0.304471;MQSB=0.957302;BQB=0.349157;MQ0F=0.150769;ICB=1;HOB=0.5;AC=1;AN=2;DP4=107,123,34,28;MQ=24	GT:PL:AD	0/1:43,0,254:230,62
NC_003283.11	7989671	.	T	C	97	.	DP=418;VDB=6.36957e-06;SGB=-0.693147;RPB=0.0254398;MQB=0.00368674;MQSB=3.50101e-05;BQB=0.0650031;MQ0F=0.133971;ICB=1;HOB=0.5;AC=1;AN=2;DP4=82,146,59,54;MQ=21	GT:PL:AD	0/1:131,0,255:228,113
NC_003283.11	7991354	.	A	C	83	.	DP=50;VDB=0.0330611;SGB=-0.651104;RPB=0.0035675;MQB=0.00731963;MQSB=0.187904;BQB=0.336577;MQ0F=0.04;ICB=1;HOB=0.5;AC=1;AN=2;DP4=15,14,5,3;MQ=24	GT:PL:AD	0/1:116,0,202:29,7
NC_003283.11	7991393	.	T	C	146	.	DP=51;VDB=0.000109185;SGB=-0.692717;RPB=2.43568e-05;MQB=0.000532656;MQSB=0.00654967;BQB=0.974552;MQ0F=0;ICB=1;HOB=0.5;AC=1;AN=2;DP4=12,10,7,16;MQ=29	GT:PL:AD	0/1:179,0,255:22,23
NC_003283.11	7991403	.	G	A	74	.	DP=51;VDB=0.00107332;SGB=-0.688148;RPB=0.00416903;MQB=0.0133772;MQSB=0.00149105;BQB=0.665239;MQ0F=0;ICB=1;HOB=0.5;AC=1;AN=2;DP4=16,14,3,12;MQ=30	GT:PL:AD	0/1:108,0,255:30,15
NC_003283.11	7991422	.	T	C	73	.	DP=47;VDB=1.66571e-05;SGB=-0.69168;RPB=8.17658e-07;MQB=3.27673e-06;MQSB=0.00164535;BQB=0.764037;MQ0F=0;ICB=1;HOB=0.5;AC=1;AN=2;DP4=14,10,2,17;MQ=32	GT:PL:AD	0/1:106,0,255:24,19
NC_003283.11	7992753	.	T	C	45.7343	.	DP=20;VDB=0.0202676;SGB=-0.616816;RPB=0.00447766;MQB=0.999039;MQSB=0.897596;BQB=0.828232;MQ0F=0;ICB=1;HOB=0.5;AC=1;AN=2;DP4=7,6,5,1;MQ=30	GT:PL:AD	0/1:79,0,204:13,6
NC_003283.11	7993100	.	A	C	3.49453	.	DP=63;VDB=0.000917844;SGB=-0.683931;RPB=0.031952;MQB=5.02643e-07;MQSB=0.0846261;BQB=0.960621;MQ0F=0;ICB=1;HOB=0.5;AC=1;AN=2;DP4=18,28,0,13;MQ=43	GT:PL:AD	0/1:37,0,255:46,13
NC_003283.11	8056190	.	G	T	225	.	DP=29;VDB=0.78447;SGB=-0.692562;MQSB=0.585274;MQ0F=0;AC=2;AN=2;DP4=0,0,9,13;MQ=43	GT:PL:AD	1/1:255,66,0:0,22
NC_003283.11	8314508	.	T	G	30.6819	.	DP=142;VDB=0.000131931;SGB=-0.69168;RPB=0.000462014;MQB=0.635645;MQSB=0.204072;BQB=0.0717509;MQ0F=0.00704225;ICB=1;HOB=0.5;AC=1;AN=2;DP4=42,52,9,10;MQ=34	GT:PL:AD	0/1:66,0,255:94,19
NC_003283.11	8314511	.	T	G	14.0505	.	DP=136;VDB=0.447224;SGB=-0.692562;RPB=0.000387885;MQB=1.94254e-05;MQSB=0.499243;BQB=0.0809606;MQ0F=0.00735294;ICB=1;HOB=0.5;AC=1;AN=2;DP4=37,50,12,10;MQ=34	GT:PL:AD	0/1:50,0,255:87,22
NC_003283.11	8314513	.	T	A	25.1271	.	DP=137;VDB=0.589323;SGB=-0.692831;RPB=0.00159268;MQB=5.28949e-06;MQSB=0.260284;BQB=0.28977;MQ0F=0.00729927;ICB=1;HOB=0.5;AC=1;AN=2;DP4=30,52,13,11;MQ=34	GT:PL:AD	0/1:61,0,255:82,22
NC_003283.11	8314659	.	A	T	222	.	DP=109;VDB=1.12086e-05;SGB=-0.693147;RPB=0.0613334;MQB=1.88766e-05;MQSB=0.997728;BQB=0.72518;MQ0F=0.0366972;ICB=1;HOB=0.5;AC=1;AN=2;DP4=21,15,21,38;MQ=35	GT:PL:AD	0/1:255,0,255:36,59
NC_003283.11	8315031	.	G	T	41.3461	.	DP=68;VDB=3.27855e-07;SGB=-0.680642;RPB=0.00377122;MQB=8.83393e-05;MQSB=0.938386;BQB=0.886885;MQ0F=0;ICB=1;HOB=0.5;AC=1;AN=2;DP4=20,30,6,6;MQ=41	GT:PL:AD	0/1:77,0,255:50,12
NC_003283.11	8315033	.	A	T	41.3328	.	DP=67;VDB=3.76648e-07;SGB=-0.680642;RPB=0.00334583;MQB=8.83393e-05;MQSB=0.938386;BQB=0.661757;MQ0F=0;ICB=1;HOB=0.5;AC=1;AN=2;DP4=20,30,6,6;MQ=41	GT:PL:AD	0/1:77,0,255:50,12
NC_003283.11	8329429	.	A	C	29.6861	.	DP=70;VDB=0.949835;SGB=-0.688148;RPB=0.385509;MQB=0.614884;MQSB=0.195034;BQB=0.977428;MQ0F=0.171429;ICB=1;HOB=0.5;AC=1;AN=2;DP4=36,11,11,4;MQ=20	GT:PL:AD	0/1:64,0,208:47,15
NC_003283.11	8329450	.	A	G	70	.	DP=95;VDB=0.992861;SGB=-0.69168;RPB=0.93911;MQB=0.66819;MQSB=0.0472455;BQB=0.272371;MQ0F=0.126316;ICB=1;HOB=0.5;AC=1;AN=2;DP4=41,17,13,6;MQ=22	GT:PL:AD	0/1:104,0,251:58,19
NC_003283.11	8329657	.	A	G	228	.	DP=213;VDB=3.33522e-05;SGB=-0.693147;RPB=1.31902e-09;MQB=0.000171156;MQSB=0.0999531;BQB=0.00425743;MQ0F=0.0422535;AC=2;AN=2;DP4=7,13,34,99;MQ=26	GT:PL:AD	1/1:255,150,0:20,133
NC_003283.11	8329744	.	A	G	114	.	DP=65;VDB=2.32314e-05;SGB=-0.692717;RPB=0.825491;MQB=0.00905356;MQSB=0.0281157;BQB=0.986057;MQ0F=0.123077;ICB=1;HOB=0.5;AC=1;AN=2;DP4=12,27,0,23;MQ=22	GT:PL:AD	0/1:147,0,213:39,23
NC_003283.11	8329775	.	T	G	189	.	DP=25;VDB=1.28717e-09;SGB=-0.692831;MQSB=0.784272;MQ0F=0.12;AC=2;AN=2;DP4=0,0,4,20;MQ=20	GT:PL:AD	1/1:219,72,0:0,24
NC_003283.11	8330602	.	A	C	76	.	DP=9;VDB=0.00472538;SGB=-0.651104;MQSB=1;MQ0F=0;AC=2;AN=2;DP4=0,0,7,1;MQ=39	GT:PL:AD	1/1:106,24,0:0,8
NC_003283.11	8633529	.	G	A	225	.	DP=40;VDB=0.980042;SGB=-0.693136;MQSB=0.972604;MQ0F=0;AC=2;AN=2;DP4=0,0,14,21;MQ=45	GT:PL:AD	1/1:255,105,0:0,35
NC_003283.11	8699548	.	G	A	19.2056	.	DP=156;VDB=4.36053e-05;SGB=-0.69311;RPB=0.00384601;MQB=0.0412422;MQSB=0.55792;BQB=0.524593;MQ0F=0.192308;ICB=1;HOB=0.5;AC=1;AN=2;DP4=48,44,18,13;MQ=23	GT:PL:AD	0/1:54,0,255:92,31
NC_003283.11	8699597	.	G	T	135	.	DP=140;VDB=0.00935824;SGB=-0.693147;RPB=6.40433e-06;MQB=0.00186454;MQSB=0.711321;BQB=0.753963;MQ0F=0.135714;ICB=1;HOB=0.5;AC=1;AN=2;DP4=34,34,21,29;MQ=24	GT:PL:AD	0/1:168,0,255:68,50
NC_003283.11	8699608	.	A	G	95	.	DP=146;VDB=1.21408e-06;SGB=-0.693132;RPB=7.16843e-06;MQB=0.00408024;MQSB=0.815916;BQB=0.818198;MQ0F=0.0958904;ICB=1;HOB=0.5;AC=1;AN=2;DP4=40,55,17,17;MQ=28	GT:PL:AD	0/1:129,0,255:95,34
NC_003283.11	8699617	.	T	G	222	.	DP=148;VDB=0.0505351;SGB=-0.693147;RPB=0.0177267;MQB=8.42706e-15;MQSB=0.651338;BQB=0.528152;MQ0F=0.0675676;ICB=1;HOB=0.5;AC=1;AN=2;DP4=18,22,37,53;MQ=32	GT:PL:AD	0/1:255,0,255:40,90
NC_003283.11	8699781	.	A	G	3.47262	.	DP=218;VDB=3.99233e-05;SGB=-0.693145;RPB=0.00056185;MQB=2.43288e-17;MQSB=0.982818;BQB=0.950386;MQ0F=0.00458716;ICB=1;HOB=0.5;AC=1;AN=2;DP4=76,73,17,23;MQ=41	GT:PL:AD	0/1:37,0,255:149,40
NC_003283.11	8699788	.	A	G	83	.	DP=206;VDB=1.60345e-07;SGB=-0.693147;RPB=1.46912e-05;MQB=1.94457e-18;MQSB=0.955766;BQB=0.701479;MQ0F=0.00485437;ICB=1;HOB=0.5;AC=1;AN=2;DP4=67,72,20,25;MQ=41	GT:PL:AD	0/1:118,0,255:139,45
NC_003283.11	8700201	.	A	G	62	.	DP=249;VDB=0.946234;SGB=-0.693147;RPB=0.755293;MQB=4.11859e-07;MQSB=0.555363;BQB=0.518176;MQ0F=0.168675;ICB=1;HOB=0.5;AC=1;AN=2;DP4=74,66,32,38;MQ=22	GT:PL:AD	0/1:96,0,255:140,70
NC_003283.11	8701097	.	G	T	158	.	DP=137;VDB=0.974069;SGB=-0.693146;RPB=0.939465;MQB=0.0113964;MQSB=4.01398e-07;BQB=0.592588;MQ0F=0.218978;ICB=1;HOB=0.5;AC=1;AN=2;DP4=40,26,19,24;MQ=21	GT:PL:AD	0/1:191,0,255:66,43
NC_003283.11	8701137	.	A	C	222	.	DP=147;VDB=0.0633348;SGB=-0.693144;RPB=0.222846;MQB=0.629955;MQSB=0.0431272;BQB=0.990614;MQ0F=0.156463;ICB=1;HOB=0.5;AC=1;AN=2;DP4=32,45,23,16;MQ=25	GT:PL:AD	0/1:255,0,255:77,38
NC_003283.11	8701377	.	C	A	54	.	DP=17;VDB=0.011063;SGB=-0.590765;RPB=0.310516;MQB=0.851779;MQSB=0.118807;BQB=1;MQ0F=0.0588235;ICB=1;HOB=0.5;AC=1;AN=2;DP4=5,6,2,3;MQ=32	GT:PL:AD	0/1:87,0,199:11,5
NC_003283.11	8701443	.	C	A	29.7132	.	DP=53;VDB=3.25133e-05;SGB=-0.680642;RPB=0.997832;MQB=0.000265281;MQSB=0.309959;BQB=0.0968374;MQ0F=0.0377358;ICB=1;HOB=0.5;AC=1;AN=2;DP4=19,13,8,4;MQ=34	GT:PL:AD	0/1:65,0,255:32,12
NC_003283.11	8701563	.	A	C	222	.	DP=247;VDB=9.89433e-05;SGB=-0.693147;RPB=0.0114063;MQB=0.690726;MQSB=0.904735;BQB=0.624222;MQ0F=0.0688259;ICB=1;HOB=0.5;AC=1;AN=2;DP4=51,43,29,30;MQ=31	GT:PL:AD	0/1:255,0,255:94,59
NC_003283.11	8701699	.	T	G	148	.	DP=92;VDB=0.662388;SGB=-0.693136;RPB=0.614604;MQB=6.07278e-10;MQSB=0.536739;BQB=0.673054;MQ0F=0.0108696;ICB=1;HOB=0.5;AC=1;AN=2;DP4=32,16,30,5;MQ=37	GT:PL:AD	0/1:181,0,255:48,35
NC_003283.11	8701774	.	A	G	168	.	DP=147;VDB=0.0892792;SGB=-0.693146;RPB=0.0200276;MQB=2.99223e-05;MQSB=0.797777;BQB=0.81034;MQ0F=0.0748299;ICB=1;HOB=0.5;AC=1;AN=2;DP4=41,36,21,22;MQ=29	GT:PL:AD	0/1:202,0,255:77,43
NC_003283.11	8701833	.	G	A	21.4023	.	DP=206;VDB=0.707185;SGB=-0.692831;RPB=0.999448;MQB=0.133252;MQSB=0.10902;BQB=0.483488;MQ0F=0.131068;ICB=1;HOB=0.5;AC=1;AN=2;DP4=60,77,13,11;MQ=27	GT:PL:AD	0/1:56,0,241:137,24
NC_003283.11	8701988	.	T	C	63	.	DP=45;VDB=7.73801e-05;SGB=-0.688148;RPB=0.00362641;MQB=1.7015e-06;MQSB=0.0248422;BQB=0.139845;MQ0F=0.0444444;ICB=1;HOB=0.5;AC=1;AN=2;DP4=17,8,3,12;MQ=36	GT:PL:AD	0/1:98,0,255:25,15
NC_003283.11	8702033	.	G	T	70	.	DP=60;VDB=1.28296e-07;SGB=-0.692976;RPB=0.00274632;MQB=3.88911e-08;MQSB=0.980343;BQB=0.487752;MQ0F=0.05;ICB=1;HOB=0.5;AC=1;AN=2;DP4=12,9,18,8;MQ=29	GT:PL:AD	0/1:103,0,255:21,26
NC_003283.11	8702247	.	G	A	201	.	DP=176;VDB=2.64526e-12;SGB=-0.693147;RPB=0.980727;MQB=0.00636152;MQSB=0.599425;BQB=0.585844;MQ0F=0.0454545;ICB=1;HOB=0.5;AC=1;AN=2;DP4=28,54,18,38;MQ=25	GT:PL:AD	0/1:234,0,255:82,56
NC_003283.11	8702295	.	G	A	127	.	DP=85;VDB=1.20657e-05;SGB=-0.693145;RPB=0.00630307;MQB=3.92393e-11;MQSB=0.0117981;BQB=0.679052;MQ0F=0.0235294;ICB=1;HOB=0.5;AC=1;AN=2;DP4=14,14,7,34;MQ=30	GT:PL:AD	0/1:160,0,255:28,41
NC_003283.11	8702303	.	T	G	81	.	DP=70;VDB=1.59734e-06;SGB=-0.692717;RPB=0.127863;MQB=2.72552e-05;MQSB=0.00453668;BQB=0.950512;MQ0F=0.0285714;ICB=1;HOB=0.5;AC=1;AN=2;DP4=15,21,4,19;MQ=32	GT:PL:AD	0/1:115,0,255:36,23
NC_003283.11	8702468	.	T	C	52	.	DP=42;VDB=0.214515;SGB=-0.676189;RPB=0.526154;MQB=0.000410339;MQSB=0.672134;BQB=0.931135;MQ0F=0.0952381;ICB=1;HOB=0.5;AC=1;AN=2;DP4=13,12,7,4;MQ=37	GT:PL:AD	0/1:87,0,255:25,11
NC_003283.11	8705758	.	C	T	190	.	DP=61;VDB=0.802827;SGB=-0.692352;RPB=0.14102;MQB=0.0148894;MQSB=0.919505;BQB=0.605903;MQ0F=0.0983607;ICB=1;HOB=0.5;AC=1;AN=2;DP4=15,9,13,8;MQ=31	GT:PL:AD	0/1:223,0,255:24,21
NC_003283.11	8707491	.	G	A	99	.	DP=88;VDB=0.929062;SGB=-0.693127;RPB=0.375599;MQB=7.29738e-10;MQSB=0.852331;BQB=0.925895;MQ0F=0.113636;ICB=1;HOB=0.5;AC=1;AN=2;DP4=27,22,19,14;MQ=29	GT:PL:AD	0/1:133,0,255:49,33
NC_003283.11	8714064	.	T	A	108	.	DP=44;VDB=0.00444602;SGB=-0.683931;RPB=0.030732;MQB=9.8303e-06;MQSB=0.0435519;BQB=0.835991;MQ0F=0;ICB=1;HOB=0.5;AC=1;AN=2;DP4=12,17,12,1;MQ=46	GT:PL:AD	0/1:141,0,255:29,13
NC_003283.11	8714220	.	T	A	222	.	DP=79;VDB=3.38197e-08;SGB=-0.693054;RPB=5.76309e-08;MQB=0.884735;MQSB=0.999818;BQB=0.93709;MQ0F=0;ICB=1;HOB=0.5;AC=1;AN=2;DP4=27,14,19,9;MQ=38	GT:PL:AD	0/1:255,0,255:41,28
NC_003283.11	8714244	.	A	T	118	.	DP=88;VDB=0.799558;SGB=-0.692067;RPB=2.41808e-06;MQB=0.0419473;MQSB=0.505574;BQB=0.321304;MQ0F=0.0113636;ICB=1;HOB=0.5;AC=1;AN=2;DP4=26,20,14,6;MQ=36	GT:PL:AD	0/1:152,0,255:46,18
NC_003283.11	8714353	.	G	C	222	.	DP=126;VDB=0.642405;SGB=-0.693147;RPB=0.223527;MQB=0.00088802;MQSB=0.0137128;BQB=0.481824;MQ0F=0.0555556;ICB=1;HOB=0.5;AC=1;AN=2;DP4=15,24,41,18;MQ=28	GT:PL:AD	0/1:255,0,255:39,58
NC_003283.11	8714909	.	A	G	46.0591	.	DP=60;VDB=0.00131549;SGB=-0.689466;RPB=0.413842;MQB=0.134672;MQSB=0.020194;BQB=0.249876;MQ0F=0.0666667;ICB=1;HOB=0.5;AC=1;AN=2;DP4=9,27,0,16;MQ=27	GT:PL:AD	0/1:80,0,255:36,16
NC_003283.11	8714911	.	A	C	68	.	DP=59;VDB=0.00604271;SGB=-0.69168;RPB=0.0397318;MQB=0.0865074;MQSB=0.00768251;BQB=0.991228;MQ0F=0.0677966;ICB=1;HOB=0.5;AC=1;AN=2;DP4=10,26,0,19;MQ=27	GT:PL:AD	0/1:102,0,255:36,19
NC_003283.11	8735974	.	T	C	36.422	.	DP=30;VDB=0.00105183;SGB=-0.636426;RPB=0.940815;MQB=0.995472;MQSB=0.817367;BQB=0.328315;MQ0F=0.133333;ICB=1;HOB=0.5;AC=1;AN=2;DP4=12,5,0,7;MQ=31	GT:PL:AD	0/1:70,0,232:17,7
NC_003283.11	8757776	.	G	T	225	.	DP=48;VDB=0.472819;SGB=-0.693145;MQSB=0.97051;MQ0F=0;AC=2;AN=2;DP4=0,0,22,18;MQ=39	GT:PL:AD	1/1:255,120,0:0,40
NC_003283.11	8757777	.	T	G	225	.	DP=48;VDB=0.478645;SGB=-0.693144;MQSB=1;MQ0F=0;AC=2;AN=2;DP4=0,0,21,18;MQ=38	GT:PL:AD	1/1:255,117,0:0,39
NC_003283.11	8924285	.	T	A	225	.	DP=31;VDB=0.252978;SGB=-0.692831;MQSB=0.715978;MQ0F=0;AC=2;AN=2;DP4=0,0,19,5;MQ=43	GT:PL:AD	1/1:255,72,0:0,24
NC_003283.11	8963428	.	C	G	225	.	DP=35;VDB=0.41736;SGB=-0.693132;MQSB=0.462352;MQ0F=0;AC=2;AN=2;DP4=0,0,18,16;MQ=44	GT:PL:AD	1/1:255,102,0:0,34
NC_003283.11	9008937	.	T	C	39.1885	.	DP=50;VDB=0.777384;SGB=-0.636426;RPB=0.9818;MQB=0.0160403;MQSB=0.0160403;BQB=0.491098;MQ0F=0;ICB=1;HOB=0.5;AC=1;AN=2;DP4=27,0,0,7;MQ=48	GT:PL:AD	0/1:74,0,181:27,7
NC_003283.11	9321175	.	A	G	47.7378	.	DP=35;VDB=0.51669;SGB=-0.636426;RPB=0.895309;MQB=0.0420561;MQSB=0.0783629;BQB=0.153355;MQ0F=0;ICB=1;HOB=0.5;AC=1;AN=2;DP4=1,19,7,0;MQ=49	GT:PL:AD	0/1:82,0,206:20,7
NC_003283.11	9322876	.	A	G	15.5109	.	DP=42;VDB=0.0175511;SGB=-0.590765;RPB=0.105361;MQB=0.00466892;MQSB=0.00140136;BQB=0.497541;MQ0F=0;ICB=1;HOB=0.5;AC=1;AN=2;DP4=1,25,5,0;MQ=48	GT:PL:AD	0/1:51,0,228:26,5
NC_003283.11	9339637	.	C	A	84	.	DP=59;VDB=2.90085e-05;SGB=-0.680642;RPB=3.16367e-05;MQB=4.49295e-05;MQSB=0.145741;BQB=0.506846;MQ0F=0;ICB=1;HOB=0.5;AC=1;AN=2;DP4=23,16,1,11;MQ=47	GT:PL:AD	0/1:118,0,255:39,12
NC_003283.11	9349972	.	T	C	65	.	DP=41;VDB=0.185182;SGB=-0.670168;RPB=0.893448;MQB=9.30227e-05;MQSB=0.0135384;BQB=0.133098;MQ0F=0;ICB=1;HOB=0.5;AC=1;AN=2;DP4=20,5,0,10;MQ=47	GT:PL:AD	0/1:99,0,255:25,10
NC_003283.11	9349975	.	T	C	14.6327	.	DP=42;VDB=0.387746;SGB=-0.616816;RPB=0.995012;MQB=0.00106477;MQSB=0.099258;BQB=0.149382;MQ0F=0;ICB=1;HOB=0.5;AC=1;AN=2;DP4=19,6,0,6;MQ=47	GT:PL:AD	0/1:50,0,255:25,6
NC_003283.11	9426281	.	A	C	27.9414	.	DP=19;VDB=0.409395;SGB=-0.556411;RPB=0.89338;MQB=0.649731;MQSB=0.406082;BQB=0.487298;MQ0F=0;ICB=1;HOB=0.5;AC=1;AN=2;DP4=1,4,4,0;MQ=45	GT:PL:AD	0/1:61,0,140:5,4
NC_003283.11	9432203	.	C	A	58	.	DP=34;VDB=9.48222e-06;SGB=-0.680642;RPB=0.549083;MQB=2.28285e-05;MQSB=0.0266194;BQB=1;MQ0F=0.0882353;ICB=1;HOB=0.5;AC=1;AN=2;DP4=12,7,12,0;MQ=37	GT:PL:AD	0/1:92,0,255:19,12
NC_003283.11	9432282	.	A	T	57	.	DP=85;VDB=0.909255;SGB=-0.683931;RPB=0.875383;MQB=0.0458459;MQSB=0.98784;BQB=0.0228596;MQ0F=0.0470588;ICB=1;HOB=0.5;AC=1;AN=2;DP4=39,14,5,8;MQ=33	GT:PL:AD	0/1:92,0,255:53,13
NC_003283.11	9433414	.	A	G	29.7268	.	DP=98;VDB=0.000465828;SGB=-0.692067;RPB=0.00291378;MQB=2.90303e-09;MQSB=0.157127;BQB=0.149527;MQ0F=0.0612245;ICB=1;HOB=0.5;AC=1;AN=2;DP4=38,23,12,8;MQ=37	GT:PL:AD	0/1:66,0,255:61,20
NC_003283.11	9433597	.	T	G	188	.	DP=102;VDB=8.81204e-07;SGB=-0.693079;RPB=4.27114e-08;MQB=0.070188;MQSB=0.00106796;BQB=0.631428;MQ0F=0.0686275;ICB=1;HOB=0.5;AC=1;AN=2;DP4=21,37,21,8;MQ=30	GT:PL:AD	0/1:221,0,255:58,29
NC_003283.11	9433681	.	A	G	70	.	DP=112;VDB=0.466628;SGB=-0.692976;RPB=0.637554;MQB=0.00751568;MQSB=3.154e-06;BQB=0.823219;MQ0F=0.0446429;ICB=1;HOB=0.5;AC=1;AN=2;DP4=31,34,10,16;MQ=25	GT:PL:AD	0/1:104,0,255:65,26
NC_003283.11	9433706	.	G	A	25.2003	.	DP=111;VDB=0.45228;SGB=-0.691153;RPB=0.605741;MQB=0.805574;MQSB=3.9606e-08;BQB=0.578567;MQ0F=0.108108;ICB=1;HOB=0.5;AC=1;AN=2;DP4=29,44,9,9;MQ=23	GT:PL:AD	0/1:60,0,254:73,18
NC_003283.11	9434982	.	T	G	144	.	DP=84;VDB=0.0796147;SGB=-0.693147;RPB=0.0506274;MQB=1.21294e-09;MQSB=0.0100696;BQB=0.925198;MQ0F=0.0833333;ICB=1;HOB=0.5;AC=1;AN=2;DP4=22,6,32,15;MQ=25	GT:PL:AD	0/1:177,0,255:28,46
NC_003283.11	9435075	.	A	C	196	.	DP=166;VDB=1.75168e-16;SGB=-0.693147;RPB=0.00163058;MQB=4.04416e-11;MQSB=0.377837;BQB=0.145102;MQ0F=0.10241;ICB=1;HOB=0.5;AC=1;AN=2;DP4=27,17,54,52;MQ=23	GT:PL:AD	0/1:229,0,255:44,106
NC_003283.11	9602126	.	T	A	160	.	DP=120;VDB=0.010891;SGB=-0.692914;RPB=0.00234563;MQB=0.0609134;MQSB=0.995631;BQB=0.616927;MQ0F=0.0416667;ICB=1;HOB=0.5;AC=1;AN=2;DP4=24,25,6,19;MQ=23	GT:PL:AD	0/1:193,0,250:49,24
NC_003283.11	9602965	.	A	T	68	.	DP=115;VDB=1.49174e-07;SGB=-0.69168;RPB=0.00445339;MQB=0.994362;MQSB=0.853054;BQB=0.044049;MQ0F=0.130435;ICB=1;HOB=0.5;AC=1;AN=2;DP4=15,43,7,12;MQ=23	GT:PL:AD	0/1:102,0,255:58,19
NC_003283.11	9603199	.	T	A	33.3689	.	DP=47;VDB=0.108254;SGB=-0.616816;RPB=0.459316;MQB=0.00294518;MQSB=0.380533;BQB=0.0869199;MQ0F=0;ICB=1;HOB=0.5;AC=1;AN=2;DP4=10,19,2,4;MQ=44	GT:PL:AD	0/1:69,0,255:29,6
NC_003283.11	9603589	.	C	G	222	.	DP=55;VDB=0.000130957;SGB=-0.692831;RPB=5.95469e-06;MQB=0.0347191;MQSB=0.907647;BQB=0.542704;MQ0F=0;ICB=1;HOB=0.5;AC=1;AN=2;DP4=11,7,10,14;MQ=36	GT:PL:AD	0/1:255,0,255:18,24
NC_003283.11	9603604	.	G	T	43.709	.	DP=63;VDB=0.000321644;SGB=-0.651104;RPB=4.90301e-05;MQB=0.970182;MQSB=0.455773;BQB=0.342753;MQ0F=0;ICB=1;HOB=0.5;AC=1;AN=2;DP4=16,27,5,3;MQ=36	GT:PL:AD	0/1:79,0,255:43,8
NC_003283.11	9603629	.	T	C	144	.	DP=68;VDB=0.202899;SGB=-0.686358;RPB=0.533135;MQB=0.656355;MQSB=0.796042;BQB=0.600249;MQ0F=0;ICB=1;HOB=0.5;AC=1;AN=2;DP4=19,24,6,8;MQ=36	GT:PL:AD	0/1:178,0,255:43,14
NC_003283.11	9603651	.	C	T	22.015	.	DP=78;VDB=0.000525768;SGB=-0.676189;RPB=0.0158997;MQB=0.820085;MQSB=0.833881;BQB=0.408338;MQ0F=0;ICB=1;HOB=0.5;AC=1;AN=2;DP4=17,37,11,0;MQ=37	GT:PL:AD	0/1:57,0,255:54,11
NC_003283.11	9603684	.	G	T	225	.	DP=77;VDB=0.0126432;SGB=-0.693147;MQSB=0.874926;MQ0F=0;AC=2;AN=2;DP4=0,0,32,32;MQ=37	GT:PL:AD	1/1:255,193,0:0,64
NC_003283.11	9603829	.	T	C	150	.	DP=17;VDB=0.251386;SGB=-0.683931;RPB=0.153846;MQB=0.807692;MQSB=0.461538;BQB=0.538462;MQ0F=0.0588235;AC=2;AN=2;DP4=1,1,1,12;MQ=32	GT:PL:AD	1/1:181,0,6:2,13
NC_003283.11	9603841	.	T	A	168	.	DP=16;VDB=0.251386;SGB=-0.683931;RPB=1;MQB=1;MQSB=1;BQB=1;MQ0F=0.0625;AC=2;AN=2;DP4=0,1,1,12;MQ=31	GT:PL:AD	1/1:195,20,0:1,13
NC_003283.11	9603864	.	C	T	202	.	DP=15;VDB=0.995786;SGB=-0.688148;MQSB=0.0467706;MQ0F=0.0666667;AC=2;AN=2;DP4=0,0,6,9;MQ=28	GT:PL:AD	1/1:232,45,0:0,15
NC_003283.11	9611474	.	T	C	6.97677	.	DP=46;VDB=0.845044;SGB=-0.590765;RPB=0.736203;MQB=0.40657;MQSB=0.67781;BQB=0.260684;MQ0F=0;ICB=1;HOB=0.5;AC=1;AN=2;DP4=14,4,0,5;MQ=49	GT:PL:AD	0/1:41,0,255:18,5
NC_003283.11	9626429	.	G	T	225	.	DP=41;VDB=0.416202;SGB=-0.693139;MQSB=0.968088;MQ0F=0;AC=2;AN=2;DP4=0,0,20,16;MQ=45	GT:PL:AD	1/1:255,108,0:0,36
NC_003283.11	9691370	.	C	T	5.29658	.	DP=39;VDB=0.4587;SGB=-0.616816;RPB=0.315918;MQB=0.669812;MQSB=0.293091;BQB=0.030106;MQ0F=0;ICB=1;HOB=0.5;AC=1;AN=2;DP4=1,14,6,0;MQ=49	GT:PL:AD	0/1:39,0,196:15,4
NC_003283.11	9761522	.	T	C	5.99546	.	DP=42;VDB=0.715797;SGB=-0.616816;RPB=0.548812;MQB=0.713552;MQSB=0.958856;BQB=0.0235177;MQ0F=0.0238095;ICB=1;HOB=0.5;AC=1;AN=2;DP4=16,4,0,6;MQ=44	GT:PL:AD	0/1:40,0,255:20,6
NC_003283.11	9854888	.	G	A	122	.	DP=61;VDB=0.62507;SGB=-0.69168;RPB=0.319452;MQB=8.33917e-06;MQSB=0.00670185;BQB=0.991192;MQ0F=0.0163934;ICB=1;HOB=0.5;AC=1;AN=2;DP4=14,19,19,0;MQ=44	GT:PL:AD	0/1:155,0,255:33,19
NC_003283.11	9941465	.	A	C	31.7117	.	DP=14;VDB=0.845642;SGB=-0.511536;RPB=0.924584;MQB=0.346719;BQB=0.809011;MQ0F=0;ICB=1;HOB=0.5;AC=1;AN=2;DP4=6,0,3,0;MQ=48	GT:PL:AD	0/1:65,0,139:6,3
NC_003283.11	9969830	.	A	C	38.2339	.	DP=56;VDB=0.61315;SGB=-0.676189;RPB=0.963935;MQB=0.0218952;MQSB=0.0387044;BQB=0.0181133;MQ0F=0;ICB=1;HOB=0.5;AC=1;AN=2;DP4=4,29,11,0;MQ=47	GT:PL:AD	0/1:73,0,255:33,11
NC_003283.11	9981010	.	G	A	225	.	DP=27;VDB=0.0439749;SGB=-0.692562;MQSB=0.8;MQ0F=0;AC=2;AN=2;DP4=0,0,20,2;MQ=41	GT:PL:AD	1/1:255,66,0:0,22
NC_003283.11	9990822	.	T	C	57	.	DP=29;VDB=0.380378;SGB=-0.636426;RPB=0.980111;MQB=0.153013;MQSB=0.153013;BQB=0.0470849;MQ0F=0;ICB=1;HOB=0.5;AC=1;AN=2;DP4=16,0,0,7;MQ=48	GT:PL:AD	0/1:91,0,180:16,7
NC_003283.11	10444142	.	A	T	228	.	DP=40;VDB=0.805818;SGB=-0.69312;RPB=0.859375;MQB=0.921875;MQSB=0.99854;BQB=0.546875;MQ0F=0;AC=2;AN=2;DP4=2,0,10,22;MQ=46	GT:PL:AD	1/1:255,39,0:2,32
NC_003283.11	10449438	.	C	T	33.359	.	DP=23;VDB=0.00541072;SGB=-0.590765;RPB=0.0761357;MQB=0.999048;MQSB=0.590979;BQB=0.807118;MQ0F=0;ICB=1;HOB=0.5;AC=1;AN=2;DP4=7,8,4,1;MQ=28	GT:PL:AD	0/1:67,0,214:15,5
NC_003283.11	10449445	.	G	T	44.9707	.	DP=24;VDB=0.928815;SGB=-0.670168;RPB=0.0789577;MQB=0.885602;MQSB=0.254307;BQB=0.636444;MQ0F=0;ICB=1;HOB=0.5;AC=1;AN=2;DP4=7,4,4,6;MQ=26	GT:PL:AD	0/1:78,0,169:11,7
NC_003283.11	10449461	.	G	A	150	.	DP=31;VDB=4.44565e-06;SGB=-0.688148;RPB=0.00107678;MQB=0.879462;MQSB=0.872891;BQB=0.508648;MQ0F=0;ICB=1;HOB=0.5;AC=1;AN=2;DP4=4,5,9,6;MQ=23	GT:PL:AD	0/1:183,0,92:9,15
NC_003283.11	10449514	.	T	C	205	.	DP=25;VDB=1.37128e-06;SGB=-0.69168;MQSB=0.139133;MQ0F=0;AC=2;AN=2;DP4=0,0,12,7;MQ=23	GT:PL:AD	1/1:235,57,0:0,19
NC_003283.11	10449586	.	A	G	139	.	DP=15;VDB=8.79038e-06;SGB=-0.680642;MQSB=0.444281;MQ0F=0;AC=2;AN=2;DP4=0,0,4,8;MQ=22	GT:PL:AD	1/1:169,36,0:0,12
NC_003283.11	10449961	.	A	G	172	.	DP=22;VDB=2.61389e-05;SGB=-0.689466;MQSB=0.560378;MQ0F=0.272727;AC=2;AN=2;DP4=0,0,5,11;MQ=22	GT:PL:AD	1/1:202,48,0:0,16
NC_003283.11	10450071	.	C	A	125	.	DP=96;VDB=0.127411;SGB=-0.693144;RPB=0.0726269;MQB=4.47428e-05;MQSB=0.0359681;BQB=0.100385;MQ0F=0.135417;ICB=1;HOB=0.5;AC=1;AN=2;DP4=34,10,20,19;MQ=25	GT:PL:AD	0/1:158,0,255:44,31
NC_003283.11	10450075	.	A	T	166	.	DP=99;VDB=0.0912829;SGB=-0.693145;RPB=0.00110983;MQB=0.000411567;MQSB=0.15952;BQB=0.93439;MQ0F=0.131313;ICB=1;HOB=0.5;AC=1;AN=2;DP4=31,10,21,19;MQ=24	GT:PL:AD	0/1:199,0,255:41,39
NC_003283.11	10450236	.	A	G	51	.	DP=122;VDB=5.40398e-09;SGB=-0.692562;RPB=8.40962e-07;MQB=0.150286;MQSB=0.650296;BQB=0.231761;MQ0F=0.0737705;ICB=1;HOB=0.5;AC=1;AN=2;DP4=25,50,10,12;MQ=27	GT:PL:AD	0/1:86,0,255:75,22
NC_003283.11	10450321	.	C	A	65	.	DP=58;VDB=0.00259912;SGB=-0.688148;RPB=0.583257;MQB=0.034918;MQSB=0.225108;BQB=0.791065;MQ0F=0.12069;ICB=1;HOB=0.5;AC=1;AN=2;DP4=6,26,11,4;MQ=27	GT:PL:AD	0/1:99,0,255:32,15
NC_003283.11	10450325	.	A	T	89	.	DP=58;VDB=0.00123567;SGB=-0.69168;RPB=0.785049;MQB=0.00997004;MQSB=0.0281141;BQB=0.965872;MQ0F=0.12069;ICB=1;HOB=0.5;AC=1;AN=2;DP4=3,26,15,4;MQ=26	GT:PL:AD	0/1:122,0,211:29,19
NC_003283.11	10450346	.	A	T	173	.	DP=66;VDB=0.00430556;SGB=-0.691153;RPB=4.0752e-06;MQB=0.96859;MQSB=0.0712496;BQB=0.939365;MQ0F=0.121212;ICB=1;HOB=0.5;AC=1;AN=2;DP4=8,24,11,7;MQ=26	GT:PL:AD	0/1:206,0,228:32,18
NC_003283.11	10450352	.	T	C	158	.	DP=66;VDB=1.0762e-09;SGB=-0.690438;RPB=3.54712e-08;MQB=0.864279;MQSB=0.170552;BQB=0.502397;MQ0F=0.121212;ICB=1;HOB=0.5;AC=1;AN=2;DP4=10,27,10,7;MQ=26	GT:PL:AD	0/1:191,0,255:37,17
NC_003283.11	10450371	.	A	T	74	.	DP=70;VDB=5.48922e-08;SGB=-0.690438;RPB=7.13119e-06;MQB=0.777802;MQSB=0.225029;BQB=0.0817692;MQ0F=0.128571;ICB=1;HOB=0.5;AC=1;AN=2;DP4=17,24,8,9;MQ=25	GT:PL:AD	0/1:108,0,255:41,17
NC_003283.11	10450432	.	G	C	70	.	DP=66;VDB=0.000705811;SGB=-0.69168;RPB=0.0295577;MQB=0.000131826;MQSB=0.854008;BQB=0.7521;MQ0F=0.0757576;ICB=1;HOB=0.5;AC=1;AN=2;DP4=19,22,11,8;MQ=28	GT:PL:AD	0/1:104,0,255:41,19
NC_003283.11	10450472	.	G	A	12.821	.	DP=108;VDB=0.00704762;SGB=-0.686358;RPB=0.0028347;MQB=0.224543;MQSB=0.10504;BQB=0.160754;MQ0F=0.0648148;ICB=1;HOB=0.5;AC=1;AN=2;DP4=30,36,7,7;MQ=29	GT:PL:AD	0/1:48,0,255:66,14
NC_003283.11	10450496	.	A	T	41.1473	.	DP=118;VDB=0.0454028;SGB=-0.691153;RPB=0.065037;MQB=0.134885;MQSB=0.0547686;BQB=0.0795715;MQ0F=0.0508475;ICB=1;HOB=0.5;AC=1;AN=2;DP4=37,33,15,3;MQ=31	GT:PL:AD	0/1:76,0,255:70,18
NC_003283.11	10450646	.	C	T	188	.	DP=88;VDB=1.25679e-10;SGB=-0.69312;RPB=4.99942e-05;MQB=4.14985e-11;MQSB=0.449408;BQB=0.721739;MQ0F=0.0113636;ICB=1;HOB=0.5;AC=1;AN=2;DP4=23,15,10,22;MQ=38	GT:PL:AD	0/1:221,0,255:38,32
NC_003283.11	10450650	.	A	T	174	.	DP=82;VDB=4.30748e-10;SGB=-0.693097;RPB=1.2195e-05;MQB=2.46458e-10;MQSB=0.521244;BQB=0.845676;MQ0F=0.0121951;ICB=1;HOB=0.5;AC=1;AN=2;DP4=20,15,9,21;MQ=38	GT:PL:AD	0/1:207,0,255:35,30
NC_003283.11	10610921	.	G	A	222	.	DP=369;VDB=0.0544771;SGB=-0.693147;RPB=0.00642009;MQB=0.000182282;MQSB=0.124223;BQB=0.764197;MQ0F=0.119241;ICB=1;HOB=0.5;AC=1;AN=2;DP4=86,84,52,61;MQ=23	GT:PL:AD	0/1:255,0,255:170,113
NC_003283.11	10610947	.	G	A	222	.	DP=344;VDB=6.67689e-08;SGB=-0.693147;RPB=2.68647e-06;MQB=0.98733;MQSB=0.54261;BQB=0.530371;MQ0F=0.130814;ICB=1;HOB=0.5;AC=1;AN=2;DP4=67,89,48,57;MQ=21	GT:PL:AD	0/1:255,0,255:156,105
NC_003283.11	10610959	.	A	T	220	.	DP=322;VDB=0.00596538;SGB=-0.693147;RPB=1.60925e-07;MQB=0.00444537;MQSB=0.713317;BQB=0.874564;MQ0F=0.158385;ICB=1;HOB=0.5;AC=1;AN=2;DP4=68,83,27,56;MQ=21	GT:PL:AD	0/1:253,0,255:151,83
NC_003283.11	10611211	.	G	C	148	.	DP=46;VDB=1.5736e-08;SGB=-0.692717;RPB=5.47189e-07;MQB=0.23851;MQSB=0.063188;BQB=0.988571;MQ0F=0.108696;ICB=1;HOB=0.5;AC=1;AN=2;DP4=5,14,14,9;MQ=21	GT:PL:AD	0/1:181,0,187:19,23
NC_003283.11	10611213	.	T	G	151	.	DP=48;VDB=4.60498e-08;SGB=-0.692562;RPB=3.69943e-07;MQB=0.429635;MQSB=0.0599829;BQB=0.999926;MQ0F=0.104167;ICB=1;HOB=0.5;AC=1;AN=2;DP4=6,15,13,9;MQ=22	GT:PL:AD	0/1:184,0,193:21,22
NC_003283.11	10611220	.	A	G	119	.	DP=48;VDB=0.00112253;SGB=-0.69168;RPB=6.33289e-06;MQB=0.631018;MQSB=0.0134925;BQB=0.537907;MQ0F=0.104167;ICB=1;HOB=0.5;AC=1;AN=2;DP4=14,11,6,13;MQ=20	GT:PL:AD	0/1:152,0,197:25,19
NC_003283.11	10611232	.	A	T	43.4853	.	DP=47;VDB=8.7737e-05;SGB=-0.670168;RPB=6.8408e-05;MQB=0.486267;MQSB=0.00175927;BQB=0.57045;MQ0F=0.106383;ICB=1;HOB=0.5;AC=1;AN=2;DP4=16,10,5,5;MQ=21	GT:PL:AD	0/1:77,0,203:26,10
NC_003283.11	10611350	.	A	G	9.85973	.	DP=71;VDB=0.047676;SGB=-0.686358;RPB=4.45964e-05;MQB=0.884831;MQSB=0.84004;BQB=0.884831;MQ0F=0.126761;ICB=1;HOB=0.5;AC=1;AN=2;DP4=43,8,8,6;MQ=21	GT:PL:AD	0/1:44,0,197:51,14
NC_003283.11	10611366	.	T	C	179	.	DP=87;VDB=0.951319;SGB=-0.693136;RPB=0.129384;MQB=0.689745;MQSB=0.723696;BQB=0.999937;MQ0F=0.126437;ICB=1;HOB=0.5;AC=1;AN=2;DP4=32,5,25,10;MQ=21	GT:PL:AD	0/1:212,0,197:37,35
NC_003283.11	10611388	.	T	A	15.1798	.	DP=116;VDB=0.959412;SGB=-0.692562;RPB=0.13052;MQB=0.174095;MQSB=0.999535;BQB=0.520987;MQ0F=0.12931;ICB=1;HOB=0.5;AC=1;AN=2;DP4=61,13,13,9;MQ=24	GT:PL:AD	0/1:50,0,255:74,20
NC_003283.11	10611427	.	C	T	57	.	DP=174;VDB=3.40181e-05;SGB=-0.693147;RPB=0.454645;MQB=3.62435e-09;MQSB=0.878722;BQB=0.185173;MQ0F=0.155172;ICB=1;HOB=0.5;AC=1;AN=2;DP4=51,26,43,9;MQ=24	GT:PL:AD	0/1:92,0,255:77,40
NC_003283.11	10611444	.	T	C	7.5408	.	DP=244;VDB=0.0255318;SGB=-0.693147;RPB=0.700503;MQB=1.50549e-11;MQSB=0.652906;BQB=0.149966;MQ0F=0.188525;ICB=1;HOB=0.5;AC=1;AN=2;DP4=76,38,43,14;MQ=23	GT:PL:AD	0/1:42,0,255:114,57
NC_003283.11	10611856	.	C	T	149	.	DP=74;VDB=0.00233;SGB=-0.693146;RPB=0.125671;MQB=0.0491798;MQSB=0.0654822;BQB=0.226502;MQ0F=0.0810811;ICB=1;HOB=0.5;AC=1;AN=2;DP4=7,8,22,22;MQ=20	GT:PL:AD	0/1:182,0,178:15,42
NC_003283.11	10611934	.	T	A	139	.	DP=56;VDB=4.56903e-05;SGB=-0.693054;RPB=0.000339831;MQB=0.485607;MQSB=0.457364;BQB=0.955153;MQ0F=0.0714286;ICB=1;HOB=0.5;AC=1;AN=2;DP4=15,7,13,15;MQ=21	GT:PL:AD	0/1:172,0,228:22,28
NC_003283.11	10612402	.	T	A	35.1542	.	DP=169;VDB=0.000494331;SGB=-0.693097;RPB=0.649676;MQB=0.122394;MQSB=0.0330115;BQB=0.078644;MQ0F=0.100592;ICB=1;HOB=0.5;AC=1;AN=2;DP4=36,68,7,23;MQ=28	GT:PL:AD	0/1:70,0,255:104,28
NC_003283.11	10612441	.	T	A	148	.	DP=104;VDB=1.05017e-08;SGB=-0.693139;RPB=0.274912;MQB=0.00667169;MQSB=0.00237691;BQB=0.659105;MQ0F=0.0961538;ICB=1;HOB=0.5;AC=1;AN=2;DP4=15,40,4,32;MQ=30	GT:PL:AD	0/1:181,0,255:55,35
NC_003283.11	10696481	.	T	G	4.27161	.	DP=23;VDB=0.467314;SGB=-0.590765;RPB=0.00590723;MQB=0.585302;MQSB=0.965097;BQB=0.01262;MQ0F=0;ICB=1;HOB=0.5;AC=1;AN=2;DP4=8,5,0,5;MQ=46	GT:PL:AD	0/1:37,0,255:13,5
NC_003283.11	10866495	.	G	A	222	.	DP=115;VDB=0.561473;SGB=-0.693147;RPB=0.966738;MQB=1.3037e-14;MQSB=0.782069;BQB=0.972119;MQ0F=0;ICB=1;HOB=0.5;AC=1;AN=2;DP4=22,18,23,33;MQ=46	GT:PL:AD	0/1:255,0,255:40,56
NC_003283.11	10866622	.	C	T	116	.	DP=64;VDB=0.308824;SGB=-0.688148;RPB=0.0301867;MQB=7.55625e-08;MQSB=0.496946;BQB=0.122052;MQ0F=0;ICB=1;HOB=0.5;AC=1;AN=2;DP4=23,20,5,10;MQ=44	GT:PL:AD	0/1:151,0,255:43,15
NC_003283.11	10866633	.	A	T	38.0408	.	DP=59;VDB=0.129349;SGB=-0.670168;RPB=0.00488929;MQB=8.68008e-06;MQSB=0.851078;BQB=0.838709;MQ0F=0;ICB=1;HOB=0.5;AC=1;AN=2;DP4=23,18,5,5;MQ=45	GT:PL:AD	0/1:74,0,255:41,10
NC_003283.11	10866656	.	C	A	6.49278	.	DP=62;VDB=0.597417;SGB=-0.670168;RPB=0.415718;MQB=6.85072e-06;MQSB=0.63029;BQB=0.712182;MQ0F=0;ICB=1;HOB=0.5;AC=1;AN=2;DP4=24,20,4,6;MQ=44	GT:PL:AD	0/1:42,0,255:44,10
NC_003283.11	11019468	.	A	G	6.35871	.	DP=38;VDB=0.0456508;SGB=-0.590765;RPB=0.450898;MQB=0.124594;MQSB=0.496585;BQB=0.594121;MQ0F=0;ICB=1;HOB=0.5;AC=1;AN=2;DP4=5,21,5,0;MQ=48	GT:PL:AD	0/1:41,0,255:26,5
NC_003283.11	11079079	.	A	G	9.96953	.	DP=29;VDB=0.458326;SGB=-0.590765;RPB=0.966704;MQB=0.0029283;MQSB=0.0029283;BQB=0.79189;MQ0F=0;ICB=1;HOB=0.5;AC=1;AN=2;DP4=0,21,5,0;MQ=46	GT:PL:AD	0/1:45,0,186:21,5
NC_003283.11	11079080	.	A	G	24.1626	.	DP=28;VDB=0.339131;SGB=-0.616816;RPB=0.970805;MQB=0.00127263;MQSB=0.00127263;BQB=0.272406;MQ0F=0;ICB=1;HOB=0.5;AC=1;AN=2;DP4=0,20,6,0;MQ=46	GT:PL:AD	0/1:59,0,178:20,6
NC_003283.11	11079081	.	A	G	48.7303	.	DP=28;VDB=0.573839;SGB=-0.636426;RPB=0.969481;MQB=0.000553084;MQSB=0.000553084;BQB=0.542132;MQ0F=0;ICB=1;HOB=0.5;AC=1;AN=2;DP4=0,20,7,0;MQ=46	GT:PL:AD	0/1:83,0,181:20,7
NC_003283.11	11154543	.	G	C	225	.	DP=33;VDB=0.648838;SGB=-0.693054;MQSB=0.817388;MQ0F=0;AC=2;AN=2;DP4=0,0,17,11;MQ=40	GT:PL:AD	1/1:255,84,0:0,28
NC_003283.11	11165250	.	T	G	4.64279	.	DP=18;VDB=0.5;SGB=-0.453602;RPB=0.4;MQB=0;MQSB=0.995736;BQB=1;MQ0F=0;ICB=1;HOB=0.5;AC=1;AN=2;DP4=3,7,0,2;MQ=48	GT:PL:AD	0/1:38,0,243:10,2
NC_003283.11	11219724	.	T	C	62	.	DP=36;VDB=0.499424;SGB=-0.636426;RPB=0.866878;MQB=0.101701;MQSB=0.153355;BQB=0.276453;MQ0F=0;ICB=1;HOB=0.5;AC=1;AN=2;DP4=15,1,0,7;MQ=49	GT:PL:AD	0/1:96,0,202:16,7
NC_003283.11	11505116	.	G	C	179	.	DP=17;VDB=0.570811;SGB=-0.686358;MQSB=0.896649;MQ0F=0;AC=2;AN=2;DP4=0,0,11,3;MQ=28	GT:PL:AD	1/1:209,42,0:0,14
NC_003283.11	11505120	.	T	G	179	.	DP=17;VDB=0.574694;SGB=-0.686358;MQSB=0.896649;MQ0F=0;AC=2;AN=2;DP4=0,0,11,3;MQ=28	GT:PL:AD	1/1:209,42,0:0,14
NC_003283.11	11505121	.	G	A	204	.	DP=18;VDB=0.500099;SGB=-0.686358;MQSB=0.527292;MQ0F=0;AC=2;AN=2;DP4=0,0,10,4;MQ=30	GT:PL:AD	1/1:234,42,0:0,14
NC_003283.11	11754082	.	A	G	16.0028	.	DP=7;VDB=0.199299;SGB=-0.511536;RPB=0.202566;MQB=0.202566;MQSB=0.2;BQB=0.405132;MQ0F=0;ICB=1;HOB=0.5;AC=1;AN=2;DP4=2,2,0,3;MQ=45	GT:PL:AD	0/1:49,0,127:4,3
NC_003283.11	11754087	.	A	G	3.3569	.	DP=7;VDB=0.14;SGB=-0.453602;RPB=0;MQB=0;MQSB=1;BQB=0;MQ0F=0;ICB=1;HOB=0.5;AC=1;AN=2;DP4=1,2,0,2;MQ=43	GT:PL:AD	0/1:34,0,99:3,2
NC_003283.11	11754092	.	A	G	5.00596	.	DP=6;VDB=0.48;SGB=-0.453602;RPB=0;MQB=0.5;BQB=0.75;MQ0F=0;ICB=1;HOB=0.5;AC=1;AN=2;DP4=0,2,0,2;MQ=46	GT:PL:AD	0/1:36,0,48:2,2
NC_003283.11	11816326	.	G	T	15.3503	.	DP=4;VDB=0.32;SGB=-0.453602;RPB=1;MQB=1;BQB=1;MQ0F=0;ICB=1;HOB=0.5;AC=1;AN=2;DP4=0,1,0,2;MQ=37	GT:PL:AD	0/1:48,0,31:1,2
NC_003283.11	11851863	.	C	T	28.1809	.	DP=61;VDB=0.637391;SGB=-0.662043;RPB=0.843369;MQB=0.702004;MQSB=0.552442;BQB=0.00890063;MQ0F=0;ICB=1;HOB=0.5;AC=1;AN=2;DP4=5,24,9,0;MQ=49	GT:PL:AD	0/1:63,0,255:29,9
NC_003283.11	12167445	.	C	G	19.3669	.	DP=15;VDB=0.0330887;SGB=-0.511536;RPB=0.0368832;MQB=0.0782001;MQSB=0.966012;BQB=0.862013;MQ0F=0;ICB=1;HOB=0.5;AC=1;AN=2;DP4=6,5,1,2;MQ=46	GT:PL:AD	0/1:54,0,255:11,3
NC_003283.11	12375603	.	A	G	8.11131	.	DP=30;VDB=0.010738;SGB=-0.590765;RPB=0.0158414;MQB=0.149524;MQSB=0.255166;BQB=0.988819;MQ0F=0;ICB=1;HOB=0.5;AC=1;AN=2;DP4=15,8,5,0;MQ=38	GT:PL:AD	0/1:43,0,255:23,5
NC_003283.11	12417249	.	C	A	222	.	DP=28;VDB=0.306923;SGB=-0.690438;RPB=0.142034;MQB=0.000307188;MQSB=0.824178;BQB=1;MQ0F=0;ICB=1;HOB=0.5;AC=1;AN=2;DP4=5,6,8,9;MQ=47	GT:PL:AD	0/1:255,0,240:11,17
NC_003283.11	12510008	.	A	C	22.7891	.	DP=88;VDB=5.28808e-12;SGB=-0.693079;RPB=3.90722e-08;MQB=1.39993e-11;MQSB=0.0129735;BQB=0.98889;MQ0F=0.0113636;ICB=1;HOB=0.5;AC=1;AN=2;DP4=31,14,27,2;MQ=36	GT:PL:AD	0/1:58,0,255:45,11
NC_003283.11	12510113	.	A	G	214	.	DP=698;VDB=1.12649e-18;SGB=-0.693147;RPB=0.611913;MQB=0.617239;MQSB=0.99796;BQB=0.827835;MQ0F=0.0401146;ICB=1;HOB=0.5;AC=1;AN=2;DP4=111,50,197,180;MQ=22	GT:PL:AD	0/1:247,0,213:161,377
NC_003283.11	12510181	.	G	A	222	.	DP=572;VDB=0.996022;SGB=-0.693147;RPB=0.998129;MQB=0.772981;MQSB=0.956781;BQB=0.0269978;MQ0F=0.0944056;ICB=1;HOB=0.5;AC=1;AN=2;DP4=71,99,110,139;MQ=20	GT:PL:AD	0/1:255,0,255:170,248
NC_003283.11	12510213	.	C	G	228	.	DP=365;VDB=0.272887;SGB=-0.693147;RPB=0.0150234;MQB=0.837617;MQSB=0.181187;BQB=1.53296e-05;MQ0F=0.0931507;AC=2;AN=2;DP4=5,8,97,164;MQ=21	GT:PL:AD	1/1:255,255,0:13,261
NC_003283.11	12510217	.	A	G	100	.	DP=373;VDB=0.000992055;SGB=-0.693147;RPB=6.88657e-08;MQB=1.93376e-08;MQSB=0.260439;BQB=0.0745621;MQ0F=0.104558;ICB=1;HOB=0.5;AC=1;AN=2;DP4=59,143,37,37;MQ=21	GT:PL:AD	0/1:133,0,193:202,74
NC_003283.11	12510385	.	A	G	194	.	DP=123;VDB=0.000330253;SGB=-0.692717;RPB=0.00229596;MQB=0.381051;MQSB=0.00609218;BQB=0.61896;MQ0F=0.097561;ICB=1;HOB=0.5;AC=1;AN=2;DP4=30,40,13,10;MQ=35	GT:PL:AD	0/1:227,0,255:70,23
NC_003283.11	12510617	.	A	G	38.0765	.	DP=72;VDB=0.0010613;SGB=-0.670168;RPB=0.246842;MQB=8.33367e-06;MQSB=0.903009;BQB=0.901851;MQ0F=0;ICB=1;HOB=0.5;AC=1;AN=2;DP4=23,32,2,8;MQ=48	GT:PL:AD	0/1:74,0,255:55,10
NC_003283.11	12653041	.	T	G	5.98226	.	DP=34;VDB=0.368038;SGB=-0.616816;RPB=0.737337;MQB=0.00763233;MQSB=0.000224867;BQB=0.308148;MQ0F=0.0294118;ICB=1;HOB=0.5;AC=1;AN=2;DP4=21,2,0,6;MQ=39	GT:PL:AD	0/1:40,0,205:23,6
NC_003283.11	12859470	.	A	G	53	.	DP=52;VDB=0.622626;SGB=-0.662043;RPB=0.970379;MQB=0.00869295;MQSB=0.916741;BQB=0.235241;MQ0F=0;ICB=1;HOB=0.5;AC=1;AN=2;DP4=14,19,9,0;MQ=48	GT:PL:AD	0/1:88,0,255:33,9
NC_003283.11	12864085	.	A	T	225	.	DP=52;VDB=0.306712;SGB=-0.693146;MQSB=0.751477;MQ0F=0;AC=2;AN=2;DP4=0,0,30,14;MQ=45	GT:PL:AD	1/1:255,132,0:0,44
NC_003283.11	12864657	.	A	G	153	.	DP=19;VDB=0.000278937;SGB=-0.688148;RPB=0.0286491;MQB=0.673857;MQSB=0.776754;BQB=0.808738;MQ0F=0;AC=2;AN=2;DP4=1,2,14,1;MQ=35	GT:PL:AD	1/1:185,0,6:3,15
NC_003283.11	12864661	.	C	G	182	.	DP=19;VDB=0.000244111;SGB=-0.688148;RPB=0;MQB=0;MQSB=0.1;BQB=0.866667;MQ0F=0;AC=2;AN=2;DP4=1,1,14,1;MQ=34	GT:PL:AD	1/1:209,23,0:2,15
NC_003283.11	12960639	.	G	T	225	.	DP=50;VDB=0.503443;SGB=-0.693147;MQSB=0.892544;MQ0F=0;AC=2;AN=2;DP4=0,0,23,22;MQ=45	GT:PL:AD	1/1:255,135,0:0,45
NC_003283.11	13202057	.	A	G	60	.	DP=40;VDB=0.643019;SGB=-0.636426;RPB=0.656535;MQB=0.0298465;MQSB=0.0298465;BQB=0.641157;MQ0F=0;ICB=1;HOB=0.5;AC=1;AN=2;DP4=0,22,7,0;MQ=49	GT:PL:AD	0/1:94,0,188:22,7
NC_003283.11	13307406	.	T	G	225	.	DP=34;VDB=0.485892;SGB=-0.693127;MQSB=0.989199;MQ0F=0;AC=2;AN=2;DP4=0,0,20,13;MQ=38	GT:PL:AD	1/1:255,99,0:0,33
NC_003283.11	13307407	.	C	A	225	.	DP=34;VDB=0.401507;SGB=-0.69312;MQSB=0.99541;MQ0F=0;AC=2;AN=2;DP4=0,0,19,13;MQ=38	GT:PL:AD	1/1:255,96,0:0,32
NC_003283.11	13440519	.	T	G	42.9856	.	DP=42;VDB=0.130321;SGB=-0.662043;RPB=0.135314;MQB=4.78534e-05;MQSB=0.264684;BQB=0.990025;MQ0F=0;ICB=1;HOB=0.5;AC=1;AN=2;DP4=19,9,1,8;MQ=43	GT:PL:AD	0/1:78,0,255:28,9
NC_003283.11	13440564	.	A	G	43.0012	.	DP=44;VDB=0.0258883;SGB=-0.651104;RPB=0.970766;MQB=0.000134454;MQSB=0.592468;BQB=0.896733;MQ0F=0;ICB=1;HOB=0.5;AC=1;AN=2;DP4=14,12,1,7;MQ=43	GT:PL:AD	0/1:78,0,255:26,8
NC_003283.11	13641630	.	C	T	125	.	DP=8;VDB=0.28128;SGB=-0.616816;MQSB=0.28717;MQ0F=0;AC=2;AN=2;DP4=0,0,3,3;MQ=30	GT:PL:AD	1/1:155,18,0:0,6
NC_003283.11	13642016	.	C	A	94	.	DP=7;VDB=0.0165938;SGB=-0.590765;MQSB=0;MQ0F=0;AC=2;AN=2;DP4=0,0,3,2;MQ=28	GT:PL:AD	1/1:124,15,0:0,5
NC_003283.11	13642039	.	C	A	137	.	DP=13;VDB=0.00282476;SGB=-0.662043;RPB=0.995736;MQB=0.898672;MQSB=0.584657;BQB=0.485672;MQ0F=0.0769231;ICB=1;HOB=0.5;AC=1;AN=2;DP4=1,2,6,3;MQ=31	GT:PL:AD	0/1:171,0,32:3,9
NC_003283.11	13645027	.	C	T	94	.	DP=6;VDB=0.0044139;SGB=-0.616816;MQ0F=0;AC=2;AN=2;DP4=0,0,0,6;MQ=28	GT:PL:AD	1/1:124,18,0:0,6
NC_003283.11	13645057	.	C	T	27.4222	.	DP=5;VDB=0.0117389;SGB=-0.556411;MQ0F=0;AC=2;AN=2;DP4=0,0,0,4;MQ=23	GT:PL:AD	1/1:57,12,0:0,4
NC_003283.11	13645941	.	T	G	94	.	DP=51;VDB=0.36186;SGB=-0.688148;RPB=0.21786;MQB=0.000529833;MQSB=0.0685846;BQB=0.445233;MQ0F=0;ICB=1;HOB=0.5;AC=1;AN=2;DP4=7,19,2,13;MQ=34	GT:PL:AD	0/1:128,0,255:26,15
NC_003283.11	13645972	.	T	C	220	.	DP=60;VDB=0.704102;SGB=-0.693147;RPB=0.168155;MQB=0.291667;MQSB=0.617241;BQB=0.957206;MQ0F=0;ICB=1;HOB=0.5;AC=1;AN=2;DP4=6,3,13,33;MQ=31	GT:PL:AD	0/1:255,0,81:9,46
NC_003283.11	13646363	.	A	G	55	.	DP=97;VDB=0.000359096;SGB=-0.683931;RPB=8.115e-06;MQB=2.46273e-05;MQSB=0.349666;BQB=0.971338;MQ0F=0;ICB=1;HOB=0.5;AC=1;AN=2;DP4=38,33,3,10;MQ=45	GT:PL:AD	0/1:91,0,255:71,13
NC_003283.11	13807679	.	A	C	17.0371	.	DP=20;VDB=0.249971;SGB=-0.556411;RPB=0.129046;MQB=0.619153;MQSB=0.653846;BQB=0.579578;MQ0F=0;ICB=1;HOB=0.5;AC=1;AN=2;DP4=9,2,4,0;MQ=48	GT:PL:AD	0/1:51,0,197:11,4
NC_003283.11	13882575	.	G	A	210	.	DP=82;VDB=0.00362016;SGB=-0.692717;RPB=4.48363e-09;MQB=0.219546;MQSB=0.699673;BQB=0.451843;MQ0F=0.109756;ICB=1;HOB=0.5;AC=1;AN=2;DP4=13,26,19,4;MQ=33	GT:PL:AD	0/1:243,0,255:39,23
NC_003283.11	13936729	.	T	C	15.9839	.	DP=41;VDB=0.269736;SGB=-0.616816;RPB=0.878487;MQB=0.481538;MQSB=0.707404;BQB=0.0114283;MQ0F=0;ICB=1;HOB=0.5;AC=1;AN=2;DP4=15,4,0,6;MQ=49	GT:PL:AD	0/1:51,0,255:19,6
NC_003283.11	13981709	.	G	A	222	.	DP=47;VDB=8.8742e-05;SGB=-0.692067;RPB=2.17672e-07;MQB=0.00609632;MQSB=0.990111;BQB=0.960789;MQ0F=0;ICB=1;HOB=0.5;AC=1;AN=2;DP4=8,16,13,7;MQ=46	GT:PL:AD	0/1:255,0,255:24,20
NC_003283.11	13995315	.	T	C	14.0774	.	DP=32;VDB=0.43596;SGB=-0.590765;RPB=0.97531;MQB=0.00937748;MQSB=0.00937748;BQB=0.535261;MQ0F=0;ICB=1;HOB=0.5;AC=1;AN=2;DP4=18,0,0,5;MQ=46	GT:PL:AD	0/1:49,0,178:18,5
NC_003283.11	13995316	.	T	C	52	.	DP=33;VDB=0.427859;SGB=-0.636426;RPB=0.464455;MQB=0.050317;MQSB=0.050317;BQB=0.344077;MQ0F=0;ICB=1;HOB=0.5;AC=1;AN=2;DP4=17,0,0,7;MQ=45	GT:PL:AD	0/1:86,0,181:17,7
NC_003283.11	13995317	.	T	C	17.3014	.	DP=33;VDB=0.482766;SGB=-0.616816;RPB=0.411112;MQB=0.0340475;MQSB=0.0140159;BQB=0.0889216;MQ0F=0;ICB=1;HOB=0.5;AC=1;AN=2;DP4=17,1,0,6;MQ=45	GT:PL:AD	0/1:52,0,215:18,6
NC_003283.11	14105345	.	C	T	169	.	DP=30;VDB=0.00430805;SGB=-0.676189;RPB=0.000377546;MQB=0.00996087;MQSB=0.682307;BQB=0.998654;MQ0F=0.0333333;ICB=1;HOB=0.5;AC=1;AN=2;DP4=10,5,4,7;MQ=41	GT:PL:AD	0/1:202,0,255:15,11
NC_003283.11	14105459	.	C	T	136	.	DP=44;VDB=0.00958285;SGB=-0.676189;RPB=0.732025;MQB=0.000796618;MQSB=0.156475;BQB=0.999853;MQ0F=0;ICB=1;HOB=0.5;AC=1;AN=2;DP4=17,8,3,8;MQ=43	GT:PL:AD	0/1:170,0,255:25,11
NC_003283.11	14105521	.	C	G	132	.	DP=39;VDB=0.00342648;SGB=-0.662043;RPB=0.00504176;MQB=0.000519575;MQSB=0.588011;BQB=0.977751;MQ0F=0;ICB=1;HOB=0.5;AC=1;AN=2;DP4=11,9,2,7;MQ=44	GT:PL:AD	0/1:165,0,255:20,9
NC_003283.11	14155655	.	T	C	149	.	DP=26;VDB=0.937522;SGB=-0.676189;RPB=0.0479695;MQB=0.818054;MQSB=0.872525;BQB=0.780412;MQ0F=0.0769231;ICB=1;HOB=0.5;AC=1;AN=2;DP4=7,3,7,4;MQ=29	GT:PL:AD	0/1:182,0,136:10,11
NC_003283.11	14586209	.	C	T	5.11401	.	DP=64;VDB=0.000171411;SGB=-0.683931;RPB=1.35246e-05;MQB=0.0404819;MQSB=0.00120825;BQB=0.213894;MQ0F=0.03125;ICB=1;HOB=0.5;AC=1;AN=2;DP4=10,33,12,1;MQ=39	GT:PL:AD	0/1:39,0,255:43,13
NC_003283.11	14586350	.	T	A	38.9961	.	DP=65;VDB=0.102039;SGB=-0.683931;RPB=0.175476;MQB=1.9455e-05;MQSB=0.236849;BQB=0.239647;MQ0F=0.0461538;ICB=1;HOB=0.5;AC=1;AN=2;DP4=16,16,12,1;MQ=39	GT:PL:AD	0/1:74,0,255:32,13
NC_003283.11	14586503	.	T	A	222	.	DP=54;VDB=0.335439;SGB=-0.692914;RPB=0.778259;MQB=8.30064e-08;MQSB=0.95054;BQB=0.809053;MQ0F=0.0555556;ICB=1;HOB=0.5;AC=1;AN=2;DP4=11,9,13,12;MQ=39	GT:PL:AD	0/1:255,0,255:20,25
NC_003283.11	14586554	.	T	A	164	.	DP=65;VDB=0.81336;SGB=-0.692914;RPB=0.44294;MQB=1.8851e-09;MQSB=0.603625;BQB=0.947128;MQ0F=0.0615385;ICB=1;HOB=0.5;AC=1;AN=2;DP4=20,10,14,11;MQ=36	GT:PL:AD	0/1:197,0,255:30,25
NC_003283.11	14586627	.	C	T	81	.	DP=62;VDB=0.230248;SGB=-0.688148;RPB=0.0452869;MQB=8.70417e-05;MQSB=0.996744;BQB=0.88095;MQ0F=0.0322581;ICB=1;HOB=0.5;AC=1;AN=2;DP4=24,14,6,9;MQ=37	GT:PL:AD	0/1:116,0,255:38,15
NC_003283.11	14586629	.	A	T	96	.	DP=63;VDB=0.257102;SGB=-0.689466;RPB=0.237511;MQB=4.66565e-05;MQSB=0.947128;BQB=0.764984;MQ0F=0.031746;ICB=1;HOB=0.5;AC=1;AN=2;DP4=23,16,7,9;MQ=37	GT:PL:AD	0/1:130,0,255:39,16
NC_003283.11	14586631	.	A	G	73	.	DP=66;VDB=0.221632;SGB=-0.688148;RPB=0.206592;MQB=3.78913e-05;MQSB=0.990701;BQB=0.81779;MQ0F=0.030303;ICB=1;HOB=0.5;AC=1;AN=2;DP4=26,16,6,9;MQ=38	GT:PL:AD	0/1:108,0,255:42,15
NC_003283.11	14589079	.	T	A	203	.	DP=31;VDB=0.492391;SGB=-0.692562;RPB=0.12519;MQB=0.00414019;MQSB=0.367726;BQB=0.866597;MQ0F=0.290323;AC=2;AN=2;DP4=3,4,2,20;MQ=24	GT:PL:AD	1/1:230,25,0:7,22
NC_003283.11	14743859	.	T	C	225	.	DP=35;VDB=0.0545384;SGB=-0.69311;MQSB=0.685145;MQ0F=0;AC=2;AN=2;DP4=0,0,16,15;MQ=46	GT:PL:AD	1/1:255,93,0:0,31
NC_003283.11	14744322	.	G	C	66	.	DP=6;VDB=0.00981221;SGB=-0.590765;MQSB=0.333333;MQ0F=0;AC=2;AN=2;DP4=0,0,3,2;MQ=21	GT:PL:AD	1/1:96,15,0:0,5
NC_003283.11	14744331	.	G	C	67	.	DP=8;VDB=0.00740154;SGB=-0.616816;MQSB=0.875;MQ0F=0;AC=2;AN=2;DP4=0,0,4,2;MQ=21	GT:PL:AD	1/1:97,18,0:0,6
NC_003283.11	14744334	.	G	C	100	.	DP=8;VDB=0.00131932;SGB=-0.651104;MQSB=0.868321;MQ0F=0;AC=2;AN=2;DP4=0,0,4,4;MQ=22	GT:PL:AD	1/1:130,24,0:0,8
NC_003283.11	14744358	.	G	C	160	.	DP=11;VDB=0.000383331;SGB=-0.676189;MQSB=0.763675;MQ0F=0;AC=2;AN=2;DP4=0,0,7,4;MQ=29	GT:PL:AD	1/1:190,33,0:0,11
NC_003283.11	14744916	.	T	A	141	.	DP=9;VDB=0.000160567;SGB=-0.651104;RPB=1;MQB=1;MQSB=0.89338;BQB=1;MQ0F=0;AC=2;AN=2;DP4=0,1,5,3;MQ=41	GT:PL:AD	1/1:168,4,0:1,8
NC_003283.11	14751785	.	C	A	76	.	DP=39;VDB=0.00116787;SGB=-0.676189;RPB=0.00253632;MQB=0.000253956;MQSB=0.929077;BQB=0.0701961;MQ0F=0.025641;ICB=1;HOB=0.5;AC=1;AN=2;DP4=5,12,5,6;MQ=36	GT:PL:AD	0/1:110,0,255:17,11
NC_003283.11	14751835	.	C	A	222	.	DP=42;VDB=0.00621813;SGB=-0.692717;RPB=0.000138688;MQB=0.000867776;MQSB=0.974907;BQB=1;MQ0F=0.0238095;ICB=1;HOB=0.5;AC=1;AN=2;DP4=3,8,12,11;MQ=39	GT:PL:AD	0/1:255,0,192:11,23
NC_003283.11	14755348	.	A	T	144	.	DP=11;VDB=0.648709;SGB=-0.651104;MQSB=0.62023;MQ0F=0.0909091;AC=2;AN=2;DP4=0,0,4,4;MQ=26	GT:PL:AD	1/1:174,24,0:0,8
NC_003283.11	14755375	.	A	T	117	.	DP=11;VDB=0.582309;SGB=-0.636426;MQSB=0.8;MQ0F=0.0909091;AC=2;AN=2;DP4=0,0,5,2;MQ=26	GT:PL:AD	1/1:147,21,0:0,7
NC_003283.11	14756499	.	A	C	189	.	DP=30;VDB=0.028631;SGB=-0.692976;MQSB=0.391606;MQ0F=0.0333333;AC=2;AN=2;DP4=0,0,20,6;MQ=20	GT:PL:AD	1/1:219,78,0:0,26
NC_003283.11	14756564	.	C	T	220	.	DP=65;VDB=0.0849793;SGB=-0.693145;RPB=0.0147504;MQB=0.996102;MQSB=0.0432602;BQB=0.539427;MQ0F=0.0307692;ICB=1;HOB=0.5;AC=1;AN=2;DP4=6,3,26,15;MQ=25	GT:PL:AD	0/1:255,0,41:9,41
NC_003283.11	14756587	.	C	T	219	.	DP=82;VDB=0.764201;SGB=-0.693147;RPB=0.173157;MQB=0.595504;MQSB=0.00115509;BQB=0.942076;MQ0F=0.0243902;ICB=1;HOB=0.5;AC=1;AN=2;DP4=7,3,39,16;MQ=30	GT:PL:AD	0/1:255,0,24:10,55
NC_003283.11	14756608	.	C	T	68	.	DP=94;VDB=0.0901356;SGB=-0.688148;RPB=0.105863;MQB=0.911509;MQSB=0.227545;BQB=0.0757723;MQ0F=0.0212766;ICB=1;HOB=0.5;AC=1;AN=2;DP4=40,20,11,4;MQ=33	GT:PL:AD	0/1:103,0,255:60,15
NC_003283.11	14756645	.	C	T	14.2061	.	DP=165;VDB=6.12157e-11;SGB=-0.69312;RPB=0.000275297;MQB=1.56183e-10;MQSB=0.920589;BQB=0.0342654;MQ0F=0.0424242;ICB=1;HOB=0.5;AC=1;AN=2;DP4=46,43,24,8;MQ=32	GT:PL:AD	0/1:50,0,255:89,32
NC_003283.11	14756699	.	C	T	136	.	DP=330;VDB=9.3344e-26;SGB=-0.693147;RPB=1.79335e-07;MQB=6.0475e-29;MQSB=0.337811;BQB=0.00360995;MQ0F=0.0939394;ICB=1;HOB=0.5;AC=1;AN=2;DP4=69,57,87,33;MQ=25	GT:PL:AD	0/1:170,0,255:126,120
NC_003283.11	14757006	.	G	T	30.7567	.	DP=66;VDB=0.000823248;SGB=-0.692717;RPB=0.19884;MQB=0.000240161;MQSB=0.64573;BQB=0.694464;MQ0F=0.121212;ICB=1;HOB=0.5;AC=1;AN=2;DP4=15,19,8,15;MQ=25	GT:PL:AD	0/1:65,0,255:34,23
NC_003283.11	14757091	.	A	C	54	.	DP=70;VDB=0.00281026;SGB=-0.686358;RPB=0.494672;MQB=0.451765;MQSB=0.0624452;BQB=0.80035;MQ0F=0.142857;ICB=1;HOB=0.5;AC=1;AN=2;DP4=19,24,7,7;MQ=27	GT:PL:AD	0/1:88,0,255:43,14
NC_003283.11	14757118	.	A	C	143	.	DP=104;VDB=0.98544;SGB=-0.693145;RPB=0.28529;MQB=0.0310247;MQSB=0.196813;BQB=0.547407;MQ0F=0.211538;ICB=1;HOB=0.5;AC=1;AN=2;DP4=22,26,23,17;MQ=23	GT:PL:AD	0/1:176,0,255:48,40
NC_003283.11	14757121	.	T	C	43.6824	.	DP=112;VDB=1.03881e-06;SGB=-0.693097;RPB=0.000384625;MQB=0.00193872;MQSB=0.456064;BQB=0.23972;MQ0F=0.214286;ICB=1;HOB=0.5;AC=1;AN=2;DP4=30,28,16,14;MQ=22	GT:PL:AD	0/1:78,0,255:58,30
NC_003283.11	14757276	.	G	T	44.757	.	DP=108;VDB=0.00183995;SGB=-0.693143;RPB=3.1024e-05;MQB=9.67852e-08;MQSB=0.272198;BQB=0.773913;MQ0F=0.25;ICB=1;HOB=0.5;AC=1;AN=2;DP4=24,23,13,25;MQ=23	GT:PL:AD	0/1:79,0,255:47,38
NC_003283.11	14766816	.	G	T	188	.	DP=125;VDB=0.00115293;SGB=-0.693145;RPB=0.0897406;MQB=1.00753e-08;MQSB=0.248242;BQB=0.643027;MQ0F=0;ICB=1;HOB=0.5;AC=1;AN=2;DP4=49,22,26,14;MQ=35	GT:PL:AD	0/1:222,0,255:71,40
NC_003283.11	14766839	.	T	A	102	.	DP=104;VDB=1.94144e-07;SGB=-0.69311;RPB=0.000175623;MQB=9.93916e-08;MQSB=0.263585;BQB=0.993509;MQ0F=0.00961538;ICB=1;HOB=0.5;AC=1;AN=2;DP4=39,15,19,12;MQ=32	GT:PL:AD	0/1:136,0,255:54,31
NC_003283.11	14766840	.	C	T	104	.	DP=105;VDB=1.90055e-07;SGB=-0.69311;RPB=0.000155566;MQB=3.53678e-07;MQSB=0.500161;BQB=0.936111;MQ0F=0.00952381;ICB=1;HOB=0.5;AC=1;AN=2;DP4=42,14,20,11;MQ=32	GT:PL:AD	0/1:138,0,255:56,31
NC_003283.11	14766865	.	T	G	18.1119	.	DP=122;VDB=0.999819;SGB=-0.693132;RPB=0.164303;MQB=4.22324e-09;MQSB=0.163929;BQB=0.138554;MQ0F=0.0163934;ICB=1;HOB=0.5;AC=1;AN=2;DP4=47,22,26,8;MQ=30	GT:PL:AD	0/1:53,0,255:69,34
NC_003283.11	14766963	.	T	G	144	.	DP=204;VDB=2.37135e-11;SGB=-0.693147;RPB=4.05625e-09;MQB=3.57931e-15;MQSB=0.188619;BQB=0.00113429;MQ0F=0.0784314;ICB=1;HOB=0.5;AC=1;AN=2;DP4=32,43,44,38;MQ=23	GT:PL:AD	0/1:177,0,255:75,82
NC_003283.11	14766993	.	C	T	109	.	DP=193;VDB=1.02289e-07;SGB=-0.693097;RPB=4.07477e-05;MQB=0.000130475;MQSB=0.305415;BQB=0.238077;MQ0F=0.0777202;ICB=1;HOB=0.5;AC=1;AN=2;DP4=66,51,14,16;MQ=22	GT:PL:AD	0/1:142,0,242:117,30
NC_003283.11	14767207	.	T	G	8.39873	.	DP=152;VDB=0.000145567;SGB=-0.693079;RPB=0.258889;MQB=2.2217e-10;MQSB=0.00575402;BQB=0.335112;MQ0F=0.0526316;ICB=1;HOB=0.5;AC=1;AN=2;DP4=64,31,9,20;MQ=35	GT:PL:AD	0/1:44,0,255:95,29
NC_003283.11	14767213	.	A	C	68	.	DP=163;VDB=0.000128725;SGB=-0.693141;RPB=0.0279194;MQB=1.58691e-10;MQSB=0.00053964;BQB=0.0024963;MQ0F=0.0490798;ICB=1;HOB=0.5;AC=1;AN=2;DP4=68,25,13,24;MQ=34	GT:PL:AD	0/1:103,0,255:93,37
NC_003283.11	14767367	.	T	G	221	.	DP=136;VDB=2.51973e-11;SGB=-0.693147;RPB=1.00654e-05;MQB=0.699318;MQSB=0.968433;BQB=0.996629;MQ0F=0.0220588;ICB=1;HOB=0.5;AC=1;AN=2;DP4=16,9,51,38;MQ=27	GT:PL:AD	0/1:255,0,148:25,89
NC_003283.11	14767373	.	A	C	221	.	DP=136;VDB=4.70814e-10;SGB=-0.693147;RPB=2.62289e-07;MQB=0.919087;MQSB=0.999985;BQB=0.692559;MQ0F=0.0220588;ICB=1;HOB=0.5;AC=1;AN=2;DP4=17,10,52,38;MQ=27	GT:PL:AD	0/1:255,0,155:27,90
NC_003283.11	14767471	.	A	C	201	.	DP=81;VDB=5.90153e-05;SGB=-0.693141;RPB=3.47106e-08;MQB=0.825108;MQSB=0.302222;BQB=0.923628;MQ0F=0.037037;ICB=1;HOB=0.5;AC=1;AN=2;DP4=5,19,17,20;MQ=20	GT:PL:AD	0/1:234,0,165:24,37
NC_003283.11	14767544	.	C	T	44.5205	.	DP=120;VDB=0.0127526;SGB=-0.692562;RPB=0.926022;MQB=0.238938;MQSB=0.4947;BQB=0.482583;MQ0F=0;ICB=1;HOB=0.5;AC=1;AN=2;DP4=29,32,17,5;MQ=28	GT:PL:AD	0/1:79,0,255:61,20
NC_003283.11	14767557	.	G	A	121	.	DP=113;VDB=0.0979543;SGB=-0.692831;RPB=0.625816;MQB=0.0817121;MQSB=0.581706;BQB=0.99672;MQ0F=0;ICB=1;HOB=0.5;AC=1;AN=2;DP4=27,40,14,10;MQ=30	GT:PL:AD	0/1:155,0,255:67,24
NC_003283.11	14767744	.	T	A	39.6748	.	DP=35;VDB=3.98815e-05;SGB=-0.683931;RPB=0.286447;MQB=1.72319e-05;MQSB=0.17066;BQB=0.915448;MQ0F=0.142857;ICB=1;HOB=0.5;AC=1;AN=2;DP4=14,4,7,6;MQ=34	GT:PL:AD	0/1:74,0,255:18,13
NC_003283.11	14767745	.	C	T	8.67638	.	DP=35;VDB=3.84724e-05;SGB=-0.683931;RPB=0.196703;MQB=1.33063e-05;MQSB=0.100745;BQB=1;MQ0F=0.142857;ICB=1;HOB=0.5;AC=1;AN=2;DP4=14,5,7,6;MQ=33	GT:PL:AD	0/1:43,0,255:19,13
NC_003283.11	14767770	.	T	G	115	.	DP=59;VDB=7.43378e-05;SGB=-0.692562;RPB=0.740049;MQB=9.93241e-05;MQSB=0.0031429;BQB=0.355575;MQ0F=0.0847458;ICB=1;HOB=0.5;AC=1;AN=2;DP4=16,10,7,15;MQ=31	GT:PL:AD	0/1:148,0,255:26,22
NC_003283.11	15080041	.	A	G	50	.	DP=47;VDB=0.148222;SGB=-0.651104;RPB=0.85881;MQB=0.00190868;MQSB=0.00896789;BQB=0.0951715;MQ0F=0;ICB=1;HOB=0.5;AC=1;AN=2;DP4=4,24,8,0;MQ=48	GT:PL:AD	0/1:85,0,255:28,8
NC_003283.11	15157829	.	T	C	93	.	DP=30;VDB=0.0305495;SGB=-0.683931;RPB=0.190685;MQB=0.00120386;MQSB=0.00120386;BQB=0.0879229;MQ0F=0;ICB=1;HOB=0.5;AC=1;AN=2;DP4=13,0,0,13;MQ=46	GT:PL:AD	0/1:126,0,168:13,13
NC_003283.11	15157830	.	T	C	84	.	DP=30;VDB=0.27538;SGB=-0.651104;RPB=0.808631;MQB=0.00083264;MQSB=0.00083264;BQB=0.769328;MQ0F=0;ICB=1;HOB=0.5;AC=1;AN=2;DP4=13,0,0,8;MQ=46	GT:PL:AD	0/1:117,0,175:13,8
NC_003283.11	15157831	.	T	C	59	.	DP=30;VDB=0.0576189;SGB=-0.651104;RPB=0.332188;MQB=0.00083264;MQSB=0.00083264;BQB=0.02267;MQ0F=0;ICB=1;HOB=0.5;AC=1;AN=2;DP4=13,0,0,8;MQ=46	GT:PL:AD	0/1:92,0,175:13,8
NC_003283.11	15159894	.	C	T	225	.	DP=46;VDB=0.857554;SGB=-0.693145;MQSB=0.75064;MQ0F=0;AC=2;AN=2;DP4=0,0,20,20;MQ=45	GT:PL:AD	1/1:255,120,0:0,40
NC_003283.11	15300163	.	T	C	22.7554	.	DP=52;VDB=0.237012;SGB=-0.651104;RPB=0.70187;MQB=0.0173973;MQSB=0.0363104;BQB=0.0271665;MQ0F=0;ICB=1;HOB=0.5;AC=1;AN=2;DP4=29,1,0,8;MQ=48	GT:PL:AD	0/1:58,0,240:30,8
NC_003283.11	15321019	.	T	C	52	.	DP=177;VDB=0.983067;SGB=-0.693127;RPB=0.533032;MQB=0.501728;MQSB=0.000477749;BQB=0.27134;MQ0F=0.129944;ICB=1;HOB=0.5;AC=1;AN=2;DP4=92,35,25,8;MQ=25	GT:PL:AD	0/1:86,0,255:127,33
NC_003283.11	15321065	.	T	A	147	.	DP=211;VDB=0.00444696;SGB=-0.693145;RPB=0.0507928;MQB=0.000144992;MQSB=0.000330313;BQB=0.253927;MQ0F=0.118483;ICB=1;HOB=0.5;AC=1;AN=2;DP4=96,38,26,15;MQ=26	GT:PL:AD	0/1:180,0,255:134,41
NC_003283.11	15321201	.	G	A	75	.	DP=401;VDB=4.03877e-07;SGB=-0.693147;RPB=0.520392;MQB=0.104114;MQSB=0.205328;BQB=0.145061;MQ0F=0.157107;ICB=1;HOB=0.5;AC=1;AN=2;DP4=90,116,39,37;MQ=20	GT:PL:AD	0/1:109,0,255:206,76
NC_003283.11	15321321	.	G	A	3.47344	.	DP=158;VDB=5.97223e-08;SGB=-0.692831;RPB=0.470847;MQB=0.691204;MQSB=0.0318094;BQB=0.882525;MQ0F=0.0949367;ICB=1;HOB=0.5;AC=1;AN=2;DP4=39,75,8,16;MQ=26	GT:PL:AD	0/1:36,0,255:114,24
NC_003283.11	15364893	.	T	C	5.02028	.	DP=38;VDB=0.573211;SGB=-0.556411;RPB=0.486387;MQB=0.378326;MQSB=0.469541;BQB=0.555437;MQ0F=0;ICB=1;HOB=0.5;AC=1;AN=2;DP4=14,6,0,4;MQ=49	GT:PL:AD	0/1:39,0,255:20,4
NC_003283.11	15434068	.	G	A	222	.	DP=99;VDB=0.154829;SGB=-0.693147;RPB=0.525782;MQB=2.55958e-12;MQSB=0.963431;BQB=0.791858;MQ0F=0;ICB=1;HOB=0.5;AC=1;AN=2;DP4=9,19,18,38;MQ=47	GT:PL:AD	0/1:255,0,255:28,56
NC_003283.11	15435003	.	G	C	222	.	DP=103;VDB=0.663212;SGB=-0.693147;RPB=0.260454;MQB=1.25124e-13;MQSB=0.765415;BQB=0.994285;MQ0F=0;ICB=1;HOB=0.5;AC=1;AN=2;DP4=20,20,30,24;MQ=47	GT:PL:AD	0/1:255,0,255:40,54
NC_003283.11	15435317	.	C	A	222	.	DP=123;VDB=0.050749;SGB=-0.693147;RPB=0.875289;MQB=1.90804e-12;MQSB=0.977115;BQB=0.924694;MQ0F=0;ICB=1;HOB=0.5;AC=1;AN=2;DP4=17,15,39,35;MQ=46	GT:PL:AD	0/1:255,0,255:32,74
NC_003283.11	15581701	.	T	C	225	.	DP=42;VDB=0.0945028;SGB=-0.693139;MQSB=0.770575;MQ0F=0;AC=2;AN=2;DP4=0,0,15,21;MQ=45	GT:PL:AD	1/1:255,108,0:0,36
NC_003283.11	15581826	.	T	C	150	.	DP=18;VDB=0.892076;SGB=-0.676189;MQ0F=0;AC=2;AN=2;DP4=0,0,0,11;MQ=42	GT:PL:AD	1/1:180,33,0:0,11
NC_003283.11	15622876	.	C	T	6.00126	.	DP=9;VDB=0.92;SGB=-0.453602;RPB=1;MQB=0;MQSB=1;BQB=1;MQ0F=0;ICB=1;HOB=0.5;AC=1;AN=2;DP4=5,1,2,0;MQ=45	GT:PL:AD	0/1:39,0,159:6,2
NC_003283.11	15766903	.	C	G	225	.	DP=65;VDB=0.301621;SGB=-0.693147;MQSB=0.939797;MQ0F=0;AC=2;AN=2;DP4=0,0,34,19;MQ=45	GT:PL:AD	1/1:255,160,0:0,53
NC_003283.11	15902639	.	C	T	6.84735	.	DP=50;VDB=0.122215;SGB=-0.662043;RPB=0.0158346;MQB=2.28285e-05;MQSB=0.235288;BQB=0.492824;MQ0F=0.02;ICB=1;HOB=0.5;AC=1;AN=2;DP4=17,21,9,0;MQ=44	GT:PL:AD	0/1:42,0,255:38,9
NC_003283.11	15902746	.	T	C	222	.	DP=67;VDB=0.0910127;SGB=-0.692831;RPB=0.475696;MQB=6.46011e-09;MQSB=0.531685;BQB=0.834376;MQ0F=0.0149254;ICB=1;HOB=0.5;AC=1;AN=2;DP4=21,14,17,7;MQ=46	GT:PL:AD	0/1:255,0,255:35,24
NC_003283.11	15976759	.	G	C	225	.	DP=43;VDB=0.585925;SGB=-0.693136;MQSB=0.956841;MQ0F=0;AC=2;AN=2;DP4=0,0,18,17;MQ=45	GT:PL:AD	1/1:255,105,0:0,35
NC_003283.11	16207379	.	A	G	37.724	.	DP=38;VDB=0.530999;SGB=-0.616816;RPB=0.997286;MQB=0.209043;MQSB=0.358017;BQB=0.0866696;MQ0F=0;ICB=1;HOB=0.5;AC=1;AN=2;DP4=2,14,6,0;MQ=49	GT:PL:AD	0/1:72,0,250:16,6
NC_003283.11	16331076	.	A	G	14.9292	.	DP=37;VDB=0.447761;SGB=-0.636426;RPB=0.12198;MQB=0.116378;MQSB=0.231995;BQB=0.997665;MQ0F=0.027027;ICB=1;HOB=0.5;AC=1;AN=2;DP4=15,10,3,4;MQ=30	GT:PL:AD	0/1:50,0,255:25,7
NC_003283.11	16331100	.	A	T	6.50571	.	DP=38;VDB=0.0794599;SGB=-0.616816;RPB=0.138691;MQB=0.165299;MQSB=0.00971503;BQB=0.963932;MQ0F=0;ICB=1;HOB=0.5;AC=1;AN=2;DP4=19,9,1,5;MQ=33	GT:PL:AD	0/1:41,0,255:28,6
NC_003283.11	16331513	.	A	T	3.86591	.	DP=31;VDB=0.0987508;SGB=-0.651104;RPB=0.204339;MQB=0.00242483;MQSB=0.999781;BQB=0.982559;MQ0F=0;ICB=1;HOB=0.5;AC=1;AN=2;DP4=9,13,8,0;MQ=35	GT:PL:AD	0/1:37,0,255:22,8
NC_003283.11	16332553	.	A	G	95	.	DP=47;VDB=0.00154175;SGB=-0.688148;RPB=0.00309532;MQB=9.01343e-07;MQSB=0.229545;BQB=0.980807;MQ0F=0.0425532;ICB=1;HOB=0.5;AC=1;AN=2;DP4=12,15,12,3;MQ=39	GT:PL:AD	0/1:129,0,255:27,15
NC_003283.11	16332577	.	A	T	101	.	DP=44;VDB=0.00154175;SGB=-0.688148;RPB=0.624369;MQB=2.17286e-06;MQSB=0.488267;BQB=0.960554;MQ0F=0.0454545;ICB=1;HOB=0.5;AC=1;AN=2;DP4=10,13,12,3;MQ=38	GT:PL:AD	0/1:134,0,255:23,15
NC_003283.11	16332659	.	T	A	222	.	DP=56;VDB=0.443322;SGB=-0.692914;RPB=0.895431;MQB=4.65572e-07;MQSB=0.236928;BQB=0.998202;MQ0F=0;ICB=1;HOB=0.5;AC=1;AN=2;DP4=15,9,13,12;MQ=38	GT:PL:AD	0/1:255,0,255:24,24
NC_003283.11	16333142	.	T	C	23.4758	.	DP=49;VDB=0.0633369;SGB=-0.651104;RPB=0.0714323;MQB=0.000148242;MQSB=0.0124509;BQB=0.853466;MQ0F=0;ICB=1;HOB=0.5;AC=1;AN=2;DP4=25,11,0,8;MQ=46	GT:PL:AD	0/1:59,0,255:36,8
NC_003283.11	16370767	.	T	C	30.0902	.	DP=45;VDB=0.087413;SGB=-0.616816;RPB=0.104222;MQB=0.283305;MQSB=0.670144;BQB=0.347663;MQ0F=0;ICB=1;HOB=0.5;AC=1;AN=2;DP4=19,4,0,6;MQ=49	GT:PL:AD	0/1:65,0,255:23,6
NC_003283.11	16451692	.	A	C	69	.	DP=58;VDB=0.281616;SGB=-0.680642;RPB=0.99704;MQB=0.0207014;MQSB=0.374379;BQB=0.0544535;MQ0F=0.0517241;ICB=1;HOB=0.5;AC=1;AN=2;DP4=20,13,6,6;MQ=33	GT:PL:AD	0/1:103,0,255:33,12
NC_003283.11	16525019	.	A	G	72	.	DP=45;VDB=0.550319;SGB=-0.686358;RPB=0.888285;MQB=0.00181282;MQSB=0.320718;BQB=0.766025;MQ0F=0.155556;ICB=1;HOB=0.5;AC=1;AN=2;DP4=12,10,3,11;MQ=30	GT:PL:AD	0/1:106,0,255:22,14
NC_003283.11	16525313	.	C	A	83	.	DP=4;VDB=0.00951049;SGB=-0.556411;MQ0F=0;AC=2;AN=2;DP4=0,0,4,0;MQ=36	GT:PL:AD	1/1:113,12,0:0,4
NC_003283.11	16525326	.	A	T	102	.	DP=5;VDB=0.00615453;SGB=-0.590765;MQ0F=0;AC=2;AN=2;DP4=0,0,5,0;MQ=37	GT:PL:AD	1/1:132,15,0:0,5
NC_003283.11	16707376	.	C	T	100	.	DP=396;VDB=0.00107183;SGB=-0.693147;RPB=0.135254;MQB=0.0119662;MQSB=0.731028;BQB=0.751366;MQ0F=0.0934343;ICB=1;HOB=0.5;AC=1;AN=2;DP4=146,80,69,30;MQ=21	GT:PL:AD	0/1:134,0,255:226,99
NC_003283.11	16708421	.	C	T	222	.	DP=700;VDB=3.6367e-12;SGB=-0.693147;RPB=0.688386;MQB=0.167468;MQSB=0.0321837;BQB=0.700744;MQ0F=0.108571;ICB=1;HOB=0.5;AC=1;AN=2;DP4=150,172,121,109;MQ=21	GT:PL:AD	0/1:255,0,255:322,230
NC_003283.11	16708579	.	T	C	222	.	DP=676;VDB=4.01571e-13;SGB=-0.693147;RPB=1.54386e-16;MQB=0.999517;MQSB=0.127555;BQB=0.0275567;MQ0F=0.0591716;ICB=1;HOB=0.5;AC=1;AN=2;DP4=133,176,96,151;MQ=26	GT:PL:AD	0/1:255,0,255:309,246
NC_003283.11	16708583	.	T	C	7.79333	.	DP=654;VDB=9.40464e-15;SGB=-0.693147;RPB=7.09177e-05;MQB=0.0469466;MQSB=0.229286;BQB=4.11437e-22;MQ0F=0.059633;ICB=1;HOB=0.5;AC=1;AN=2;DP4=172,249,47,62;MQ=25	GT:PL:AD	0/1:42,0,231:421,109
NC_003283.11	16708622	.	T	C	222	.	DP=397;VDB=1.61337e-15;SGB=-0.693147;RPB=1.92081e-18;MQB=0.152319;MQSB=0.578551;BQB=0.319275;MQ0F=0.0629723;ICB=1;HOB=0.5;AC=1;AN=2;DP4=63,110,56,98;MQ=23	GT:PL:AD	0/1:255,0,255:173,154
NC_003283.11	16708638	.	C	T	222	.	DP=394;VDB=1.31085e-08;SGB=-0.693147;RPB=0.0018982;MQB=0.0037762;MQSB=0.811874;BQB=0.108147;MQ0F=0.0609137;ICB=1;HOB=0.5;AC=1;AN=2;DP4=49,84,71,113;MQ=22	GT:PL:AD	0/1:255,0,255:133,184
NC_003283.11	16708697	.	T	C	51	.	DP=197;VDB=0.941255;SGB=-0.693147;RPB=7.38068e-08;MQB=2.83592e-06;MQSB=0.417824;BQB=0.993812;MQ0F=0.0659898;ICB=1;HOB=0.5;AC=1;AN=2;DP4=44,72,28,29;MQ=22	GT:PL:AD	0/1:85,0,255:116,57
NC_003283.11	16708701	.	T	C	184	.	DP=178;VDB=0.00592969;SGB=-0.693147;RPB=0.0972408;MQB=0.0222327;MQSB=0.75132;BQB=0.177957;MQ0F=0.0561798;ICB=1;HOB=0.5;AC=1;AN=2;DP4=42,47,25,47;MQ=21	GT:PL:AD	0/1:217,0,255:89,72
NC_003283.11	16708833	.	T	C	126	.	DP=173;VDB=0.792072;SGB=-0.693147;RPB=0.25324;MQB=0.0145843;MQSB=0.686821;BQB=0.679232;MQ0F=0.0809249;ICB=1;HOB=0.5;AC=1;AN=2;DP4=58,33,39,17;MQ=21	GT:PL:AD	0/1:159,0,255:91,56
NC_003283.11	16708871	.	C	T	80	.	DP=440;VDB=1.35674e-17;SGB=-0.693147;RPB=0.243522;MQB=2.90107e-05;MQSB=0.999818;BQB=0.995335;MQ0F=0.0636364;ICB=1;HOB=0.5;AC=1;AN=2;DP4=147,108,74,38;MQ=22	GT:PL:AD	0/1:114,0,255:255,111
NC_003283.11	16708888	.	T	C	13.4269	.	DP=578;VDB=5.03755e-34;SGB=-0.693147;RPB=5.58328e-08;MQB=0.185947;MQSB=0.944424;BQB=0.00011456;MQ0F=0.0588235;ICB=1;HOB=0.5;AC=1;AN=2;DP4=202,160,70,47;MQ=22	GT:PL:AD	0/1:47,0,213:362,117
NC_003283.11	16708891	.	C	T	12.1313	.	DP=605;VDB=1.88752e-15;SGB=-0.693147;RPB=0.0986515;MQB=0.573622;MQSB=0.9969;BQB=0.991211;MQ0F=0.0595041;ICB=1;HOB=0.5;AC=1;AN=2;DP4=221,154,62,53;MQ=22	GT:PL:AD	0/1:46,0,228:375,115
NC_003283.11	16709029	.	T	C	99	.	DP=929;VDB=0.996597;SGB=-0.693147;RPB=0.201921;MQB=1.00995e-06;MQSB=0.709914;BQB=0.0220703;MQ0F=0.0699677;ICB=1;HOB=0.5;AC=1;AN=2;DP4=214,284,85,123;MQ=23	GT:PL:AD	0/1:133,0,255:498,208
NC_003283.11	16709066	.	C	T	144	.	DP=777;VDB=0.000394344;SGB=-0.693147;RPB=7.91191e-14;MQB=0.0586629;MQSB=0.607356;BQB=0.0898106;MQ0F=0.0823681;ICB=1;HOB=0.5;AC=1;AN=2;DP4=156,253,65,153;MQ=21	GT:PL:AD	0/1:177,0,255:409,217
NC_003283.11	16709127	.	C	T	186	.	DP=445;VDB=4.71946e-25;SGB=-0.693147;RPB=0.879924;MQB=0.308977;MQSB=0.882427;BQB=0.918534;MQ0F=0.0808989;ICB=1;HOB=0.5;AC=1;AN=2;DP4=62,199,46,96;MQ=22	GT:PL:AD	0/1:219,0,255:261,142
NC_003283.11	16709222	.	C	T	222	.	DP=96;VDB=2.35271e-05;SGB=-0.693146;RPB=0.105328;MQB=0.0344768;MQSB=0.339259;BQB=0.936539;MQ0F=0.114583;ICB=1;HOB=0.5;AC=1;AN=2;DP4=21,18,21,22;MQ=26	GT:PL:AD	0/1:255,0,255:39,43
NC_003283.11	16709265	.	T	C	15.8206	.	DP=172;VDB=2.78079e-05;SGB=-0.693079;RPB=0.00012199;MQB=0.978734;MQSB=0.245359;BQB=0.878949;MQ0F=0.0872093;ICB=1;HOB=0.5;AC=1;AN=2;DP4=44,66,2,27;MQ=24	GT:PL:AD	0/1:50,0,255:110,29
NC_003283.11	16709402	.	C	T	92	.	DP=132;VDB=1.87623e-16;SGB=-0.693145;RPB=0.114735;MQB=0.311253;MQSB=0.00538441;BQB=0.914938;MQ0F=0.0833333;ICB=1;HOB=0.5;AC=1;AN=2;DP4=21,59,1,40;MQ=25	GT:PL:AD	0/1:125,0,255:80,41
NC_003283.11	16709419	.	T	C	39.6169	.	DP=92;VDB=1.55023e-08;SGB=-0.69168;RPB=0.00565321;MQB=0.624439;MQSB=0.0965109;BQB=0.988371;MQ0F=0.0869565;ICB=1;HOB=0.5;AC=1;AN=2;DP4=16,50,3,16;MQ=24	GT:PL:AD	0/1:74,0,255:66,19
NC_003283.11	16709422	.	C	T	30.2474	.	DP=77;VDB=5.0364e-10;SGB=-0.690438;RPB=0.404289;MQB=0.221231;MQSB=0.0329907;BQB=0.341861;MQ0F=0.0909091;ICB=1;HOB=0.5;AC=1;AN=2;DP4=13,42,4,13;MQ=24	GT:PL:AD	0/1:65,0,255:55,17
NC_003283.11	16709437	.	C	T	40.1291	.	DP=17;VDB=0.000119359;SGB=-0.636426;RPB=0.0102252;MQB=0.0102252;MQSB=0.0306755;BQB=0.899815;MQ0F=0.117647;ICB=1;HOB=0.5;AC=1;AN=2;DP4=6,0,1,6;MQ=33	GT:PL:AD	0/1:73,0,122:6,7
NC_003283.11	16709440	.	G	A	40.055	.	DP=13;VDB=0.000119359;SGB=-0.636426;RPB=0.0102252;MQB=0.0102252;MQSB=0.0306755;BQB=0.695312;MQ0F=0;ICB=1;HOB=0.5;AC=1;AN=2;DP4=6,0,1,6;MQ=33	GT:PL:AD	0/1:73,0,128:6,7
NC_003283.11	16724005	.	T	C	225	.	DP=37;VDB=0.22038;SGB=-0.693136;MQSB=0.924565;MQ0F=0;AC=2;AN=2;DP4=0,0,18,17;MQ=39	GT:PL:AD	1/1:255,105,0:0,35
NC_003283.11	16724021	.	G	C	225	.	DP=40;VDB=0.51063;SGB=-0.693139;MQSB=0.850303;MQ0F=0;AC=2;AN=2;DP4=0,0,18,18;MQ=40	GT:PL:AD	1/1:255,108,0:0,36
NC_003283.11	16816504	.	T	C	225	.	DP=42;VDB=0.241734;SGB=-0.693143;MQSB=0.99289;MQ0F=0;AC=2;AN=2;DP4=0,0,23,15;MQ=46	GT:PL:AD	1/1:255,114,0:0,38
NC_003283.11	16954720	.	C	G	59	.	DP=48;VDB=0.0877658;SGB=-0.662043;RPB=0.19945;MQB=0.00559594;MQSB=0.0122576;BQB=0.0770695;MQ0F=0;ICB=1;HOB=0.5;AC=1;AN=2;DP4=1,24,9,0;MQ=49	GT:PL:AD	0/1:93,0,216:25,9
NC_003283.11	16982791	.	A	T	225	.	DP=36;VDB=0.315472;SGB=-0.692976;MQSB=0.236815;MQ0F=0.166667;AC=2;AN=2;DP4=0,0,14,12;MQ=29	GT:PL:AD	1/1:255,78,0:0,26
NC_003283.11	17040240	.	T	C	126	.	DP=8;VDB=0.000269683;SGB=-0.651104;MQ0F=0;AC=2;AN=2;DP4=0,0,8,0;MQ=36	GT:PL:AD	1/1:156,24,0:0,8
NC_003283.11	17114601	.	T	C	15.8967	.	DP=36;VDB=0.548121;SGB=-0.556411;RPB=0.466837;MQB=0.147096;MQSB=0.0475835;BQB=0.491573;MQ0F=0;ICB=1;HOB=0.5;AC=1;AN=2;DP4=17,1,0,4;MQ=49	GT:PL:AD	0/1:51,0,203:18,4
NC_003283.11	17122100	.	A	T	67	.	DP=269;VDB=0.620618;SGB=-0.693147;RPB=0.0256799;MQB=1.99449e-18;MQSB=8.78701e-05;BQB=0.0786802;MQ0F=0.159851;ICB=1;HOB=0.5;AC=1;AN=2;DP4=90,68,45,39;MQ=27	GT:PL:AD	0/1:102,0,255:158,84
NC_003283.11	17128228	.	G	A	222	.	DP=103;VDB=0.306779;SGB=-0.693079;RPB=0.770483;MQB=6.45774e-05;MQSB=0.639199;BQB=0.999714;MQ0F=0.00970874;ICB=1;HOB=0.5;AC=1;AN=2;DP4=32,35,14,15;MQ=46	GT:PL:AD	0/1:255,0,255:67,29
NC_003283.11	17132335	.	C	T	228	.	DP=42;VDB=0.0586216;SGB=-0.692914;RPB=7.97834e-05;MQB=1.10076e-06;MQSB=0.000379252;BQB=0.990291;MQ0F=0.380952;AC=2;AN=2;DP4=1,14,21,4;MQ=25	GT:PL:AD	1/1:255,14,0:15,25
NC_003283.11	17153844	.	A	G	23.8879	.	DP=33;VDB=0.52412;SGB=-0.616816;RPB=0.999638;MQB=0.308148;MQSB=0.966295;BQB=0.0644161;MQ0F=0;ICB=1;HOB=0.5;AC=1;AN=2;DP4=9,14,6,0;MQ=49	GT:PL:AD	0/1:59,0,255:23,6
NC_003283.11	17308754	.	G	A	12.9563	.	DP=50;VDB=0.00104096;SGB=-0.683931;RPB=0.0218532;MQB=1.46547e-06;MQSB=0.124157;BQB=0.858184;MQ0F=0.04;ICB=1;HOB=0.5;AC=1;AN=2;DP4=16,15,13,0;MQ=40	GT:PL:AD	0/1:48,0,255:31,13
NC_003283.11	17309088	.	C	T	205	.	DP=103;VDB=0.0030778;SGB=-0.69312;RPB=0.163883;MQB=0.886063;MQSB=0.225565;BQB=0.993895;MQ0F=0.0679612;ICB=1;HOB=0.5;AC=1;AN=2;DP4=33,27,13,19;MQ=29	GT:PL:AD	0/1:238,0,255:60,32
NC_003283.11	17309260	.	A	G	222	.	DP=262;VDB=7.66973e-38;SGB=-0.693147;RPB=2.4902e-09;MQB=1.59915e-07;MQSB=0.928562;BQB=0.344542;MQ0F=0.118321;ICB=1;HOB=0.5;AC=1;AN=2;DP4=48,33,94,32;MQ=24	GT:PL:AD	0/1:255,0,255:81,126
NC_003283.11	17309451	.	A	G	222	.	DP=419;VDB=2.22944e-17;SGB=-0.693147;RPB=2.15719e-17;MQB=0.302319;MQSB=0.109101;BQB=0.320841;MQ0F=0.21957;ICB=1;HOB=0.5;AC=1;AN=2;DP4=67,76,45,114;MQ=22	GT:PL:AD	0/1:255,0,255:143,159
NC_003283.11	17309829	.	A	T	175	.	DP=425;VDB=0.0018206;SGB=-0.693147;RPB=6.46343e-06;MQB=5.78266e-12;MQSB=0.0231649;BQB=0.936623;MQ0F=0.237647;ICB=1;HOB=0.5;AC=1;AN=2;DP4=87,91,83,55;MQ=22	GT:PL:AD	0/1:208,0,255:178,135
NC_003283.11	17309989	.	G	A	222	.	DP=319;VDB=5.3253e-05;SGB=-0.693147;RPB=0.000300528;MQB=5.57765e-27;MQSB=0.941105;BQB=0.867245;MQ0F=0.115987;ICB=1;HOB=0.5;AC=1;AN=2;DP4=38,41,71,116;MQ=26	GT:PL:AD	0/1:255,0,255:79,187
NC_003283.11	17310078	.	A	T	222	.	DP=281;VDB=9.33641e-18;SGB=-0.693147;RPB=0.00154408;MQB=0.00752881;MQSB=0.0078628;BQB=0.152993;MQ0F=0.0960854;ICB=1;HOB=0.5;AC=1;AN=2;DP4=73,60,38,49;MQ=26	GT:PL:AD	0/1:255,0,255:133,87
NC_003283.11	17310088	.	T	A	220	.	DP=308;VDB=5.27327e-11;SGB=-0.693147;RPB=0.953126;MQB=9.37751e-08;MQSB=0.00214304;BQB=0.455292;MQ0F=0.12013;ICB=1;HOB=0.5;AC=1;AN=2;DP4=73,61,53,53;MQ=24	GT:PL:AD	0/1:253,0,255:134,106
NC_003283.11	17310518	.	T	C	143	.	DP=217;VDB=0.999661;SGB=-0.693147;RPB=0.842581;MQB=1.76178e-06;MQSB=0.999353;BQB=0.997289;MQ0F=0.147465;AC=2;AN=2;DP4=8,11,93,86;MQ=23	GT:PL:AD	1/1:170,104,0:19,179
NC_003283.11	17310526	.	A	T	50	.	DP=228;VDB=5.83486e-09;SGB=-0.693147;RPB=5.65453e-11;MQB=0.000179856;MQSB=0.768031;BQB=0.713267;MQ0F=0.135965;ICB=1;HOB=0.5;AC=1;AN=2;DP4=50,90,65,4;MQ=23	GT:PL:AD	0/1:84,0,255:140,69
NC_003283.11	17310772	.	A	T	24.3848	.	DP=358;VDB=0.0621974;SGB=-0.693147;RPB=0.000441944;MQB=6.99349e-15;MQSB=3.31002e-05;BQB=0.453442;MQ0F=0.0418994;ICB=1;HOB=0.5;AC=1;AN=2;DP4=110,116,31,35;MQ=34	GT:PL:AD	0/1:60,0,255:226,66
NC_003283.11	17310779	.	A	G	166	.	DP=366;VDB=1;SGB=-0.693147;RPB=0.0197136;MQB=4.38674e-29;MQSB=1.53221e-05;BQB=0.0301752;MQ0F=0.0409836;ICB=1;HOB=0.5;AC=1;AN=2;DP4=89,111,79,31;MQ=33	GT:PL:AD	0/1:200,0,255:200,110
NC_003283.11	17310870	.	A	T	222	.	DP=453;VDB=3.39084e-08;SGB=-0.693147;RPB=3.37901e-05;MQB=1.48729e-06;MQSB=5.30432e-06;BQB=0.998109;MQ0F=0.0286976;ICB=1;HOB=0.5;AC=1;AN=2;DP4=121,93,102,54;MQ=26	GT:PL:AD	0/1:255,0,255:214,156
NC_003283.11	17311173	.	A	T	115	.	DP=712;VDB=2.52595e-06;SGB=-0.693147;RPB=2.69358e-16;MQB=1.06081e-09;MQSB=0.0681974;BQB=0.000514623;MQ0F=0.120787;ICB=1;HOB=0.5;AC=1;AN=2;DP4=177,182,93,86;MQ=20	GT:PL:AD	0/1:149,0,255:359,176
NC_003283.11	17311208	.	A	T	10.0026	.	DP=879;VDB=0.0172373;SGB=-0.693147;RPB=6.02957e-05;MQB=0.331923;MQSB=0.0328778;BQB=2.96933e-06;MQ0F=0.143345;ICB=1;HOB=0.5;AC=1;AN=2;DP4=274,272,70,44;MQ=20	GT:PL:AD	0/1:45,0,246:546,112
NC_003283.11	17311331	.	A	T	158	.	DP=757;VDB=0.243867;SGB=-0.693147;RPB=0.00866815;MQB=3.55792e-08;MQSB=0.991777;BQB=0.00204284;MQ0F=0.150594;ICB=1;HOB=0.5;AC=1;AN=2;DP4=128,246,56,122;MQ=23	GT:PL:AD	0/1:192,0,255:374,177
NC_003283.11	17311454	.	A	T	192	.	DP=215;VDB=2.66353e-05;SGB=-0.693147;RPB=0.688808;MQB=2.42236e-06;MQSB=0.0564123;BQB=0.170428;MQ0F=0.0697674;ICB=1;HOB=0.5;AC=1;AN=2;DP4=29,61,16,62;MQ=25	GT:PL:AD	0/1:225,0,255:90,78
NC_003283.11	17311455	.	A	G	133	.	DP=209;VDB=7.39938e-10;SGB=-0.693147;RPB=0.868392;MQB=5.59754e-18;MQSB=0.190325;BQB=0.611977;MQ0F=0.0717703;ICB=1;HOB=0.5;AC=1;AN=2;DP4=16,17,26,114;MQ=24	GT:PL:AD	0/1:166,0,207:33,140
NC_003283.11	17384347	.	A	T	60	.	DP=168;VDB=6.33361e-07;SGB=-0.693147;RPB=0.324107;MQB=1.17273e-06;MQSB=0.00995421;BQB=0.19447;MQ0F=0.0595238;ICB=1;HOB=0.5;AC=1;AN=2;DP4=42,28,34,13;MQ=21	GT:PL:AD	0/1:94,0,255:70,47
NC_003283.11	17384434	.	G	A	154	.	DP=128;VDB=0.999511;SGB=-0.693146;RPB=2.80346e-05;MQB=0.00314727;MQSB=0.586262;BQB=0.894927;MQ0F=0.0703125;ICB=1;HOB=0.5;AC=1;AN=2;DP4=48,18,27,16;MQ=22	GT:PL:AD	0/1:187,0,255:66,43
NC_003283.11	17384465	.	A	T	64	.	DP=137;VDB=0.000889987;SGB=-0.693136;RPB=0.717937;MQB=0.13208;MQSB=0.302054;BQB=0.661354;MQ0F=0.10219;ICB=1;HOB=0.5;AC=1;AN=2;DP4=60,25,25,10;MQ=20	GT:PL:AD	0/1:98,0,255:85,35
NC_003283.11	17384524	.	A	T	13.7911	.	DP=373;VDB=0.291433;SGB=-0.693147;RPB=0.0407671;MQB=0.993538;MQSB=0.201115;BQB=0.175822;MQ0F=0.075067;ICB=1;HOB=0.5;AC=1;AN=2;DP4=164,84,51,17;MQ=25	GT:PL:AD	0/1:48,0,217:248,68
NC_003283.11	17384587	.	G	C	222	.	DP=678;VDB=0.990478;SGB=-0.693147;RPB=0.76951;MQB=5.77193e-31;MQSB=0.282927;BQB=5.80677e-14;MQ0F=0.0678466;ICB=1;HOB=0.5;AC=1;AN=2;DP4=122,95,221,74;MQ=24	GT:PL:AD	0/1:255,0,255:217,294
NC_003283.11	17384593	.	T	A	179	.	DP=721;VDB=0.985894;SGB=-0.693147;RPB=0.669553;MQB=1.78723e-34;MQSB=0.897123;BQB=1.4039e-12;MQ0F=0.0679612;ICB=1;HOB=0.5;AC=1;AN=2;DP4=102,94,243,98;MQ=24	GT:PL:AD	0/1:212,0,255:196,340
NC_003283.11	17384642	.	T	A	90	.	DP=998;VDB=0.526903;SGB=-0.693147;RPB=0.670526;MQB=0.0992674;MQSB=0.998886;BQB=0.0314775;MQ0F=0.0521042;ICB=1;HOB=0.5;AC=1;AN=2;DP4=314,260,102,70;MQ=27	GT:PL:AD	0/1:124,0,255:574,167
NC_003283.11	17384760	.	A	T	222	.	DP=950;VDB=0.903051;SGB=-0.693147;RPB=0.164243;MQB=0.0747928;MQSB=0.512939;BQB=0.988617;MQ0F=0.0526316;ICB=1;HOB=0.5;AC=1;AN=2;DP4=184,301,119,173;MQ=25	GT:PL:AD	0/1:255,0,255:485,291
NC_003283.11	17384819	.	A	T	30.1167	.	DP=994;VDB=0.999978;SGB=-0.693147;RPB=0.975324;MQB=3.42912e-07;MQSB=0.0165756;BQB=0.00283743;MQ0F=0.0452716;ICB=1;HOB=0.5;AC=1;AN=2;DP4=246,375,47,133;MQ=27	GT:PL:AD	0/1:65,0,255:621,179
NC_003283.11	17384878	.	A	T	150	.	DP=984;VDB=0.996659;SGB=-0.693147;RPB=0.00108834;MQB=2.72387e-07;MQSB=0.253275;BQB=0.0889932;MQ0F=0.0569106;ICB=1;HOB=0.5;AC=1;AN=2;DP4=133,444,96,153;MQ=26	GT:PL:AD	0/1:184,0,255:577,246
NC_003283.11	17384937	.	T	A	133	.	DP=852;VDB=6.86636e-43;SGB=-0.693147;RPB=0;MQB=1.49433e-11;MQSB=0.151675;BQB=0.979782;MQ0F=0.0821596;ICB=1;HOB=0.5;AC=1;AN=2;DP4=129,376,25,179;MQ=24	GT:PL:AD	0/1:166,0,255:505,204
NC_003283.11	17385173	.	A	T	139	.	DP=445;VDB=2.12491e-08;SGB=-0.693147;RPB=2.08138e-06;MQB=0.060079;MQSB=0.143543;BQB=0.464786;MQ0F=0.11236;ICB=1;HOB=0.5;AC=1;AN=2;DP4=103,133,55,60;MQ=21	GT:PL:AD	0/1:172,0,255:236,115
NC_003283.11	17385268	.	T	C	225	.	DP=246;VDB=0.854912;SGB=-0.693147;MQSB=0.389685;MQ0F=0.101626;AC=2;AN=2;DP4=0,0,57,124;MQ=23	GT:PL:AD	1/1:255,255,0:0,178
NC_003283.11	17385433	.	A	T	13.6512	.	DP=38;VDB=1.07339e-05;SGB=-0.688148;RPB=0.040241;MQB=0.012219;MQSB=0.0073234;BQB=0.971458;MQ0F=0.105263;ICB=1;HOB=0.5;AC=1;AN=2;DP4=15,6,1,14;MQ=21	GT:PL:AD	0/1:47,0,219:21,15
NC_003283.11	17385553	.	A	T	108	.	DP=45;VDB=0.00890802;SGB=-0.691153;RPB=0.0298066;MQB=0.00373163;MQSB=0.670714;BQB=0.801058;MQ0F=0.133333;ICB=1;HOB=0.5;AC=1;AN=2;DP4=8,14,11,7;MQ=31	GT:PL:AD	0/1:141,0,255:22,16
NC_003283.11	17385653	.	A	C	194	.	DP=61;VDB=0.00132399;SGB=-0.692976;RPB=0.73115;MQB=0.0109324;MQSB=0.363535;BQB=0.789391;MQ0F=0.0983607;ICB=1;HOB=0.5;AC=1;AN=2;DP4=9,16,16,10;MQ=29	GT:PL:AD	0/1:227,0,255:25,26
NC_003283.11	17385777	.	T	A	58	.	DP=91;VDB=1.30874e-09;SGB=-0.69312;RPB=0.017256;MQB=6.47705e-05;MQSB=0.32693;BQB=0.954467;MQ0F=0.164835;ICB=1;HOB=0.5;AC=1;AN=2;DP4=31,12,22,10;MQ=20	GT:PL:AD	0/1:92,0,255:43,32
NC_003283.11	17386185	.	A	C	20.9096	.	DP=70;VDB=8.83491e-08;SGB=-0.692914;RPB=0.0533347;MQB=1.71087e-06;MQSB=0.990266;BQB=0.0340273;MQ0F=0.214286;ICB=1;HOB=0.5;AC=1;AN=2;DP4=7,19,10,15;MQ=22	GT:PL:AD	0/1:55,0,255:26,25
NC_003283.11	17386286	.	C	T	32.2734	.	DP=50;VDB=0.000253818;SGB=-0.692352;RPB=0.0101145;MQB=1.99484e-05;MQSB=0.798457;BQB=0.823775;MQ0F=0.14;ICB=1;HOB=0.5;AC=1;AN=2;DP4=11,12,5,16;MQ=22	GT:PL:AD	0/1:66,0,255:23,21
NC_003283.11	17386303	.	A	C	9.18813	.	DP=39;VDB=0.000224793;SGB=-0.686358;RPB=0.000194246;MQB=0.000303368;MQSB=0.999351;BQB=0.134411;MQ0F=0.153846;ICB=1;HOB=0.5;AC=1;AN=2;DP4=11,8,5,9;MQ=22	GT:PL:AD	0/1:43,0,255:19,13
NC_003283.11	17386568	.	A	T	50	.	DP=13;VDB=0.0625499;SGB=-0.556411;RPB=0.0812164;MQB=0.89338;MQSB=0.89338;BQB=0.89338;MQ0F=0;ICB=1;HOB=0.5;AC=1;AN=2;DP4=5,0,0,4;MQ=29	GT:PL:AD	0/1:83,0,68:5,4
NC_003283.11	17386835	.	C	G	72	.	DP=75;VDB=1.92352e-05;SGB=-0.693136;RPB=1.19152e-05;MQB=2.87904e-08;MQSB=0.905943;BQB=0.38753;MQ0F=0.173333;ICB=1;HOB=0.5;AC=1;AN=2;DP4=10,12,23,12;MQ=22	GT:PL:AD	0/1:105,0,255:22,34
NC_003283.11	17386955	.	G	A	10.0578	.	DP=100;VDB=1.98224e-09;SGB=-0.692352;RPB=0.150264;MQB=0.000377078;MQSB=0.255696;BQB=0.636898;MQ0F=0.17;ICB=1;HOB=0.5;AC=1;AN=2;DP4=28,26,16,5;MQ=26	GT:PL:AD	0/1:45,0,255:54,21
NC_003283.11	17386981	.	T	A	130	.	DP=76;VDB=3.08888e-12;SGB=-0.69311;RPB=1.68789e-05;MQB=2.46074e-10;MQSB=0.914328;BQB=0.606786;MQ0F=0.131579;ICB=1;HOB=0.5;AC=1;AN=2;DP4=16,15,17,14;MQ=30	GT:PL:AD	0/1:164,0,255:31,30
NC_003283.11	17387131	.	A	G	52	.	DP=38;VDB=1.92148e-05;SGB=-0.662043;RPB=0.000392939;MQB=9.31546e-05;MQSB=0.277636;BQB=0.0851732;MQ0F=0.0526316;ICB=1;HOB=0.5;AC=1;AN=2;DP4=9,13,7,2;MQ=41	GT:PL:AD	0/1:87,0,255:22,9
NC_003283.11	17387219	.	A	G	219	.	DP=202;VDB=1.83756e-06;SGB=-0.693147;RPB=0.945077;MQB=0.0171912;MQSB=0.170013;BQB=0.450666;MQ0F=0.039604;ICB=1;HOB=0.5;AC=1;AN=2;DP4=48,49,32,16;MQ=30	GT:PL:AD	0/1:252,0,255:97,48
NC_003283.11	17387298	.	G	A	222	.	DP=202;VDB=1.26373e-20;SGB=-0.693147;RPB=0.058802;MQB=0.00465582;MQSB=0.347764;BQB=0.712244;MQ0F=0.029703;ICB=1;HOB=0.5;AC=1;AN=2;DP4=39,34,26,44;MQ=30	GT:PL:AD	0/1:255,0,255:73,70
NC_003283.11	17387337	.	G	A	148	.	DP=146;VDB=2.06181e-12;SGB=-0.693127;RPB=0.114083;MQB=0.13866;MQSB=0.609184;BQB=0.809986;MQ0F=0.0273973;ICB=1;HOB=0.5;AC=1;AN=2;DP4=35,47,12,21;MQ=29	GT:PL:AD	0/1:182,0,255:82,33
NC_003283.11	17387352	.	C	T	106	.	DP=73;VDB=3.73027e-10;SGB=-0.69312;RPB=4.62963e-06;MQB=2.69949e-10;MQSB=0.388853;BQB=0.726068;MQ0F=0.0410959;ICB=1;HOB=0.5;AC=1;AN=2;DP4=17,11,10,22;MQ=31	GT:PL:AD	0/1:139,0,255:28,32
NC_003283.11	17387353	.	A	G	93	.	DP=66;VDB=2.72928e-10;SGB=-0.69311;RPB=6.51616e-06;MQB=5.73272e-10;MQSB=0.538255;BQB=0.574887;MQ0F=0.0454545;ICB=1;HOB=0.5;AC=1;AN=2;DP4=15,12,9,22;MQ=31	GT:PL:AD	0/1:126,0,255:27,31
NC_003283.11	17392290	.	A	C	95	.	DP=87;VDB=1.31187e-12;SGB=-0.693143;RPB=9.01951e-10;MQB=2.43133e-07;MQSB=0.0959021;BQB=0.52575;MQ0F=0.206897;ICB=1;HOB=0.5;AC=1;AN=2;DP4=18,13,20,18;MQ=21	GT:PL:AD	0/1:128,0,255:31,38
NC_003283.11	17394259	.	A	G	89	.	DP=99;VDB=1.12871e-10;SGB=-0.693141;RPB=0.000193806;MQB=0.011902;MQSB=0.838422;BQB=0.857329;MQ0F=0.121212;ICB=1;HOB=0.5;AC=1;AN=2;DP4=21,22,13,24;MQ=21	GT:PL:AD	0/1:122,0,255:43,37
NC_003283.11	17394295	.	A	C	12.1402	.	DP=48;VDB=1.77272e-05;SGB=-0.680642;RPB=7.73531e-05;MQB=0.00167527;MQSB=0.162838;BQB=0.159215;MQ0F=0.125;ICB=1;HOB=0.5;AC=1;AN=2;DP4=13,14,2,10;MQ=32	GT:PL:AD	0/1:47,0,255:27,12
NC_003283.11	17489201	.	A	G	4.52295	.	DP=14;VDB=0.42;SGB=-0.453602;RPB=1;MQB=0.5;MQSB=1;BQB=0.928571;MQ0F=0;ICB=1;HOB=0.5;AC=1;AN=2;DP4=0,7,1,1;MQ=49	GT:PL:AD	0/1:37,0,131:7,2
NC_003283.11	17618500	.	A	T	54	.	DP=124;VDB=2.82845e-07;SGB=-0.69311;RPB=9.06371e-05;MQB=2.39438e-05;MQSB=0.983918;BQB=0.0207908;MQ0F=0.120968;ICB=1;HOB=0.5;AC=1;AN=2;DP4=39,31,13,18;MQ=23	GT:PL:AD	0/1:89,0,255:70,31
NC_003283.11	17619105	.	C	G	225	.	DP=40;VDB=0.943273;SGB=-0.693136;MQSB=1;MQ0F=0;AC=2;AN=2;DP4=0,0,20,15;MQ=46	GT:PL:AD	1/1:255,105,0:0,35
NC_003283.11	17652389	.	A	G	57	.	DP=8;VDB=0.851467;SGB=-0.511536;MQ0F=0;AC=2;AN=2;DP4=0,0,3,0;MQ=35	GT:PL:AD	1/1:87,9,0:0,3
NC_003283.11	17652396	.	A	G	127	.	DP=9;VDB=0.62634;SGB=-0.651104;MQ0F=0;AC=2;AN=2;DP4=0,0,8,0;MQ=44	GT:PL:AD	1/1:157,24,0:0,8
NC_003283.11	17738216	.	T	C	158	.	DP=10;VDB=0.000594185;SGB=-0.662043;MQSB=0.649731;MQ0F=0;AC=2;AN=2;DP4=0,0,4,5;MQ=30	GT:PL:AD	1/1:188,27,0:0,9
NC_003283.11	17738238	.	T	C	225	.	DP=17;VDB=0.000229287;SGB=-0.688148;MQSB=0.444739;MQ0F=0;AC=2;AN=2;DP4=0,0,8,7;MQ=34	GT:PL:AD	1/1:255,45,0:0,15
NC_003283.11	17738270	.	T	C	225	.	DP=24;VDB=0.000368104;SGB=-0.692831;MQSB=0.633229;MQ0F=0;AC=2;AN=2;DP4=0,0,13,11;MQ=38	GT:PL:AD	1/1:255,72,0:0,24
NC_003283.11	17835672	.	G	T	225	.	DP=43;VDB=0.27095;SGB=-0.693144;MQSB=1;MQ0F=0;AC=2;AN=2;DP4=0,0,18,21;MQ=45	GT:PL:AD	1/1:255,117,0:0,39
NC_003283.11	17866924	.	T	G	46.9791	.	DP=50;VDB=0.00746206;SGB=-0.651104;RPB=0.0267907;MQB=0.00106637;MQSB=0.497741;BQB=0.413331;MQ0F=0;ICB=1;HOB=0.5;AC=1;AN=2;DP4=24,10,8,0;MQ=49	GT:PL:AD	0/1:82,0,255:34,8
NC_003283.11	17867150	.	T	G	225	.	DP=88;VDB=0.290404;SGB=-0.693147;MQSB=0.985075;MQ0F=0;AC=2;AN=2;DP4=0,0,42,38;MQ=45	GT:PL:AD	1/1:255,241,0:0,80
NC_003283.11	17867653	.	T	C	129	.	DP=11;VDB=9.93185e-05;SGB=-0.662043;RPB=1;MQB=1;MQSB=1;BQB=1;MQ0F=0.0909091;AC=2;AN=2;DP4=0,1,9,0;MQ=30	GT:PL:AD	1/1:156,20,0:1,9
NC_003283.11	17867659	.	A	T	171	.	DP=13;VDB=1.53002e-05;SGB=-0.680642;MQSB=1;MQ0F=0;AC=2;AN=2;DP4=0,0,11,1;MQ=37	GT:PL:AD	1/1:201,36,0:0,12
NC_003283.11	17885959	.	A	G	218	.	DP=11;VDB=0.0358442;SGB=-0.676189;MQSB=0.8618;MQ0F=0;AC=2;AN=2;DP4=0,0,6,5;MQ=33	GT:PL:AD	1/1:248,33,0:0,11
NC_003283.11	17898304	.	G	A	225	.	DP=43;VDB=0.220895;SGB=-0.693139;MQSB=0.712208;MQ0F=0.0465116;AC=2;AN=2;DP4=0,0,17,19;MQ=40	GT:PL:AD	1/1:255,108,0:0,36
NC_003283.11	17961120	.	T	A	225	.	DP=31;VDB=0.785235;SGB=-0.693054;MQSB=0.981777;MQ0F=0;AC=2;AN=2;DP4=0,0,18,10;MQ=45	GT:PL:AD	1/1:255,84,0:0,28
NC_003283.11	17972102	.	G	T	225	.	DP=27;VDB=0.485546;SGB=-0.689466;MQSB=0.686279;MQ0F=0;AC=2;AN=2;DP4=0,0,10,6;MQ=40	GT:PL:AD	1/1:255,48,0:0,16
NC_003283.11	17972112	.	G	T	228	.	DP=29;VDB=0.142307;SGB=-0.692717;RPB=1;MQB=1;MQSB=0.996231;BQB=1;MQ0F=0;AC=2;AN=2;DP4=1,0,12,11;MQ=42	GT:PL:AD	1/1:255,48,0:1,23
NC_003283.11	17989202	.	C	A	28.7606	.	DP=40;VDB=0.592253;SGB=-0.616816;RPB=0.327762;MQB=0.0997577;MQSB=0.383666;BQB=0.478843;MQ0F=0;ICB=1;HOB=0.5;AC=1;AN=2;DP4=8,19,6,0;MQ=49	GT:PL:AD	0/1:64,0,255:27,6
NC_003283.11	18002425	.	A	T	85	.	DP=28;VDB=0.000999104;SGB=-0.651104;RPB=0.000933215;MQB=0.00920968;MQSB=0.01074;BQB=0.76338;MQ0F=0;ICB=1;HOB=0.5;AC=1;AN=2;DP4=1,15,8,0;MQ=41	GT:PL:AD	0/1:118,0,232:16,8
NC_003283.11	18002433	.	A	T	89	.	DP=25;VDB=0.00104;SGB=-0.651104;RPB=0.00144059;MQB=0.0316681;MQSB=0.0472455;BQB=0.963419;MQ0F=0;ICB=1;HOB=0.5;AC=1;AN=2;DP4=1,13,8,0;MQ=40	GT:PL:AD	0/1:122,0,217:14,8
NC_003283.11	18002450	.	A	C	159	.	DP=25;VDB=0.00410926;SGB=-0.676189;RPB=0.000543737;MQB=0.0802025;MQSB=0.148351;BQB=0.795196;MQ0F=0;ICB=1;HOB=0.5;AC=1;AN=2;DP4=12,0,1,10;MQ=38	GT:PL:AD	0/1:192,0,155:12,11
NC_003283.11	18002484	.	T	C	78	.	DP=23;VDB=0.0744703;SGB=-0.616816;RPB=0.00476978;MQB=0.963559;MQSB=0.902014;BQB=0.981239;MQ0F=0;ICB=1;HOB=0.5;AC=1;AN=2;DP4=15,0,1,5;MQ=37	GT:PL:AD	0/1:111,0,170:15,6
NC_003283.11	18022449	.	G	A	225	.	DP=47;VDB=0.762076;SGB=-0.693145;MQSB=0.969338;MQ0F=0;AC=2;AN=2;DP4=0,0,23,18;MQ=45	GT:PL:AD	1/1:255,123,0:0,41
NC_003283.11	18133333	.	T	G	27.308	.	DP=10;VDB=0.598038;SGB=-0.511536;RPB=0.861511;MQB=0.861511;BQB=0.574341;MQ0F=0;ICB=1;HOB=0.5;AC=1;AN=2;DP4=0,3,0,3;MQ=47	GT:PL:AD	0/1:60,0,84:3,3
NC_003283.11	18175870	.	G	T	43.151	.	DP=51;VDB=0.00136225;SGB=-0.662043;RPB=0.000660479;MQB=0.00177522;MQSB=0.00558405;BQB=0.777932;MQ0F=0.0196078;ICB=1;HOB=0.5;AC=1;AN=2;DP4=11,21,9,0;MQ=43	GT:PL:AD	0/1:78,0,255:32,9
NC_003283.11	18175985	.	C	A	3.34216	.	DP=65;VDB=0.00110382;SGB=-0.662043;RPB=0.113854;MQB=0.00134524;MQSB=0.638236;BQB=0.441233;MQ0F=0.0307692;ICB=1;HOB=0.5;AC=1;AN=2;DP4=26,18,5,4;MQ=39	GT:PL:AD	0/1:37,0,255:44,9
NC_003283.11	18176233	.	T	C	222	.	DP=65;VDB=0.294574;SGB=-0.692914;RPB=0.998417;MQB=1.69249e-08;MQSB=0.705417;BQB=0.961173;MQ0F=0;ICB=1;HOB=0.5;AC=1;AN=2;DP4=18,14,18,7;MQ=44	GT:PL:AD	0/1:255,0,255:32,25
NC_003283.11	18176248	.	G	A	222	.	DP=66;VDB=0.219588;SGB=-0.692914;RPB=0.562122;MQB=1.98877e-09;MQSB=0.723339;BQB=0.562122;MQ0F=0;ICB=1;HOB=0.5;AC=1;AN=2;DP4=17,13,18,7;MQ=44	GT:PL:AD	0/1:255,0,255:30,25
NC_003283.11	18176343	.	G	A	83	.	DP=43;VDB=0.281616;SGB=-0.680642;RPB=0.0409506;MQB=4.177e-05;MQSB=0.759694;BQB=0.94208;MQ0F=0.0232558;ICB=1;HOB=0.5;AC=1;AN=2;DP4=11,15,3,9;MQ=40	GT:PL:AD	0/1:117,0,255:26,12
NC_003283.11	18176481	.	G	A	53	.	DP=41;VDB=0.00243088;SGB=-0.651104;RPB=0.117504;MQB=0.0114086;MQSB=0.798435;BQB=0.916588;MQ0F=0;ICB=1;HOB=0.5;AC=1;AN=2;DP4=15,16,1,7;MQ=41	GT:PL:AD	0/1:88,0,255:31,8
NC_003283.11	18176605	.	C	T	4.37866	.	DP=39;VDB=0.0175511;SGB=-0.590765;RPB=0.143817;MQB=0.165592;MQSB=0.68205;BQB=0.992638;MQ0F=0;ICB=1;HOB=0.5;AC=1;AN=2;DP4=14,15,0,5;MQ=40	GT:PL:AD	0/1:38,0,255:29,5
NC_003283.11	18218302	.	G	A	222	.	DP=88;VDB=0.462887;SGB=-0.693054;RPB=0.753798;MQB=1.36554e-10;MQSB=0.921187;BQB=0.956996;MQ0F=0;ICB=1;HOB=0.5;AC=1;AN=2;DP4=29,20,14,14;MQ=48	GT:PL:AD	0/1:255,0,255:49,28
NC_003283.11	18335646	.	C	T	153	.	DP=64;VDB=0.026387;SGB=-0.692067;RPB=0.700312;MQB=7.45307e-07;MQSB=0.0941807;BQB=0.946915;MQ0F=0;ICB=1;HOB=0.5;AC=1;AN=2;DP4=14,19,14,6;MQ=39	GT:PL:AD	0/1:186,0,255:33,20
NC_003283.11	18335647	.	A	G	171	.	DP=64;VDB=0.00885821;SGB=-0.692352;RPB=0.332856;MQB=1.44019e-06;MQSB=0.0624325;BQB=0.903802;MQ0F=0;ICB=1;HOB=0.5;AC=1;AN=2;DP4=12,18,14,7;MQ=39	GT:PL:AD	0/1:204,0,255:30,21
NC_003283.11	18335659	.	C	T	222	.	DP=69;VDB=0.30705;SGB=-0.692914;RPB=0.987817;MQB=1.49647e-05;MQSB=0.063314;BQB=0.992389;MQ0F=0;ICB=1;HOB=0.5;AC=1;AN=2;DP4=13,18,17,8;MQ=40	GT:PL:AD	0/1:255,0,255:31,25
NC_003283.11	18400374	.	A	T	22.3299	.	DP=103;VDB=3.03359e-08;SGB=-0.69168;RPB=0.0423811;MQB=0.582326;MQSB=0.00982472;BQB=0.764783;MQ0F=0.126214;ICB=1;HOB=0.5;AC=1;AN=2;DP4=47,25,15,4;MQ=23	GT:PL:AD	0/1:57,0,255:72,19
NC_003283.11	18400400	.	A	G	183	.	DP=157;VDB=0.777848;SGB=-0.693147;RPB=0.000245273;MQB=0.87516;MQSB=0.044265;BQB=0.98807;MQ0F=0.11465;ICB=1;HOB=0.5;AC=1;AN=2;DP4=62,26,36,13;MQ=20	GT:PL:AD	0/1:216,0,255:88,49
NC_003283.11	18400753	.	A	T	214	.	DP=52;VDB=5.52443e-10;SGB=-0.692352;RPB=0.183053;MQB=0.0811924;MQSB=0.239663;BQB=0.810414;MQ0F=0.134615;ICB=1;HOB=0.5;AC=1;AN=2;DP4=6,18,14,7;MQ=24	GT:PL:AD	0/1:247,0,181:24,21
NC_003283.11	18400789	.	T	A	99	.	DP=133;VDB=4.19734e-08;SGB=-0.69312;RPB=0.971547;MQB=0.334921;MQSB=0.26698;BQB=0.33802;MQ0F=0.112782;ICB=1;HOB=0.5;AC=1;AN=2;DP4=40,43,21,11;MQ=25	GT:PL:AD	0/1:133,0,255:83,32
NC_003283.11	18400791	.	A	T	138	.	DP=142;VDB=4.10081e-08;SGB=-0.693141;RPB=0.911907;MQB=0.283625;MQSB=0.215705;BQB=0.024028;MQ0F=0.119718;ICB=1;HOB=0.5;AC=1;AN=2;DP4=41,38,23,14;MQ=25	GT:PL:AD	0/1:172,0,255:79,37
NC_003283.11	18400909	.	T	A	148	.	DP=203;VDB=1.26943e-15;SGB=-0.693147;RPB=0.595857;MQB=0.0686121;MQSB=0.937478;BQB=0.987474;MQ0F=0.1133;ICB=1;HOB=0.5;AC=1;AN=2;DP4=46,60,28,26;MQ=23	GT:PL:AD	0/1:181,0,255:106,54
NC_003283.11	18475650	.	T	C	20.4241	.	DP=5;VDB=0.06;SGB=-0.453602;RPB=0;MQB=0;MQSB=0;BQB=0.5;MQ0F=0;ICB=1;HOB=0.5;AC=1;AN=2;DP4=2,0,0,2;MQ=45	GT:PL:AD	0/1:53,0,62:2,2
NC_003283.11	18475656	.	T	C	16.1646	.	DP=6;VDB=0.06;SGB=-0.453602;RPB=0;MQB=0;MQSB=0;BQB=0.5;MQ0F=0;ICB=1;HOB=0.5;AC=1;AN=2;DP4=3,0,0,2;MQ=46	GT:PL:AD	0/1:49,0,87:3,2
NC_003283.11	18495513	.	A	C	6.57667	.	DP=16;VDB=0.549396;SGB=-0.511536;RPB=0.811069;MQB=0.652235;MQSB=0.896474;BQB=0.382304;MQ0F=0;ICB=1;HOB=0.5;AC=1;AN=2;DP4=4,5,3,0;MQ=47	GT:PL:AD	0/1:40,0,215:9,3
NC_003283.11	18656514	.	T	C	225	.	DP=41;VDB=0.865003;SGB=-0.693141;MQSB=0.843966;MQ0F=0;AC=2;AN=2;DP4=0,0,16,21;MQ=45	GT:PL:AD	1/1:255,111,0:0,37
NC_003283.11	18679779	.	T	A	20.1177	.	DP=21;VDB=0.160333;SGB=-0.511536;RPB=0.0301974;MQB=0.563599;MQSB=0.563599;BQB=0.907354;MQ0F=0;ICB=1;HOB=0.5;AC=1;AN=2;DP4=1,13,2,1;MQ=43	GT:PL:AD	0/1:55,0,199:14,3
NC_003283.11	18679814	.	G	A	86	.	DP=17;VDB=0.0229453;SGB=-0.616816;RPB=0.00822975;MQB=0.103441;MQSB=0.135054;BQB=0.509156;MQ0F=0;ICB=1;HOB=0.5;AC=1;AN=2;DP4=6,2,0,6;MQ=43	GT:PL:AD	0/1:119,0,184:8,6
NC_003283.11	18679837	.	C	T	44.2838	.	DP=19;VDB=0.0207102;SGB=-0.590765;RPB=0.00673795;MQB=0.031048;MQSB=0.0399931;BQB=0.0679564;MQ0F=0;ICB=1;HOB=0.5;AC=1;AN=2;DP4=10,2,0,5;MQ=44	GT:PL:AD	0/1:78,0,223:12,5
NC_003283.11	18680528	.	C	A	114	.	DP=29;VDB=0.0135472;SGB=-0.662043;RPB=0.0034359;MQB=0.132704;MQSB=0.9171;BQB=0.90252;MQ0F=0;ICB=1;HOB=0.5;AC=1;AN=2;DP4=2,14,8,1;MQ=42	GT:PL:AD	0/1:147,0,255:16,9
NC_003283.11	18681428	.	A	G	222	.	DP=67;VDB=0.653766;SGB=-0.692831;RPB=0.606143;MQB=2.97853e-05;MQSB=0.741188;BQB=0.388089;MQ0F=0;ICB=1;HOB=0.5;AC=1;AN=2;DP4=14,15,12,12;MQ=46	GT:PL:AD	0/1:255,0,255:29,24
NC_003283.11	18681541	.	G	T	225	.	DP=48;VDB=0.00149341;SGB=-0.693147;MQSB=0.590631;MQ0F=0;AC=2;AN=2;DP4=0,0,19,27;MQ=41	GT:PL:AD	1/1:255,138,0:0,46
NC_003283.11	18681619	.	G	T	225	.	DP=32;VDB=0.571597;SGB=-0.693054;MQSB=0.999735;MQ0F=0;AC=2;AN=2;DP4=0,0,13,15;MQ=43	GT:PL:AD	1/1:255,84,0:0,28
NC_003283.11	18683471	.	G	T	225	.	DP=45;VDB=0.361052;SGB=-0.693146;MQSB=0.204536;MQ0F=0;AC=2;AN=2;DP4=0,0,23,19;MQ=42	GT:PL:AD	1/1:255,126,0:0,42
NC_003283.11	18720628	.	T	A	221	.	DP=116;VDB=0.0664351;SGB=-0.693147;RPB=0.933572;MQB=1.59622e-12;MQSB=0.79981;BQB=0.786718;MQ0F=0;ICB=1;HOB=0.5;AC=1;AN=2;DP4=19,8,45,24;MQ=46	GT:PL:AD	0/1:255,0,255:27,69
NC_003283.11	18806997	.	G	A	7.33129	.	DP=38;VDB=0.0625499;SGB=-0.556411;RPB=0.800493;MQB=0.0232607;MQSB=0.43712;BQB=0.738684;MQ0F=0;ICB=1;HOB=0.5;AC=1;AN=2;DP4=7,14,4,0;MQ=48	GT:PL:AD	0/1:42,0,255:21,4
NC_003283.11	18858850	.	C	T	56	.	DP=13;VDB=0.010738;SGB=-0.590765;RPB=0.0137638;MQB=0.0137638;MQSB=0.935229;BQB=0.84246;MQ0F=0;ICB=1;HOB=0.5;AC=1;AN=2;DP4=5,3,3,2;MQ=40	GT:PL:AD	0/1:89,0,209:8,5
NC_003283.11	18858853	.	T	C	62	.	DP=13;VDB=0.010738;SGB=-0.590765;RPB=0.0137638;MQB=0.0137638;MQSB=0.935229;BQB=1;MQ0F=0;ICB=1;HOB=0.5;AC=1;AN=2;DP4=5,3,3,2;MQ=40	GT:PL:AD	0/1:95,0,209:8,5
NC_003283.11	18858855	.	A	G	62	.	DP=13;VDB=0.010738;SGB=-0.590765;RPB=0.0137638;MQB=0.0137638;MQSB=0.935229;BQB=0.935229;MQ0F=0;ICB=1;HOB=0.5;AC=1;AN=2;DP4=5,3,3,2;MQ=40	GT:PL:AD	0/1:95,0,197:8,5
NC_003283.11	18882647	.	T	C	8.62821	.	DP=60;VDB=0.00497727;SGB=-0.651104;RPB=0.00133947;MQB=0.919215;MQSB=0.977529;BQB=0.594978;MQ0F=0.0166667;ICB=1;HOB=0.5;AC=1;AN=2;DP4=14,25,8,0;MQ=30	GT:PL:AD	0/1:43,0,255:39,8
NC_003283.11	18882682	.	T	C	72	.	DP=53;VDB=0.00567744;SGB=-0.670168;RPB=0.629967;MQB=0.47133;MQSB=0.716531;BQB=0.941221;MQ0F=0.0377358;ICB=1;HOB=0.5;AC=1;AN=2;DP4=11,17,1,9;MQ=27	GT:PL:AD	0/1:105,0,255:28,10
NC_003283.11	18882697	.	C	A	44.1523	.	DP=54;VDB=0.00212196;SGB=-0.676189;RPB=0.0126209;MQB=0.561731;MQSB=0.789232;BQB=0.895098;MQ0F=0.037037;ICB=1;HOB=0.5;AC=1;AN=2;DP4=16,14,1,10;MQ=27	GT:PL:AD	0/1:78,0,255:30,11
NC_003283.11	18882706	.	G	T	52	.	DP=46;VDB=0.0031826;SGB=-0.662043;RPB=0.00850633;MQB=0.669576;MQSB=0.994008;BQB=0.598331;MQ0F=0.0434783;ICB=1;HOB=0.5;AC=1;AN=2;DP4=14,6,2,7;MQ=25	GT:PL:AD	0/1:85,0,227:20,9
NC_003283.11	18882716	.	C	T	61	.	DP=44;VDB=2.16969e-05;SGB=-0.683931;RPB=0.0101484;MQB=0.862729;MQSB=0.879392;BQB=0.804979;MQ0F=0.0454545;ICB=1;HOB=0.5;AC=1;AN=2;DP4=16,7,1,12;MQ=25	GT:PL:AD	0/1:94,0,238:23,13
NC_003283.11	18882820	.	A	C	225	.	DP=23;VDB=0.158306;SGB=-0.69168;MQSB=0.902014;MQ0F=0;AC=2;AN=2;DP4=0,0,11,8;MQ=38	GT:PL:AD	1/1:255,57,0:0,19
NC_003283.11	18882948	.	G	T	61	.	DP=49;VDB=0.024476;SGB=-0.670168;RPB=0.486267;MQB=0.0450515;MQSB=0.914865;BQB=0.81703;MQ0F=0.0408163;ICB=1;HOB=0.5;AC=1;AN=2;DP4=13,13,9,1;MQ=37	GT:PL:AD	0/1:95,0,255:26,9
NC_003283.11	18883377	.	T	C	53	.	DP=60;VDB=0.00796861;SGB=-0.651104;RPB=0.00410586;MQB=0.00238367;MQSB=0.862779;BQB=0.991826;MQ0F=0.05;ICB=1;HOB=0.5;AC=1;AN=2;DP4=19,15,4,4;MQ=42	GT:PL:AD	0/1:88,0,255:34,8
NC_003283.11	18883513	.	C	A	213	.	DP=72;VDB=0.102961;SGB=-0.69168;RPB=0.984327;MQB=0.998711;MQSB=0.437971;BQB=0.738466;MQ0F=0.0416667;ICB=1;HOB=0.5;AC=1;AN=2;DP4=13,25,10,9;MQ=33	GT:PL:AD	0/1:246,0,255:38,19
NC_003283.11	18883516	.	A	G	209	.	DP=71;VDB=0.100036;SGB=-0.691153;RPB=0.988444;MQB=0.839295;MQSB=0.203985;BQB=0.848117;MQ0F=0.028169;ICB=1;HOB=0.5;AC=1;AN=2;DP4=14,23,9,9;MQ=34	GT:PL:AD	0/1:242,0,255:37,18
NC_003283.11	18883533	.	T	C	222	.	DP=65;VDB=7.85982e-06;SGB=-0.692976;RPB=0.931456;MQB=0.0743483;MQSB=0.0936593;BQB=0.799545;MQ0F=0.0307692;ICB=1;HOB=0.5;AC=1;AN=2;DP4=16,9,9,17;MQ=33	GT:PL:AD	0/1:255,0,255:25,26
NC_003283.11	18883548	.	C	A	154	.	DP=63;VDB=0.0184178;SGB=-0.690438;RPB=0.639192;MQB=0.991994;MQSB=0.0730458;BQB=0.278221;MQ0F=0.031746;ICB=1;HOB=0.5;AC=1;AN=2;DP4=17,18,9,8;MQ=31	GT:PL:AD	0/1:187,0,255:35,17
NC_003283.11	18883603	.	T	C	101	.	DP=28;VDB=0.999034;SGB=-0.680642;RPB=0.367879;MQB=0.340138;MQSB=0.956238;BQB=0.778801;MQ0F=0;ICB=1;HOB=0.5;AC=1;AN=2;DP4=8,5,4,8;MQ=24	GT:PL:AD	0/1:134,0,189:13,12
NC_003283.11	18883637	.	C	T	7.36743	.	DP=34;VDB=0.00705068;SGB=-0.636426;RPB=0.169695;MQB=0.247449;MQSB=0.374574;BQB=0.942268;MQ0F=0;ICB=1;HOB=0.5;AC=1;AN=2;DP4=14,7,0,7;MQ=28	GT:PL:AD	0/1:41,0,255:21,7
NC_003283.11	18883660	.	C	T	225	.	DP=42;VDB=0.359149;SGB=-0.693136;MQSB=0.076344;MQ0F=0.0238095;AC=2;AN=2;DP4=0,0,16,19;MQ=28	GT:PL:AD	1/1:255,105,0:0,35
NC_003283.11	18883669	.	A	C	116	.	DP=56;VDB=0.0115737;SGB=-0.691153;RPB=0.751435;MQB=0.0110187;MQSB=0.0076023;BQB=0.4725;MQ0F=0.0178571;ICB=1;HOB=0.5;AC=1;AN=2;DP4=19,11,5,13;MQ=29	GT:PL:AD	0/1:149,0,255:30,18
NC_003283.11	18885082	.	C	G	225	.	DP=37;VDB=0.627046;SGB=-0.69312;MQSB=0.984776;MQ0F=0;AC=2;AN=2;DP4=0,0,12,20;MQ=45	GT:PL:AD	1/1:255,96,0:0,32
NC_003283.11	18959080	.	A	G	225	.	DP=54;VDB=0.0992341;SGB=-0.693146;MQSB=0.879139;MQ0F=0;AC=2;AN=2;DP4=0,0,15,29;MQ=35	GT:PL:AD	1/1:255,132,0:0,44
NC_003283.11	18959145	.	A	G	77	.	DP=58;VDB=0.00624239;SGB=-0.680642;RPB=0.00725782;MQB=0.000157394;MQSB=0.797624;BQB=0.999932;MQ0F=0;ICB=1;HOB=0.5;AC=1;AN=2;DP4=11,26,4,8;MQ=35	GT:PL:AD	0/1:111,0,255:37,12
NC_003283.11	18959149	.	A	G	228	.	DP=54;VDB=0.853082;SGB=-0.693146;RPB=1;MQB=1;MQSB=0.603379;BQB=1;MQ0F=0;AC=2;AN=2;DP4=0,1,14,30;MQ=35	GT:PL:AD	1/1:255,95,0:1,44
NC_003283.11	18959184	.	A	G	225	.	DP=53;VDB=0.0662801;SGB=-0.693147;MQSB=0.489647;MQ0F=0;AC=2;AN=2;DP4=0,0,15,31;MQ=33	GT:PL:AD	1/1:255,138,0:0,46
NC_003283.11	18959281	.	A	T	217	.	DP=44;VDB=0.000254616;SGB=-0.692976;RPB=0.000235827;MQB=0.0222976;MQSB=0.251736;BQB=0.608431;MQ0F=0.0227273;ICB=1;HOB=0.5;AC=1;AN=2;DP4=5,6,15,11;MQ=29	GT:PL:AD	0/1:250,0,170:11,26
NC_003283.11	18959284	.	T	C	204	.	DP=55;VDB=6.12824e-06;SGB=-0.692914;RPB=1.13918e-07;MQB=0.752986;MQSB=0.819435;BQB=0.0340179;MQ0F=0.0181818;ICB=1;HOB=0.5;AC=1;AN=2;DP4=8,15,14,11;MQ=28	GT:PL:AD	0/1:237,0,246:23,25
NC_003283.11	18959286	.	A	G	217	.	DP=56;VDB=0.00399501;SGB=-0.693141;RPB=0.00097301;MQB=0.0314347;MQSB=0.836132;BQB=0.809198;MQ0F=0.0178571;ICB=1;HOB=0.5;AC=1;AN=2;DP4=4,5,16,21;MQ=28	GT:PL:AD	0/1:251,0,116:9,37
NC_003283.11	18959306	.	G	T	3.33574	.	DP=57;VDB=0.0181344;SGB=-0.636426;RPB=0.00101658;MQB=0.988533;MQSB=0.776289;BQB=0.537827;MQ0F=0.0175439;ICB=1;HOB=0.5;AC=1;AN=2;DP4=16,19,2,5;MQ=30	GT:PL:AD	0/1:36,0,255:35,7
NC_003283.11	18962845	.	C	T	225	.	DP=16;VDB=0.649234;SGB=-0.683931;MQSB=0.623736;MQ0F=0;AC=2;AN=2;DP4=0,0,7,6;MQ=45	GT:PL:AD	1/1:255,39,0:0,13
NC_003283.11	18970358	.	C	T	43.4735	.	DP=31;VDB=0.00127981;SGB=-0.616816;RPB=0.00127263;MQB=0.00142153;MQSB=0.799679;BQB=0.99262;MQ0F=0;ICB=1;HOB=0.5;AC=1;AN=2;DP4=10,10,4,2;MQ=46	GT:PL:AD	0/1:78,0,255:20,6
NC_003283.11	18970360	.	G	T	7.60666	.	DP=29;VDB=0.797968;SGB=-0.590765;RPB=0.115875;MQB=0.0390978;MQSB=0.792218;BQB=0.972757;MQ0F=0;ICB=1;HOB=0.5;AC=1;AN=2;DP4=9,8,5,0;MQ=46	GT:PL:AD	0/1:42,0,255:17,4
NC_003283.11	18970376	.	T	C	176	.	DP=31;VDB=1.94046e-05;SGB=-0.683931;RPB=4.16501e-05;MQB=6.27308e-05;MQSB=0.852722;BQB=0.409709;MQ0F=0;ICB=1;HOB=0.5;AC=1;AN=2;DP4=5,10,6,7;MQ=43	GT:PL:AD	0/1:209,0,255:15,13
NC_003283.11	18979973	.	T	G	139	.	DP=74;VDB=0.0853961;SGB=-0.680642;RPB=0.971956;MQB=0.252872;MQSB=0.582491;BQB=0.613732;MQ0F=0.0405405;ICB=1;HOB=0.5;AC=1;AN=2;DP4=23,15,7,5;MQ=40	GT:PL:AD	0/1:173,0,255:38,12
NC_003283.11	18980064	.	A	G	80	.	DP=61;VDB=0.797845;SGB=-0.691153;RPB=0.389652;MQB=1.65156e-05;MQSB=0.285537;BQB=0.0663152;MQ0F=0.0655738;ICB=1;HOB=0.5;AC=1;AN=2;DP4=13,15,11,7;MQ=35	GT:PL:AD	0/1:114,0,255:28,18
NC_003283.11	18982785	.	A	G	24.0932	.	DP=52;VDB=0.0297111;SGB=-0.680642;RPB=0.00255525;MQB=1.15001e-05;MQSB=0.52967;BQB=0.932762;MQ0F=0.0192308;ICB=1;HOB=0.5;AC=1;AN=2;DP4=8,17,6,6;MQ=37	GT:PL:AD	0/1:59,0,255:25,12
NC_003283.11	18983241	.	T	C	47.356	.	DP=42;VDB=0.0056577;SGB=-0.662043;RPB=0.000678276;MQB=0.979782;MQSB=0.00344141;BQB=0.367579;MQ0F=0.0714286;ICB=1;HOB=0.5;AC=1;AN=2;DP4=9,15,7,2;MQ=25	GT:PL:AD	0/1:81,0,203:24,9
NC_003283.11	19029747	.	G	A	225	.	DP=51;VDB=0.365672;SGB=-0.693146;MQSB=0.980807;MQ0F=0;AC=2;AN=2;DP4=0,0,15,27;MQ=45	GT:PL:AD	1/1:255,126,0:0,42
NC_003283.11	19074440	.	A	C	95	.	DP=16;VDB=0.018787;SGB=-0.636426;RPB=0.0194886;MQB=0.40926;MQSB=1;BQB=0.760054;MQ0F=0;ICB=1;HOB=0.5;AC=1;AN=2;DP4=4,1,7,0;MQ=43	GT:PL:AD	0/1:128,0,109:5,7
NC_003283.11	19100207	.	A	T	56	.	DP=48;VDB=0.00632379;SGB=-0.688148;RPB=0.773187;MQB=0.0093042;MQSB=0.794588;BQB=8.93096e-07;MQ0F=0;ICB=1;HOB=0.5;AC=1;AN=2;DP4=14,12,6,9;MQ=29	GT:PL:AD	0/1:90,0,255:26,15
NC_003283.11	19100209	.	T	A	184	.	DP=51;VDB=5.72907e-05;SGB=-0.692976;RPB=3.63303e-06;MQB=0.000138365;MQSB=0.87363;BQB=0.176657;MQ0F=0;ICB=1;HOB=0.5;AC=1;AN=2;DP4=8,5,11,15;MQ=29	GT:PL:AD	0/1:217,0,216:13,26
NC_003283.11	19100213	.	T	C	56	.	DP=54;VDB=0.00632379;SGB=-0.688148;RPB=0.882174;MQB=0.0213129;MQSB=0.994573;BQB=1.80772e-06;MQ0F=0;ICB=1;HOB=0.5;AC=1;AN=2;DP4=14,12,6,9;MQ=28	GT:PL:AD	0/1:90,0,255:26,15
NC_003283.11	19100224	.	A	G	44.346	.	DP=79;VDB=0.0144286;SGB=-0.688148;RPB=0.0692983;MQB=0.0111359;MQSB=0.336196;BQB=0.625007;MQ0F=0.0126582;ICB=1;HOB=0.5;AC=1;AN=2;DP4=23,19,5,10;MQ=31	GT:PL:AD	0/1:79,0,255:42,15
NC_003283.11	19100227	.	A	T	41.0834	.	DP=82;VDB=0.000905973;SGB=-0.662043;RPB=1.51048e-05;MQB=0.374291;MQSB=0.320472;BQB=0.00550554;MQ0F=0.0121951;ICB=1;HOB=0.5;AC=1;AN=2;DP4=23,27,6,3;MQ=32	GT:PL:AD	0/1:76,0,255:50,9
NC_003283.11	19113744	.	A	T	4.64597	.	DP=47;VDB=0.00276675;SGB=-0.616816;RPB=0.0175694;MQB=0.0138525;MQSB=0.958476;BQB=0.44229;MQ0F=0.0212766;ICB=1;HOB=0.5;AC=1;AN=2;DP4=13,18,3,3;MQ=40	GT:PL:AD	0/1:39,0,255:31,6
NC_003283.11	19113959	.	A	G	130	.	DP=37;VDB=7.78757e-08;SGB=-0.689466;RPB=0.000815639;MQB=0.0439792;MQSB=0.58192;BQB=0.850016;MQ0F=0.0810811;ICB=1;HOB=0.5;AC=1;AN=2;DP4=2,11,10,6;MQ=28	GT:PL:AD	0/1:163,0,197:13,16
NC_003283.11	19113963	.	A	T	146	.	DP=39;VDB=0.74572;SGB=-0.690438;RPB=0.129922;MQB=0.0154102;MQSB=0.82166;BQB=0.970324;MQ0F=0.0769231;ICB=1;HOB=0.5;AC=1;AN=2;DP4=3,12,11,6;MQ=30	GT:PL:AD	0/1:179,0,206:15,17
NC_003283.11	19113980	.	A	G	156	.	DP=31;VDB=0.993676;SGB=-0.688148;RPB=0.0429032;MQB=0.0924625;MQSB=0.765741;BQB=0.996198;MQ0F=0.0322581;ICB=1;HOB=0.5;AC=1;AN=2;DP4=3,11,9,6;MQ=29	GT:PL:AD	0/1:189,0,193:14,15
NC_003283.11	19113983	.	A	T	153	.	DP=32;VDB=8.74966e-06;SGB=-0.676189;RPB=8.0394e-05;MQB=0.999696;MQSB=0.97002;BQB=0.995142;MQ0F=0.03125;ICB=1;HOB=0.5;AC=1;AN=2;DP4=5,11,6,5;MQ=29	GT:PL:AD	0/1:186,0,188:16,11
NC_003283.11	19114003	.	T	A	45.627	.	DP=36;VDB=0.00464398;SGB=-0.651104;RPB=0.000224867;MQB=0.433436;MQSB=0.223751;BQB=0.79189;MQ0F=0;ICB=1;HOB=0.5;AC=1;AN=2;DP4=10,11,1,7;MQ=35	GT:PL:AD	0/1:80,0,255:21,8
NC_003283.11	19114009	.	C	T	26.0565	.	DP=36;VDB=0.00779031;SGB=-0.636426;RPB=0.000380129;MQB=0.307632;MQSB=0.182226;BQB=0.884222;MQ0F=0;ICB=1;HOB=0.5;AC=1;AN=2;DP4=11,13,1,6;MQ=33	GT:PL:AD	0/1:61,0,255:24,7
NC_003283.11	19119957	.	T	C	225	.	DP=41;VDB=0.593854;SGB=-0.693127;MQSB=0.924499;MQ0F=0;AC=2;AN=2;DP4=0,0,17,16;MQ=43	GT:PL:AD	1/1:255,99,0:0,33
NC_003283.11	19187388	.	T	C	225	.	DP=42;VDB=0.0510846;SGB=-0.693132;MQSB=0.997597;MQ0F=0;AC=2;AN=2;DP4=0,0,15,19;MQ=45	GT:PL:AD	1/1:255,102,0:0,34
NC_003283.11	19191404	.	A	G	225	.	DP=41;VDB=0.711158;SGB=-0.693136;MQSB=0.711476;MQ0F=0;AC=2;AN=2;DP4=0,0,18,17;MQ=45	GT:PL:AD	1/1:255,105,0:0,35
NC_003283.11	19194026	.	A	G	93	.	DP=68;VDB=0.00934837;SGB=-0.691153;RPB=0.159068;MQB=0.41781;MQSB=0.968859;BQB=0.459117;MQ0F=0;ICB=1;HOB=0.5;AC=1;AN=2;DP4=9,27,16,2;MQ=32	GT:PL:AD	0/1:126,0,255:36,18
NC_003283.11	19194042	.	T	G	150	.	DP=72;VDB=0.106656;SGB=-0.692067;RPB=0.144207;MQB=0.999232;MQSB=0.965172;BQB=0.993994;MQ0F=0;ICB=1;HOB=0.5;AC=1;AN=2;DP4=14,26,15,5;MQ=30	GT:PL:AD	0/1:183,0,255:40,19
NC_003283.11	19194108	.	A	T	13.0012	.	DP=78;VDB=0.162982;SGB=-0.680642;RPB=0.0562138;MQB=0.0100607;MQSB=0.340402;BQB=0.996276;MQ0F=0;ICB=1;HOB=0.5;AC=1;AN=2;DP4=23,23,2,10;MQ=35	GT:PL:AD	0/1:48,0,255:46,12
NC_003283.11	19194919	.	G	T	222	.	DP=107;VDB=0.00794515;SGB=-0.692976;RPB=3.68989e-07;MQB=0.0171644;MQSB=0.520585;BQB=0.0329306;MQ0F=0.0280374;ICB=1;HOB=0.5;AC=1;AN=2;DP4=27,25,15,11;MQ=40	GT:PL:AD	0/1:255,0,255:52,26
NC_003283.11	19290780	.	A	G	29.1324	.	DP=41;VDB=0.394191;SGB=-0.636426;RPB=0.803523;MQB=0.354082;MQSB=0.540226;BQB=0.146292;MQ0F=0;ICB=1;HOB=0.5;AC=1;AN=2;DP4=2,22,7,0;MQ=48	GT:PL:AD	0/1:64,0,250:24,7
NC_003283.11	19365737	.	G	T	189	.	DP=68;VDB=0.783805;SGB=-0.69312;RPB=0.151602;MQB=0.00431859;MQSB=0.23238;BQB=0.76648;MQ0F=0.0441176;ICB=1;HOB=0.5;AC=1;AN=2;DP4=13,16,12,20;MQ=31	GT:PL:AD	0/1:222,0,255:29,24
NC_003283.11	19365747	.	A	C	160	.	DP=73;VDB=0.0118576;SGB=-0.692562;RPB=0.317821;MQB=0.164214;MQSB=0.351986;BQB=1;MQ0F=0.0273973;ICB=1;HOB=0.5;AC=1;AN=2;DP4=22,24,8,14;MQ=32	GT:PL:AD	0/1:193,0,255:46,22
NC_003283.11	19365750	.	T	A	149	.	DP=80;VDB=0.0118576;SGB=-0.692562;RPB=0.767584;MQB=0.375013;MQSB=0.623692;BQB=0.866665;MQ0F=0.025;ICB=1;HOB=0.5;AC=1;AN=2;DP4=27,24,8,14;MQ=32	GT:PL:AD	0/1:182,0,255:51,22
NC_003283.11	19366212	.	C	A	146	.	DP=128;VDB=0.980149;SGB=-0.692914;RPB=0.791086;MQB=3.24523e-11;MQSB=0.905594;BQB=0.27633;MQ0F=0.0234375;ICB=1;HOB=0.5;AC=1;AN=2;DP4=30,48,9,16;MQ=44	GT:PL:AD	0/1:181,0,255:78,25
NC_003283.11	19366773	.	T	C	124	.	DP=27;VDB=0.0178597;SGB=-0.651104;RPB=0.135054;MQB=0.00080097;MQSB=0.834599;BQB=0.967216;MQ0F=0;ICB=1;HOB=0.5;AC=1;AN=2;DP4=6,9,1,7;MQ=47	GT:PL:AD	0/1:157,0,255:15,8
NC_003283.11	19366807	.	A	G	30.4602	.	DP=22;VDB=0.0343724;SGB=-0.556411;RPB=0.0769882;MQB=0.0131237;MQSB=0.512769;BQB=0.460409;MQ0F=0;ICB=1;HOB=0.5;AC=1;AN=2;DP4=6,7,0,4;MQ=47	GT:PL:AD	0/1:65,0,255:13,4
NC_003283.11	19499460	.	G	C	179	.	DP=26;VDB=0.407624;SGB=-0.692562;MQ0F=0;AC=2;AN=2;DP4=0,0,0,22;MQ=45	GT:PL:AD	1/1:209,66,0:0,22
NC_003283.11	19506829	.	T	A	228	.	DP=36;VDB=0.514616;SGB=-0.69311;RPB=1;MQB=1;MQSB=0.417513;BQB=1;MQ0F=0;AC=2;AN=2;DP4=0,1,15,16;MQ=46	GT:PL:AD	1/1:255,57,0:1,31
NC_003283.11	19534552	.	T	C	20.7862	.	DP=14;VDB=0.450604;SGB=-0.511536;RPB=0.857404;MQB=0.180974;MQSB=0.857404;BQB=0.811069;MQ0F=0;ICB=1;HOB=0.5;AC=1;AN=2;DP4=7,2,2,1;MQ=48	GT:PL:AD	0/1:55,0,200:9,3
NC_003283.11	19568924	.	A	G	31.6113	.	DP=38;VDB=0.250121;SGB=-0.616816;RPB=0.486752;MQB=0.411112;MQSB=0.20662;BQB=0.0517901;MQ0F=0;ICB=1;HOB=0.5;AC=1;AN=2;DP4=2,16,6,0;MQ=48	GT:PL:AD	0/1:66,0,228:18,6
NC_003283.11	19615305	.	C	T	126	.	DP=41;VDB=0.000154102;SGB=-0.662043;RPB=8.19754e-05;MQB=0.00162711;MQSB=0.892846;BQB=0.418306;MQ0F=0;ICB=1;HOB=0.5;AC=1;AN=2;DP4=8,15,3,6;MQ=46	GT:PL:AD	0/1:160,0,255:23,9
NC_003283.11	19655112	.	T	G	15.1073	.	DP=29;VDB=0.337235;SGB=-0.556411;RPB=0.296591;MQB=0.0942686;MQSB=0.119738;BQB=0.525788;MQ0F=0;ICB=1;HOB=0.5;AC=1;AN=2;DP4=13,3,0,4;MQ=48	GT:PL:AD	0/1:50,0,255:16,4
NC_003283.11	19683665	.	G	T	91	.	DP=6;VDB=0.00341444;SGB=-0.616816;MQSB=0.5;MQ0F=0;AC=2;AN=2;DP4=0,0,4,2;MQ=24	GT:PL:AD	1/1:121,18,0:0,6
NC_003283.11	19683684	.	G	T	177	.	DP=11;VDB=0.0398324;SGB=-0.670168;MQSB=0.824834;MQ0F=0;AC=2;AN=2;DP4=0,0,7,3;MQ=29	GT:PL:AD	1/1:207,30,0:0,10
NC_003283.11	19683735	.	G	T	225	.	DP=19;VDB=0.219202;SGB=-0.691153;MQSB=0.0459572;MQ0F=0.105263;AC=2;AN=2;DP4=0,0,12,6;MQ=28	GT:PL:AD	1/1:255,54,0:0,18
NC_003283.11	19688117	.	C	G	225	.	DP=30;VDB=0.591883;SGB=-0.693054;MQSB=0.95433;MQ0F=0;AC=2;AN=2;DP4=0,0,11,17;MQ=40	GT:PL:AD	1/1:255,84,0:0,28
NC_003283.11	19688256	.	A	G	225	.	DP=30;VDB=0.325733;SGB=-0.693079;MQSB=0.921439;MQ0F=0;AC=2;AN=2;DP4=0,0,18,11;MQ=45	GT:PL:AD	1/1:255,87,0:0,29
NC_003283.11	19738863	.	C	G	6.36058	.	DP=41;VDB=0.132453;SGB=-0.616816;RPB=0.997552;MQB=0.83771;MQSB=0.83771;BQB=0.00170362;MQ0F=0;ICB=1;HOB=0.5;AC=1;AN=2;DP4=0,17,6,0;MQ=49	GT:PL:AD	0/1:40,0,175:17,6
NC_003283.11	19753348	.	A	T	105	.	DP=24;VDB=2.49147e-06;SGB=-0.670168;RPB=0.000399184;MQB=0.150793;MQSB=1;BQB=0.731218;MQ0F=0;ICB=1;HOB=0.5;AC=1;AN=2;DP4=5,7,5,5;MQ=33	GT:PL:AD	0/1:138,0,229:12,10
NC_003283.11	19753365	.	A	G	164	.	DP=25;VDB=2.55833e-08;SGB=-0.689466;RPB=0.0256998;MQB=0.991111;MQSB=0.39985;BQB=0.945725;MQ0F=0.12;ICB=1;HOB=0.5;AC=1;AN=2;DP4=3,4,9,7;MQ=24	GT:PL:AD	0/1:197,0,83:7,16
NC_003283.11	19800205	.	A	G	222	.	DP=35;VDB=9.09324e-06;SGB=-0.69168;RPB=3.15454e-06;MQB=0.000125594;MQSB=0.429557;BQB=0.999452;MQ0F=0;ICB=1;HOB=0.5;AC=1;AN=2;DP4=8,8,7,12;MQ=47	GT:PL:AD	0/1:255,0,255:16,19
NC_003283.11	19816999	.	C	T	225	.	DP=48;VDB=0.563513;SGB=-0.693139;MQSB=0.950587;MQ0F=0;AC=2;AN=2;DP4=0,0,16,20;MQ=45	GT:PL:AD	1/1:255,108,0:0,36
NC_003283.11	19828988	.	T	C	225	.	DP=44;VDB=0.259207;SGB=-0.693143;MQSB=1;MQ0F=0;AC=2;AN=2;DP4=0,0,14,24;MQ=45	GT:PL:AD	1/1:255,114,0:0,38
NC_003283.11	19868251	.	C	G	225	.	DP=36;VDB=0.742023;SGB=-0.693127;MQSB=0.972763;MQ0F=0;AC=2;AN=2;DP4=0,0,18,15;MQ=45	GT:PL:AD	1/1:255,99,0:0,33
NC_003283.11	19906768	.	C	T	14.1773	.	DP=28;VDB=0.152777;SGB=-0.556411;RPB=0.414323;MQB=0.0120216;MQSB=0.206192;BQB=0.117154;MQ0F=0;ICB=1;HOB=0.5;AC=1;AN=2;DP4=4,10,4,0;MQ=48	GT:PL:AD	0/1:49,0,255:14,4
NC_003283.11	19934020	.	C	A	81	.	DP=57;VDB=1.15462e-06;SGB=-0.686358;RPB=3.57684e-05;MQB=2.24204e-05;MQSB=0.546016;BQB=0.546016;MQ0F=0;ICB=1;HOB=0.5;AC=1;AN=2;DP4=13,21,1,13;MQ=41	GT:PL:AD	0/1:115,0,255:34,14
NC_003283.11	20002696	.	G	T	9.39451	.	DP=39;VDB=0.00134056;SGB=-0.662043;RPB=0.996737;MQB=0.0725516;MQSB=0.092944;BQB=0.152231;MQ0F=0.0512821;ICB=1;HOB=0.5;AC=1;AN=2;DP4=7,10,8,1;MQ=23	GT:PL:AD	0/1:43,0,223:17,8
NC_003283.11	20002720	.	G	A	66	.	DP=40;VDB=9.7929e-05;SGB=-0.680642;RPB=0.163422;MQB=0.355027;MQSB=0.289685;BQB=0.194172;MQ0F=0.05;ICB=1;HOB=0.5;AC=1;AN=2;DP4=9,7,10,2;MQ=23	GT:PL:AD	0/1:99,0,201:16,12
NC_003283.11	20002726	.	T	G	119	.	DP=38;VDB=0.0246807;SGB=-0.676189;RPB=0.00119839;MQB=0.321988;MQSB=0.524547;BQB=0.697666;MQ0F=0.0526316;ICB=1;HOB=0.5;AC=1;AN=2;DP4=10,4,7,4;MQ=22	GT:PL:AD	0/1:152,0,133:14,10
NC_003283.11	20156701	.	A	G	47.7568	.	DP=41;VDB=0.120933;SGB=-0.636426;RPB=0.895309;MQB=0.252195;MQSB=0.318195;BQB=0.179473;MQ0F=0;ICB=1;HOB=0.5;AC=1;AN=2;DP4=1,19,7,0;MQ=49	GT:PL:AD	0/1:82,0,215:20,7
NC_003283.11	20240336	.	T	G	8.68456	.	DP=30;VDB=0.00835905;SGB=-0.556411;RPB=0.00697434;MQB=0.0445088;MQSB=0.380349;BQB=0.61575;MQ0F=0;ICB=1;HOB=0.5;AC=1;AN=2;DP4=9,15,1,3;MQ=46	GT:PL:AD	0/1:44,0,255:24,4
NC_003283.11	20398752	.	T	A	57	.	DP=23;VDB=0.0081677;SGB=-0.590765;RPB=0.0692907;MQB=0.00360656;MQSB=0.592409;BQB=0.982789;MQ0F=0;ICB=1;HOB=0.5;AC=1;AN=2;DP4=12,6,1,4;MQ=47	GT:PL:AD	0/1:91,0,255:18,5
NC_003283.11	20398753	.	A	C	59	.	DP=23;VDB=0.0081677;SGB=-0.590765;RPB=0.0826749;MQB=0.00391289;MQSB=0.633139;BQB=1;MQ0F=0;ICB=1;HOB=0.5;AC=1;AN=2;DP4=11,6,1,4;MQ=46	GT:PL:AD	0/1:93,0,255:17,5
NC_003283.11	20430371	.	A	C	145	.	DP=18;VDB=0.000516434;SGB=-0.651104;RPB=0.00352788;MQB=0.151464;MQSB=0.992674;BQB=0.763211;MQ0F=0;ICB=1;HOB=0.5;AC=1;AN=2;DP4=7,1,5,3;MQ=31	GT:PL:AD	0/1:178,0,100:8,8
NC_003283.11	20430375	.	T	C	143	.	DP=19;VDB=0.000561887;SGB=-0.651104;RPB=0.00247875;MQB=0.352866;MQSB=0.94394;BQB=0.687289;MQ0F=0;ICB=1;HOB=0.5;AC=1;AN=2;DP4=8,1,5,3;MQ=32	GT:PL:AD	0/1:176,0,118:9,8
NC_003283.11	20436659	.	G	A	171	.	DP=18;VDB=0.0680677;SGB=-0.689466;RPB=1;MQB=1;MQSB=0.0489059;BQB=1;MQ0F=0.222222;AC=2;AN=2;DP4=1,0,2,14;MQ=25	GT:PL:AD	1/1:198,39,0:1,16
NC_003283.11	20436873	.	A	T	178	.	DP=52;VDB=0.2117;SGB=-0.692717;RPB=0.106873;MQB=0.877033;MQSB=0.280452;BQB=0.129265;MQ0F=0.0961538;ICB=1;HOB=0.5;AC=1;AN=2;DP4=10,8,17,6;MQ=25	GT:PL:AD	0/1:211,0,211:18,23
NC_003283.11	20508888	.	C	A	225	.	DP=50;VDB=0.601182;SGB=-0.693145;MQSB=0.998634;MQ0F=0;AC=2;AN=2;DP4=0,0,19,22;MQ=45	GT:PL:AD	1/1:255,123,0:0,41
NC_003283.11	20550738	.	C	T	225	.	DP=36;VDB=0.788197;SGB=-0.693079;MQSB=0.940868;MQ0F=0;AC=2;AN=2;DP4=0,0,15,14;MQ=45	GT:PL:AD	1/1:255,87,0:0,29
NC_003283.11	20654547	.	A	G	56	.	DP=41;VDB=0.0222304;SGB=-0.662043;RPB=0.738968;MQB=0.485537;MQSB=0.485537;BQB=0.0160116;MQ0F=0;ICB=1;HOB=0.5;AC=1;AN=2;DP4=0,20,9,0;MQ=49	GT:PL:AD	0/1:90,0,179:20,9
NC_003284.9	21229	.	C	T	222	.	DP=104;VDB=0.106518;SGB=-0.693097;RPB=0.998199;MQB=1.75375e-12;MQSB=0.0600343;BQB=0.771348;MQ0F=0;ICB=1;HOB=0.5;AC=1;AN=2;DP4=28,37,21,9;MQ=46	GT:PL:AD	0/1:255,0,255:65,30
NC_003284.9	21334	.	C	T	222	.	DP=116;VDB=0.605616;SGB=-0.693139;RPB=0.105993;MQB=1.25207e-13;MQSB=0.66297;BQB=0.951033;MQ0F=0;ICB=1;HOB=0.5;AC=1;AN=2;DP4=29,33,18,18;MQ=47	GT:PL:AD	0/1:255,0,255:62,36
NC_003284.9	21476	.	G	A	34.8076	.	DP=115;VDB=0.661059;SGB=-0.692067;RPB=0.378557;MQB=3.1631e-09;MQSB=0.346994;BQB=0.521418;MQ0F=0.00869565;ICB=1;HOB=0.5;AC=1;AN=2;DP4=47,29,7,13;MQ=42	GT:PL:AD	0/1:71,0,255:76,20
NC_003284.9	85332	.	T	A	225	.	DP=30;VDB=0.0804276;SGB=-0.693021;MQSB=0.043086;MQ0F=0.0666667;AC=2;AN=2;DP4=0,0,6,21;MQ=34	GT:PL:AD	1/1:255,81,0:0,27
NC_003284.9	85345	.	A	C	225	.	DP=29;VDB=0.681738;SGB=-0.692976;MQSB=0.029144;MQ0F=0.103448;AC=2;AN=2;DP4=0,0,7,19;MQ=33	GT:PL:AD	1/1:255,78,0:0,26
NC_003284.9	106668	.	G	T	228	.	DP=30;VDB=0.954107;SGB=-0.692352;RPB=0.562035;MQB=0.114498;MQSB=0.0157936;BQB=0.948465;MQ0F=0.266667;AC=2;AN=2;DP4=1,4,13,8;MQ=26	GT:PL:AD	1/1:255,5,0:5,21
NC_003284.9	106701	.	A	G	228	.	DP=23;VDB=0.403854;SGB=-0.691153;RPB=0.0545253;MQB=0.0374746;MQSB=0.408591;BQB=0.988701;MQ0F=0.217391;AC=2;AN=2;DP4=0,3,10,8;MQ=33	GT:PL:AD	1/1:255,32,0:3,18
NC_003284.9	110493	.	C	A	222	.	DP=821;VDB=3.42139e-18;SGB=-0.693147;RPB=0.00537432;MQB=6.98329e-15;MQSB=0.00178778;BQB=0.0468973;MQ0F=0.149817;ICB=1;HOB=0.5;AC=1;AN=2;DP4=148,310,70,136;MQ=28	GT:PL:AD	0/1:255,0,255:458,205
NC_003284.9	161175	.	G	T	225	.	DP=33;VDB=0.282204;SGB=-0.693054;MQSB=0.78859;MQ0F=0;AC=2;AN=2;DP4=0,0,14,14;MQ=45	GT:PL:AD	1/1:255,84,0:0,28
NC_003284.9	188999	.	A	C	223	.	DP=40;VDB=0.557725;SGB=-0.692976;RPB=0.0258612;MQB=0.0150586;MQSB=0.68579;BQB=0.0542717;MQ0F=0.275;AC=2;AN=2;DP4=3,3,14,12;MQ=21	GT:PL:AD	1/1:250,33,0:6,26
NC_003284.9	189369	.	A	G	16.8938	.	DP=51;VDB=0.00741758;SGB=-0.670168;RPB=0.576652;MQB=0.0758555;MQSB=0.0569725;BQB=0.585355;MQ0F=0.176471;ICB=1;HOB=0.5;AC=1;AN=2;DP4=22,11,10,0;MQ=33	GT:PL:AD	0/1:52,0,255:33,10
NC_003284.9	223539	.	A	C	4.63363	.	DP=16;VDB=0.44;SGB=-0.453602;RPB=0.5;MQB=0;MQSB=1;BQB=0.666667;MQ0F=0;ICB=1;HOB=0.5;AC=1;AN=2;DP4=5,1,2,0;MQ=49	GT:PL:AD	0/1:37,0,151:6,2
NC_003284.9	289841	.	G	C	225	.	DP=24;VDB=0.0701203;SGB=-0.692562;MQSB=0.834768;MQ0F=0;AC=2;AN=2;DP4=0,0,9,13;MQ=33	GT:PL:AD	1/1:255,66,0:0,22
NC_003284.9	289852	.	G	C	225	.	DP=22;VDB=0.0636891;SGB=-0.692067;MQSB=0.284823;MQ0F=0;AC=2;AN=2;DP4=0,0,7,13;MQ=32	GT:PL:AD	1/1:255,60,0:0,20
NC_003284.9	289938	.	G	A	4.97033	.	DP=49;VDB=0.966942;SGB=-0.662043;RPB=0.992267;MQB=0.962389;MQSB=0.982414;BQB=0.405853;MQ0F=0.183673;ICB=1;HOB=0.5;AC=1;AN=2;DP4=35,2,3,6;MQ=21	GT:PL:AD	0/1:38,0,161:37,9
NC_003284.9	290147	.	A	G	222	.	DP=214;VDB=5.82134e-19;SGB=-0.693147;RPB=0.946011;MQB=0.237442;MQSB=0.306088;BQB=0.311229;MQ0F=0.11215;ICB=1;HOB=0.5;AC=1;AN=2;DP4=53,57,33,50;MQ=23	GT:PL:AD	0/1:255,0,255:110,83
NC_003284.9	292040	.	T	G	71	.	DP=106;VDB=2.71991e-07;SGB=-0.693147;RPB=0.0217783;MQB=1.0798e-13;MQSB=0.000397768;BQB=0.133664;MQ0F=0.198113;ICB=1;HOB=0.5;AC=1;AN=2;DP4=20,17,55,4;MQ=23	GT:PL:AD	0/1:104,0,255:37,58
NC_003284.9	292135	.	A	T	222	.	DP=451;VDB=7.84657e-15;SGB=-0.693147;RPB=0.533589;MQB=0.157093;MQSB=0.0276579;BQB=0.998488;MQ0F=0.152993;ICB=1;HOB=0.5;AC=1;AN=2;DP4=84,44,186,27;MQ=27	GT:PL:AD	0/1:255,0,255:128,213
NC_003284.9	347035	.	G	T	27.2122	.	DP=25;VDB=0.0184582;SGB=-0.636426;RPB=0.857143;MQB=0.214286;MQSB=0.649731;BQB=0;MQ0F=0;ICB=1;HOB=0.5;AC=1;AN=2;DP4=1,1,3,4;MQ=27	GT:PL:AD	0/1:60,0,13:2,7
NC_003284.9	347042	.	G	T	86	.	DP=24;VDB=0.00907312;SGB=-0.651104;MQSB=0.868321;MQ0F=0;AC=2;AN=2;DP4=0,0,4,4;MQ=25	GT:PL:AD	1/1:116,24,0:0,8
NC_003284.9	443402	.	C	G	225	.	DP=22;VDB=0.614673;SGB=-0.69168;MQSB=0.992528;MQ0F=0;AC=2;AN=2;DP4=0,0,10,9;MQ=37	GT:PL:AD	1/1:255,57,0:0,19
NC_003284.9	538127	.	G	T	225	.	DP=26;VDB=0.755686;SGB=-0.692831;MQSB=0.99778;MQ0F=0;AC=2;AN=2;DP4=0,0,6,18;MQ=41	GT:PL:AD	1/1:255,72,0:0,24
NC_003284.9	538180	.	A	G	225	.	DP=27;VDB=0.433826;SGB=-0.692831;MQSB=0.539212;MQ0F=0;AC=2;AN=2;DP4=0,0,7,17;MQ=40	GT:PL:AD	1/1:255,72,0:0,24
NC_003284.9	576109	.	T	A	225	.	DP=44;VDB=0.219582;SGB=-0.693145;MQSB=0.930722;MQ0F=0;AC=2;AN=2;DP4=0,0,15,26;MQ=39	GT:PL:AD	1/1:255,123,0:0,41
NC_003284.9	576113	.	T	C	225	.	DP=45;VDB=0.177894;SGB=-0.693144;MQSB=0.85666;MQ0F=0;AC=2;AN=2;DP4=0,0,14,25;MQ=38	GT:PL:AD	1/1:255,117,0:0,39
NC_003284.9	648666	.	T	C	4.63363	.	DP=11;VDB=0.14;SGB=-0.453602;RPB=0;MQB=0.5;BQB=0.666667;MQ0F=0;ICB=1;HOB=0.5;AC=1;AN=2;DP4=6,0,2,0;MQ=49	GT:PL:AD	0/1:37,0,130:6,2
NC_003284.9	799780	.	C	T	22.1104	.	DP=13;VDB=0.568985;SGB=-0.511536;RPB=0.750668;MQB=0.450401;BQB=0.900802;MQ0F=0;ICB=1;HOB=0.5;AC=1;AN=2;DP4=0,5,0,3;MQ=47	GT:PL:AD	0/1:55,0,94:5,3
NC_003284.9	799787	.	T	G	12.2486	.	DP=12;VDB=0.28;SGB=-0.453602;RPB=0.333333;MQB=0;BQB=0.5;MQ0F=0;ICB=1;HOB=0.5;AC=1;AN=2;DP4=0,3,0,2;MQ=49	GT:PL:AD	0/1:45,0,87:3,2
NC_003284.9	855914	.	A	C	14.5687	.	DP=4;VDB=0.74;SGB=-0.453602;MQ0F=0;AC=2;AN=2;DP4=0,0,2,0;MQ=48	GT:PL:AD	1/1:44,6,0:0,2
NC_003284.9	1022016	.	T	G	7.02529	.	DP=8;VDB=0.28;SGB=-0.453602;RPB=0;MQB=0.7;MQSB=0.810265;BQB=0.5;MQ0F=0;ICB=1;HOB=0.5;AC=1;AN=2;DP4=3,2,0,2;MQ=48	GT:PL:AD	0/1:40,0,154:5,2
NC_003284.9	1053193	.	A	G	31.3402	.	DP=37;VDB=0.0611086;SGB=-0.636426;RPB=0.984217;MQB=0.444108;MQSB=0.548284;BQB=0.0679736;MQ0F=0;ICB=1;HOB=0.5;AC=1;AN=2;DP4=6,16,7,0;MQ=49	GT:PL:AD	0/1:66,0,255:22,7
NC_003284.9	1076524	.	A	C	56	.	DP=13;VDB=0.104078;SGB=-0.590765;RPB=0.0297172;MQB=0.356607;MQSB=0.833333;BQB=0.297172;MQ0F=0;ICB=1;HOB=0.5;AC=1;AN=2;DP4=4,2,5,0;MQ=45	GT:PL:AD	0/1:89,0,165:6,5
NC_003284.9	1080022	.	T	G	21.0986	.	DP=32;VDB=0.0381671;SGB=-0.556411;RPB=0.645064;MQB=0.0712683;MQSB=0.556017;BQB=0.985612;MQ0F=0;ICB=1;HOB=0.5;AC=1;AN=2;DP4=11,7,0,4;MQ=49	GT:PL:AD	0/1:56,0,255:18,4
NC_003284.9	1130800	.	A	G	4.42114	.	DP=22;VDB=0.543918;SGB=-0.590765;RPB=0.829029;MQB=0.229925;MQSB=1;BQB=0.0224408;MQ0F=0;ICB=1;HOB=0.5;AC=1;AN=2;DP4=7,3,1,4;MQ=48	GT:PL:AD	0/1:37,0,226:10,4
NC_003284.9	1167248	.	T	G	3.04198	.	DP=13;VDB=0.925064;SGB=-0.511536;RPB=0.231146;MQB=0.809011;MQSB=1;BQB=0.115573;MQ0F=0;ICB=1;HOB=0.5;AC=1;AN=2;DP4=1,5,0,3;MQ=49	GT:PL:AD	0/1:34,0,145:6,3
NC_003284.9	1175650	.	T	C	126	.	DP=7;VDB=0.000626099;SGB=-0.636426;MQ0F=0;AC=2;AN=2;DP4=0,0,0,7;MQ=44	GT:PL:AD	1/1:156,21,0:0,7
NC_003284.9	1239152	.	T	C	225	.	DP=46;VDB=0.43941;SGB=-0.693146;MQSB=0.602059;MQ0F=0;AC=2;AN=2;DP4=0,0,22,20;MQ=45	GT:PL:AD	1/1:255,126,0:0,42
NC_003284.9	1244024	.	G	T	225	.	DP=50;VDB=0.116736;SGB=-0.693147;MQSB=0.958932;MQ0F=0;AC=2;AN=2;DP4=0,0,27,18;MQ=45	GT:PL:AD	1/1:255,135,0:0,45
NC_003284.9	1244392	.	T	G	44.6546	.	DP=41;VDB=0.369149;SGB=-0.651104;RPB=0.2832;MQB=0.00158795;MQSB=0.0846563;BQB=0.501405;MQ0F=0;ICB=1;HOB=0.5;AC=1;AN=2;DP4=18,6,0,8;MQ=47	GT:PL:AD	0/1:79,0,255:24,8
NC_003284.9	1308538	.	A	C	225	.	DP=39;VDB=0.89755;SGB=-0.69311;MQSB=0.996854;MQ0F=0;AC=2;AN=2;DP4=0,0,14,17;MQ=46	GT:PL:AD	1/1:255,93,0:0,31
NC_003284.9	1352077	.	T	C	83	.	DP=44;VDB=0.244343;SGB=-0.670168;RPB=0.989122;MQB=0.013397;MQSB=0.0258237;BQB=0.389426;MQ0F=0;ICB=1;HOB=0.5;AC=1;AN=2;DP4=20,1,0,10;MQ=48	GT:PL:AD	0/1:116,0,204:21,10
NC_003284.9	1375107	.	T	C	134	.	DP=126;VDB=2.1998e-31;SGB=-0.693147;RPB=6.89235e-06;MQB=7.33022e-14;MQSB=0.000236715;BQB=0.937652;MQ0F=0.0634921;ICB=1;HOB=0.5;AC=1;AN=2;DP4=12,22,41,10;MQ=29	GT:PL:AD	0/1:167,0,255:34,51
NC_003284.9	1375161	.	G	A	177	.	DP=301;VDB=1.90343e-14;SGB=-0.693147;RPB=0.000545182;MQB=1.31339e-18;MQSB=0.000884604;BQB=0.140153;MQ0F=0.0664452;ICB=1;HOB=0.5;AC=1;AN=2;DP4=15,22,135,60;MQ=30	GT:PL:AD	0/1:211,0,70:37,191
NC_003284.9	1375248	.	A	G	49.1052	.	DP=362;VDB=0.00147592;SGB=-0.693147;RPB=0.00345248;MQB=7.69707e-31;MQSB=0.575648;BQB=0.350908;MQ0F=0.0773481;ICB=1;HOB=0.5;AC=1;AN=2;DP4=73,108,65,38;MQ=27	GT:PL:AD	0/1:84,0,255:181,103
NC_003284.9	1375349	.	G	A	127	.	DP=173;VDB=6.27273e-31;SGB=-0.693147;RPB=0.323628;MQB=1.30172e-13;MQSB=0.157002;BQB=0.897749;MQ0F=0.121387;ICB=1;HOB=0.5;AC=1;AN=2;DP4=20,14,29,75;MQ=21	GT:PL:AD	0/1:160,0,255:34,104
NC_003284.9	1375405	.	C	T	78	.	DP=118;VDB=3.86374e-22;SGB=-0.693147;RPB=3.32714e-10;MQB=7.58702e-10;MQSB=0.988806;BQB=0.413093;MQ0F=0.101695;ICB=1;HOB=0.5;AC=1;AN=2;DP4=18,31,17,33;MQ=24	GT:PL:AD	0/1:112,0,255:49,49
NC_003284.9	1553896	.	A	G	34.4674	.	DP=69;VDB=0.244899;SGB=-0.676189;RPB=0.380261;MQB=0.658443;MQSB=0.958817;BQB=0.785273;MQ0F=0.304348;ICB=1;HOB=0.5;AC=1;AN=2;DP4=21,14,6,5;MQ=23	GT:PL:AD	0/1:69,0,255:35,11
NC_003284.9	1586460	.	A	C	9.41355	.	DP=30;VDB=0.336719;SGB=-0.590765;RPB=0.97531;MQB=0.0117436;MQSB=0.0757469;BQB=0.0485578;MQ0F=0;ICB=1;HOB=0.5;AC=1;AN=2;DP4=2,16,5,0;MQ=46	GT:PL:AD	0/1:44,0,235:18,5
NC_003284.9	1636337	.	G	A	103	.	DP=270;VDB=0.0956516;SGB=-0.693147;RPB=0.990534;MQB=0.984433;MQSB=0.968849;BQB=0.424582;MQ0F=0.0740741;ICB=1;HOB=0.5;AC=1;AN=2;DP4=109,53,28,20;MQ=28	GT:PL:AD	0/1:137,0,255:162,48
NC_003284.9	1636643	.	T	G	158	.	DP=189;VDB=0.0692652;SGB=-0.693147;RPB=0.811277;MQB=0.886981;MQSB=0.0905208;BQB=0.999948;MQ0F=0.100529;ICB=1;HOB=0.5;AC=1;AN=2;DP4=53,54,16,42;MQ=22	GT:PL:AD	0/1:191,0,255:107,58
NC_003284.9	1636661	.	C	T	197	.	DP=153;VDB=2.49101e-05;SGB=-0.693147;RPB=0.692948;MQB=3.06344e-09;MQSB=0.000265955;BQB=0.336972;MQ0F=0.0653595;ICB=1;HOB=0.5;AC=1;AN=2;DP4=24,21,39,51;MQ=23	GT:PL:AD	0/1:230,0,255:45,89
NC_003284.9	1637190	.	A	T	60	.	DP=234;VDB=0.455007;SGB=-0.693147;RPB=0.824369;MQB=1.7384e-12;MQSB=0.958469;BQB=0.989955;MQ0F=0.188034;ICB=1;HOB=0.5;AC=1;AN=2;DP4=43,66,49,24;MQ=21	GT:PL:AD	0/1:94,0,255:109,71
NC_003284.9	1638356	.	G	C	114	.	DP=198;VDB=3.78899e-17;SGB=-0.693147;RPB=0.0819125;MQB=0.0916908;MQSB=0.291197;BQB=0.173655;MQ0F=0.121212;ICB=1;HOB=0.5;AC=1;AN=2;DP4=39,42,36,19;MQ=20	GT:PL:AD	0/1:147,0,255:81,48
NC_003284.9	1638439	.	T	G	6.41436	.	DP=256;VDB=0.00728011;SGB=-0.69312;RPB=0.179174;MQB=0.000106239;MQSB=0.786576;BQB=0.00214075;MQ0F=0.078125;ICB=1;HOB=0.5;AC=1;AN=2;DP4=63,71,3,29;MQ=21	GT:PL:AD	0/1:39,0,193:134,32
NC_003284.9	1638486	.	A	C	158	.	DP=153;VDB=6.00057e-10;SGB=-0.693141;RPB=0.0175316;MQB=0.272066;MQSB=0.977625;BQB=0.113413;MQ0F=0.0784314;ICB=1;HOB=0.5;AC=1;AN=2;DP4=23,55,12,25;MQ=22	GT:PL:AD	0/1:191,0,255:78,35
NC_003284.9	1638512	.	G	A	9.02766	.	DP=85;VDB=1.20309e-05;SGB=-0.69168;RPB=0.55361;MQB=0.320466;MQSB=0.271199;BQB=0.103266;MQ0F=0.0705882;ICB=1;HOB=0.5;AC=1;AN=2;DP4=18,36,1,18;MQ=22	GT:PL:AD	0/1:43,0,255:54,18
NC_003284.9	1638534	.	G	C	181	.	DP=33;VDB=0.999994;SGB=-0.690438;RPB=0.0725516;MQB=0.0725516;MQSB=0.716283;BQB=0.999637;MQ0F=0.0909091;ICB=1;HOB=0.5;AC=1;AN=2;DP4=1,8,9,8;MQ=22	GT:PL:AD	0/1:215,0,43:9,17
NC_003284.9	1638538	.	A	C	121	.	DP=31;VDB=0.000437607;SGB=-0.670168;RPB=0.000137913;MQB=0.0639057;MQSB=0.996737;BQB=0.700784;MQ0F=0.0645161;ICB=1;HOB=0.5;AC=1;AN=2;DP4=6,10,3,7;MQ=23	GT:PL:AD	0/1:154,0,145:16,10
NC_003284.9	1638564	.	A	G	221	.	DP=28;VDB=0.152961;SGB=-0.692717;RPB=0.26087;MQB=0.0434783;MQSB=0.615381;BQB=1;MQ0F=0.0357143;AC=2;AN=2;DP4=0,2,11,12;MQ=32	GT:PL:AD	1/1:255,50,7:2,20
NC_003284.9	1642647	.	C	T	222	.	DP=61;VDB=0.992104;SGB=-0.69312;RPB=0.409332;MQB=0.444776;MQSB=7.96468e-05;BQB=0.486636;MQ0F=0.147541;ICB=1;HOB=0.5;AC=1;AN=2;DP4=19,2,17,15;MQ=24	GT:PL:AD	0/1:255,0,144:21,32
NC_003284.9	1643529	.	A	T	47.1416	.	DP=31;VDB=2.89478e-05;SGB=-0.651104;RPB=0.000254588;MQB=0.803696;MQSB=0.869082;BQB=0.504568;MQ0F=0;ICB=1;HOB=0.5;AC=1;AN=2;DP4=5,15,8,0;MQ=34	GT:PL:AD	0/1:81,0,255:20,8
NC_003284.9	1643566	.	T	G	130	.	DP=53;VDB=0.000299351;SGB=-0.688148;RPB=1.32945e-07;MQB=0.000729289;MQSB=0.170128;BQB=0.980696;MQ0F=0;ICB=1;HOB=0.5;AC=1;AN=2;DP4=28,10,4,11;MQ=41	GT:PL:AD	0/1:164,0,255:38,15
NC_003284.9	1643578	.	G	A	26.4436	.	DP=57;VDB=0.0647013;SGB=-0.676189;RPB=0.000148493;MQB=5.88909e-05;MQSB=0.198526;BQB=0.993048;MQ0F=0;ICB=1;HOB=0.5;AC=1;AN=2;DP4=34,9,2,9;MQ=41	GT:PL:AD	0/1:62,0,255:43,11
NC_003284.9	1643588	.	T	G	4.72907	.	DP=61;VDB=0.3365;SGB=-0.676189;RPB=0.000265637;MQB=2.86809e-05;MQSB=0.0436906;BQB=0.977344;MQ0F=0;ICB=1;HOB=0.5;AC=1;AN=2;DP4=39,9,2,9;MQ=42	GT:PL:AD	0/1:39,0,255:48,11
NC_003284.9	1643619	.	T	C	57	.	DP=75;VDB=0.0159191;SGB=-0.670168;RPB=0.378495;MQB=0.00213804;MQSB=0.746567;BQB=0.941793;MQ0F=0;ICB=1;HOB=0.5;AC=1;AN=2;DP4=43,15,7,3;MQ=46	GT:PL:AD	0/1:93,0,255:58,10
NC_003284.9	1644161	.	A	G	222	.	DP=132;VDB=0.00214676;SGB=-0.693147;RPB=0.250528;MQB=0.00137658;MQSB=0.429528;BQB=0.9189;MQ0F=0;ICB=1;HOB=0.5;AC=1;AN=2;DP4=25,20,33,30;MQ=44	GT:PL:AD	0/1:255,0,255:45,63
NC_003284.9	1644242	.	G	T	138	.	DP=169;VDB=0.0630872;SGB=-0.693147;RPB=0.777835;MQB=0.0660319;MQSB=0.26863;BQB=0.547625;MQ0F=0.0473373;ICB=1;HOB=0.5;AC=1;AN=2;DP4=29,49,18,27;MQ=23	GT:PL:AD	0/1:171,0,255:78,40
NC_003284.9	1644253	.	T	G	80	.	DP=172;VDB=0.236812;SGB=-0.69312;RPB=0.541968;MQB=0.644824;MQSB=0.503084;BQB=0.521299;MQ0F=0.0697674;ICB=1;HOB=0.5;AC=1;AN=2;DP4=32,59,11,21;MQ=22	GT:PL:AD	0/1:114,0,255:91,31
NC_003284.9	1644264	.	T	G	94	.	DP=175;VDB=0.377621;SGB=-0.69312;RPB=0.0553207;MQB=0.081744;MQSB=0.910978;BQB=0.0325679;MQ0F=0.0685714;ICB=1;HOB=0.5;AC=1;AN=2;DP4=33,52,9,23;MQ=22	GT:PL:AD	0/1:127,0,251:85,32
NC_003284.9	1644275	.	G	T	67	.	DP=170;VDB=0.733449;SGB=-0.693143;RPB=0.988228;MQB=0.0767883;MQSB=0.548482;BQB=0.490188;MQ0F=0.0705882;ICB=1;HOB=0.5;AC=1;AN=2;DP4=26,55,19,19;MQ=20	GT:PL:AD	0/1:101,0,255:81,35
NC_003284.9	1720905	.	T	C	68	.	DP=44;VDB=0.775148;SGB=-0.680642;RPB=0.998426;MQB=0.403506;MQSB=0.528586;BQB=0.00414949;MQ0F=0;ICB=1;HOB=0.5;AC=1;AN=2;DP4=19,2,0,12;MQ=49	GT:PL:AD	0/1:101,0,235:21,12
NC_003284.9	1725699	.	T	C	6.49054	.	DP=46;VDB=0.0389458;SGB=-0.616816;RPB=0.0304891;MQB=0.00763509;MQSB=0.404611;BQB=0.990232;MQ0F=0;ICB=1;HOB=0.5;AC=1;AN=2;DP4=17,15,5,1;MQ=43	GT:PL:AD	0/1:42,0,255:32,6
NC_003284.9	1727244	.	T	C	62	.	DP=38;VDB=0.293591;SGB=-0.651104;RPB=0.28117;MQB=0.258001;MQSB=0.354504;BQB=0.0737796;MQ0F=0;ICB=1;HOB=0.5;AC=1;AN=2;DP4=18,1,0,8;MQ=49	GT:PL:AD	0/1:96,0,207:19,8
NC_003284.9	1752508	.	A	T	28.0045	.	DP=73;VDB=0.998771;SGB=-0.692717;RPB=0.35235;MQB=1.59275e-07;MQSB=0.99303;BQB=0.943165;MQ0F=0.191781;ICB=1;HOB=0.5;AC=1;AN=2;DP4=20,17,10,13;MQ=30	GT:PL:AD	0/1:63,0,255:37,23
NC_003284.9	1836434	.	G	A	94	.	DP=55;VDB=0.000178937;SGB=-0.680642;RPB=0.0047861;MQB=1.25936e-06;MQSB=0.145864;BQB=0.867996;MQ0F=0;ICB=1;HOB=0.5;AC=1;AN=2;DP4=18,22,11,1;MQ=47	GT:PL:AD	0/1:128,0,255:40,12
NC_003284.9	1836435	.	T	C	94	.	DP=56;VDB=0.000141722;SGB=-0.680642;RPB=0.00495874;MQB=1.25936e-06;MQSB=0.145864;BQB=0.867996;MQ0F=0;ICB=1;HOB=0.5;AC=1;AN=2;DP4=18,22,11,1;MQ=47	GT:PL:AD	0/1:128,0,255:40,12
NC_003284.9	1836813	.	A	G	203	.	DP=50;VDB=0.0921094;SGB=-0.691153;RPB=0.166507;MQB=2.85288e-07;MQSB=0.0995907;BQB=0.915819;MQ0F=0;ICB=1;HOB=0.5;AC=1;AN=2;DP4=12,12,2,16;MQ=47	GT:PL:AD	0/1:236,0,255:24,18
NC_003284.9	1849510	.	T	C	70	.	DP=39;VDB=0.681298;SGB=-0.651104;RPB=0.344334;MQB=0.015186;MQSB=0.015186;BQB=0.429035;MQ0F=0;ICB=1;HOB=0.5;AC=1;AN=2;DP4=19,0,0,8;MQ=48	GT:PL:AD	0/1:104,0,199:19,8
NC_003284.9	1883501	.	A	G	92	.	DP=103;VDB=0.0102625;SGB=-0.693021;RPB=0.816289;MQB=0.025813;MQSB=0.625907;BQB=0.974665;MQ0F=0.0776699;ICB=1;HOB=0.5;AC=1;AN=2;DP4=38,20,21,6;MQ=30	GT:PL:AD	0/1:126,0,255:58,27
NC_003284.9	1883557	.	C	T	82	.	DP=121;VDB=0.776118;SGB=-0.692067;RPB=0.653713;MQB=0.428883;MQSB=0.961469;BQB=0.868984;MQ0F=0.0578512;ICB=1;HOB=0.5;AC=1;AN=2;DP4=45,35,14,6;MQ=30	GT:PL:AD	0/1:117,0,255:80,20
NC_003284.9	1883711	.	T	C	100	.	DP=131;VDB=0.00412719;SGB=-0.693136;RPB=0.936556;MQB=2.69022e-07;MQSB=0.867956;BQB=0.278942;MQ0F=0.0763359;ICB=1;HOB=0.5;AC=1;AN=2;DP4=35,33,20,15;MQ=29	GT:PL:AD	0/1:135,0,255:68,35
NC_003284.9	1883719	.	C	T	215	.	DP=128;VDB=0.889027;SGB=-0.693147;RPB=0.997694;MQB=1.57522e-11;MQSB=0.767414;BQB=0.11513;MQ0F=0.0703125;ICB=1;HOB=0.5;AC=1;AN=2;DP4=25,24,28,24;MQ=30	GT:PL:AD	0/1:248,0,255:49,52
NC_003284.9	1883755	.	T	A	184	.	DP=107;VDB=0.955012;SGB=-0.693132;RPB=0.119609;MQB=1.4847e-07;MQSB=0.628754;BQB=9.97379e-08;MQ0F=0.0747664;ICB=1;HOB=0.5;AC=1;AN=2;DP4=12,28,18,16;MQ=33	GT:PL:AD	0/1:217,0,255:40,34
NC_003284.9	1883825	.	G	A	58	.	DP=79;VDB=0.100499;SGB=-0.680642;RPB=0.307564;MQB=0.443942;MQSB=0.191033;BQB=0.999217;MQ0F=0.0506329;ICB=1;HOB=0.5;AC=1;AN=2;DP4=10,47,1,11;MQ=32	GT:PL:AD	0/1:92,0,255:57,12
NC_003284.9	1883864	.	T	C	163	.	DP=50;VDB=7.97614e-06;SGB=-0.693097;RPB=0.769499;MQB=0.0108789;MQSB=0.0836701;BQB=0.271478;MQ0F=0.06;ICB=1;HOB=0.5;AC=1;AN=2;DP4=6,6,1,29;MQ=31	GT:PL:AD	0/1:196,0,206:12,30
NC_003284.9	1883873	.	T	C	7.71137	.	DP=44;VDB=0.00457774;SGB=-0.636426;RPB=0.285214;MQB=0.420093;MQSB=0.191513;BQB=0.883231;MQ0F=0.0681818;ICB=1;HOB=0.5;AC=1;AN=2;DP4=6,27,0,7;MQ=31	GT:PL:AD	0/1:42,0,255:33,7
NC_003284.9	1883942	.	T	A	89	.	DP=31;VDB=5.95818e-06;SGB=-0.692067;RPB=0.00127263;MQB=0.97757;MQSB=0.914463;BQB=0.83095;MQ0F=0;ICB=1;HOB=0.5;AC=1;AN=2;DP4=1,5,20,0;MQ=23	GT:PL:AD	0/1:123,0,48:6,20
NC_003284.9	1883964	.	A	T	51	.	DP=33;VDB=0.000234358;SGB=-0.690438;RPB=0.990396;MQB=0.00500525;MQSB=0.793103;BQB=1;MQ0F=0;ICB=1;HOB=0.5;AC=1;AN=2;DP4=14,0,15,2;MQ=25	GT:PL:AD	0/1:84,0,160:14,17
NC_003284.9	1883968	.	A	G	76	.	DP=34;VDB=0.000535133;SGB=-0.691153;RPB=0.985496;MQB=0.00781765;MQSB=0.683261;BQB=0.840851;MQ0F=0;ICB=1;HOB=0.5;AC=1;AN=2;DP4=14,0,15,3;MQ=25	GT:PL:AD	0/1:109,0,159:14,18
NC_003284.9	1883988	.	G	A	139	.	DP=40;VDB=0.00224055;SGB=-0.692067;RPB=0.89637;MQB=0.389062;MQSB=0.725777;BQB=1;MQ0F=0;ICB=1;HOB=0.5;AC=1;AN=2;DP4=17,1,15,5;MQ=26	GT:PL:AD	0/1:172,0,160:18,20
NC_003284.9	1884151	.	G	A	54	.	DP=153;VDB=0.156651;SGB=-0.693021;RPB=0.66494;MQB=2.95296e-05;MQSB=0.314307;BQB=0.373195;MQ0F=0.0588235;ICB=1;HOB=0.5;AC=1;AN=2;DP4=64,42,14,13;MQ=34	GT:PL:AD	0/1:90,0,255:106,27
NC_003284.9	1884419	.	T	C	151	.	DP=91;VDB=0.196871;SGB=-0.693144;RPB=0.413864;MQB=1.05319e-09;MQSB=0.871061;BQB=0.983416;MQ0F=0.032967;ICB=1;HOB=0.5;AC=1;AN=2;DP4=13,28,16,23;MQ=29	GT:PL:AD	0/1:184,0,255:41,39
NC_003284.9	1884432	.	A	G	16.2294	.	DP=85;VDB=0.463639;SGB=-0.691153;RPB=5.21134e-05;MQB=0.0135801;MQSB=0.999638;BQB=0.993287;MQ0F=0.0352941;ICB=1;HOB=0.5;AC=1;AN=2;DP4=16,42,12,6;MQ=28	GT:PL:AD	0/1:51,0,255:58,18
NC_003284.9	1884437	.	C	T	39.56	.	DP=78;VDB=0.215518;SGB=-0.691153;RPB=8.28339e-06;MQB=0.0434209;MQSB=0.911421;BQB=0.911863;MQ0F=0.0384615;ICB=1;HOB=0.5;AC=1;AN=2;DP4=17,36,13,5;MQ=29	GT:PL:AD	0/1:74,0,255:53,18
NC_003284.9	1884473	.	C	A	222	.	DP=52;VDB=1.24984e-05;SGB=-0.692831;RPB=0.00074862;MQB=0.00479292;MQSB=0.899577;BQB=0.501231;MQ0F=0.0192308;ICB=1;HOB=0.5;AC=1;AN=2;DP4=16,8,4,20;MQ=31	GT:PL:AD	0/1:255,0,194:24,24
NC_003284.9	1884636	.	A	C	187	.	DP=27;VDB=6.98977e-07;SGB=-0.692831;RPB=0.0211283;MQB=0.941512;MQSB=0.917583;BQB=0.97357;MQ0F=0.0740741;AC=2;AN=2;DP4=2,1,13,11;MQ=21	GT:PL:AD	1/1:214,10,0:3,24
NC_003284.9	1884638	.	A	G	181	.	DP=27;VDB=7.73396e-07;SGB=-0.692352;RPB=0.843607;MQB=0.330924;MQSB=0.917583;BQB=0.940612;MQ0F=0.0740741;ICB=1;HOB=0.5;AC=1;AN=2;DP4=2,4,13,8;MQ=21	GT:PL:AD	0/1:215,0,15:6,21
NC_003284.9	1884663	.	T	C	10.5244	.	DP=15;VDB=0.360182;SGB=-0.651104;RPB=0.0897512;MQB=0.0897512;MQSB=0.985816;BQB=0.547344;MQ0F=0.133333;ICB=1;HOB=0.5;AC=1;AN=2;DP4=5,0,5,3;MQ=20	GT:PL:AD	0/1:43,0,89:5,8
NC_003284.9	1884891	.	A	T	222	.	DP=92;VDB=0.0214478;SGB=-0.693139;RPB=0.977119;MQB=0.000262966;MQSB=0.852959;BQB=0.607408;MQ0F=0.0652174;ICB=1;HOB=0.5;AC=1;AN=2;DP4=17,20,22,14;MQ=30	GT:PL:AD	0/1:255,0,255:37,36
NC_003284.9	1884960	.	A	C	190	.	DP=74;VDB=0.419481;SGB=-0.693127;RPB=0.997515;MQB=1.0647e-08;MQSB=0.993098;BQB=0.875831;MQ0F=0.0810811;ICB=1;HOB=0.5;AC=1;AN=2;DP4=7,22,15,18;MQ=32	GT:PL:AD	0/1:223,0,255:29,33
NC_003284.9	1885009	.	C	T	113	.	DP=59;VDB=0.0468015;SGB=-0.688148;RPB=1.72759e-05;MQB=0.090511;MQSB=0.906224;BQB=0.742028;MQ0F=0.0847458;ICB=1;HOB=0.5;AC=1;AN=2;DP4=13,26,6,9;MQ=33	GT:PL:AD	0/1:147,0,255:39,15
NC_003284.9	1885017	.	T	C	160	.	DP=62;VDB=0.000217841;SGB=-0.689466;RPB=5.50907e-08;MQB=0.400514;MQSB=0.50677;BQB=0.861203;MQ0F=0.0806452;ICB=1;HOB=0.5;AC=1;AN=2;DP4=11,28,7,9;MQ=32	GT:PL:AD	0/1:193,0,255:39,16
NC_003284.9	1885124	.	C	T	220	.	DP=68;VDB=0.000133717;SGB=-0.693145;RPB=1.57787e-06;MQB=0.16099;MQSB=0.999321;BQB=0.0839202;MQ0F=0.0441176;ICB=1;HOB=0.5;AC=1;AN=2;DP4=3,9,20,20;MQ=33	GT:PL:AD	0/1:255,0,68:12,40
NC_003284.9	1885132	.	T	C	217	.	DP=71;VDB=3.37212e-07;SGB=-0.692562;RPB=0.000408902;MQB=0.910642;MQSB=0.807704;BQB=0.571596;MQ0F=0.0422535;ICB=1;HOB=0.5;AC=1;AN=2;DP4=16,20,12,10;MQ=32	GT:PL:AD	0/1:250,0,255:36,22
NC_003284.9	1885240	.	A	G	222	.	DP=101;VDB=0.0588869;SGB=-0.693147;RPB=0.850637;MQB=0.812674;MQSB=0.932148;BQB=0.328015;MQ0F=0.0792079;ICB=1;HOB=0.5;AC=1;AN=2;DP4=25,16,25,22;MQ=26	GT:PL:AD	0/1:255,0,255:41,47
NC_003284.9	1885404	.	A	G	128	.	DP=133;VDB=0.109356;SGB=-0.693146;RPB=0.0534724;MQB=0.157711;MQSB=0.318622;BQB=0.39013;MQ0F=0.0977444;ICB=1;HOB=0.5;AC=1;AN=2;DP4=46,33,35,7;MQ=23	GT:PL:AD	0/1:161,0,255:79,42
NC_003284.9	1885438	.	G	A	203	.	DP=142;VDB=0.0763194;SGB=-0.693147;RPB=0.623672;MQB=6.71743e-05;MQSB=0.236364;BQB=0.998608;MQ0F=0.0704225;ICB=1;HOB=0.5;AC=1;AN=2;DP4=11,11,72,36;MQ=28	GT:PL:AD	0/1:237,0,121:22,108
NC_003284.9	1885495	.	T	A	124	.	DP=208;VDB=0.175507;SGB=-0.693144;RPB=0.407333;MQB=0.0456285;MQSB=0.890157;BQB=0.937803;MQ0F=0.0336538;ICB=1;HOB=0.5;AC=1;AN=2;DP4=71,62,22,17;MQ=35	GT:PL:AD	0/1:158,0,255:133,39
NC_003284.9	1885496	.	A	T	222	.	DP=213;VDB=0.00174922;SGB=-0.693147;RPB=0.971769;MQB=0.677749;MQSB=0.878176;BQB=0.996702;MQ0F=0.0328638;ICB=1;HOB=0.5;AC=1;AN=2;DP4=51,48,45,31;MQ=35	GT:PL:AD	0/1:255,0,255:99,76
NC_003284.9	1885614	.	C	T	109	.	DP=255;VDB=1.29972e-05;SGB=-0.693146;RPB=0.0701524;MQB=1.25031e-08;MQSB=0.669994;BQB=0.68325;MQ0F=0.00784314;ICB=1;HOB=0.5;AC=1;AN=2;DP4=79,80,24,20;MQ=40	GT:PL:AD	0/1:144,0,255:159,44
NC_003284.9	1885819	.	A	T	54	.	DP=152;VDB=0.0215714;SGB=-0.693097;RPB=0.993969;MQB=0.829025;MQSB=1.35536e-07;BQB=0.932255;MQ0F=0.131579;ICB=1;HOB=0.5;AC=1;AN=2;DP4=39,53,8,22;MQ=21	GT:PL:AD	0/1:87,0,232:92,30
NC_003284.9	1886167	.	C	A	126	.	DP=173;VDB=3.27168e-05;SGB=-0.693147;RPB=0.00562894;MQB=5.65124e-16;MQSB=0.0067312;BQB=0.734165;MQ0F=0.0404624;ICB=1;HOB=0.5;AC=1;AN=2;DP4=48,50,27,24;MQ=34	GT:PL:AD	0/1:160,0,255:98,51
NC_003284.9	1886198	.	A	G	45.9608	.	DP=171;VDB=0.284139;SGB=-0.693147;RPB=0.332903;MQB=2.19175e-17;MQSB=0.00598756;BQB=0.308435;MQ0F=0.0292398;ICB=1;HOB=0.5;AC=1;AN=2;DP4=55,53,18,29;MQ=35	GT:PL:AD	0/1:81,0,255:108,47
NC_003284.9	1886267	.	T	G	222	.	DP=110;VDB=0.0933734;SGB=-0.693147;RPB=0.678755;MQB=1.44202e-11;MQSB=0.00738546;BQB=0.911476;MQ0F=0.00909091;ICB=1;HOB=0.5;AC=1;AN=2;DP4=19,10,29,41;MQ=39	GT:PL:AD	0/1:255,0,255:29,70
NC_003284.9	1887797	.	A	C	17.3733	.	DP=66;VDB=0.105532;SGB=-0.670168;RPB=0.941155;MQB=0.0406634;MQSB=0.795713;BQB=0.995697;MQ0F=0.0606061;ICB=1;HOB=0.5;AC=1;AN=2;DP4=24,18,6,4;MQ=35	GT:PL:AD	0/1:53,0,255:42,10
NC_003284.9	1887827	.	G	A	23.4138	.	DP=61;VDB=0.627244;SGB=-0.670168;RPB=0.601502;MQB=0.0212279;MQSB=0.968166;BQB=0.36308;MQ0F=0.0655738;ICB=1;HOB=0.5;AC=1;AN=2;DP4=23,18,3,7;MQ=36	GT:PL:AD	0/1:59,0,255:41,10
NC_003284.9	2003969	.	C	A	20.8391	.	DP=21;VDB=0.337235;SGB=-0.556411;RPB=0.0439369;MQB=0.011109;MQSB=0.959099;BQB=0.988813;MQ0F=0;ICB=1;HOB=0.5;AC=1;AN=2;DP4=6,9,2,2;MQ=46	GT:PL:AD	0/1:56,0,255:15,4
NC_003284.9	2004070	.	A	T	79	.	DP=19;VDB=0.0291996;SGB=-0.616816;RPB=0.633936;MQB=0.00567482;MQSB=0.621145;BQB=0.833753;MQ0F=0;ICB=1;HOB=0.5;AC=1;AN=2;DP4=6,5,4,2;MQ=42	GT:PL:AD	0/1:112,0,255:11,6
NC_003284.9	2004089	.	A	T	75	.	DP=19;VDB=0.0328229;SGB=-0.616816;RPB=0.503936;MQB=0.00464109;MQSB=0.717348;BQB=0.961295;MQ0F=0;ICB=1;HOB=0.5;AC=1;AN=2;DP4=7,5,4,2;MQ=43	GT:PL:AD	0/1:109,0,255:12,6
NC_003284.9	2004111	.	A	T	11.4706	.	DP=17;VDB=0.131345;SGB=-0.556411;RPB=0.0851732;MQB=0.0233182;MQSB=0.381255;BQB=0.0735283;MQ0F=0;ICB=1;HOB=0.5;AC=1;AN=2;DP4=5,6,3,1;MQ=44	GT:PL:AD	0/1:46,0,255:11,4
NC_003284.9	2004185	.	C	T	54	.	DP=15;VDB=0.366751;SGB=-0.556411;RPB=0.558035;MQB=0.096972;MQSB=0.304076;BQB=0.826565;MQ0F=0;ICB=1;HOB=0.5;AC=1;AN=2;DP4=5,4,4,0;MQ=44	GT:PL:AD	0/1:87,0,242:9,4
NC_003284.9	2004186	.	C	T	54	.	DP=15;VDB=0.372756;SGB=-0.556411;RPB=0.558035;MQB=0.096972;MQSB=0.304076;BQB=0.826565;MQ0F=0;ICB=1;HOB=0.5;AC=1;AN=2;DP4=5,4,4,0;MQ=44	GT:PL:AD	0/1:87,0,242:9,4
NC_003284.9	2004270	.	C	T	16.9324	.	DP=23;VDB=0.110342;SGB=-0.590765;RPB=0.0142286;MQB=0.539484;MQSB=0.651439;BQB=0.381255;MQ0F=0;ICB=1;HOB=0.5;AC=1;AN=2;DP4=9,5,5,0;MQ=33	GT:PL:AD	0/1:51,0,249:14,5
NC_003284.9	2004285	.	G	T	59	.	DP=24;VDB=0.250641;SGB=-0.636426;RPB=0.00356912;MQB=0.88907;MQSB=0.927041;BQB=0.490451;MQ0F=0;ICB=1;HOB=0.5;AC=1;AN=2;DP4=8,6,7,0;MQ=32	GT:PL:AD	0/1:92,0,239:14,7
NC_003284.9	2004325	.	A	T	50	.	DP=23;VDB=0.000230745;SGB=-0.651104;RPB=0.00324486;MQB=0.884505;MQSB=0.142685;BQB=0.846161;MQ0F=0;ICB=1;HOB=0.5;AC=1;AN=2;DP4=9,2,4,4;MQ=25	GT:PL:AD	0/1:83,0,134:11,8
NC_003284.9	2004328	.	T	C	50	.	DP=22;VDB=0.000230745;SGB=-0.651104;RPB=0.00324486;MQB=0.884505;MQSB=0.142685;BQB=0.846161;MQ0F=0;ICB=1;HOB=0.5;AC=1;AN=2;DP4=9,2,4,4;MQ=25	GT:PL:AD	0/1:83,0,134:11,8
NC_003284.9	2004332	.	C	T	43.8725	.	DP=21;VDB=0.000374448;SGB=-0.636426;RPB=0.00762601;MQB=0.342519;MQSB=0.36331;BQB=0.995249;MQ0F=0;ICB=1;HOB=0.5;AC=1;AN=2;DP4=9,1,3,4;MQ=25	GT:PL:AD	0/1:77,0,135:10,7
NC_003284.9	2004385	.	C	T	30.5228	.	DP=15;VDB=0.560696;SGB=-0.556411;RPB=0.803868;MQB=0.241161;MQSB=0.964642;BQB=0.361741;MQ0F=0;ICB=1;HOB=0.5;AC=1;AN=2;DP4=4,3,3,1;MQ=34	GT:PL:AD	0/1:64,0,178:7,4
NC_003284.9	2008660	.	A	T	194	.	DP=9;VDB=0.770293;SGB=-0.651104;MQSB=0.62023;MQ0F=0;AC=2;AN=2;DP4=0,0,4,4;MQ=39	GT:PL:AD	1/1:224,24,0:0,8
NC_003284.9	2008664	.	A	T	194	.	DP=8;VDB=0.77747;SGB=-0.651104;MQSB=0.62023;MQ0F=0;AC=2;AN=2;DP4=0,0,4,4;MQ=39	GT:PL:AD	1/1:224,24,0:0,8
NC_003284.9	2008765	.	G	T	37.3829	.	DP=8;VDB=0.273436;SGB=-0.590765;RPB=1;MQB=0.1;MQSB=0.405132;BQB=0.5;MQ0F=0;ICB=1;HOB=0.5;AC=1;AN=2;DP4=1,1,3,2;MQ=26	GT:PL:AD	0/1:70,0,64:2,5
NC_003284.9	2008784	.	G	A	223	.	DP=12;VDB=0.0195283;SGB=-0.680642;MQSB=0.47436;MQ0F=0;AC=2;AN=2;DP4=0,0,6,6;MQ=33	GT:PL:AD	1/1:253,36,0:0,12
NC_003284.9	2042515	.	T	C	15.4941	.	DP=9;VDB=0.318564;SGB=-0.511536;RPB=0.5;MQB=0.333333;MQSB=1;BQB=0;MQ0F=0;ICB=1;HOB=0.5;AC=1;AN=2;DP4=2,0,2,1;MQ=44	GT:PL:AD	0/1:48,0,59:2,3
NC_003284.9	2044948	.	T	G	59	.	DP=21;VDB=0.153613;SGB=-0.590765;RPB=0.0880368;MQB=0.229925;MQSB=0.808101;BQB=0.859096;MQ0F=0;ICB=1;HOB=0.5;AC=1;AN=2;DP4=4,6,0,5;MQ=42	GT:PL:AD	0/1:92,0,224:10,5
NC_003284.9	2057859	.	A	T	44.6474	.	DP=46;VDB=1.11318e-06;SGB=-0.686358;RPB=0.00465026;MQB=1.33648e-05;MQSB=0.00267828;BQB=0.430675;MQ0F=0.0652174;ICB=1;HOB=0.5;AC=1;AN=2;DP4=9,13,14,0;MQ=35	GT:PL:AD	0/1:79,0,255:22,14
NC_003284.9	2057899	.	A	T	200	.	DP=93;VDB=1.11076e-20;SGB=-0.693147;RPB=2.61546e-05;MQB=8.39366e-09;MQSB=0.488042;BQB=0.921791;MQ0F=0.0645161;ICB=1;HOB=0.5;AC=1;AN=2;DP4=12,14,41,15;MQ=28	GT:PL:AD	0/1:233,0,255:26,56
NC_003284.9	2058102	.	C	T	217	.	DP=234;VDB=1;SGB=-0.693147;RPB=0.541713;MQB=4.58258e-14;MQSB=0.843407;BQB=0.861282;MQ0F=0.136752;ICB=1;HOB=0.5;AC=1;AN=2;DP4=47,49,71,37;MQ=25	GT:PL:AD	0/1:250,0,255:96,107
NC_003284.9	2058360	.	C	T	222	.	DP=92;VDB=5.35126e-13;SGB=-0.693147;RPB=0.0001055;MQB=5.30593e-06;MQSB=0.000340646;BQB=0.802475;MQ0F=0.0434783;ICB=1;HOB=0.5;AC=1;AN=2;DP4=16,20,11,35;MQ=32	GT:PL:AD	0/1:255,0,255:36,46
NC_003284.9	2058377	.	G	C	148	.	DP=67;VDB=3.11006e-07;SGB=-0.692067;RPB=0.0361781;MQB=0.0127843;MQSB=0.0445164;BQB=0.662215;MQ0F=0.0298507;ICB=1;HOB=0.5;AC=1;AN=2;DP4=14,24,6,14;MQ=35	GT:PL:AD	0/1:181,0,255:38,20
NC_003284.9	2058388	.	G	A	89	.	DP=56;VDB=0.924829;SGB=-0.69168;RPB=0.00609255;MQB=4.7272e-08;MQSB=0.945561;BQB=0.32107;MQ0F=0.0357143;ICB=1;HOB=0.5;AC=1;AN=2;DP4=14,15,6,13;MQ=38	GT:PL:AD	0/1:123,0,255:29,19
NC_003284.9	2058857	.	T	C	66	.	DP=48;VDB=0.000766594;SGB=-0.662043;RPB=0.0110725;MQB=4.76962e-05;MQSB=0.401278;BQB=0.956739;MQ0F=0;ICB=1;HOB=0.5;AC=1;AN=2;DP4=16,22,7,2;MQ=46	GT:PL:AD	0/1:101,0,255:38,9
NC_003284.9	2058938	.	C	T	55	.	DP=81;VDB=0.113622;SGB=-0.686358;RPB=0.158802;MQB=1.50087e-05;MQSB=0.353115;BQB=0.705679;MQ0F=0;ICB=1;HOB=0.5;AC=1;AN=2;DP4=34,26,13,1;MQ=44	GT:PL:AD	0/1:90,0,255:60,14
NC_003284.9	2058962	.	T	C	222	.	DP=91;VDB=0.659515;SGB=-0.693146;RPB=0.999987;MQB=3.02078e-12;MQSB=0.71584;BQB=0.967718;MQ0F=0;ICB=1;HOB=0.5;AC=1;AN=2;DP4=21,14,29,14;MQ=44	GT:PL:AD	0/1:255,0,255:35,43
NC_003284.9	2059074	.	A	G	221	.	DP=110;VDB=0.292647;SGB=-0.692976;RPB=0.889612;MQB=1.38917e-11;MQSB=0.716356;BQB=0.856577;MQ0F=0;ICB=1;HOB=0.5;AC=1;AN=2;DP4=38,29,12,14;MQ=45	GT:PL:AD	0/1:255,0,255:67,26
NC_003284.9	2059105	.	G	A	187	.	DP=107;VDB=0.266457;SGB=-0.692562;RPB=0.619006;MQB=1.08863e-10;MQSB=0.859321;BQB=0.851259;MQ0F=0;ICB=1;HOB=0.5;AC=1;AN=2;DP4=37,33,10,12;MQ=46	GT:PL:AD	0/1:221,0,255:70,22
NC_003284.9	2059233	.	A	T	76	.	DP=70;VDB=0.0755041;SGB=-0.689466;RPB=0.893865;MQB=1.80408e-05;MQSB=0.244273;BQB=0.699892;MQ0F=0;ICB=1;HOB=0.5;AC=1;AN=2;DP4=29,18,1,15;MQ=44	GT:PL:AD	0/1:110,0,255:47,16
NC_003284.9	2060004	.	C	T	61	.	DP=18;VDB=0.0593841;SGB=-0.662043;RPB=0.307934;MQB=0.476686;MQSB=0.971017;BQB=0.635221;MQ0F=0.222222;ICB=1;HOB=0.5;AC=1;AN=2;DP4=4,3,8,1;MQ=24	GT:PL:AD	0/1:94,0,141:7,9
NC_003284.9	2060127	.	C	T	7.6021	.	DP=11;VDB=0.220755;SGB=-0.511536;RPB=0.733186;MQB=0.458241;MQSB=0.75;BQB=0.916482;MQ0F=0;ICB=1;HOB=0.5;AC=1;AN=2;DP4=5,2,3,0;MQ=34	GT:PL:AD	0/1:41,0,179:7,3
NC_003284.9	2060678	.	A	G	222	.	DP=62;VDB=0.930535;SGB=-0.692352;RPB=0.913864;MQB=0.125963;MQSB=0.108572;BQB=0.985106;MQ0F=0;ICB=1;HOB=0.5;AC=1;AN=2;DP4=12,22,11,10;MQ=38	GT:PL:AD	0/1:255,0,255:34,21
NC_003284.9	2060859	.	T	A	86	.	DP=56;VDB=0.600287;SGB=-0.683931;RPB=0.32955;MQB=0.725372;MQSB=0.00583938;BQB=0.341971;MQ0F=0.339286;ICB=1;HOB=0.5;AC=1;AN=2;DP4=19,13,9,4;MQ=22	GT:PL:AD	0/1:120,0,255:32,13
NC_003284.9	2061343	.	A	G	222	.	DP=70;VDB=0.502349;SGB=-0.69311;RPB=0.426449;MQB=0.00515417;MQSB=0.0330725;BQB=0.243581;MQ0F=0.0285714;ICB=1;HOB=0.5;AC=1;AN=2;DP4=16,14,15,16;MQ=33	GT:PL:AD	0/1:255,0,246:30,31
NC_003284.9	2061944	.	T	A	46.6878	.	DP=20;VDB=0.904828;SGB=-0.590765;RPB=0.902421;MQB=0.793727;MQSB=0.19218;BQB=0.628992;MQ0F=0.25;ICB=1;HOB=0.5;AC=1;AN=2;DP4=2,9,1,4;MQ=28	GT:PL:AD	0/1:80,0,159:11,5
NC_003284.9	2062061	.	T	A	29.408	.	DP=9;VDB=0.258586;SGB=-0.590765;RPB=0.150134;MQB=0.900802;MQSB=0.900802;BQB=0.900802;MQ0F=0;ICB=1;HOB=0.5;AC=1;AN=2;DP4=0,3,5,0;MQ=25	GT:PL:AD	0/1:62,0,66:3,5
NC_003284.9	2062067	.	T	A	30.3062	.	DP=9;VDB=0.0560361;SGB=-0.511536;RPB=0.115573;MQB=0.924584;MQSB=0.924584;BQB=0.924584;MQ0F=0;ICB=1;HOB=0.5;AC=1;AN=2;DP4=6,0,0,3;MQ=26	GT:PL:AD	0/1:63,0,85:6,3
NC_003284.9	2151694	.	A	C	4.69292	.	DP=17;VDB=0.267404;SGB=-0.511536;RPB=0.201286;MQB=0.862013;MQSB=1;BQB=0.297565;MQ0F=0;ICB=1;HOB=0.5;AC=1;AN=2;DP4=10,1,3,0;MQ=48	GT:PL:AD	0/1:38,0,207:11,3
NC_003284.9	2192531	.	T	C	225	.	DP=48;VDB=0.00803777;SGB=-0.693145;MQSB=0.706504;MQ0F=0;AC=2;AN=2;DP4=0,0,24,17;MQ=45	GT:PL:AD	1/1:255,123,0:0,41
NC_003284.9	2583505	.	T	C	18.6839	.	DP=19;VDB=0.292464;SGB=-0.511536;RPB=0.0782001;MQB=0.0782001;MQSB=0.997503;BQB=0.782349;MQ0F=0;ICB=1;HOB=0.5;AC=1;AN=2;DP4=7,4,3,0;MQ=47	GT:PL:AD	0/1:53,0,240:11,3
NC_003284.9	2654410	.	C	T	12.5985	.	DP=14;VDB=0.58;SGB=-0.453602;RPB=1;MQB=0;MQSB=0.555556;BQB=0.777778;MQ0F=0;ICB=1;HOB=0.5;AC=1;AN=2;DP4=1,8,1,1;MQ=48	GT:PL:AD	0/1:47,0,177:9,2
NC_003284.9	2675076	.	A	C	6.6658	.	DP=40;VDB=0.0120456;SGB=-0.616816;RPB=0.295573;MQB=0.068583;MQSB=0.179237;BQB=0.0354678;MQ0F=0;ICB=1;HOB=0.5;AC=1;AN=2;DP4=2,21,6,0;MQ=49	GT:PL:AD	0/1:41,0,234:23,6
NC_003284.9	2885816	.	C	T	18.0718	.	DP=44;VDB=0.235052;SGB=-0.556411;RPB=0.748434;MQB=0.0736851;MQSB=0.140347;BQB=0.669604;MQ0F=0;ICB=1;HOB=0.5;AC=1;AN=2;DP4=1,16,4,0;MQ=49	GT:PL:AD	0/1:53,0,201:17,4
NC_003284.9	3007573	.	C	G	124	.	DP=508;VDB=0.978292;SGB=-0.693147;RPB=0.618551;MQB=3.63511e-06;MQSB=0.421243;BQB=0.900024;MQ0F=0.114173;ICB=1;HOB=0.5;AC=1;AN=2;DP4=91,214,34,105;MQ=20	GT:PL:AD	0/1:158,0,255:305,139
NC_003284.9	3020880	.	T	C	27.0986	.	DP=34;VDB=0.115146;SGB=-0.556411;RPB=0.913564;MQB=0.0764263;MQSB=0.145356;BQB=0.582644;MQ0F=0;ICB=1;HOB=0.5;AC=1;AN=2;DP4=15,1,0,4;MQ=49	GT:PL:AD	0/1:62,0,237:16,4
NC_003284.9	3130373	.	A	C	27.8389	.	DP=11;VDB=0.764235;SGB=-0.511536;RPB=0.150134;MQB=0.750668;MQSB=0.833333;BQB=0.600535;MQ0F=0;ICB=1;HOB=0.5;AC=1;AN=2;DP4=3,2,3,0;MQ=40	GT:PL:AD	0/1:61,0,151:5,3
NC_003284.9	3158215	.	C	A	225	.	DP=39;VDB=0.154732;SGB=-0.692831;MQSB=0.977293;MQ0F=0;AC=2;AN=2;DP4=0,0,8,16;MQ=45	GT:PL:AD	1/1:255,72,0:0,24
NC_003284.9	3158449	.	A	C	27.0826	.	DP=41;VDB=0.831298;SGB=-0.616816;RPB=0.530574;MQB=0.00975837;MQSB=0.150478;BQB=0.103465;MQ0F=0;ICB=1;HOB=0.5;AC=1;AN=2;DP4=5,15,6,0;MQ=47	GT:PL:AD	0/1:62,0,255:20,6
NC_003284.9	3502807	.	C	T	225	.	DP=39;VDB=0.423962;SGB=-0.693141;MQSB=1;MQ0F=0;AC=2;AN=2;DP4=0,0,21,16;MQ=46	GT:PL:AD	1/1:255,111,0:0,37
NC_003284.9	3631410	.	C	G	12.1682	.	DP=19;VDB=0.996105;SGB=-0.636426;RPB=0.017088;MQB=0.028183;MQSB=0.868509;BQB=0.951002;MQ0F=0;ICB=1;HOB=0.5;AC=1;AN=2;DP4=8,3,6,1;MQ=31	GT:PL:AD	0/1:46,0,211:11,7
NC_003284.9	3631432	.	C	G	7.46569	.	DP=46;VDB=0.976333;SGB=-0.676189;RPB=0.0363438;MQB=0.000669996;MQSB=0.586065;BQB=0.0694684;MQ0F=0;ICB=1;HOB=0.5;AC=1;AN=2;DP4=15,13,7,4;MQ=33	GT:PL:AD	0/1:42,0,255:28,11
NC_003284.9	3631454	.	G	A	27.6794	.	DP=60;VDB=3.01561e-05;SGB=-0.670168;RPB=0.203455;MQB=0.0662186;MQSB=0.998029;BQB=0.998386;MQ0F=0;ICB=1;HOB=0.5;AC=1;AN=2;DP4=26,17,4,6;MQ=35	GT:PL:AD	0/1:63,0,255:43,10
NC_003284.9	3631553	.	C	G	142	.	DP=115;VDB=0.0371614;SGB=-0.693147;RPB=1.29104e-07;MQB=2.22326e-09;MQSB=0.948978;BQB=0.785209;MQ0F=0.0173913;ICB=1;HOB=0.5;AC=1;AN=2;DP4=22,24,28,19;MQ=28	GT:PL:AD	0/1:175,0,255:46,43
NC_003284.9	3631591	.	T	C	116	.	DP=118;VDB=0.000401783;SGB=-0.690438;RPB=1.03869e-06;MQB=0.00596094;MQSB=0.964127;BQB=0.440606;MQ0F=0.0338983;ICB=1;HOB=0.5;AC=1;AN=2;DP4=38,29,9,8;MQ=26	GT:PL:AD	0/1:150,0,255:67,17
NC_003284.9	3631609	.	G	T	20.5212	.	DP=112;VDB=0.874435;SGB=-0.69168;RPB=0.000709695;MQB=0.90524;MQSB=0.935944;BQB=0.0970027;MQ0F=0.0446429;ICB=1;HOB=0.5;AC=1;AN=2;DP4=35,34,12,7;MQ=23	GT:PL:AD	0/1:55,0,255:69,19
NC_003284.9	3631647	.	T	C	219	.	DP=80;VDB=0.0103087;SGB=-0.693146;RPB=0.239149;MQB=9.92931e-06;MQSB=0.820292;BQB=0.851021;MQ0F=0.0375;ICB=1;HOB=0.5;AC=1;AN=2;DP4=12,13,27,17;MQ=27	GT:PL:AD	0/1:252,0,255:25,44
NC_003284.9	3631682	.	T	G	12.9637	.	DP=61;VDB=0.131318;SGB=-0.688148;RPB=0.568294;MQB=2.85337e-06;MQSB=0.785098;BQB=0.0200856;MQ0F=0.0163934;ICB=1;HOB=0.5;AC=1;AN=2;DP4=17,10,10,5;MQ=34	GT:PL:AD	0/1:48,0,255:27,15
NC_003284.9	3631702	.	C	G	29.0708	.	DP=97;VDB=0.0772418;SGB=-0.69168;RPB=0.0837542;MQB=0.000332184;MQSB=0.777952;BQB=0.092837;MQ0F=0.0309278;ICB=1;HOB=0.5;AC=1;AN=2;DP4=28,14,9,10;MQ=31	GT:PL:AD	0/1:64,0,255:42,19
NC_003284.9	3631765	.	T	A	120	.	DP=94;VDB=0.0357302;SGB=-0.693145;RPB=0.0566161;MQB=1.2321e-11;MQSB=0.0259334;BQB=0.426478;MQ0F=0.0744681;ICB=1;HOB=0.5;AC=1;AN=2;DP4=17,12,8,33;MQ=29	GT:PL:AD	0/1:153,0,255:29,41
NC_003284.9	3631782	.	T	C	29.1081	.	DP=93;VDB=0.00626612;SGB=-0.69168;RPB=0.771794;MQB=0.00130265;MQSB=0.00130574;BQB=0.95681;MQ0F=0.0645161;ICB=1;HOB=0.5;AC=1;AN=2;DP4=24,27,4,15;MQ=31	GT:PL:AD	0/1:64,0,255:51,19
NC_003284.9	3678883	.	A	C	34.3246	.	DP=16;VDB=0.459448;SGB=-0.556411;RPB=0.62023;MQB=0.868321;BQB=0.62023;MQ0F=0;ICB=1;HOB=0.5;AC=1;AN=2;DP4=4,0,4,0;MQ=49	GT:PL:AD	0/1:67,0,92:4,4
NC_003284.9	3812013	.	T	G	132	.	DP=14;VDB=4.95615e-05;SGB=-0.680642;RPB=0;MQB=0.958333;MQSB=0.209611;BQB=0.916667;MQ0F=0;ICB=1;HOB=0.5;AC=1;AN=2;DP4=2,0,8,4;MQ=28	GT:PL:AD	0/1:166,0,13:2,12
NC_003284.9	3812044	.	G	A	43.4147	.	DP=6;VDB=0.770775;SGB=-0.556411;MQSB=1;MQ0F=0;AC=2;AN=2;DP4=0,0,3,1;MQ=20	GT:PL:AD	1/1:73,12,0:0,4
NC_003284.9	3812046	.	A	G	25.3075	.	DP=4;VDB=0.131948;SGB=-0.511536;RPB=1;MQB=1;MQSB=1;BQB=1;MQ0F=0;AC=2;AN=2;DP4=0,1,3,0;MQ=20	GT:PL:AD	1/1:52,1,0:1,3
NC_003284.9	3812054	.	C	A	3.37333	.	DP=8;VDB=0.0221621;SGB=-0.511536;RPB=0.750668;MQB=0.450401;MQSB=0.900802;BQB=0.450401;MQ0F=0;ICB=1;HOB=0.5;AC=1;AN=2;DP4=4,1,1,2;MQ=29	GT:PL:AD	0/1:34,0,94:5,3
NC_003284.9	3812075	.	C	T	117	.	DP=18;VDB=2.28892e-06;SGB=-0.676189;RPB=0.554013;MQB=0.264801;MQSB=0.839542;BQB=0.990815;MQ0F=0;ICB=1;HOB=0.5;AC=1;AN=2;DP4=6,1,7,4;MQ=31	GT:PL:AD	0/1:150,0,129:7,11
NC_003284.9	3812085	.	A	T	124	.	DP=20;VDB=2.24542e-06;SGB=-0.676189;RPB=0.865858;MQB=0.152183;MQSB=0.760115;BQB=0.946915;MQ0F=0;ICB=1;HOB=0.5;AC=1;AN=2;DP4=7,1,7,4;MQ=32	GT:PL:AD	0/1:157,0,148:8,11
NC_003284.9	3812118	.	T	A	222	.	DP=36;VDB=0.000428457;SGB=-0.692067;RPB=0.599223;MQB=0.000475233;MQSB=0.991304;BQB=0.738577;MQ0F=0;ICB=1;HOB=0.5;AC=1;AN=2;DP4=8,4,7,13;MQ=37	GT:PL:AD	0/1:255,0,241:12,20
NC_003284.9	3812218	.	A	G	222	.	DP=79;VDB=0.395698;SGB=-0.692976;RPB=0.138715;MQB=7.60418e-10;MQSB=0.000470703;BQB=0.999502;MQ0F=0;ICB=1;HOB=0.5;AC=1;AN=2;DP4=29,13,4,22;MQ=46	GT:PL:AD	0/1:255,0,255:42,26
NC_003284.9	3882486	.	T	G	5.12347	.	DP=23;VDB=0.707536;SGB=-0.511536;RPB=0.699673;MQB=0.0894312;MQSB=1;BQB=0.839457;MQ0F=0;ICB=1;HOB=0.5;AC=1;AN=2;DP4=1,9,0,3;MQ=48	GT:PL:AD	0/1:38,0,169:10,3
NC_003284.9	3902139	.	A	C	96	.	DP=7;VDB=0.839591;SGB=-0.590765;MQ0F=0;AC=2;AN=2;DP4=0,0,0,5;MQ=39	GT:PL:AD	1/1:126,15,0:0,5
NC_003284.9	3971918	.	A	C	8.7212	.	DP=30;VDB=0.836469;SGB=-0.556411;RPB=0.130587;MQB=0.697047;MQSB=0.252729;BQB=0.177822;MQ0F=0;ICB=1;HOB=0.5;AC=1;AN=2;DP4=11,3,4,0;MQ=47	GT:PL:AD	0/1:43,0,249:14,4
NC_003284.9	4026029	.	A	C	225	.	DP=40;VDB=0.430535;SGB=-0.693132;MQSB=0.933111;MQ0F=0;AC=2;AN=2;DP4=0,0,21,13;MQ=39	GT:PL:AD	1/1:255,102,0:0,34
NC_003284.9	4026054	.	A	C	228	.	DP=45;VDB=0.708029;SGB=-0.693132;RPB=0.00803837;MQB=0.0196778;MQSB=0.289855;BQB=0.901856;MQ0F=0.0222222;AC=2;AN=2;DP4=5,1,21,13;MQ=34	GT:PL:AD	1/1:255,1,0:6,34
NC_003284.9	4026229	.	C	A	193	.	DP=216;VDB=2.17549e-09;SGB=-0.693147;RPB=0.176062;MQB=0.0194749;MQSB=0.199567;BQB=0.48042;MQ0F=0.222222;ICB=1;HOB=0.5;AC=1;AN=2;DP4=48,38,66,18;MQ=20	GT:PL:AD	0/1:226,0,255:86,83
NC_003284.9	4026627	.	C	T	225	.	DP=116;VDB=5.21387e-05;SGB=-0.693147;MQSB=0.0518969;MQ0F=0.12931;AC=2;AN=2;DP4=0,0,29,66;MQ=21	GT:PL:AD	1/1:255,255,0:0,95
NC_003284.9	4026652	.	G	T	228	.	DP=70;VDB=1;SGB=-0.693147;RPB=1;MQB=1;MQSB=0.00783112;BQB=1;MQ0F=0.0857143;AC=2;AN=2;DP4=0,1,24,37;MQ=22	GT:PL:AD	1/1:255,151,0:1,61
NC_003284.9	4026677	.	C	T	225	.	DP=47;VDB=0.00151122;SGB=-0.693147;MQSB=0.592822;MQ0F=0.0638298;AC=2;AN=2;DP4=0,0,19,26;MQ=30	GT:PL:AD	1/1:255,135,0:0,45
NC_003284.9	4029867	.	C	A	11.5665	.	DP=5;VDB=0.0312982;SGB=-0.511536;RPB=0;MQB=0.833333;MQSB=1;BQB=0;MQ0F=0.4;ICB=1;HOB=0.5;AC=1;AN=2;DP4=2,0,2,1;MQ=20	GT:PL:AD	0/1:44,0,28:2,3
NC_003284.9	4029871	.	C	T	57	.	DP=6;VDB=0.0687819;SGB=-0.590765;MQSB=1;MQ0F=0.333333;AC=2;AN=2;DP4=0,0,4,1;MQ=20	GT:PL:AD	1/1:87,15,0:0,5
NC_003284.9	4031095	.	G	T	111	.	DP=10;VDB=0.0140615;SGB=-0.651104;MQ0F=0.2;AC=2;AN=2;DP4=0,0,8,0;MQ=28	GT:PL:AD	1/1:141,24,0:0,8
NC_003284.9	4031651	.	G	A	62	.	DP=76;VDB=0.000900199;SGB=-0.680642;RPB=0.0622872;MQB=0.353832;MQSB=0.975683;BQB=0.999829;MQ0F=0.105263;ICB=1;HOB=0.5;AC=1;AN=2;DP4=26,22,5,7;MQ=31	GT:PL:AD	0/1:97,0,255:48,12
NC_003284.9	4031655	.	C	A	6.62329	.	DP=75;VDB=0.00343899;SGB=-0.651104;RPB=0.0261619;MQB=0.807064;MQSB=0.999873;BQB=0.946027;MQ0F=0.106667;ICB=1;HOB=0.5;AC=1;AN=2;DP4=26,23,2,6;MQ=32	GT:PL:AD	0/1:41,0,255:49,8
NC_003284.9	4032011	.	G	A	77	.	DP=8;VDB=0.155969;SGB=-0.616816;RPB=0.666667;MQB=0.666667;MQSB=0.166667;BQB=1;MQ0F=0.125;ICB=1;HOB=0.5;AC=1;AN=2;DP4=0,2,2,4;MQ=25	GT:PL:AD	0/1:111,0,16:2,6
NC_003284.9	4032012	.	T	A	77	.	DP=8;VDB=0.15187;SGB=-0.616816;RPB=0.666667;MQB=0.666667;MQSB=0.166667;BQB=0.833333;MQ0F=0.125;ICB=1;HOB=0.5;AC=1;AN=2;DP4=0,2,2,4;MQ=25	GT:PL:AD	0/1:111,0,16:2,6
NC_003284.9	4032048	.	T	A	74	.	DP=8;VDB=0.0315649;SGB=-0.590765;MQSB=1;MQ0F=0;AC=2;AN=2;DP4=0,0,4,1;MQ=27	GT:PL:AD	1/1:104,15,0:0,5
NC_003284.9	4033351	.	G	A	84	.	DP=74;VDB=9.07507e-06;SGB=-0.690438;RPB=0.00402345;MQB=0.00174157;MQSB=0.526113;BQB=0.898103;MQ0F=0.0540541;ICB=1;HOB=0.5;AC=1;AN=2;DP4=31,16,10,7;MQ=36	GT:PL:AD	0/1:118,0,255:47,17
NC_003284.9	4033371	.	G	A	93	.	DP=81;VDB=0.000261136;SGB=-0.692067;RPB=0.025872;MQB=0.000369987;MQSB=0.795714;BQB=0.871677;MQ0F=0.0493827;ICB=1;HOB=0.5;AC=1;AN=2;DP4=30,21,9,11;MQ=34	GT:PL:AD	0/1:127,0,255:51,20
NC_003284.9	4033372	.	T	A	54	.	DP=82;VDB=0.00136874;SGB=-0.691153;RPB=0.00586929;MQB=0.00174957;MQSB=0.701793;BQB=0.978585;MQ0F=0.0487805;ICB=1;HOB=0.5;AC=1;AN=2;DP4=33,21,8,10;MQ=34	GT:PL:AD	0/1:89,0,255:54,17
NC_003284.9	4033613	.	T	A	57	.	DP=50;VDB=0.101151;SGB=-0.690438;RPB=0.0450776;MQB=0.00140059;MQSB=0.111345;BQB=0.813269;MQ0F=0.12;ICB=1;HOB=0.5;AC=1;AN=2;DP4=11,12,4,13;MQ=28	GT:PL:AD	0/1:91,0,255:23,15
NC_003284.9	4034212	.	T	A	77	.	DP=102;VDB=0.973696;SGB=-0.691153;RPB=0.481117;MQB=0.50896;MQSB=0.671081;BQB=0.410643;MQ0F=0.215686;ICB=1;HOB=0.5;AC=1;AN=2;DP4=41,19,13,5;MQ=26	GT:PL:AD	0/1:111,0,255:60,18
NC_003284.9	4036396	.	G	A	72	.	DP=11;VDB=0.0263438;SGB=-0.590765;RPB=0.0476173;MQB=0.857112;MQSB=0.857112;BQB=0.857112;MQ0F=0;ICB=1;HOB=0.5;AC=1;AN=2;DP4=0,5,5,0;MQ=36	GT:PL:AD	0/1:105,0,94:5,5
NC_003284.9	4036476	.	G	A	228	.	DP=22;VDB=0.0328253;SGB=-0.690438;RPB=1;MQB=1;MQSB=0.4375;BQB=1;MQ0F=0;AC=2;AN=2;DP4=1,0,15,2;MQ=40	GT:PL:AD	1/1:255,42,0:1,17
NC_003284.9	4036529	.	A	G	185	.	DP=39;VDB=0.107244;SGB=-0.683931;RPB=0.138182;MQB=0.914148;MQSB=0.573566;BQB=0.709206;MQ0F=0;ICB=1;HOB=0.5;AC=1;AN=2;DP4=17,3,11,2;MQ=41	GT:PL:AD	0/1:218,0,255:20,13
NC_003284.9	4036717	.	A	T	110	.	DP=57;VDB=6.89331e-05;SGB=-0.688148;RPB=0.0762563;MQB=0.0267353;MQSB=0.342446;BQB=0.686429;MQ0F=0.0175439;ICB=1;HOB=0.5;AC=1;AN=2;DP4=16,17,8,7;MQ=36	GT:PL:AD	0/1:144,0,255:33,15
NC_003284.9	4036825	.	C	T	95	.	DP=34;VDB=0.0117578;SGB=-0.689466;RPB=0.998244;MQB=0.00043744;MQSB=0.910002;BQB=0.951229;MQ0F=0.0588235;ICB=1;HOB=0.5;AC=1;AN=2;DP4=3,12,0,16;MQ=31	GT:PL:AD	0/1:128,0,232:15,16
NC_003284.9	4036856	.	G	A	45.953	.	DP=38;VDB=4.76893e-05;SGB=-0.683931;RPB=2.92704e-05;MQB=0.0166691;MQSB=0.732765;BQB=0.985783;MQ0F=0.0789474;ICB=1;HOB=0.5;AC=1;AN=2;DP4=3,22,8,5;MQ=27	GT:PL:AD	0/1:80,0,222:25,13
NC_003284.9	4036857	.	T	A	41.885	.	DP=38;VDB=2.73933e-05;SGB=-0.680642;RPB=0.000211342;MQB=0.0321291;MQSB=0.732765;BQB=0.779089;MQ0F=0.0789474;ICB=1;HOB=0.5;AC=1;AN=2;DP4=4,22,7,5;MQ=27	GT:PL:AD	0/1:76,0,221:26,12
NC_003284.9	4037036	.	G	A	47.9199	.	DP=37;VDB=0.0151594;SGB=-0.676189;RPB=0.698956;MQB=0.964632;MQSB=0.984173;BQB=0.856135;MQ0F=0.0810811;ICB=1;HOB=0.5;AC=1;AN=2;DP4=15,5,2,9;MQ=22	GT:PL:AD	0/1:81,0,201:20,11
NC_003284.9	4037056	.	G	A	97	.	DP=26;VDB=0.0200128;SGB=-0.680642;RPB=0.932005;MQB=0.832144;MQSB=0.984127;BQB=0.513417;MQ0F=0.0384615;ICB=1;HOB=0.5;AC=1;AN=2;DP4=5,7,4,8;MQ=24	GT:PL:AD	0/1:130,0,128:12,12
NC_003284.9	4037077	.	A	T	41.3851	.	DP=12;VDB=0.029231;SGB=-0.590765;RPB=0.952347;MQB=0.952347;MQSB=1;BQB=0.666643;MQ0F=0;ICB=1;HOB=0.5;AC=1;AN=2;DP4=1,4,0,5;MQ=29	GT:PL:AD	0/1:74,0,105:5,5
NC_003284.9	4037387	.	A	G	228	.	DP=37;VDB=0.414787;SGB=-0.693054;RPB=0.464286;MQB=0.571429;MQSB=0.147019;BQB=0.857143;MQ0F=0.108108;AC=2;AN=2;DP4=0,2,11,17;MQ=30	GT:PL:AD	1/1:255,51,0:2,28
NC_003284.9	4037536	.	G	A	20.4905	.	DP=28;VDB=0.00189453;SGB=-0.616816;RPB=0.0779948;MQB=0.296686;MQSB=0.0312685;BQB=0.981946;MQ0F=0.0714286;ICB=1;HOB=0.5;AC=1;AN=2;DP4=12,7,4,2;MQ=32	GT:PL:AD	0/1:55,0,255:19,6
NC_003284.9	4037537	.	T	A	8.90164	.	DP=29;VDB=0.00189453;SGB=-0.616816;RPB=0.0766206;MQB=0.358;MQSB=0.0497871;BQB=0.646905;MQ0F=0.0689655;ICB=1;HOB=0.5;AC=1;AN=2;DP4=12,6,4,2;MQ=31	GT:PL:AD	0/1:43,0,255:18,6
NC_003284.9	4037734	.	A	T	42.7675	.	DP=50;VDB=9.91816e-07;SGB=-0.680642;RPB=6.06789e-06;MQB=0.33008;MQSB=0.23222;BQB=0.449329;MQ0F=0.08;ICB=1;HOB=0.5;AC=1;AN=2;DP4=15,17,9,3;MQ=29	GT:PL:AD	0/1:77,0,255:32,12
NC_003284.9	4037735	.	A	T	39.7541	.	DP=51;VDB=1.29326e-06;SGB=-0.680642;RPB=6.43789e-06;MQB=0.410391;MQSB=0.175491;BQB=0.833684;MQ0F=0.0784314;ICB=1;HOB=0.5;AC=1;AN=2;DP4=15,18,9,3;MQ=28	GT:PL:AD	0/1:74,0,255:33,12
NC_003284.9	4037736	.	A	C	78	.	DP=52;VDB=0.410894;SGB=-0.692562;RPB=0.0021315;MQB=0.00037928;MQSB=0.149397;BQB=0.889566;MQ0F=0.0769231;ICB=1;HOB=0.5;AC=1;AN=2;DP4=13,11,13,9;MQ=29	GT:PL:AD	0/1:112,0,255:24,13
NC_003284.9	4037936	.	G	A	71	.	DP=52;VDB=0.000584073;SGB=-0.662043;RPB=0.000114231;MQB=0.929221;MQSB=0.907638;BQB=0.788326;MQ0F=0.153846;ICB=1;HOB=0.5;AC=1;AN=2;DP4=11,22,3,6;MQ=28	GT:PL:AD	0/1:105,0,255:33,9
NC_003284.9	4037937	.	T	A	71	.	DP=53;VDB=0.000545199;SGB=-0.662043;RPB=0.000114231;MQB=0.929221;MQSB=0.907638;BQB=0.627398;MQ0F=0.150943;ICB=1;HOB=0.5;AC=1;AN=2;DP4=11,22,3,6;MQ=28	GT:PL:AD	0/1:105,0,255:33,9
NC_003284.9	4038137	.	A	T	66	.	DP=35;VDB=0.0379436;SGB=-0.662043;RPB=0.410777;MQB=0.852032;MQSB=0.999031;BQB=0.999183;MQ0F=0.0285714;ICB=1;HOB=0.5;AC=1;AN=2;DP4=18,6,8,1;MQ=32	GT:PL:AD	0/1:100,0,255:24,9
NC_003284.9	4038157	.	A	T	16.6864	.	DP=51;VDB=0.0452418;SGB=-0.676189;RPB=0.970518;MQB=0.0011907;MQSB=0.563926;BQB=0.999668;MQ0F=0.0588235;ICB=1;HOB=0.5;AC=1;AN=2;DP4=29,6,10,1;MQ=34	GT:PL:AD	0/1:52,0,255:35,11
NC_003284.9	4038496	.	G	A	58	.	DP=78;VDB=2.51217e-07;SGB=-0.693021;RPB=0.0285801;MQB=0.000387912;MQSB=0.99924;BQB=0.857255;MQ0F=0.153846;ICB=1;HOB=0.5;AC=1;AN=2;DP4=15,28,5,22;MQ=22	GT:PL:AD	0/1:92,0,255:43,27
NC_003284.9	4038517	.	T	A	70	.	DP=73;VDB=0.995878;SGB=-0.692352;RPB=0.352829;MQB=0.974787;MQSB=0.726042;BQB=0.61171;MQ0F=0.178082;ICB=1;HOB=0.5;AC=1;AN=2;DP4=13,29,9,12;MQ=20	GT:PL:AD	0/1:103,0,255:42,21
NC_003284.9	4038636	.	A	G	49.2214	.	DP=112;VDB=0.000354875;SGB=-0.69312;RPB=0.811509;MQB=0.196728;MQSB=0.996668;BQB=0.191123;MQ0F=0.133929;ICB=1;HOB=0.5;AC=1;AN=2;DP4=20,42,1,31;MQ=20	GT:PL:AD	0/1:83,0,255:62,29
NC_003284.9	4039234	.	C	G	53	.	DP=4;VDB=0.0320192;SGB=-0.556411;MQSB=1;MQ0F=0.25;AC=2;AN=2;DP4=0,0,1,3;MQ=23	GT:PL:AD	1/1:83,12,0:0,4
NC_003284.9	4039399	.	G	A	158	.	DP=13;VDB=0.00217622;SGB=-0.676189;RPB=1;MQB=1;MQSB=0.290822;BQB=1;MQ0F=0;AC=2;AN=2;DP4=0,1,9,2;MQ=29	GT:PL:AD	1/1:185,18,0:1,11
NC_003284.9	4039539	.	G	A	70	.	DP=54;VDB=0.523195;SGB=-0.662043;RPB=0.137536;MQB=0.60407;MQSB=0.97051;BQB=0.0853337;MQ0F=0.0555556;ICB=1;HOB=0.5;AC=1;AN=2;DP4=19,12,3,6;MQ=28	GT:PL:AD	0/1:104,0,255:31,9
NC_003284.9	4039639	.	G	A	222	.	DP=57;VDB=0.034716;SGB=-0.693097;RPB=0.102595;MQB=0.899879;MQSB=0.273165;BQB=0.772939;MQ0F=0.0350877;ICB=1;HOB=0.5;AC=1;AN=2;DP4=9,12,17,13;MQ=34	GT:PL:AD	0/1:255,0,255:21,30
NC_003284.9	4039749	.	G	C	228	.	DP=54;VDB=0.4671;SGB=-0.693146;RPB=1;MQB=1;MQSB=0.997674;BQB=1;MQ0F=0.0185185;AC=2;AN=2;DP4=1,0,20,24;MQ=34	GT:PL:AD	1/1:255,119,0:1,44
NC_003284.9	4039797	.	A	C	147	.	DP=59;VDB=0.139681;SGB=-0.69168;RPB=0.874879;MQB=0.926532;MQSB=0.0779438;BQB=0.344843;MQ0F=0.0338983;ICB=1;HOB=0.5;AC=1;AN=2;DP4=15,11,2,17;MQ=32	GT:PL:AD	0/1:180,0,255:26,19
NC_003284.9	4039880	.	A	T	142	.	DP=44;VDB=0.522578;SGB=-0.689466;RPB=0.00540336;MQB=0.318743;MQSB=0.166623;BQB=0.856249;MQ0F=0.0454545;ICB=1;HOB=0.5;AC=1;AN=2;DP4=0,20,15,1;MQ=33	GT:PL:AD	0/1:175,0,165:20,16
NC_003284.9	4039899	.	A	G	107	.	DP=42;VDB=4.29387e-05;SGB=-0.686358;RPB=0.0020333;MQB=0.100919;MQSB=0.00302206;BQB=0.66181;MQ0F=0.0238095;ICB=1;HOB=0.5;AC=1;AN=2;DP4=19,3,0,14;MQ=34	GT:PL:AD	0/1:140,0,219:22,14
NC_003284.9	4039916	.	A	T	65	.	DP=42;VDB=2.81945e-06;SGB=-0.680642;RPB=8.60954e-05;MQB=0.00128421;MQSB=4.41562e-05;BQB=0.785413;MQ0F=0.0238095;ICB=1;HOB=0.5;AC=1;AN=2;DP4=20,3,1,11;MQ=37	GT:PL:AD	0/1:99,0,247:23,11
NC_003284.9	4040820	.	T	A	58	.	DP=43;VDB=0.0345667;SGB=-0.670168;RPB=0.465784;MQB=0.0328638;MQSB=0.987565;BQB=0.162235;MQ0F=0;ICB=1;HOB=0.5;AC=1;AN=2;DP4=15,11,3,7;MQ=35	GT:PL:AD	0/1:92,0,255:26,10
NC_003284.9	4040829	.	G	C	149	.	DP=43;VDB=0.00262882;SGB=-0.692067;RPB=0.739358;MQB=1.48358e-06;MQSB=0.740664;BQB=0.475669;MQ0F=0;ICB=1;HOB=0.5;AC=1;AN=2;DP4=11,6,7,13;MQ=35	GT:PL:AD	0/1:182,0,255:17,20
NC_003284.9	4040932	.	A	C	13.076	.	DP=43;VDB=0.00389624;SGB=-0.651104;RPB=0.0013536;MQB=0.051627;MQSB=0.611824;BQB=0.685214;MQ0F=0.0232558;ICB=1;HOB=0.5;AC=1;AN=2;DP4=21,10,1,7;MQ=37	GT:PL:AD	0/1:48,0,255:31,8
NC_003284.9	4041081	.	T	A	42.9491	.	DP=33;VDB=0.0339506;SGB=-0.651104;RPB=0.000933215;MQB=0.000831966;MQSB=0.941058;BQB=0.88692;MQ0F=0;ICB=1;HOB=0.5;AC=1;AN=2;DP4=3,13,1,7;MQ=39	GT:PL:AD	0/1:77,0,255:16,8
NC_003284.9	4041200	.	T	A	48.3217	.	DP=11;VDB=0.00184301;SGB=-0.616816;RPB=0.809011;MQB=0.462292;BQB=0.924584;MQ0F=0;ICB=1;HOB=0.5;AC=1;AN=2;DP4=0,3,0,6;MQ=28	GT:PL:AD	0/1:81,0,71:3,6
NC_003284.9	4041703	.	G	C	222	.	DP=50;VDB=0.0379263;SGB=-0.691153;RPB=0.458312;MQB=5.91815e-06;MQSB=0.970186;BQB=0.92121;MQ0F=0;ICB=1;HOB=0.5;AC=1;AN=2;DP4=18,10,13,5;MQ=45	GT:PL:AD	0/1:255,0,255:28,18
NC_003284.9	4042382	.	A	T	82	.	DP=93;VDB=0.904329;SGB=-0.69168;RPB=0.652899;MQB=8.16174e-06;MQSB=0.00197566;BQB=0.152741;MQ0F=0.0322581;ICB=1;HOB=0.5;AC=1;AN=2;DP4=29,31,14,5;MQ=39	GT:PL:AD	0/1:117,0,255:60,19
NC_003284.9	4043818	.	C	G	225	.	DP=16;VDB=0.00987335;SGB=-0.688148;MQSB=0.471138;MQ0F=0;AC=2;AN=2;DP4=0,0,3,12;MQ=32	GT:PL:AD	1/1:255,45,0:0,15
NC_003284.9	4043863	.	G	A	114	.	DP=5;VDB=0.0456508;SGB=-0.590765;MQSB=1;MQ0F=0;AC=2;AN=2;DP4=0,0,1,4;MQ=35	GT:PL:AD	1/1:144,15,0:0,5
NC_003284.9	4044630	.	T	A	93	.	DP=68;VDB=7.835e-05;SGB=-0.689466;RPB=0.179736;MQB=0.656058;MQSB=0.000240975;BQB=0.985291;MQ0F=0.235294;ICB=1;HOB=0.5;AC=1;AN=2;DP4=5,40,9,7;MQ=24	GT:PL:AD	0/1:127,0,181:45,16
NC_003284.9	4045350	.	T	A	48.3322	.	DP=6;VDB=0.0860477;SGB=-0.511536;RPB=0.574341;MQB=0.28717;MQSB=0.28717;BQB=0.861511;MQ0F=0;ICB=1;HOB=0.5;AC=1;AN=2;DP4=3,0,0,3;MQ=25	GT:PL:AD	0/1:82,0,20:3,3
NC_003284.9	4047426	.	A	G	99	.	DP=22;VDB=0.873176;SGB=-0.689466;RPB=0.0685846;MQB=0.998885;BQB=0.318907;MQ0F=0.0909091;ICB=1;HOB=0.5;AC=1;AN=2;DP4=4,0,16,0;MQ=22	GT:PL:AD	0/1:133,0,16:4,16
NC_003284.9	4048551	.	G	A	54	.	DP=26;VDB=0.00166571;SGB=-0.651104;RPB=0.000519976;MQB=0.352322;MQSB=0.801741;BQB=0.882497;MQ0F=0.0384615;ICB=1;HOB=0.5;AC=1;AN=2;DP4=1,17,6,2;MQ=32	GT:PL:AD	0/1:88,0,189:18,8
NC_003284.9	4048571	.	A	G	65	.	DP=28;VDB=0.0637684;SGB=-0.636426;RPB=0.00853367;MQB=0.992701;MQSB=0.998399;BQB=1;MQ0F=0.0357143;ICB=1;HOB=0.5;AC=1;AN=2;DP4=3,15,6,1;MQ=31	GT:PL:AD	0/1:98,0,194:18,7
NC_003284.9	4048812	.	T	A	10.8584	.	DP=69;VDB=0.022884;SGB=-0.676189;RPB=0.004523;MQB=0.0247624;MQSB=0.159959;BQB=0.654916;MQ0F=0.0289855;ICB=1;HOB=0.5;AC=1;AN=2;DP4=18,28,8,3;MQ=35	GT:PL:AD	0/1:46,0,255:46,11
NC_003284.9	4048847	.	G	A	105	.	DP=89;VDB=0.000155595;SGB=-0.689466;RPB=0.00644558;MQB=0.813044;MQSB=0.050326;BQB=0.776595;MQ0F=0.0449438;ICB=1;HOB=0.5;AC=1;AN=2;DP4=19,37,12,4;MQ=31	GT:PL:AD	0/1:139,0,255:56,16
NC_003284.9	4048987	.	G	A	48.4078	.	DP=57;VDB=0.00644831;SGB=-0.676189;RPB=0.960993;MQB=0.0720661;MQSB=0.552914;BQB=0.999699;MQ0F=0.0701754;ICB=1;HOB=0.5;AC=1;AN=2;DP4=15,22,2,9;MQ=33	GT:PL:AD	0/1:83,0,255:37,11
NC_003284.9	4049011	.	A	G	6.76691	.	DP=41;VDB=0.00250362;SGB=-0.662043;RPB=0.732114;MQB=0.00681183;MQSB=0.624369;BQB=0.988135;MQ0F=0.0731707;ICB=1;HOB=0.5;AC=1;AN=2;DP4=15,14,0,9;MQ=36	GT:PL:AD	0/1:41,0,255:29,8
NC_003284.9	4049012	.	A	T	12.2994	.	DP=41;VDB=0.0015167;SGB=-0.670168;RPB=0.314101;MQB=0.0011615;MQSB=0.467666;BQB=0.982466;MQ0F=0.0731707;ICB=1;HOB=0.5;AC=1;AN=2;DP4=11,16,1,9;MQ=36	GT:PL:AD	0/1:47,0,255:27,10
NC_003284.9	4049231	.	G	A	138	.	DP=42;VDB=0.00111336;SGB=-0.683931;RPB=0.0180507;MQB=0.479788;MQSB=0.0274047;BQB=0.773374;MQ0F=0;ICB=1;HOB=0.5;AC=1;AN=2;DP4=12,10,7,6;MQ=32	GT:PL:AD	0/1:171,0,255:22,13
NC_003284.9	4049271	.	G	A	222	.	DP=55;VDB=0.983621;SGB=-0.692914;RPB=0.82746;MQB=0.38009;MQSB=0.0502658;BQB=0.447664;MQ0F=0.0181818;ICB=1;HOB=0.5;AC=1;AN=2;DP4=7,11,17,8;MQ=28	GT:PL:AD	0/1:255,0,240:18,25
NC_003284.9	4049272	.	T	A	196	.	DP=57;VDB=0.748243;SGB=-0.69168;RPB=0.00353525;MQB=0.945114;MQSB=0.0230149;BQB=0.966731;MQ0F=0.0175439;ICB=1;HOB=0.5;AC=1;AN=2;DP4=18,10,11,8;MQ=27	GT:PL:AD	0/1:229,0,255:28,19
NC_003284.9	4049431	.	A	G	91	.	DP=101;VDB=1.09897e-05;SGB=-0.692067;RPB=2.7441e-05;MQB=0.42646;MQSB=0.375729;BQB=0.167973;MQ0F=0.108911;ICB=1;HOB=0.5;AC=1;AN=2;DP4=29,31,8,12;MQ=23	GT:PL:AD	0/1:125,0,255:60,20
NC_003284.9	4049435	.	C	A	142	.	DP=99;VDB=0.390249;SGB=-0.69168;RPB=0.46708;MQB=0.33818;MQSB=0.148811;BQB=0.380029;MQ0F=0.111111;ICB=1;HOB=0.5;AC=1;AN=2;DP4=24,35,9,10;MQ=24	GT:PL:AD	0/1:176,0,255:59,19
NC_003284.9	4049512	.	A	T	42.9173	.	DP=60;VDB=0.000595105;SGB=-0.690438;RPB=0.178073;MQB=0.166311;MQSB=0.128271;BQB=0.989441;MQ0F=0.166667;ICB=1;HOB=0.5;AC=1;AN=2;DP4=16,22,3,14;MQ=23	GT:PL:AD	0/1:77,0,255:38,17
NC_003284.9	4049529	.	A	C	46.5811	.	DP=50;VDB=0.000538717;SGB=-0.651104;RPB=0.435364;MQB=0.989557;MQSB=0.455935;BQB=0.941322;MQ0F=0.12;ICB=1;HOB=0.5;AC=1;AN=2;DP4=11,27,3,5;MQ=27	GT:PL:AD	0/1:81,0,255:38,8
NC_003284.9	4049553	.	T	A	17.1473	.	DP=28;VDB=0.000361501;SGB=-0.680642;RPB=0.00314512;MQB=0.00407463;MQSB=0.846128;BQB=0.589135;MQ0F=0.142857;ICB=1;HOB=0.5;AC=1;AN=2;DP4=3,11,4,8;MQ=26	GT:PL:AD	0/1:51,0,226:14,12
NC_003284.9	4049641	.	G	C	29.3025	.	DP=15;VDB=0.000206216;SGB=-0.651104;RPB=0.0137638;MQB=0.0209031;MQSB=0.0511259;BQB=0.635922;MQ0F=0.133333;ICB=1;HOB=0.5;AC=1;AN=2;DP4=0,5,7,1;MQ=25	GT:PL:AD	0/1:62,0,93:5,8
NC_003284.9	4049649	.	A	C	13.3122	.	DP=23;VDB=0.024992;SGB=-0.590765;RPB=0.966545;MQB=0.692559;MQSB=0.0812842;BQB=0.97531;MQ0F=0.0869565;ICB=1;HOB=0.5;AC=1;AN=2;DP4=12,6,5,0;MQ=24	GT:PL:AD	0/1:47,0,203:18,4
NC_003284.9	4049651	.	G	A	85	.	DP=25;VDB=0.99789;SGB=-0.676189;RPB=0.127972;MQB=0.973504;MQSB=0.328315;BQB=0.668167;MQ0F=0.08;ICB=1;HOB=0.5;AC=1;AN=2;DP4=12,1,5,6;MQ=25	GT:PL:AD	0/1:118,0,140:13,10
NC_003284.9	4049711	.	G	A	189	.	DP=86;VDB=2.4151e-08;SGB=-0.69311;RPB=0.800009;MQB=0.955566;MQSB=0.259143;BQB=0.387253;MQ0F=0.0697674;ICB=1;HOB=0.5;AC=1;AN=2;DP4=27,12,27,4;MQ=31	GT:PL:AD	0/1:222,0,255:39,31
NC_003284.9	4049715	.	C	A	7.21318	.	DP=90;VDB=2.93463e-05;SGB=-0.676189;RPB=0.674981;MQB=0.806751;MQSB=0.797928;BQB=0.170415;MQ0F=0.0666667;ICB=1;HOB=0.5;AC=1;AN=2;DP4=46,16,9,2;MQ=31	GT:PL:AD	0/1:42,0,255:62,11
NC_003284.9	4049991	.	G	A	47.3706	.	DP=171;VDB=0.0143221;SGB=-0.69311;RPB=0.0159687;MQB=1.16642e-05;MQSB=0.992129;BQB=0.462315;MQ0F=0.0584795;ICB=1;HOB=0.5;AC=1;AN=2;DP4=61,47,19,12;MQ=32	GT:PL:AD	0/1:83,0,255:108,31
NC_003284.9	4050110	.	T	A	222	.	DP=113;VDB=0.516265;SGB=-0.693147;RPB=0.0339442;MQB=1.17703e-12;MQSB=0.249224;BQB=0.723912;MQ0F=0.0442478;ICB=1;HOB=0.5;AC=1;AN=2;DP4=13,13,45,25;MQ=36	GT:PL:AD	0/1:255,0,255:26,70
NC_003284.9	4050195	.	A	C	222	.	DP=82;VDB=0.179677;SGB=-0.693146;RPB=0.962302;MQB=1.01346e-11;MQSB=0.899912;BQB=0.530359;MQ0F=0.0243902;ICB=1;HOB=0.5;AC=1;AN=2;DP4=15,13,14,30;MQ=36	GT:PL:AD	0/1:255,0,255:28,44
NC_003284.9	4050251	.	A	G	100	.	DP=116;VDB=2.66889e-05;SGB=-0.69168;RPB=0.00465214;MQB=0.988248;MQSB=0.645532;BQB=0.476903;MQ0F=0.0517241;ICB=1;HOB=0.5;AC=1;AN=2;DP4=33,48,8,11;MQ=32	GT:PL:AD	0/1:134,0,255:81,19
NC_003284.9	4050371	.	G	A	84	.	DP=131;VDB=3.85642e-06;SGB=-0.693079;RPB=0.000160625;MQB=2.94934e-06;MQSB=0.323399;BQB=0.965013;MQ0F=0.0687023;ICB=1;HOB=0.5;AC=1;AN=2;DP4=41,38,12,17;MQ=31	GT:PL:AD	0/1:119,0,255:79,29
NC_003284.9	4050372	.	T	A	29.4582	.	DP=130;VDB=1.73189e-06;SGB=-0.692717;RPB=0.000334998;MQB=0.000151689;MQSB=0.334564;BQB=0.7327;MQ0F=0.0615385;ICB=1;HOB=0.5;AC=1;AN=2;DP4=45,39,8,15;MQ=31	GT:PL:AD	0/1:65,0,255:84,23
NC_003284.9	4050824	.	A	C	12.2398	.	DP=43;VDB=0.100048;SGB=-0.590765;RPB=0.298677;MQB=0.17835;MQSB=0.742028;BQB=0.623736;MQ0F=0.0697674;ICB=1;HOB=0.5;AC=1;AN=2;DP4=23,10,4,1;MQ=44	GT:PL:AD	0/1:48,0,255:33,5
NC_003284.9	4051146	.	C	T	91	.	DP=51;VDB=9.15165e-07;SGB=-0.686358;RPB=7.14149e-07;MQB=0.1461;MQSB=0.852638;BQB=0.184419;MQ0F=0.0392157;ICB=1;HOB=0.5;AC=1;AN=2;DP4=8,23,4,10;MQ=29	GT:PL:AD	0/1:125,0,255:31,14
NC_003284.9	4051164	.	G	A	147	.	DP=42;VDB=0.787085;SGB=-0.692352;RPB=0.00851197;MQB=6.86744e-05;MQSB=0.848856;BQB=0.383397;MQ0F=0.0238095;ICB=1;HOB=0.5;AC=1;AN=2;DP4=3,9,4,17;MQ=29	GT:PL:AD	0/1:180,0,205:12,21
NC_003284.9	4051172	.	T	A	56	.	DP=39;VDB=0.268133;SGB=-0.686358;RPB=0.147548;MQB=0.000735465;MQSB=0.933869;BQB=0.995501;MQ0F=0.025641;ICB=1;HOB=0.5;AC=1;AN=2;DP4=6,12,2,12;MQ=31	GT:PL:AD	0/1:90,0,255:18,14
NC_003284.9	4051191	.	G	A	72	.	DP=33;VDB=0.00985009;SGB=-0.636426;RPB=0.0019948;MQB=0.323198;MQSB=0.811273;BQB=0.720734;MQ0F=0.121212;ICB=1;HOB=0.5;AC=1;AN=2;DP4=7,12,2,5;MQ=23	GT:PL:AD	0/1:105,0,186:19,7
NC_003284.9	4052665	.	T	A	15.6116	.	DP=29;VDB=0.0587288;SGB=-0.556411;RPB=0.718385;MQB=0.131598;MQSB=0.0802186;BQB=0.509156;MQ0F=0;ICB=1;HOB=0.5;AC=1;AN=2;DP4=2,18,2,2;MQ=41	GT:PL:AD	0/1:51,0,242:20,4
NC_003284.9	4052725	.	T	A	37.6863	.	DP=19;VDB=0.0516381;SGB=-0.556411;RPB=0.94394;MQB=0.193781;MQSB=0.0988549;BQB=0.338465;MQ0F=0;ICB=1;HOB=0.5;AC=1;AN=2;DP4=2,11,2,2;MQ=41	GT:PL:AD	0/1:72,0,218:13,4
NC_003284.9	4053404	.	G	A	140	.	DP=21;VDB=0.712113;SGB=-0.686358;RPB=0.965369;MQB=0.788004;MQSB=0.46131;BQB=0.331124;MQ0F=0;ICB=1;HOB=0.5;AC=1;AN=2;DP4=2,2,13,1;MQ=32	GT:PL:AD	0/1:175,0,55:4,14
NC_003284.9	4053467	.	T	A	225	.	DP=21;VDB=0.770755;SGB=-0.690438;MQSB=0.377804;MQ0F=0;AC=2;AN=2;DP4=0,0,9,8;MQ=35	GT:PL:AD	1/1:255,51,0:0,17
NC_003284.9	4053759	.	A	T	127	.	DP=10;VDB=0.167636;SGB=-0.662043;MQSB=0;MQ0F=0.2;AC=2;AN=2;DP4=0,0,2,7;MQ=25	GT:PL:AD	1/1:157,27,0:0,9
NC_003284.9	4053835	.	C	A	138	.	DP=11;VDB=0.30917;SGB=-0.676189;MQSB=1;MQ0F=0.181818;AC=2;AN=2;DP4=0,0,10,1;MQ=26	GT:PL:AD	1/1:168,33,0:0,11
NC_003284.9	4168269	.	T	G	71	.	DP=35;VDB=0.0428969;SGB=-0.670168;RPB=0.954528;MQB=0.0443614;MQSB=0.147024;BQB=0.0334247;MQ0F=0;ICB=1;HOB=0.5;AC=1;AN=2;DP4=12,3,0,10;MQ=48	GT:PL:AD	0/1:104,0,254:15,10
NC_003284.9	4241405	.	C	T	9.05944	.	DP=43;VDB=0.00508321;SGB=-0.636426;RPB=0.032602;MQB=0.0393782;MQSB=0.641539;BQB=0.928831;MQ0F=0.0697674;ICB=1;HOB=0.5;AC=1;AN=2;DP4=16,16,7,0;MQ=35	GT:PL:AD	0/1:44,0,255:32,7
NC_003284.9	4241614	.	A	G	62	.	DP=39;VDB=0.000614066;SGB=-0.676189;RPB=0.00130573;MQB=0.000995737;MQSB=0.135013;BQB=0.599043;MQ0F=0;ICB=1;HOB=0.5;AC=1;AN=2;DP4=8,15,8,3;MQ=36	GT:PL:AD	0/1:96,0,255:23,11
NC_003284.9	4241617	.	C	T	38.3892	.	DP=38;VDB=0.00114085;SGB=-0.670168;RPB=0.00692887;MQB=0.000788839;MQSB=0.223834;BQB=0.512881;MQ0F=0;ICB=1;HOB=0.5;AC=1;AN=2;DP4=7,16,7,3;MQ=36	GT:PL:AD	0/1:73,0,255:23,10
NC_003284.9	4241618	.	A	G	62	.	DP=38;VDB=0.000556419;SGB=-0.676189;RPB=0.00323067;MQB=0.000995737;MQSB=0.222293;BQB=0.720399;MQ0F=0;ICB=1;HOB=0.5;AC=1;AN=2;DP4=7,16,8,3;MQ=36	GT:PL:AD	0/1:96,0,255:23,11
NC_003284.9	4241698	.	A	G	59	.	DP=31;VDB=0.15874;SGB=-0.670168;RPB=0.642513;MQB=0.0758338;MQSB=0.0706342;BQB=0.974027;MQ0F=0.0645161;ICB=1;HOB=0.5;AC=1;AN=2;DP4=13,6,0,10;MQ=32	GT:PL:AD	0/1:93,0,255:19,10
NC_003284.9	4241712	.	A	T	27.2898	.	DP=32;VDB=0.121126;SGB=-0.651104;RPB=0.318527;MQB=0.0158585;MQSB=0.168332;BQB=0.981133;MQ0F=0.0625;ICB=1;HOB=0.5;AC=1;AN=2;DP4=11,10,0,8;MQ=34	GT:PL:AD	0/1:62,0,255:21,8
NC_003284.9	4241851	.	T	C	225	.	DP=23;VDB=0.051778;SGB=-0.69168;MQSB=0.998929;MQ0F=0.0434783;AC=2;AN=2;DP4=0,0,5,14;MQ=35	GT:PL:AD	1/1:255,57,0:0,19
NC_003284.9	4241868	.	G	A	209	.	DP=19;VDB=0.182506;SGB=-0.690438;RPB=1;MQB=1;MQSB=0.808738;BQB=1;MQ0F=0.0526316;AC=2;AN=2;DP4=0,1,3,14;MQ=29	GT:PL:AD	1/1:236,42,0:1,17
NC_003284.9	4242095	.	T	C	207	.	DP=16;VDB=0.0206883;SGB=-0.688148;MQSB=0.581657;MQ0F=0;AC=2;AN=2;DP4=0,0,10,5;MQ=29	GT:PL:AD	1/1:237,45,0:0,15
NC_003284.9	4242118	.	G	A	225	.	DP=23;VDB=0.0223099;SGB=-0.692352;MQSB=0.512426;MQ0F=0;AC=2;AN=2;DP4=0,0,14,7;MQ=32	GT:PL:AD	1/1:255,63,0:0,21
NC_003284.9	4242134	.	A	C	225	.	DP=28;VDB=0.0180315;SGB=-0.692562;MQSB=0.980133;MQ0F=0;AC=2;AN=2;DP4=0,0,13,9;MQ=34	GT:PL:AD	1/1:255,66,0:0,22
NC_003284.9	4260939	.	A	G	44.5512	.	DP=43;VDB=0.0861031;SGB=-0.636426;RPB=0.802587;MQB=0.161368;MQSB=0.336577;BQB=0.105195;MQ0F=0;ICB=1;HOB=0.5;AC=1;AN=2;DP4=2,19,7,0;MQ=49	GT:PL:AD	0/1:79,0,253:21,7
NC_003284.9	4353705	.	T	C	56	.	DP=44;VDB=0.450147;SGB=-0.651104;RPB=0.576102;MQB=0.00499343;MQSB=0.0273185;BQB=0.261307;MQ0F=0;ICB=1;HOB=0.5;AC=1;AN=2;DP4=23,2,0,8;MQ=49	GT:PL:AD	0/1:90,0,250:25,8
NC_003284.9	4452844	.	C	T	22.6729	.	DP=54;VDB=0.252876;SGB=-0.616816;RPB=0.184583;MQB=0.0551604;MQSB=0.380533;BQB=0.707664;MQ0F=0;ICB=1;HOB=0.5;AC=1;AN=2;DP4=6,23,6,0;MQ=49	GT:PL:AD	0/1:58,0,255:29,6
NC_003284.9	4503461	.	C	T	4.0632	.	DP=46;VDB=0.44936;SGB=-0.590765;RPB=0.995282;MQB=0.00258042;MQSB=0.00892975;BQB=0.449683;MQ0F=0;ICB=1;HOB=0.5;AC=1;AN=2;DP4=1,28,5,0;MQ=49	GT:PL:AD	0/1:38,0,205:29,5
NC_003284.9	4525061	.	T	C	46.4315	.	DP=40;VDB=0.781662;SGB=-0.636426;RPB=0.454948;MQB=0.00274175;MQSB=0.148691;BQB=0.859415;MQ0F=0;ICB=1;HOB=0.5;AC=1;AN=2;DP4=18,8,0,7;MQ=48	GT:PL:AD	0/1:81,0,255:26,7
NC_003284.9	4735753	.	G	A	47.1769	.	DP=49;VDB=0.909296;SGB=-0.651104;RPB=0.722875;MQB=0.107377;MQSB=0.173633;BQB=0.235436;MQ0F=0;ICB=1;HOB=0.5;AC=1;AN=2;DP4=29,1,0,8;MQ=49	GT:PL:AD	0/1:82,0,232:30,8
NC_003284.9	4899232	.	T	C	80	.	DP=65;VDB=0.00255602;SGB=-0.670168;RPB=0.837758;MQB=0.00214344;MQSB=0.0645212;BQB=0.999483;MQ0F=0;ICB=1;HOB=0.5;AC=1;AN=2;DP4=23,6,0,10;MQ=48	GT:PL:AD	0/1:114,0,255:29,10
NC_003284.9	5045707	.	A	T	222	.	DP=96;VDB=0.579942;SGB=-0.69312;RPB=0.129188;MQB=0.135726;MQSB=0.00185852;BQB=0.456593;MQ0F=0.197917;ICB=1;HOB=0.5;AC=1;AN=2;DP4=20,28,17,15;MQ=27	GT:PL:AD	0/1:255,0,255:48,32
NC_003284.9	5046063	.	A	T	124	.	DP=22;VDB=0.215869;SGB=-0.69168;RPB=0.0509978;MQB=0.603761;BQB=0.989755;MQ0F=0.0909091;AC=2;AN=2;DP4=3,0,19,0;MQ=21	GT:PL:AD	1/1:151,24,0:3,19
NC_003284.9	5046064	.	T	G	129	.	DP=23;VDB=0.223471;SGB=-0.69168;RPB=0.0572452;MQB=0.603761;BQB=0.989755;MQ0F=0.0869565;AC=2;AN=2;DP4=3,0,19,0;MQ=21	GT:PL:AD	1/1:156,24,0:3,19
NC_003284.9	5046392	.	T	A	75	.	DP=11;VDB=0.264054;SGB=-0.616816;RPB=0.333333;MQB=0.5;MQSB=0.5;BQB=0.666667;MQ0F=0.0909091;ICB=1;HOB=0.5;AC=1;AN=2;DP4=2,0,4,2;MQ=23	GT:PL:AD	0/1:108,0,11:2,6
NC_003284.9	5046425	.	G	A	115	.	DP=17;VDB=0.00269071;SGB=-0.676189;RPB=0.0161635;MQB=0.426445;MQSB=1;BQB=0.356561;MQ0F=0.0588235;ICB=1;HOB=0.5;AC=1;AN=2;DP4=3,1,11,0;MQ=31	GT:PL:AD	0/1:149,0,46:4,11
NC_003284.9	5046452	.	A	G	3.20484	.	DP=22;VDB=0.220638;SGB=-0.556411;RPB=0.0186929;MQB=0.201035;MQSB=0.573029;BQB=0.669604;MQ0F=0.0454545;ICB=1;HOB=0.5;AC=1;AN=2;DP4=16,1,2,2;MQ=34	GT:PL:AD	0/1:36,0,198:17,4
NC_003284.9	5047781	.	G	A	201	.	DP=18;VDB=0.801047;SGB=-0.683931;MQSB=0.920266;MQ0F=0;AC=2;AN=2;DP4=0,0,6,7;MQ=26	GT:PL:AD	1/1:231,39,0:0,13
NC_003284.9	5047900	.	G	A	68	.	DP=10;VDB=0.00539368;SGB=-0.616816;RPB=0.115573;MQB=0.115573;MQSB=0.115573;BQB=0.924584;MQ0F=0.1;AC=2;AN=2;DP4=3,0,0,6;MQ=22	GT:PL:AD	1/1:97,0,3:3,6
NC_003284.9	5049286	.	G	A	187	.	DP=41;VDB=0.151228;SGB=-0.693097;RPB=0.00877928;MQB=0.956816;MQSB=0.486373;BQB=0.929626;MQ0F=0.0243902;ICB=1;HOB=0.5;AC=1;AN=2;DP4=0,6,14,16;MQ=23	GT:PL:AD	0/1:222,0,30:6,30
NC_003284.9	5051654	.	G	T	33.7306	.	DP=14;VDB=0.00992398;SGB=-0.556411;RPB=0.651439;MQB=0.697593;BQB=1;MQ0F=0.142857;ICB=1;HOB=0.5;AC=1;AN=2;DP4=9,0,4,0;MQ=29	GT:PL:AD	0/1:67,0,134:9,4
NC_003284.9	5051739	.	A	C	126	.	DP=67;VDB=0.0579051;SGB=-0.692831;RPB=0.770653;MQB=0.911035;MQSB=0.0238091;BQB=0.948394;MQ0F=0.179104;ICB=1;HOB=0.5;AC=1;AN=2;DP4=36,3,23,1;MQ=31	GT:PL:AD	0/1:159,0,185:39,24
NC_003284.9	5052997	.	G	C	103	.	DP=7;VDB=0.013828;SGB=-0.636426;MQ0F=0.142857;AC=2;AN=2;DP4=0,0,0,7;MQ=29	GT:PL:AD	1/1:133,21,0:0,7
NC_003284.9	5056340	.	A	C	222	.	DP=267;VDB=6.11368e-30;SGB=-0.693147;RPB=0.241617;MQB=9.09381e-19;MQSB=0.0240274;BQB=0.89254;MQ0F=0.0149813;ICB=1;HOB=0.5;AC=1;AN=2;DP4=43,29,106,46;MQ=34	GT:PL:AD	0/1:255,0,255:72,152
NC_003284.9	5096202	.	G	T	13.1591	.	DP=18;VDB=0.364077;SGB=-0.511536;RPB=0.177538;MQB=0.177538;MQSB=0.681818;BQB=0.985816;MQ0F=0;ICB=1;HOB=0.5;AC=1;AN=2;DP4=2,8,0,3;MQ=45	GT:PL:AD	0/1:47,0,174:10,3
NC_003284.9	5284935	.	G	T	163	.	DP=54;VDB=0.197355;SGB=-0.686358;RPB=0.758012;MQB=0.0315931;MQSB=0.938035;BQB=0.999729;MQ0F=0.0925926;ICB=1;HOB=0.5;AC=1;AN=2;DP4=13,20,6,8;MQ=36	GT:PL:AD	0/1:196,0,255:33,14
NC_003284.9	5284936	.	T	A	141	.	DP=54;VDB=0.133035;SGB=-0.683931;RPB=0.635965;MQB=0.0282123;MQSB=0.916962;BQB=0.854348;MQ0F=0.0925926;ICB=1;HOB=0.5;AC=1;AN=2;DP4=13,20,5,8;MQ=36	GT:PL:AD	0/1:175,0,255:33,13
NC_003284.9	5351040	.	G	C	25.2932	.	DP=41;VDB=0.281015;SGB=-0.590765;RPB=0.981001;MQB=0.0523732;MQSB=0.0523732;BQB=0.242036;MQ0F=0;ICB=1;HOB=0.5;AC=1;AN=2;DP4=17,0,0,5;MQ=49	GT:PL:AD	0/1:60,0,177:17,5
NC_003284.9	5351041	.	T	C	62	.	DP=41;VDB=0.424295;SGB=-0.651104;RPB=0.981133;MQB=0.00605155;MQSB=0.00496017;BQB=0.447194;MQ0F=0;ICB=1;HOB=0.5;AC=1;AN=2;DP4=19,2,0,8;MQ=48	GT:PL:AD	0/1:96,0,225:21,8
NC_003284.9	5819192	.	C	T	16.2593	.	DP=22;VDB=0.868052;SGB=-0.511536;RPB=0.979844;MQB=0.243162;MQSB=0.0674215;BQB=0.895064;MQ0F=0;ICB=1;HOB=0.5;AC=1;AN=2;DP4=4,9,1,2;MQ=44	GT:PL:AD	0/1:51,0,254:13,3
NC_003284.9	5914420	.	T	C	119	.	DP=181;VDB=2.29322e-11;SGB=-0.693145;RPB=0.820552;MQB=0.902688;MQSB=0.0168422;BQB=0.15209;MQ0F=0.160221;ICB=1;HOB=0.5;AC=1;AN=2;DP4=51,60,26,15;MQ=21	GT:PL:AD	0/1:153,0,255:111,41
NC_003284.9	5914598	.	G	A	75	.	DP=123;VDB=0.00646627;SGB=-0.693097;RPB=0.128046;MQB=0.000977643;MQSB=0.867533;BQB=0.0629789;MQ0F=0.0813008;ICB=1;HOB=0.5;AC=1;AN=2;DP4=41,25,11,19;MQ=27	GT:PL:AD	0/1:109,0,255:66,30
NC_003284.9	6287255	.	T	A	191	.	DP=9;VDB=0.00498595;SGB=-0.662043;MQSB=0.924584;MQ0F=0;AC=2;AN=2;DP4=0,0,3,6;MQ=35	GT:PL:AD	1/1:221,27,0:0,9
NC_003284.9	6288244	.	A	T	75	.	DP=61;VDB=0.00255601;SGB=-0.670168;RPB=0.0533536;MQB=9.55237e-06;MQSB=0.871324;BQB=0.728668;MQ0F=0;ICB=1;HOB=0.5;AC=1;AN=2;DP4=19,24,7,3;MQ=46	GT:PL:AD	0/1:110,0,255:43,10
NC_003284.9	6288263	.	T	C	137	.	DP=65;VDB=0.00350315;SGB=-0.683931;RPB=0.101355;MQB=1.26205e-06;MQSB=0.999971;BQB=0.775422;MQ0F=0;ICB=1;HOB=0.5;AC=1;AN=2;DP4=23,23,7,6;MQ=46	GT:PL:AD	0/1:172,0,255:46,13
NC_003284.9	6575703	.	G	T	225	.	DP=46;VDB=0.332252;SGB=-0.693145;MQSB=0.993921;MQ0F=0;AC=2;AN=2;DP4=0,0,16,24;MQ=46	GT:PL:AD	1/1:255,120,0:0,40
NC_003284.9	6771015	.	T	C	15.0498	.	DP=35;VDB=0.277213;SGB=-0.590765;RPB=0.932912;MQB=0.131994;MQSB=0.131994;BQB=0.0692907;MQ0F=0;ICB=1;HOB=0.5;AC=1;AN=2;DP4=18,0,0,5;MQ=49	GT:PL:AD	0/1:50,0,187:18,5
NC_003284.9	6843367	.	A	T	225	.	DP=42;VDB=0.390892;SGB=-0.693141;MQSB=0.954622;MQ0F=0;AC=2;AN=2;DP4=0,0,20,17;MQ=45	GT:PL:AD	1/1:255,111,0:0,37
NC_003284.9	7077537	.	G	A	35.5296	.	DP=51;VDB=0.000272497;SGB=-0.636426;RPB=0.00188106;MQB=0.290924;MQSB=0.00341885;BQB=0.876126;MQ0F=0.0980392;ICB=1;HOB=0.5;AC=1;AN=2;DP4=20,22,5,2;MQ=40	GT:PL:AD	0/1:71,0,255:42,7
NC_003284.9	7077562	.	A	G	34.5172	.	DP=62;VDB=2.35149e-05;SGB=-0.688148;RPB=0.040453;MQB=1.47035e-05;MQSB=0.0230629;BQB=0.88036;MQ0F=0.0967742;ICB=1;HOB=0.5;AC=1;AN=2;DP4=19,25,15,0;MQ=40	GT:PL:AD	0/1:70,0,255:44,15
NC_003284.9	7077661	.	T	C	10.5959	.	DP=138;VDB=0.167552;SGB=-0.693146;RPB=5.46368e-06;MQB=2.59649e-15;MQSB=0.729947;BQB=0.0376213;MQ0F=0.0797101;ICB=1;HOB=0.5;AC=1;AN=2;DP4=43,34,31,12;MQ=31	GT:PL:AD	0/1:46,0,255:77,36
NC_003284.9	7077697	.	A	G	211	.	DP=208;VDB=2.80679e-05;SGB=-0.693147;RPB=0.000878237;MQB=1.65644e-17;MQSB=0.866978;BQB=0.0531619;MQ0F=0.0576923;ICB=1;HOB=0.5;AC=1;AN=2;DP4=41,24,55,50;MQ=28	GT:PL:AD	0/1:244,0,255:65,104
NC_003284.9	7077821	.	T	C	216	.	DP=184;VDB=0.879919;SGB=-0.693147;RPB=0.892511;MQB=6.18806e-11;MQSB=0.921729;BQB=0.0636038;MQ0F=0.0543478;ICB=1;HOB=0.5;AC=1;AN=2;DP4=10,15,46,63;MQ=27	GT:PL:AD	0/1:249,0,222:25,104
NC_003284.9	7077847	.	A	T	114	.	DP=153;VDB=0.876787;SGB=-0.693147;RPB=0.131643;MQB=1.52405e-14;MQSB=0.28138;BQB=0.984596;MQ0F=0.0326797;ICB=1;HOB=0.5;AC=1;AN=2;DP4=17,40,26,32;MQ=27	GT:PL:AD	0/1:147,0,255:57,58
NC_003284.9	7077890	.	T	C	70	.	DP=119;VDB=0.0179822;SGB=-0.693136;RPB=0.951449;MQB=2.2024e-05;MQSB=0.523139;BQB=0.74562;MQ0F=0.00840336;ICB=1;HOB=0.5;AC=1;AN=2;DP4=18,44,15,20;MQ=27	GT:PL:AD	0/1:104,0,255:62,35
NC_003284.9	7077899	.	G	A	74	.	DP=125;VDB=0.0336448;SGB=-0.692562;RPB=0.034249;MQB=0.562804;MQSB=0.607308;BQB=0.581249;MQ0F=0.016;ICB=1;HOB=0.5;AC=1;AN=2;DP4=20,54,12,10;MQ=27	GT:PL:AD	0/1:108,0,255:74,22
NC_003284.9	7078033	.	A	G	171	.	DP=154;VDB=2.6581e-14;SGB=-0.693147;RPB=2.61504e-09;MQB=5.70029e-10;MQSB=0.00907907;BQB=0.957852;MQ0F=0.0324675;ICB=1;HOB=0.5;AC=1;AN=2;DP4=20,11,32,76;MQ=24	GT:PL:AD	0/1:204,0,196:31,103
NC_003284.9	7078253	.	A	G	132	.	DP=147;VDB=9.539e-06;SGB=-0.693147;RPB=0.00036364;MQB=1.21603e-15;MQSB=0.28848;BQB=0.908064;MQ0F=0.102041;ICB=1;HOB=0.5;AC=1;AN=2;DP4=24,26,40,37;MQ=23	GT:PL:AD	0/1:165,0,255:50,77
NC_003284.9	7078288	.	T	A	133	.	DP=141;VDB=0.0423617;SGB=-0.693147;RPB=0.999935;MQB=1.10416e-11;MQSB=0.846325;BQB=0.999964;MQ0F=0.0921986;ICB=1;HOB=0.5;AC=1;AN=2;DP4=21,16,41,42;MQ=22	GT:PL:AD	0/1:166,0,255:37,79
NC_003284.9	7078328	.	G	A	11.723	.	DP=130;VDB=1.57228e-05;SGB=-0.693145;RPB=2.60588e-07;MQB=9.69233e-07;MQSB=0.941221;BQB=0.769915;MQ0F=0.0615385;ICB=1;HOB=0.5;AC=1;AN=2;DP4=34,42,22,18;MQ=24	GT:PL:AD	0/1:46,0,255:76,40
NC_003284.9	7078348	.	G	A	164	.	DP=100;VDB=0.00905393;SGB=-0.693147;RPB=0.433587;MQB=6.10197e-12;MQSB=0.152662;BQB=0.775582;MQ0F=0.05;ICB=1;HOB=0.5;AC=1;AN=2;DP4=19,13,17,33;MQ=29	GT:PL:AD	0/1:197,0,255:32,50
NC_003284.9	7078437	.	G	C	132	.	DP=74;VDB=0.987952;SGB=-0.692352;RPB=0.0995273;MQB=6.55655e-08;MQSB=0.891264;BQB=0.96459;MQ0F=0.0540541;ICB=1;HOB=0.5;AC=1;AN=2;DP4=17,17,11,10;MQ=37	GT:PL:AD	0/1:166,0,255:34,21
NC_003284.9	7078553	.	A	G	103	.	DP=83;VDB=2.70544e-10;SGB=-0.693097;RPB=0.764896;MQB=5.05584e-08;MQSB=0.915984;BQB=0.922431;MQ0F=0.060241;ICB=1;HOB=0.5;AC=1;AN=2;DP4=19,25,7,23;MQ=29	GT:PL:AD	0/1:137,0,255:44,30
NC_003284.9	7078588	.	T	A	90	.	DP=84;VDB=0.999519;SGB=-0.693136;RPB=0.789649;MQB=4.41274e-05;MQSB=0.695949;BQB=0.921037;MQ0F=0.130952;ICB=1;HOB=0.5;AC=1;AN=2;DP4=16,21,7,28;MQ=23	GT:PL:AD	0/1:123,0,255:37,34
NC_003284.9	7078713	.	A	G	57	.	DP=64;VDB=0.949655;SGB=-0.692562;RPB=0.217879;MQB=0.00823749;MQSB=0.919512;BQB=0.928492;MQ0F=0.125;ICB=1;HOB=0.5;AC=1;AN=2;DP4=11,24,9,13;MQ=22	GT:PL:AD	0/1:91,0,255:35,22
NC_003284.9	7078748	.	T	A	136	.	DP=56;VDB=0.650014;SGB=-0.692352;RPB=0.773528;MQB=0.000871053;MQSB=0.0615375;BQB=1;MQ0F=0.0535714;ICB=1;HOB=0.5;AC=1;AN=2;DP4=12,12,11,10;MQ=30	GT:PL:AD	0/1:169,0,255:24,21
NC_003284.9	7078913	.	A	G	103	.	DP=83;VDB=0.0367771;SGB=-0.693136;RPB=0.577562;MQB=0.00598128;MQSB=0.686393;BQB=0.944479;MQ0F=0.204819;ICB=1;HOB=0.5;AC=1;AN=2;DP4=19,18,16,19;MQ=21	GT:PL:AD	0/1:136,0,255:37,35
NC_003284.9	7307040	.	G	T	225	.	DP=27;VDB=0.495126;SGB=-0.692914;MQSB=0.662266;MQ0F=0;AC=2;AN=2;DP4=0,0,7,18;MQ=40	GT:PL:AD	1/1:255,75,0:0,25
NC_003284.9	7352368	.	T	C	28.6774	.	DP=7;VDB=0.472095;SGB=-0.556411;RPB=1;MQB=1;BQB=1;MQ0F=0.285714;ICB=1;HOB=0.5;AC=1;AN=2;DP4=1,0,4,0;MQ=24	GT:PL:AD	0/1:62,0,22:1,4
NC_003284.9	7354411	.	T	G	9.24209	.	DP=62;VDB=0.930513;SGB=-0.651104;RPB=0.988493;MQB=0.37545;MQSB=0.697676;BQB=0.740047;MQ0F=0.0645161;ICB=1;HOB=0.5;AC=1;AN=2;DP4=13,23,7,1;MQ=31	GT:PL:AD	0/1:44,0,255:36,8
NC_003284.9	7354615	.	T	A	17.723	.	DP=49;VDB=0.0190313;SGB=-0.616816;RPB=0.011367;MQB=0.991251;MQSB=0.0378035;BQB=0.592766;MQ0F=0.122449;ICB=1;HOB=0.5;AC=1;AN=2;DP4=18,16,3,3;MQ=31	GT:PL:AD	0/1:53,0,255:34,6
NC_003284.9	7357684	.	C	A	202	.	DP=59;VDB=0.660412;SGB=-0.69168;RPB=0.901226;MQB=0.642491;MQSB=0.00768413;BQB=0.967629;MQ0F=0.152542;ICB=1;HOB=0.5;AC=1;AN=2;DP4=16,17,12,7;MQ=29	GT:PL:AD	0/1:235,0,255:33,19
NC_003284.9	7361173	.	A	T	48.9182	.	DP=49;VDB=0.125735;SGB=-0.670168;RPB=0.22475;MQB=0.8878;MQSB=0.196032;BQB=0.986864;MQ0F=0.285714;ICB=1;HOB=0.5;AC=1;AN=2;DP4=11,11,10,0;MQ=21	GT:PL:AD	0/1:82,0,204:22,10
NC_003284.9	7361209	.	G	T	135	.	DP=53;VDB=0.716542;SGB=-0.69168;RPB=0.970729;MQB=0.990873;MQSB=0.198315;BQB=0.686896;MQ0F=0.207547;ICB=1;HOB=0.5;AC=1;AN=2;DP4=5,16,15,4;MQ=23	GT:PL:AD	0/1:168,0,216:21,19
NC_003284.9	7361621	.	A	G	225	.	DP=35;VDB=0.0669684;SGB=-0.69311;MQSB=0.995129;MQ0F=0;AC=2;AN=2;DP4=0,0,16,15;MQ=44	GT:PL:AD	1/1:255,93,0:0,31
NC_003284.9	7761298	.	T	C	52	.	DP=39;VDB=0.306246;SGB=-0.636426;RPB=0.936193;MQB=0.412117;MQSB=0.43712;BQB=0.144493;MQ0F=0;ICB=1;HOB=0.5;AC=1;AN=2;DP4=14,4,0,7;MQ=48	GT:PL:AD	0/1:86,0,255:18,7
NC_003284.9	7771462	.	G	A	74	.	DP=6;VDB=0.0343724;SGB=-0.556411;MQ0F=0;AC=2;AN=2;DP4=0,0,0,4;MQ=42	GT:PL:AD	1/1:104,12,0:0,4
NC_003284.9	7771494	.	A	T	98	.	DP=5;VDB=0.0132829;SGB=-0.556411;MQSB=1;MQ0F=0;AC=2;AN=2;DP4=0,0,3,1;MQ=47	GT:PL:AD	1/1:128,12,0:0,4
NC_003284.9	7939547	.	A	G	9.35328	.	DP=39;VDB=0.133161;SGB=-0.590765;RPB=0.956529;MQB=0.889264;MQSB=0.955805;BQB=0.0531824;MQ0F=0;ICB=1;HOB=0.5;AC=1;AN=2;DP4=2,16,5,0;MQ=49	GT:PL:AD	0/1:44,0,237:18,5
NC_003284.9	7991090	.	A	C	44.0239	.	DP=10;VDB=0.0587288;SGB=-0.556411;RPB=0.0559863;MQB=0.0559863;MQSB=0.0559863;BQB=0.111973;MQ0F=0;ICB=1;HOB=0.5;AC=1;AN=2;DP4=6,0,0,4;MQ=43	GT:PL:AD	0/1:77,0,132:6,4
NC_003284.9	7991093	.	C	T	35.4382	.	DP=13;VDB=0.0587288;SGB=-0.556411;RPB=0.0211283;MQB=0.0211283;MQSB=0.0897512;BQB=0.180092;MQ0F=0;ICB=1;HOB=0.5;AC=1;AN=2;DP4=8,1,0,4;MQ=44	GT:PL:AD	0/1:69,0,182:9,4
NC_003284.9	8042120	.	C	T	12.4074	.	DP=10;VDB=0.76;SGB=-0.453602;RPB=0.333333;MQB=0.833333;BQB=0.833333;MQ0F=0;ICB=1;HOB=0.5;AC=1;AN=2;DP4=0,3,0,2;MQ=48	GT:PL:AD	0/1:45,0,76:3,2
NC_003284.9	8064102	.	A	C	69	.	DP=13;VDB=0.485334;SGB=-0.590765;RPB=0;MQB=1;MQSB=1;BQB=0.4;MQ0F=0;ICB=1;HOB=0.5;AC=1;AN=2;DP4=1,1,5,0;MQ=43	GT:PL:AD	0/1:102,0,46:2,5
NC_003284.9	8156455	.	T	C	38.5163	.	DP=43;VDB=0.317275;SGB=-0.616816;RPB=0.341108;MQB=0.308647;MQSB=0.286951;BQB=0.0766206;MQ0F=0;ICB=1;HOB=0.5;AC=1;AN=2;DP4=15,3,0,6;MQ=49	GT:PL:AD	0/1:73,0,255:18,6
NC_003284.9	8176200	.	A	G	4.11571	.	DP=60;VDB=0.132453;SGB=-0.616816;RPB=0.52625;MQB=0.23177;MQSB=0.18374;BQB=0.223699;MQ0F=0;ICB=1;HOB=0.5;AC=1;AN=2;DP4=3,28,6,0;MQ=49	GT:PL:AD	0/1:38,0,255:31,6
NC_003284.9	8195993	.	T	A	225	.	DP=37;VDB=0.354115;SGB=-0.693097;MQSB=0.972375;MQ0F=0;AC=2;AN=2;DP4=0,0,19,11;MQ=45	GT:PL:AD	1/1:255,90,0:0,30
NC_003284.9	8497241	.	T	C	225	.	DP=42;VDB=0.498521;SGB=-0.693141;MQSB=0.858769;MQ0F=0;AC=2;AN=2;DP4=0,0,21,16;MQ=45	GT:PL:AD	1/1:255,111,0:0,37
NC_003284.9	8583198	.	T	C	10.7986	.	DP=42;VDB=0.288695;SGB=-0.590765;RPB=0.755391;MQB=0.389513;MQSB=0.542132;BQB=0.14472;MQ0F=0;ICB=1;HOB=0.5;AC=1;AN=2;DP4=20,2,0,5;MQ=49	GT:PL:AD	0/1:46,0,255:22,5
NC_003284.9	8602996	.	G	A	215	.	DP=15;VDB=2.81945e-06;SGB=-0.680642;MQSB=0.878264;MQ0F=0;AC=2;AN=2;DP4=0,0,4,8;MQ=34	GT:PL:AD	1/1:245,36,0:0,12
NC_003284.9	8603024	.	T	A	107	.	DP=20;VDB=1.96873e-05;SGB=-0.670168;RPB=0.0361623;MQB=0.700298;MQSB=0.240508;BQB=0.566419;MQ0F=0;ICB=1;HOB=0.5;AC=1;AN=2;DP4=6,2,4,6;MQ=32	GT:PL:AD	0/1:140,0,152:8,10
NC_003284.9	8603030	.	A	G	142	.	DP=14;VDB=1.96873e-05;SGB=-0.670168;RPB=1;MQB=1;MQSB=0.683497;BQB=1;MQ0F=0;AC=2;AN=2;DP4=1,0,4,6;MQ=31	GT:PL:AD	1/1:169,10,0:1,10
NC_003284.9	8603086	.	G	A	225	.	DP=26;VDB=8.92646e-05;SGB=-0.692352;MQSB=0.215652;MQ0F=0;AC=2;AN=2;DP4=0,0,15,6;MQ=39	GT:PL:AD	1/1:255,63,0:0,21
NC_003284.9	8603109	.	A	G	225	.	DP=31;VDB=0.000563099;SGB=-0.692976;MQSB=0.0679564;MQ0F=0;AC=2;AN=2;DP4=0,0,16,10;MQ=41	GT:PL:AD	1/1:255,78,0:0,26
NC_003284.9	8647826	.	C	G	225	.	DP=48;VDB=0.90093;SGB=-0.693146;MQSB=0.874908;MQ0F=0;AC=2;AN=2;DP4=0,0,18,25;MQ=45	GT:PL:AD	1/1:255,129,0:0,43
NC_003284.9	8757456	.	C	A	225	.	DP=36;VDB=0.429343;SGB=-0.69312;MQSB=0.182339;MQ0F=0;AC=2;AN=2;DP4=0,0,11,21;MQ=44	GT:PL:AD	1/1:255,96,0:0,32
NC_003284.9	8846738	.	G	A	222	.	DP=25;VDB=2.98234e-06;SGB=-0.689466;RPB=0.015893;MQB=0.728422;MQSB=0.633229;BQB=0.88692;MQ0F=0;ICB=1;HOB=0.5;AC=1;AN=2;DP4=5,3,8,8;MQ=43	GT:PL:AD	0/1:255,0,161:8,16
NC_003284.9	8846775	.	C	T	10.7448	.	DP=19;VDB=0.0433485;SGB=-0.511536;RPB=0.0635296;MQB=0.0485578;MQSB=0.825504;BQB=1;MQ0F=0;ICB=1;HOB=0.5;AC=1;AN=2;DP4=9,7,2,1;MQ=46	GT:PL:AD	0/1:46,0,255:16,3
NC_003284.9	8882373	.	T	G	54	.	DP=16;VDB=0.00951951;SGB=-0.590765;RPB=0.13642;MQB=0.0584657;MQSB=0.857404;BQB=0.584657;MQ0F=0;ICB=1;HOB=0.5;AC=1;AN=2;DP4=3,4,0,5;MQ=44	GT:PL:AD	0/1:87,0,182:7,5
NC_003284.9	8897044	.	T	G	3.8499	.	DP=33;VDB=0.156562;SGB=-0.556411;RPB=0.982301;MQB=0.366241;MQSB=0.303044;BQB=0.115243;MQ0F=0;ICB=1;HOB=0.5;AC=1;AN=2;DP4=13,3,0,4;MQ=49	GT:PL:AD	0/1:37,0,255:16,4
NC_003284.9	9078292	.	A	G	26.8042	.	DP=14;VDB=0.0588947;SGB=-0.511536;RPB=0.0368832;MQB=0.201286;MQSB=0.035674;BQB=0.973096;MQ0F=0;ICB=1;HOB=0.5;AC=1;AN=2;DP4=3,8,3,0;MQ=45	GT:PL:AD	0/1:61,0,234:11,3
NC_003284.9	9136178	.	T	G	13.5863	.	DP=7;VDB=0.0506481;SGB=-0.511536;RPB=0;MQB=0.333333;MQSB=1;BQB=0.333333;MQ0F=0;ICB=1;HOB=0.5;AC=1;AN=2;DP4=1,1,0,3;MQ=39	GT:PL:AD	0/1:46,0,65:2,3
NC_003284.9	9143886	.	T	C	18.9832	.	DP=38;VDB=0.0332048;SGB=-0.590765;RPB=0.148002;MQB=0.502686;MQSB=0.69242;BQB=0.219496;MQ0F=0;ICB=1;HOB=0.5;AC=1;AN=2;DP4=17,2,0,5;MQ=49	GT:PL:AD	0/1:54,0,242:19,5
NC_003284.9	9169355	.	T	C	7.84711	.	DP=45;VDB=0.0697235;SGB=-0.616816;RPB=0.979001;MQB=0.0470743;MQSB=0.0145622;BQB=0.15953;MQ0F=0;ICB=1;HOB=0.5;AC=1;AN=2;DP4=30,1,0,6;MQ=49	GT:PL:AD	0/1:43,0,213:31,6
NC_003284.9	9187167	.	G	A	24.8038	.	DP=85;VDB=0.0244341;SGB=-0.692352;RPB=0.24273;MQB=2.07469e-06;MQSB=0.982146;BQB=0.397498;MQ0F=0.0235294;ICB=1;HOB=0.5;AC=1;AN=2;DP4=23,23,15,6;MQ=34	GT:PL:AD	0/1:60,0,255:46,21
NC_003284.9	9187333	.	C	T	170	.	DP=93;VDB=7.43246e-11;SGB=-0.693136;RPB=5.18395e-05;MQB=1.06952e-12;MQSB=0.961981;BQB=0.979131;MQ0F=0.0107527;ICB=1;HOB=0.5;AC=1;AN=2;DP4=21,29,17,18;MQ=37	GT:PL:AD	0/1:203,0,255:50,35
NC_003284.9	9187336	.	C	T	222	.	DP=97;VDB=1.22462e-11;SGB=-0.693147;RPB=2.52998e-05;MQB=1.66417e-13;MQSB=0.983651;BQB=0.986362;MQ0F=0.0103093;ICB=1;HOB=0.5;AC=1;AN=2;DP4=19,18,22,27;MQ=37	GT:PL:AD	0/1:255,0,255:37,49
NC_003284.9	9187433	.	C	T	95	.	DP=143;VDB=4.60786e-09;SGB=-0.693139;RPB=0.000209404;MQB=2.25945e-09;MQSB=0.332881;BQB=0.480558;MQ0F=0.013986;ICB=1;HOB=0.5;AC=1;AN=2;DP4=40,41,20,16;MQ=34	GT:PL:AD	0/1:130,0,255:81,36
NC_003284.9	9187506	.	A	T	198	.	DP=91;VDB=0.972307;SGB=-0.693145;RPB=0.989131;MQB=9.0199e-10;MQSB=0.00758572;BQB=0.681533;MQ0F=0.010989;ICB=1;HOB=0.5;AC=1;AN=2;DP4=13,18,31,10;MQ=32	GT:PL:AD	0/1:231,0,255:31,41
NC_003284.9	9187518	.	G	A	39.3251	.	DP=84;VDB=0.233982;SGB=-0.692914;RPB=0.0277014;MQB=1.46032e-05;MQSB=0.175965;BQB=0.959365;MQ0F=0.0238095;ICB=1;HOB=0.5;AC=1;AN=2;DP4=27,18,16,9;MQ=31	GT:PL:AD	0/1:74,0,255:45,17
NC_003284.9	9187593	.	G	C	16.2789	.	DP=130;VDB=0.00404721;SGB=-0.693021;RPB=0.00498393;MQB=0.168085;MQSB=0.268422;BQB=0.275265;MQ0F=0.153846;ICB=1;HOB=0.5;AC=1;AN=2;DP4=36,35,17,10;MQ=23	GT:PL:AD	0/1:51,0,255:71,19
NC_003284.9	9187892	.	G	C	206	.	DP=109;VDB=0.915648;SGB=-0.693147;RPB=0.320763;MQB=0.637544;MQSB=0.763331;BQB=0.800334;MQ0F=0.0550459;ICB=1;HOB=0.5;AC=1;AN=2;DP4=7,41,24,25;MQ=21	GT:PL:AD	0/1:239,0,224:48,41
NC_003284.9	9187956	.	T	C	222	.	DP=77;VDB=1.77403e-05;SGB=-0.693146;RPB=0.197185;MQB=0.0959802;MQSB=0.57066;BQB=0.970119;MQ0F=0.012987;ICB=1;HOB=0.5;AC=1;AN=2;DP4=3,22,21,21;MQ=26	GT:PL:AD	0/1:255,0,184:25,42
NC_003284.9	9188147	.	A	T	222	.	DP=153;VDB=0.981523;SGB=-0.69312;RPB=0.576167;MQB=0.999614;MQSB=0.606979;BQB=0.75804;MQ0F=0.0261438;ICB=1;HOB=0.5;AC=1;AN=2;DP4=51,33,13,19;MQ=35	GT:PL:AD	0/1:255,0,255:84,32
NC_003284.9	9188233	.	C	T	110	.	DP=144;VDB=0.551007;SGB=-0.693146;RPB=1.38833e-06;MQB=5.22075e-14;MQSB=0.757654;BQB=0.0436159;MQ0F=0.00694444;ICB=1;HOB=0.5;AC=1;AN=2;DP4=29,43,17,26;MQ=33	GT:PL:AD	0/1:144,0,255:72,43
NC_003284.9	9188258	.	C	T	6.55044	.	DP=158;VDB=6.18268e-07;SGB=-0.693145;RPB=2.25994e-06;MQB=7.7936e-11;MQSB=0.709626;BQB=0.0385432;MQ0F=0.0316456;ICB=1;HOB=0.5;AC=1;AN=2;DP4=41,58,12,28;MQ=30	GT:PL:AD	0/1:41,0,255:99,39
NC_003284.9	9188283	.	C	T	222	.	DP=184;VDB=6.58867e-08;SGB=-0.693147;RPB=3.27901e-08;MQB=0.338629;MQSB=0.493261;BQB=0.847619;MQ0F=0.048913;ICB=1;HOB=0.5;AC=1;AN=2;DP4=22,44,42,51;MQ=27	GT:PL:AD	0/1:255,0,255:66,93
NC_003284.9	9189559	.	G	A	175	.	DP=9;VDB=0.0576189;SGB=-0.651104;MQSB=1;MQ0F=0;AC=2;AN=2;DP4=0,0,7,1;MQ=46	GT:PL:AD	1/1:205,24,0:0,8
NC_003284.9	9381569	.	T	C	6.14212	.	DP=48;VDB=0.0942182;SGB=-0.590765;RPB=0.440076;MQB=0.00499343;MQSB=0.556584;BQB=0.9945;MQ0F=0;ICB=1;HOB=0.5;AC=1;AN=2;DP4=24,10,0,5;MQ=49	GT:PL:AD	0/1:41,0,255:34,5
NC_003284.9	9438578	.	T	C	193	.	DP=101;VDB=1.36579e-17;SGB=-0.693145;RPB=0.00192439;MQB=0.841553;MQSB=0.23652;BQB=0.999992;MQ0F=0;ICB=1;HOB=0.5;AC=1;AN=2;DP4=34,15,35,6;MQ=32	GT:PL:AD	0/1:226,0,255:49,41
NC_003284.9	9438864	.	T	C	117	.	DP=506;VDB=0.0161992;SGB=-0.693147;RPB=0.0682373;MQB=3.0951e-40;MQSB=0.996302;BQB=0.364985;MQ0F=0.013834;ICB=1;HOB=0.5;AC=1;AN=2;DP4=180,109,103,48;MQ=33	GT:PL:AD	0/1:152,0,255:289,151
NC_003284.9	9438934	.	C	T	127	.	DP=787;VDB=0.000620379;SGB=-0.693147;RPB=0.866237;MQB=9.96654e-06;MQSB=0.991814;BQB=0.738072;MQ0F=0.00381194;ICB=1;HOB=0.5;AC=1;AN=2;DP4=233,263,81,98;MQ=33	GT:PL:AD	0/1:161,0,255:496,179
NC_003284.9	9438950	.	A	T	113	.	DP=819;VDB=6.57294e-05;SGB=-0.693147;RPB=0.222209;MQB=1.77802e-05;MQSB=0.994687;BQB=0.0243725;MQ0F=0.002442;ICB=1;HOB=0.5;AC=1;AN=2;DP4=253,275,62,115;MQ=33	GT:PL:AD	0/1:147,0,255:528,177
NC_003284.9	9439030	.	T	C	222	.	DP=682;VDB=0.000256767;SGB=-0.693147;RPB=0.950779;MQB=9.07611e-32;MQSB=0.978609;BQB=0.301235;MQ0F=0.00733138;ICB=1;HOB=0.5;AC=1;AN=2;DP4=73,132,127,205;MQ=34	GT:PL:AD	0/1:255,0,255:205,332
NC_003284.9	9439047	.	C	T	228	.	DP=610;VDB=0.00398528;SGB=-0.693147;RPB=0.0448733;MQB=9.07605e-16;MQSB=0.999929;BQB=0.954801;MQ0F=0.00819672;AC=2;AN=2;DP4=13,13,158,300;MQ=33	GT:PL:AD	1/1:255,255,0:26,458
NC_003284.9	9439220	.	T	C	138	.	DP=125;VDB=6.5907e-09;SGB=-0.693147;RPB=5.97854e-06;MQB=1.5135e-08;MQSB=0.000222812;BQB=0.761662;MQ0F=0.016;ICB=1;HOB=0.5;AC=1;AN=2;DP4=24,37,0,50;MQ=38	GT:PL:AD	0/1:171,0,255:61,50
NC_003284.9	9439303	.	T	A	205	.	DP=52;VDB=0.000960059;SGB=-0.69168;RPB=0.248419;MQB=6.33122e-05;MQSB=0.0273224;BQB=0.907852;MQ0F=0.0192308;ICB=1;HOB=0.5;AC=1;AN=2;DP4=15,16,5,14;MQ=41	GT:PL:AD	0/1:238,0,255:31,19
NC_003284.9	9439326	.	C	A	165	.	DP=45;VDB=0.000237677;SGB=-0.686358;RPB=0.00738007;MQB=3.15451e-06;MQSB=0.0378035;BQB=0.542537;MQ0F=0;ICB=1;HOB=0.5;AC=1;AN=2;DP4=16,10,3,11;MQ=44	GT:PL:AD	0/1:198,0,255:26,14
NC_003284.9	9503853	.	A	G	225	.	DP=35;VDB=0.59207;SGB=-0.693097;MQSB=0.946202;MQ0F=0;AC=2;AN=2;DP4=0,0,16,14;MQ=45	GT:PL:AD	1/1:255,90,0:0,30
NC_003284.9	9605839	.	T	A	25.6437	.	DP=100;VDB=2.98283e-10;SGB=-0.692717;RPB=0.000119289;MQB=5.12616e-05;MQSB=0.0278863;BQB=0.231224;MQ0F=0.04;ICB=1;HOB=0.5;AC=1;AN=2;DP4=47,20,15,8;MQ=32	GT:PL:AD	0/1:61,0,255:67,23
NC_003284.9	9605843	.	C	T	35.8154	.	DP=99;VDB=6.40331e-10;SGB=-0.692831;RPB=3.88326e-05;MQB=1.5544e-05;MQSB=0.0319695;BQB=0.233468;MQ0F=0.040404;ICB=1;HOB=0.5;AC=1;AN=2;DP4=45,20,16,8;MQ=32	GT:PL:AD	0/1:71,0,255:65,24
NC_003284.9	9605967	.	G	T	166	.	DP=86;VDB=0.82347;SGB=-0.69312;RPB=0.00605772;MQB=0.0589089;MQSB=0.00705556;BQB=0.950904;MQ0F=0.255814;ICB=1;HOB=0.5;AC=1;AN=2;DP4=15,25,13,19;MQ=23	GT:PL:AD	0/1:199,0,255:40,32
NC_003284.9	9606443	.	T	A	6.73181	.	DP=52;VDB=0.00157098;SGB=-0.689466;RPB=0.230526;MQB=0.0457213;MQSB=0.993991;BQB=0.339229;MQ0F=0.230769;ICB=1;HOB=0.5;AC=1;AN=2;DP4=18,5,14,2;MQ=20	GT:PL:AD	0/1:40,0,250:23,16
NC_003284.9	9606450	.	C	G	25.0843	.	DP=52;VDB=0.00241163;SGB=-0.691153;RPB=0.239698;MQB=0.0395585;MQSB=0.968472;BQB=0.154798;MQ0F=0.230769;ICB=1;HOB=0.5;AC=1;AN=2;DP4=19,5,16,2;MQ=21	GT:PL:AD	0/1:59,0,255:24,18
NC_003284.9	9735202	.	A	C	4.80282	.	DP=25;VDB=0.681436;SGB=-0.511536;RPB=0.167677;MQB=0.992095;MQSB=0.0131237;BQB=0.67781;MQ0F=0;ICB=1;HOB=0.5;AC=1;AN=2;DP4=10,4,3,0;MQ=43	GT:PL:AD	0/1:38,0,229:14,3
NC_003284.9	9856570	.	C	T	52	.	DP=57;VDB=0.158821;SGB=-0.676189;RPB=0.998167;MQB=0.176381;MQSB=0.176381;BQB=0.0045142;MQ0F=0;ICB=1;HOB=0.5;AC=1;AN=2;DP4=0,29,11,0;MQ=49	GT:PL:AD	0/1:86,0,183:29,11
NC_003284.9	9989516	.	T	G	16.7183	.	DP=37;VDB=0.345017;SGB=-0.590765;RPB=0.999513;MQB=0.00275908;MQSB=0.0217851;BQB=0.173211;MQ0F=0;ICB=1;HOB=0.5;AC=1;AN=2;DP4=20,2,0,5;MQ=48	GT:PL:AD	0/1:52,0,235:22,5
NC_003284.9	10361443	.	A	G	89	.	DP=158;VDB=3.03652e-19;SGB=-0.693147;RPB=0.000994141;MQB=6.04649e-08;MQSB=0.519568;BQB=0.962521;MQ0F=0.246835;ICB=1;HOB=0.5;AC=1;AN=2;DP4=20,54,16,47;MQ=20	GT:PL:AD	0/1:123,0,255:74,63
NC_003284.9	10361604	.	T	A	37.9193	.	DP=61;VDB=0.0384824;SGB=-0.690438;RPB=0.0029866;MQB=6.8256e-08;MQSB=0.0375945;BQB=0.984963;MQ0F=0.0655738;ICB=1;HOB=0.5;AC=1;AN=2;DP4=19,14,16,1;MQ=36	GT:PL:AD	0/1:73,0,255:33,17
NC_003284.9	10361605	.	A	G	28.5125	.	DP=64;VDB=0.0391573;SGB=-0.690438;RPB=0.00207465;MQB=3.05601e-08;MQSB=0.0543774;BQB=0.947681;MQ0F=0.0625;ICB=1;HOB=0.5;AC=1;AN=2;DP4=22,16,16,1;MQ=37	GT:PL:AD	0/1:64,0,255:38,17
NC_003284.9	10361801	.	T	G	167	.	DP=145;VDB=0.116123;SGB=-0.693147;RPB=0.0113585;MQB=4.474e-15;MQSB=0.51785;BQB=0.557293;MQ0F=0.158621;ICB=1;HOB=0.5;AC=1;AN=2;DP4=21,19,26,43;MQ=26	GT:PL:AD	0/1:200,0,255:40,65
NC_003284.9	10361819	.	T	G	41.2633	.	DP=107;VDB=0.000378453;SGB=-0.693097;RPB=0.154231;MQB=0.000243547;MQSB=0.327361;BQB=0.963627;MQ0F=0.186916;ICB=1;HOB=0.5;AC=1;AN=2;DP4=27,38,7,23;MQ=27	GT:PL:AD	0/1:76,0,255:65,30
NC_003284.9	10362201	.	T	G	222	.	DP=210;VDB=1.01039e-08;SGB=-0.693147;RPB=2.37558e-10;MQB=2.8952e-27;MQSB=0.953479;BQB=0.994296;MQ0F=0.0285714;ICB=1;HOB=0.5;AC=1;AN=2;DP4=48,43,48,35;MQ=38	GT:PL:AD	0/1:255,0,255:91,83
NC_003284.9	10362242	.	T	A	24.2697	.	DP=303;VDB=4.13875e-08;SGB=-0.693147;RPB=0.100491;MQB=0.000114561;MQSB=0.977385;BQB=0.153342;MQ0F=0.029703;ICB=1;HOB=0.5;AC=1;AN=2;DP4=99,84,29,21;MQ=34	GT:PL:AD	0/1:59,0,255:183,50
NC_003284.9	10362368	.	A	T	113	.	DP=222;VDB=9.95822e-11;SGB=-0.693147;RPB=5.57511e-12;MQB=1.0632e-10;MQSB=0.0496401;BQB=0.913007;MQ0F=0.045045;ICB=1;HOB=0.5;AC=1;AN=2;DP4=69,64,16,33;MQ=35	GT:PL:AD	0/1:148,0,255:133,48
NC_003284.9	10363394	.	T	G	3.59801	.	DP=67;VDB=0.00947559;SGB=-0.689466;RPB=0.748165;MQB=0.00792652;MQSB=0.535537;BQB=0.920107;MQ0F=0;ICB=1;HOB=0.5;AC=1;AN=2;DP4=21,19,3,13;MQ=31	GT:PL:AD	0/1:36,0,255:40,16
NC_003284.9	10363402	.	T	C	151	.	DP=90;VDB=0.00800229;SGB=-0.693145;RPB=0.00177003;MQB=3.1222e-05;MQSB=0.329475;BQB=0.64817;MQ0F=0;ICB=1;HOB=0.5;AC=1;AN=2;DP4=16,18,15,26;MQ=28	GT:PL:AD	0/1:184,0,255:34,41
NC_003284.9	10363415	.	T	G	35.9347	.	DP=108;VDB=0.00526643;SGB=-0.69168;RPB=0.207947;MQB=0.0811889;MQSB=0.162478;BQB=0.558721;MQ0F=0;ICB=1;HOB=0.5;AC=1;AN=2;DP4=31,41,10,9;MQ=29	GT:PL:AD	0/1:71,0,255:72,19
NC_003284.9	10363440	.	G	T	101	.	DP=132;VDB=0.0109413;SGB=-0.693139;RPB=0.676376;MQB=9.36631e-06;MQSB=0.252607;BQB=0.682978;MQ0F=0.0151515;ICB=1;HOB=0.5;AC=1;AN=2;DP4=27,35,13,23;MQ=28	GT:PL:AD	0/1:135,0,255:62,29
NC_003284.9	10363544	.	T	G	228	.	DP=109;VDB=1.33066e-09;SGB=-0.693147;RPB=0.993232;MQB=0.53017;MQSB=0.886073;BQB=0.522449;MQ0F=0.0550459;AC=2;AN=2;DP4=5,7,36,35;MQ=22	GT:PL:AD	1/1:255,38,0:12,71
NC_003284.9	10364260	.	A	C	48.9756	.	DP=96;VDB=0.01442;SGB=-0.692067;RPB=0.080141;MQB=0.767272;MQSB=0.433794;BQB=0.80431;MQ0F=0.0520833;ICB=1;HOB=0.5;AC=1;AN=2;DP4=34,36,9,11;MQ=20	GT:PL:AD	0/1:83,0,249:70,20
NC_003284.9	10366013	.	T	A	191	.	DP=115;VDB=0.0614675;SGB=-0.693145;RPB=0.503114;MQB=0.54124;MQSB=0.862723;BQB=0.71574;MQ0F=0.0782609;ICB=1;HOB=0.5;AC=1;AN=2;DP4=37,18,24,16;MQ=20	GT:PL:AD	0/1:224,0,218:55,40
NC_003284.9	10366016	.	A	T	30.0785	.	DP=121;VDB=0.000354312;SGB=-0.692717;RPB=0.0109079;MQB=0.628127;MQSB=0.897497;BQB=0.000831336;MQ0F=0.0743802;ICB=1;HOB=0.5;AC=1;AN=2;DP4=48,24,14,9;MQ=20	GT:PL:AD	0/1:64,0,225:72,22
NC_003284.9	10366168	.	A	G	222	.	DP=295;VDB=2.83539e-10;SGB=-0.693147;RPB=0.0178823;MQB=0.11716;MQSB=0.999618;BQB=0.452611;MQ0F=0.0372881;ICB=1;HOB=0.5;AC=1;AN=2;DP4=26,31,74,95;MQ=22	GT:PL:AD	0/1:255,0,152:57,169
NC_003284.9	10367323	.	T	G	8.02933	.	DP=122;VDB=0.191541;SGB=-0.692352;RPB=0.876457;MQB=2.03716e-10;MQSB=0.206949;BQB=0.652299;MQ0F=0.057377;ICB=1;HOB=0.5;AC=1;AN=2;DP4=37,41,9,12;MQ=40	GT:PL:AD	0/1:44,0,255:78,21
NC_003284.9	10368191	.	T	G	228	.	DP=56;VDB=5.65693e-09;SGB=-0.693139;RPB=0.00375882;MQB=6.69328e-05;MQSB=0.999939;BQB=0.993628;MQ0F=0.142857;AC=2;AN=2;DP4=8,3,22,14;MQ=25	GT:PL:AD	1/1:255,24,0:11,36
NC_003284.9	10368887	.	T	A	45.407	.	DP=134;VDB=0.296651;SGB=-0.693079;RPB=0.0105957;MQB=0.00441873;MQSB=0.0183881;BQB=0.801799;MQ0F=0.179104;ICB=1;HOB=0.5;AC=1;AN=2;DP4=39,32,12,17;MQ=23	GT:PL:AD	0/1:80,0,255:71,29
NC_003284.9	10368966	.	G	T	32.9493	.	DP=134;VDB=0.00114114;SGB=-0.69312;RPB=0.0152722;MQB=5.2856e-07;MQSB=0.0107492;BQB=0.99161;MQ0F=0.11194;ICB=1;HOB=0.5;AC=1;AN=2;DP4=36,34,11,21;MQ=26	GT:PL:AD	0/1:68,0,255:70,32
NC_003284.9	10369950	.	A	T	21.1961	.	DP=12;VDB=0.309755;SGB=-0.511536;RPB=0.115573;MQB=0.115573;MQSB=0.974597;BQB=0.809011;MQ0F=0;ICB=1;HOB=0.5;AC=1;AN=2;DP4=3,3,1,2;MQ=39	GT:PL:AD	0/1:55,0,193:6,3
NC_003284.9	10369951	.	T	A	16.3516	.	DP=12;VDB=0.0649539;SGB=-0.511536;RPB=0.115573;MQB=0.115573;MQSB=0.577865;BQB=0.924584;MQ0F=0;ICB=1;HOB=0.5;AC=1;AN=2;DP4=3,3,0,3;MQ=39	GT:PL:AD	0/1:50,0,181:6,3
NC_003284.9	10370126	.	A	C	5.3601	.	DP=18;VDB=0.392388;SGB=-0.511536;RPB=0.862013;MQB=0.693041;MQSB=0.571605;BQB=0.0782001;MQ0F=0;ICB=1;HOB=0.5;AC=1;AN=2;DP4=5,6,2,1;MQ=47	GT:PL:AD	0/1:39,0,255:11,3
NC_003284.9	10601010	.	A	G	9.09552	.	DP=22;VDB=0.18;SGB=-0.453602;RPB=0;MQB=0;MQSB=0.824834;BQB=0.875;MQ0F=0;ICB=1;HOB=0.5;AC=1;AN=2;DP4=3,5,0,2;MQ=48	GT:PL:AD	0/1:43,0,208:8,2
NC_003284.9	10601027	.	T	G	27.4062	.	DP=14;VDB=0.364077;SGB=-0.511536;RPB=0.666667;MQB=0;BQB=0.333333;MQ0F=0;ICB=1;HOB=0.5;AC=1;AN=2;DP4=0,2,0,3;MQ=45	GT:PL:AD	0/1:60,0,59:2,3
NC_003284.9	10724571	.	T	G	33.0345	.	DP=44;VDB=0.436012;SGB=-0.651104;RPB=0.931024;MQB=0.00850849;MQSB=0.0553398;BQB=0.0269407;MQ0F=0;ICB=1;HOB=0.5;AC=1;AN=2;DP4=22,3,0,8;MQ=47	GT:PL:AD	0/1:68,0,255:25,8
NC_003284.9	10750467	.	G	A	4.25291	.	DP=102;VDB=0.0644273;SGB=-0.69168;RPB=0.159313;MQB=7.15363e-06;MQSB=0.00740741;BQB=0.978621;MQ0F=0.0392157;ICB=1;HOB=0.5;AC=1;AN=2;DP4=31,38,3,16;MQ=38	GT:PL:AD	0/1:39,0,255:69,14
NC_003284.9	10750575	.	C	A	147	.	DP=65;VDB=0.000415354;SGB=-0.683931;RPB=0.00570324;MQB=6.7846e-06;MQSB=1;BQB=0.372308;MQ0F=0;ICB=1;HOB=0.5;AC=1;AN=2;DP4=17,23,6,7;MQ=46	GT:PL:AD	0/1:181,0,255:40,13
NC_003284.9	10750606	.	T	C	24.7736	.	DP=56;VDB=0.000244721;SGB=-0.636426;RPB=0.00295008;MQB=0.000251763;MQSB=0.995884;BQB=0.882028;MQ0F=0;ICB=1;HOB=0.5;AC=1;AN=2;DP4=19,19,3,4;MQ=47	GT:PL:AD	0/1:61,0,255:38,7
NC_003284.9	10750670	.	G	A	45.3994	.	DP=54;VDB=6.96116e-05;SGB=-0.676189;RPB=0.000291265;MQB=3.88191e-06;MQSB=0.377055;BQB=0.34469;MQ0F=0.0185185;ICB=1;HOB=0.5;AC=1;AN=2;DP4=18,19,8,3;MQ=44	GT:PL:AD	0/1:81,0,255:37,11
NC_003284.9	10750724	.	C	A	200	.	DP=57;VDB=0.0181379;SGB=-0.691153;RPB=0.253587;MQB=1.81245e-07;MQSB=0.981475;BQB=1;MQ0F=0.0175439;ICB=1;HOB=0.5;AC=1;AN=2;DP4=13,14,8,10;MQ=42	GT:PL:AD	0/1:233,0,255:27,18
NC_003284.9	10751044	.	G	T	67	.	DP=127;VDB=0.760738;SGB=-0.691153;RPB=0.716328;MQB=0.0310428;MQSB=0.0326336;BQB=0.170279;MQ0F=0.015748;ICB=1;HOB=0.5;AC=1;AN=2;DP4=46,29,3,15;MQ=41	GT:PL:AD	0/1:102,0,255:75,13
NC_003284.9	10751126	.	C	T	126	.	DP=107;VDB=0.119845;SGB=-0.691153;RPB=0.334703;MQB=3.75012e-07;MQSB=0.455083;BQB=0.39394;MQ0F=0;ICB=1;HOB=0.5;AC=1;AN=2;DP4=37,36,7,11;MQ=46	GT:PL:AD	0/1:161,0,255:73,18
NC_003284.9	10846935	.	T	G	225	.	DP=51;VDB=0.298227;SGB=-0.693147;MQSB=0.999936;MQ0F=0;AC=2;AN=2;DP4=0,0,22,23;MQ=45	GT:PL:AD	1/1:255,135,0:0,45
NC_003284.9	10950482	.	T	G	12.1157	.	DP=21;VDB=0.0983484;SGB=-0.511536;RPB=0.184981;MQB=0.954207;MQSB=0.297172;BQB=0.263597;MQ0F=0;ICB=1;HOB=0.5;AC=1;AN=2;DP4=5,3,0,3;MQ=44	GT:PL:AD	0/1:46,0,205:8,3
NC_003284.9	11120714	.	A	G	70	.	DP=53;VDB=0.0813279;SGB=-0.676189;RPB=0.282992;MQB=0.000118681;MQSB=0.000916816;BQB=0.0793853;MQ0F=0;ICB=1;HOB=0.5;AC=1;AN=2;DP4=2,28,11,0;MQ=49	GT:PL:AD	0/1:104,0,249:30,11
NC_003284.9	11211100	.	T	C	5.67585	.	DP=48;VDB=0.213368;SGB=-0.590765;RPB=0.998335;MQB=0.46282;MQSB=0.528612;BQB=0.29671;MQ0F=0;ICB=1;HOB=0.5;AC=1;AN=2;DP4=17,7,0,5;MQ=49	GT:PL:AD	0/1:40,0,255:24,5
NC_003284.9	11242457	.	A	G	24.3709	.	DP=36;VDB=0.0328229;SGB=-0.616816;RPB=0.723147;MQB=0.0638887;MQSB=0.258028;BQB=0.0948563;MQ0F=0;ICB=1;HOB=0.5;AC=1;AN=2;DP4=2,15,6,0;MQ=47	GT:PL:AD	0/1:59,0,255:17,6
NC_003284.9	11242458	.	A	G	25.3723	.	DP=36;VDB=0.308315;SGB=-0.590765;RPB=0.996936;MQB=0.0691938;MQSB=0.284289;BQB=0.311297;MQ0F=0;ICB=1;HOB=0.5;AC=1;AN=2;DP4=2,15,5,0;MQ=47	GT:PL:AD	0/1:60,0,229:17,5
NC_003284.9	11242459	.	C	G	46.9083	.	DP=37;VDB=0.0338549;SGB=-0.636426;RPB=0.889393;MQB=0.0245071;MQSB=0.0245071;BQB=0.0495823;MQ0F=0;ICB=1;HOB=0.5;AC=1;AN=2;DP4=0,18,7,0;MQ=47	GT:PL:AD	0/1:81,0,180:18,7
NC_003284.9	11311001	.	A	T	222	.	DP=49;VDB=5.89998e-05;SGB=-0.693021;RPB=3.99458e-06;MQB=5.51633e-05;MQSB=0.996139;BQB=0.793349;MQ0F=0;ICB=1;HOB=0.5;AC=1;AN=2;DP4=12,7,10,17;MQ=42	GT:PL:AD	0/1:255,0,255:19,27
NC_003284.9	11311024	.	C	T	222	.	DP=51;VDB=1.76445e-06;SGB=-0.692717;RPB=1.07953e-06;MQB=4.03704e-06;MQSB=0.775072;BQB=0.776103;MQ0F=0;ICB=1;HOB=0.5;AC=1;AN=2;DP4=17,8,9,14;MQ=43	GT:PL:AD	0/1:255,0,255:25,23
NC_003284.9	11420813	.	A	G	76	.	DP=50;VDB=0.639223;SGB=-0.662043;RPB=0.944024;MQB=0.00941079;MQSB=0.0309312;BQB=0.448042;MQ0F=0;ICB=1;HOB=0.5;AC=1;AN=2;DP4=4,17,9,0;MQ=48	GT:PL:AD	0/1:110,0,255:21,9
NC_003284.9	11441242	.	T	C	213	.	DP=37;VDB=0.00284594;SGB=-0.69168;RPB=0.281462;MQB=0.000276571;MQSB=0.00290957;BQB=0.973848;MQ0F=0.27027;ICB=1;HOB=0.5;AC=1;AN=2;DP4=11,2,6,13;MQ=23	GT:PL:AD	0/1:248,0,17:13,19
NC_003284.9	11442867	.	C	T	120	.	DP=54;VDB=0.00895123;SGB=-0.691153;RPB=9.95681e-07;MQB=0.952765;MQSB=0.745035;BQB=0.932695;MQ0F=0.0925926;ICB=1;HOB=0.5;AC=1;AN=2;DP4=27,4,10,8;MQ=21	GT:PL:AD	0/1:153,0,179:31,18
NC_003284.9	11443007	.	A	G	54	.	DP=189;VDB=0.0189057;SGB=-0.693147;RPB=0.193842;MQB=4.36806e-07;MQSB=0.806308;BQB=0.985719;MQ0F=0.126984;ICB=1;HOB=0.5;AC=1;AN=2;DP4=52,27,38,17;MQ=20	GT:PL:AD	0/1:88,0,255:79,55
NC_003284.9	11443179	.	T	C	119	.	DP=119;VDB=4.34082e-08;SGB=-0.69312;RPB=0.00530331;MQB=0.978951;MQSB=0.646056;BQB=0.641958;MQ0F=0.151261;ICB=1;HOB=0.5;AC=1;AN=2;DP4=26,51,12,20;MQ=21	GT:PL:AD	0/1:152,0,255:77,32
NC_003284.9	11443180	.	A	T	104	.	DP=117;VDB=5.9973e-05;SGB=-0.693139;RPB=0.0271665;MQB=0.662883;MQSB=0.767915;BQB=0.16964;MQ0F=0.145299;ICB=1;HOB=0.5;AC=1;AN=2;DP4=23,43,15,21;MQ=20	GT:PL:AD	0/1:137,0,255:66,35
NC_003284.9	11443182	.	A	C	139	.	DP=116;VDB=4.10582e-08;SGB=-0.693146;RPB=0.00175556;MQB=0.931097;MQSB=0.429313;BQB=0.388117;MQ0F=0.155172;ICB=1;HOB=0.5;AC=1;AN=2;DP4=24,40,15,27;MQ=20	GT:PL:AD	0/1:172,0,255:64,42
NC_003284.9	11443223	.	G	A	172	.	DP=83;VDB=1.89613e-07;SGB=-0.693097;RPB=0.4074;MQB=0.965355;MQSB=0.170288;BQB=0.955247;MQ0F=0.0722892;ICB=1;HOB=0.5;AC=1;AN=2;DP4=17,21,11,19;MQ=22	GT:PL:AD	0/1:205,0,255:38,30
NC_003284.9	11443252	.	A	G	111	.	DP=57;VDB=0.9817;SGB=-0.692831;RPB=0.00590546;MQB=0.000123179;MQSB=0.15122;BQB=0.0502658;MQ0F=0.0701754;ICB=1;HOB=0.5;AC=1;AN=2;DP4=14,5,8,16;MQ=25	GT:PL:AD	0/1:144,0,255:19,24
NC_003284.9	11443284	.	T	A	189	.	DP=47;VDB=0.302108;SGB=-0.692914;RPB=0.869213;MQB=0.0572592;MQSB=0.357732;BQB=0.713552;MQ0F=0.106383;ICB=1;HOB=0.5;AC=1;AN=2;DP4=4,6,18,7;MQ=23	GT:PL:AD	0/1:224,0,31:10,25
NC_003284.9	11443310	.	T	A	27.8119	.	DP=47;VDB=0.0398323;SGB=-0.670168;RPB=0.000382414;MQB=0.673463;MQSB=0.211592;BQB=0.0153662;MQ0F=0.0638298;ICB=1;HOB=0.5;AC=1;AN=2;DP4=11,16,7,3;MQ=24	GT:PL:AD	0/1:62,0,248:27,10
NC_003284.9	11443354	.	A	G	193	.	DP=65;VDB=0.997154;SGB=-0.692914;RPB=0.0342934;MQB=0.911373;MQSB=0.253916;BQB=0.0018666;MQ0F=0.0461538;ICB=1;HOB=0.5;AC=1;AN=2;DP4=9,9,11,14;MQ=23	GT:PL:AD	0/1:226,0,176:18,25
NC_003284.9	11443373	.	C	T	30.0636	.	DP=69;VDB=0.0120091;SGB=-0.686358;RPB=0.0310199;MQB=0.180295;MQSB=0.390968;BQB=0.244091;MQ0F=0.0869565;ICB=1;HOB=0.5;AC=1;AN=2;DP4=15,16,5,9;MQ=20	GT:PL:AD	0/1:64,0,246:31,14
NC_003284.9	11443438	.	T	C	5.53848	.	DP=95;VDB=0.00339482;SGB=-0.680642;RPB=0.00181476;MQB=0.843037;MQSB=0.668749;BQB=0.777738;MQ0F=0.0526316;ICB=1;HOB=0.5;AC=1;AN=2;DP4=19,39,5,7;MQ=22	GT:PL:AD	0/1:39,0,247:58,12
NC_003284.9	11443458	.	A	G	222	.	DP=100;VDB=0.830534;SGB=-0.693147;RPB=0.907332;MQB=0.887381;MQSB=0.499981;BQB=0.919711;MQ0F=0.05;ICB=1;HOB=0.5;AC=1;AN=2;DP4=8,22,17,29;MQ=23	GT:PL:AD	0/1:255,0,213:30,46
NC_003284.9	11443464	.	C	T	140	.	DP=100;VDB=0.990506;SGB=-0.693021;RPB=0.280067;MQB=0.310072;MQSB=0.655415;BQB=0.996238;MQ0F=0.05;ICB=1;HOB=0.5;AC=1;AN=2;DP4=18,31,12,15;MQ=23	GT:PL:AD	0/1:173,0,255:49,27
NC_003284.9	11443516	.	C	T	117	.	DP=93;VDB=0.000204933;SGB=-0.692352;RPB=3.63673e-07;MQB=0.307224;MQSB=0.950073;BQB=0.95421;MQ0F=0.0430108;ICB=1;HOB=0.5;AC=1;AN=2;DP4=37,22,8,13;MQ=28	GT:PL:AD	0/1:151,0,255:59,21
NC_003284.9	11443529	.	C	T	87	.	DP=91;VDB=0.00124665;SGB=-0.692067;RPB=4.64579e-05;MQB=0.0479546;MQSB=0.727753;BQB=0.888235;MQ0F=0.032967;ICB=1;HOB=0.5;AC=1;AN=2;DP4=33,21,12,8;MQ=27	GT:PL:AD	0/1:121,0,255:54,20
NC_003284.9	11443568	.	C	T	19.9576	.	DP=83;VDB=0.999753;SGB=-0.689466;RPB=0.436982;MQB=0.044602;MQSB=0.991799;BQB=0.616759;MQ0F=0.0722892;ICB=1;HOB=0.5;AC=1;AN=2;DP4=34,18,10,6;MQ=26	GT:PL:AD	0/1:55,0,255:52,16
NC_003284.9	11613973	.	A	G	11.2446	.	DP=36;VDB=0.19851;SGB=-0.616816;RPB=0.816744;MQB=0.0151343;MQSB=0.0151343;BQB=0.125824;MQ0F=0;ICB=1;HOB=0.5;AC=1;AN=2;DP4=0,19,6,0;MQ=46	GT:PL:AD	0/1:46,0,178:19,6
NC_003284.9	11642139	.	T	G	17.8459	.	DP=15;VDB=0.292464;SGB=-0.511536;RPB=0.040184;MQB=0.127819;MQSB=0.697593;BQB=0.839457;MQ0F=0;ICB=1;HOB=0.5;AC=1;AN=2;DP4=4,6,0,3;MQ=45	GT:PL:AD	0/1:52,0,230:10,3
NC_003284.9	11712353	.	G	C	12.2175	.	DP=33;VDB=0.969621;SGB=-0.590765;RPB=0.97752;MQB=0.609475;MQSB=0.472367;BQB=0.137982;MQ0F=0;ICB=1;HOB=0.5;AC=1;AN=2;DP4=16,3,0,5;MQ=49	GT:PL:AD	0/1:47,0,247:19,5
NC_003284.9	11789420	.	A	C	209	.	DP=306;VDB=0.000298632;SGB=-0.693147;RPB=1.25729e-06;MQB=0.191378;MQSB=0.00129226;BQB=0.332321;MQ0F=0.0784314;ICB=1;HOB=0.5;AC=1;AN=2;DP4=26,65,54,102;MQ=20	GT:PL:AD	0/1:242,0,228:91,156
NC_003284.9	11789498	.	C	A	228	.	DP=207;VDB=1.97106e-14;SGB=-0.693147;RPB=0.1898;MQB=0.580981;MQSB=0.000131277;BQB=0.790103;MQ0F=0.057971;AC=2;AN=2;DP4=7,6,41,125;MQ=22	GT:PL:AD	1/1:255,255,0:13,166
NC_003284.9	11789523	.	A	T	225	.	DP=140;VDB=1.18023e-13;SGB=-0.693147;MQSB=7.96633e-05;MQ0F=0.0857143;AC=2;AN=2;DP4=0,0,30,96;MQ=23	GT:PL:AD	1/1:255,255,0:0,126
NC_003284.9	11792298	.	T	G	4.99255	.	DP=14;VDB=0.84;SGB=-0.453602;RPB=0.5;MQB=0.833333;MQSB=1;BQB=0.833333;MQ0F=0;ICB=1;HOB=0.5;AC=1;AN=2;DP4=1,5,0,2;MQ=47	GT:PL:AD	0/1:37,0,117:6,2
NC_003284.9	11831585	.	C	A	225	.	DP=47;VDB=0.682608;SGB=-0.693145;MQSB=1;MQ0F=0;AC=2;AN=2;DP4=0,0,17,24;MQ=45	GT:PL:AD	1/1:255,123,0:0,41
NC_003284.9	11888169	.	T	C	37.8407	.	DP=269;VDB=9.76017e-16;SGB=-0.693147;RPB=0.125275;MQB=0.156489;MQSB=0.00017158;BQB=0.00920941;MQ0F=0.178439;ICB=1;HOB=0.5;AC=1;AN=2;DP4=58,109,16,46;MQ=20	GT:PL:AD	0/1:72,0,255:167,62
NC_003284.9	11888194	.	C	T	40.8015	.	DP=137;VDB=3.37816e-08;SGB=-0.693144;RPB=0.081534;MQB=0.00504546;MQSB=0.00479994;BQB=0.57098;MQ0F=0.167883;ICB=1;HOB=0.5;AC=1;AN=2;DP4=26,54,7,32;MQ=21	GT:PL:AD	0/1:75,0,255:80,39
NC_003284.9	11888212	.	A	T	12.605	.	DP=79;VDB=1.55412e-08;SGB=-0.693079;RPB=6.22112e-05;MQB=1.06717e-10;MQSB=0.00343535;BQB=0.0231137;MQ0F=0.113924;ICB=1;HOB=0.5;AC=1;AN=2;DP4=17,19,3,26;MQ=30	GT:PL:AD	0/1:47,0,255:36,29
NC_003284.9	11976183	.	G	A	7.1823	.	DP=18;VDB=0.0132829;SGB=-0.556411;RPB=0.0131237;MQB=1;MQSB=1;BQB=1;MQ0F=0;ICB=1;HOB=0.5;AC=1;AN=2;DP4=13,0,0,4;MQ=22	GT:PL:AD	0/1:40,0,106:13,4
NC_003284.9	11976186	.	A	T	72	.	DP=17;VDB=0.339188;SGB=-0.683931;RPB=0.0131237;MQB=1;MQSB=1;BQB=1;MQ0F=0;ICB=1;HOB=0.5;AC=1;AN=2;DP4=0,4,13,0;MQ=22	GT:PL:AD	0/1:106,0,40:4,13
NC_003284.9	11976187	.	C	G	72	.	DP=17;VDB=0.334994;SGB=-0.683931;RPB=0.0131237;MQB=1;MQSB=1;BQB=0.762744;MQ0F=0;ICB=1;HOB=0.5;AC=1;AN=2;DP4=0,4,13,0;MQ=22	GT:PL:AD	0/1:106,0,36:4,13
NC_003284.9	11976246	.	T	C	225	.	DP=22;VDB=0.819829;SGB=-0.69168;MQSB=0.601304;MQ0F=0;AC=2;AN=2;DP4=0,0,13,6;MQ=27	GT:PL:AD	1/1:255,57,0:0,19
NC_003284.9	11976249	.	T	A	225	.	DP=23;VDB=0.819829;SGB=-0.69168;MQSB=0.601304;MQ0F=0;AC=2;AN=2;DP4=0,0,13,6;MQ=27	GT:PL:AD	1/1:255,57,0:0,19
NC_003284.9	11976631	.	C	G	222	.	DP=50;VDB=0.132857;SGB=-0.692831;RPB=0.545767;MQB=0.0887219;MQSB=0.592122;BQB=0.226204;MQ0F=0.04;ICB=1;HOB=0.5;AC=1;AN=2;DP4=8,11,6,18;MQ=38	GT:PL:AD	0/1:255,0,255:19,23
NC_003284.9	11978025	.	A	G	129	.	DP=52;VDB=0.0538395;SGB=-0.683931;RPB=0.745235;MQB=0.417227;MQSB=0.736295;BQB=0.635625;MQ0F=0.134615;ICB=1;HOB=0.5;AC=1;AN=2;DP4=16,14,1,12;MQ=31	GT:PL:AD	0/1:162,0,255:30,13
NC_003284.9	11978156	.	C	A	6.98057	.	DP=35;VDB=0.0320192;SGB=-0.556411;RPB=0.270653;MQB=0.95454;MQSB=0.748022;BQB=0.992583;MQ0F=0.171429;ICB=1;HOB=0.5;AC=1;AN=2;DP4=12,14,0,4;MQ=32	GT:PL:AD	0/1:41,0,255:26,4
NC_003284.9	12277076	.	A	T	180	.	DP=15;VDB=1.82324e-05;SGB=-0.683931;MQSB=0.953497;MQ0F=0;AC=2;AN=2;DP4=0,0,9,4;MQ=25	GT:PL:AD	1/1:210,39,0:0,13
NC_003284.9	12277103	.	C	A	144	.	DP=12;VDB=2.42432e-06;SGB=-0.676189;MQSB=0.829029;MQ0F=0;AC=2;AN=2;DP4=0,0,8,3;MQ=25	GT:PL:AD	1/1:174,33,0:0,11
NC_003284.9	12277389	.	A	G	111	.	DP=50;VDB=0.00139038;SGB=-0.692717;RPB=0.00365282;MQB=0.0422649;MQSB=0.454189;BQB=0.762751;MQ0F=0.18;ICB=1;HOB=0.5;AC=1;AN=2;DP4=13,10,20,3;MQ=23	GT:PL:AD	0/1:144,0,255:23,23
NC_003284.9	12277461	.	C	T	60	.	DP=63;VDB=0.00013359;SGB=-0.69168;RPB=0.0528654;MQB=0.3399;MQSB=0.840599;BQB=0.825401;MQ0F=0.190476;ICB=1;HOB=0.5;AC=1;AN=2;DP4=26,10,15,4;MQ=23	GT:PL:AD	0/1:93,0,255:36,19
NC_003284.9	12277487	.	C	T	36.6264	.	DP=50;VDB=0.570435;SGB=-0.69168;RPB=0.281021;MQB=0.0369053;MQSB=0.505338;BQB=1;MQ0F=0.18;ICB=1;HOB=0.5;AC=1;AN=2;DP4=21,7,15,4;MQ=21	GT:PL:AD	0/1:70,0,242:28,19
NC_003284.9	12277543	.	T	A	63	.	DP=31;VDB=0.876667;SGB=-0.686358;RPB=0.919588;MQB=0.148563;MQSB=0.696556;BQB=0.366241;MQ0F=0.129032;ICB=1;HOB=0.5;AC=1;AN=2;DP4=4,5,10,4;MQ=23	GT:PL:AD	0/1:96,0,157:9,14
NC_003284.9	12277551	.	C	T	146	.	DP=42;VDB=3.41317e-06;SGB=-0.691153;RPB=0.000454781;MQB=0.0922842;MQSB=1;BQB=0.972239;MQ0F=0.0952381;ICB=1;HOB=0.5;AC=1;AN=2;DP4=12,6,12,6;MQ=27	GT:PL:AD	0/1:179,0,226:18,18
NC_003284.9	12277575	.	A	T	75	.	DP=46;VDB=3.12812e-05;SGB=-0.670168;RPB=2.35145e-05;MQB=0.0946054;MQSB=0.901335;BQB=0.912676;MQ0F=0.0652174;ICB=1;HOB=0.5;AC=1;AN=2;DP4=13,14,5,5;MQ=32	GT:PL:AD	0/1:109,0,255:27,10
NC_003284.9	12277596	.	A	G	40.4633	.	DP=41;VDB=0.15874;SGB=-0.670168;RPB=0.798392;MQB=0.00890814;MQSB=0.979012;BQB=0.475989;MQ0F=0.0243902;ICB=1;HOB=0.5;AC=1;AN=2;DP4=15,11,4,6;MQ=34	GT:PL:AD	0/1:75,0,255:26,10
NC_003284.9	12277647	.	C	T	5.19629	.	DP=59;VDB=0.0203337;SGB=-0.670168;RPB=0.217685;MQB=0.074361;MQSB=0.990804;BQB=0.861658;MQ0F=0;ICB=1;HOB=0.5;AC=1;AN=2;DP4=20,20,4,6;MQ=30	GT:PL:AD	0/1:39,0,255:40,10
NC_003284.9	12277699	.	T	G	225	.	DP=48;VDB=0.000188053;SGB=-0.693146;MQSB=0.531116;MQ0F=0;AC=2;AN=2;DP4=0,0,19,24;MQ=27	GT:PL:AD	1/1:255,129,0:0,43
NC_003284.9	12277802	.	C	T	85	.	DP=43;VDB=0.0260054;SGB=-0.670168;RPB=0.506821;MQB=0.46827;MQSB=0.474002;BQB=0.907761;MQ0F=0.0697674;ICB=1;HOB=0.5;AC=1;AN=2;DP4=14,6,7,3;MQ=22	GT:PL:AD	0/1:118,0,174:20,10
NC_003284.9	12277816	.	G	A	16.6574	.	DP=57;VDB=0.0111222;SGB=-0.676189;RPB=0.678616;MQB=0.964605;MQSB=0.706719;BQB=0.371767;MQ0F=0.0877193;ICB=1;HOB=0.5;AC=1;AN=2;DP4=32,11,3,8;MQ=22	GT:PL:AD	0/1:51,0,239:43,11
NC_003284.9	12277865	.	C	T	115	.	DP=76;VDB=0.0340186;SGB=-0.692067;RPB=0.79159;MQB=0.407759;MQSB=0.994628;BQB=0.996502;MQ0F=0.131579;ICB=1;HOB=0.5;AC=1;AN=2;DP4=32,14,6,14;MQ=21	GT:PL:AD	0/1:148,0,245:46,20
NC_003284.9	12277888	.	A	G	218	.	DP=96;VDB=0.938367;SGB=-0.693147;RPB=0.483681;MQB=0.331493;MQSB=0.861064;BQB=0.58588;MQ0F=0.114583;ICB=1;HOB=0.5;AC=1;AN=2;DP4=12,5,14,39;MQ=20	GT:PL:AD	0/1:253,0,68:17,53
NC_003284.9	12277960	.	C	T	68	.	DP=266;VDB=0.0809127;SGB=-0.693147;RPB=0.977611;MQB=0.476187;MQSB=0.876521;BQB=0.424736;MQ0F=0.056391;ICB=1;HOB=0.5;AC=1;AN=2;DP4=84,81,20,35;MQ=24	GT:PL:AD	0/1:102,0,255:165,55
NC_003284.9	12277986	.	C	T	222	.	DP=262;VDB=0.00718752;SGB=-0.693147;RPB=0.709932;MQB=0.270917;MQSB=0.89099;BQB=0.833436;MQ0F=0.0381679;ICB=1;HOB=0.5;AC=1;AN=2;DP4=62,79,34,56;MQ=25	GT:PL:AD	0/1:255,0,255:141,90
NC_003284.9	12277992	.	T	C	121	.	DP=262;VDB=8.74399e-07;SGB=-0.693147;RPB=0.00709448;MQB=0.825211;MQSB=0.826792;BQB=0.954812;MQ0F=0.0305344;ICB=1;HOB=0.5;AC=1;AN=2;DP4=63,95,29,34;MQ=25	GT:PL:AD	0/1:155,0,255:158,62
NC_003284.9	12278074	.	A	T	123	.	DP=102;VDB=4.27188e-08;SGB=-0.693143;RPB=0.0725762;MQB=0.138955;MQSB=0.698076;BQB=0.74235;MQ0F=0.0196078;ICB=1;HOB=0.5;AC=1;AN=2;DP4=17,12,12,26;MQ=21	GT:PL:AD	0/1:156,0,240:29,36
NC_003284.9	12278270	.	T	G	225	.	DP=61;VDB=0.00166696;SGB=-0.693147;MQSB=0.997797;MQ0F=0.0491803;AC=2;AN=2;DP4=0,0,17,30;MQ=20	GT:PL:AD	1/1:255,141,0:0,47
NC_003284.9	12278407	.	A	C	225	.	DP=36;VDB=0.0558183;SGB=-0.69312;MQSB=0.0138077;MQ0F=0.0277778;AC=2;AN=2;DP4=0,0,15,17;MQ=23	GT:PL:AD	1/1:255,96,0:0,32
NC_003284.9	12278421	.	A	C	225	.	DP=41;VDB=0.000625328;SGB=-0.693132;MQSB=0.0840503;MQ0F=0.0243902;AC=2;AN=2;DP4=0,0,16,18;MQ=26	GT:PL:AD	1/1:255,102,0:0,34
NC_003284.9	12278564	.	C	T	222	.	DP=50;VDB=1.91889e-05;SGB=-0.692352;RPB=0.0290413;MQB=0.216513;MQSB=0.958388;BQB=0.759897;MQ0F=0.04;ICB=1;HOB=0.5;AC=1;AN=2;DP4=10,12,11,10;MQ=27	GT:PL:AD	0/1:255,0,205:22,21
NC_003284.9	12278580	.	T	G	174	.	DP=52;VDB=0.000535251;SGB=-0.690438;RPB=0.000275013;MQB=0.948436;MQSB=0.993122;BQB=0.821709;MQ0F=0.0384615;ICB=1;HOB=0.5;AC=1;AN=2;DP4=13,14,8,9;MQ=28	GT:PL:AD	0/1:207,0,255:27,17
NC_003284.9	12278592	.	T	G	67	.	DP=43;VDB=0.000954222;SGB=-0.683931;RPB=5.4406e-06;MQB=0.112266;MQSB=0.968088;BQB=0.941959;MQ0F=0.0232558;ICB=1;HOB=0.5;AC=1;AN=2;DP4=10,13,6,7;MQ=27	GT:PL:AD	0/1:101,0,255:23,13
NC_003284.9	12278625	.	A	G	103	.	DP=36;VDB=0.247273;SGB=-0.688148;RPB=0.00948499;MQB=0.000327438;MQSB=0.453726;BQB=0.87342;MQ0F=0;ICB=1;HOB=0.5;AC=1;AN=2;DP4=12,7,5,10;MQ=34	GT:PL:AD	0/1:136,0,255:19,15
NC_003284.9	12279068	.	T	A	70	.	DP=40;VDB=0.00614907;SGB=-0.662043;RPB=0.444564;MQB=0.0284723;MQSB=0.128945;BQB=0.935966;MQ0F=0.075;ICB=1;HOB=0.5;AC=1;AN=2;DP4=2,22,9,0;MQ=20	GT:PL:AD	0/1:103,0,119:24,9
NC_003284.9	12279092	.	G	T	135	.	DP=30;VDB=0.000245271;SGB=-0.683931;RPB=0.054767;MQB=0.852906;MQSB=0.403423;BQB=0.945959;MQ0F=0.1;ICB=1;HOB=0.5;AC=1;AN=2;DP4=0,13,9,4;MQ=23	GT:PL:AD	0/1:168,0,108:13,13
NC_003284.9	12279367	.	A	T	104	.	DP=12;VDB=0.983591;SGB=-0.636426;RPB=1;MQB=1;MQSB=0.62023;BQB=1;MQ0F=0;AC=2;AN=2;DP4=0,1,4,3;MQ=22	GT:PL:AD	1/1:131,15,0:1,7
NC_003284.9	12279399	.	A	T	137	.	DP=14;VDB=0.00414097;SGB=-0.662043;RPB=0;MQB=0;MQSB=0.100573;BQB=0.888889;MQ0F=0;AC=2;AN=2;DP4=0,2,8,1;MQ=26	GT:PL:AD	1/1:164,14,0:2,9
NC_003284.9	12279461	.	C	T	225	.	DP=37;VDB=0.241629;SGB=-0.693097;MQSB=0.303076;MQ0F=0;AC=2;AN=2;DP4=0,0,18,12;MQ=38	GT:PL:AD	1/1:255,90,0:0,30
NC_003284.9	12279491	.	G	T	222	.	DP=49;VDB=0.00655406;SGB=-0.690438;RPB=0.665118;MQB=0.493611;MQSB=0.851683;BQB=0.75786;MQ0F=0;ICB=1;HOB=0.5;AC=1;AN=2;DP4=13,6,12,5;MQ=39	GT:PL:AD	0/1:255,0,255:19,17
NC_003284.9	12279645	.	C	A	101	.	DP=30;VDB=0.0498124;SGB=-0.651104;RPB=0.703247;MQB=0.277182;MQSB=0.82345;BQB=0.979523;MQ0F=0;ICB=1;HOB=0.5;AC=1;AN=2;DP4=7,13,3,5;MQ=37	GT:PL:AD	0/1:135,0,255:20,8
NC_003284.9	12279653	.	T	C	99	.	DP=30;VDB=0.461975;SGB=-0.651104;RPB=0.966223;MQB=0.125103;MQSB=0.857404;BQB=0.920218;MQ0F=0;ICB=1;HOB=0.5;AC=1;AN=2;DP4=6,11,4,4;MQ=37	GT:PL:AD	0/1:133,0,255:17,8
NC_003284.9	12279783	.	T	A	6.52168	.	DP=28;VDB=0.0256605;SGB=-0.590765;RPB=0.0627226;MQB=0.331361;MQSB=0.366177;BQB=0.918304;MQ0F=0.142857;ICB=1;HOB=0.5;AC=1;AN=2;DP4=14,2,0,5;MQ=27	GT:PL:AD	0/1:40,0,193:16,5
NC_003284.9	12310149	.	A	G	68	.	DP=53;VDB=0.645013;SGB=-0.680642;RPB=0.848401;MQB=0.0564161;MQSB=0.135335;BQB=0.000670985;MQ0F=0;ICB=1;HOB=0.5;AC=1;AN=2;DP4=3,20,12,0;MQ=49	GT:PL:AD	0/1:102,0,255:23,12
NC_003284.9	12341341	.	C	A	225	.	DP=39;VDB=0.108908;SGB=-0.69312;MQSB=0.851779;MQ0F=0;AC=2;AN=2;DP4=0,0,17,15;MQ=45	GT:PL:AD	1/1:255,96,0:0,32
NC_003284.9	12353188	.	T	C	10.889	.	DP=55;VDB=0.763412;SGB=-0.616816;RPB=0.582867;MQB=0.0407622;MQSB=0.192875;BQB=0.276383;MQ0F=0;ICB=1;HOB=0.5;AC=1;AN=2;DP4=24,4,0,6;MQ=49	GT:PL:AD	0/1:46,0,255:28,6
NC_003284.9	12521606	.	A	T	12.7138	.	DP=55;VDB=0.0619854;SGB=-0.636426;RPB=0.95606;MQB=0.00178646;MQSB=0.123727;BQB=0.873714;MQ0F=0.0545455;ICB=1;HOB=0.5;AC=1;AN=2;DP4=15,14,7,0;MQ=42	GT:PL:AD	0/1:48,0,255:29,7
NC_003284.9	12842546	.	T	G	80	.	DP=7;VDB=0.758048;SGB=-0.616816;MQ0F=0;AC=2;AN=2;DP4=0,0,6,0;MQ=34	GT:PL:AD	1/1:110,18,0:0,6
NC_003284.9	12842560	.	A	G	90	.	DP=7;VDB=0.00317218;SGB=-0.590765;MQ0F=0;AC=2;AN=2;DP4=0,0,5,0;MQ=33	GT:PL:AD	1/1:120,15,0:0,5
NC_003284.9	12842567	.	T	G	165	.	DP=9;VDB=0.0045136;SGB=-0.662043;MQSB=1;MQ0F=0;AC=2;AN=2;DP4=0,0,8,1;MQ=37	GT:PL:AD	1/1:195,27,0:0,9
NC_003284.9	12879789	.	A	G	18.1403	.	DP=30;VDB=0.692431;SGB=-0.556411;RPB=0.429557;MQB=0.324652;MQSB=0.431711;BQB=0.375311;MQ0F=0;ICB=1;HOB=0.5;AC=1;AN=2;DP4=1,14,4,0;MQ=49	GT:PL:AD	0/1:53,0,216:15,4
NC_003284.9	13080053	.	A	T	225	.	DP=43;VDB=0.798207;SGB=-0.693144;MQSB=0.876998;MQ0F=0;AC=2;AN=2;DP4=0,0,25,14;MQ=45	GT:PL:AD	1/1:255,117,0:0,39
NC_003284.9	13203632	.	T	G	4.90081	.	DP=27;VDB=0.235765;SGB=-0.511536;RPB=0.77303;MQB=0.0242973;MQSB=0.158468;BQB=0.959647;MQ0F=0;ICB=1;HOB=0.5;AC=1;AN=2;DP4=17,2,0,3;MQ=49	GT:PL:AD	0/1:39,0,233:19,3
NC_003284.9	13313018	.	T	C	30.2421	.	DP=46;VDB=0.140599;SGB=-0.590765;RPB=0.776754;MQB=0.247794;MQSB=0.618783;BQB=0.609475;MQ0F=0;ICB=1;HOB=0.5;AC=1;AN=2;DP4=16,3,0,5;MQ=49	GT:PL:AD	0/1:65,0,255:19,5
NC_003284.9	13394751	.	A	T	143	.	DP=7;VDB=0.210092;SGB=-0.590765;MQSB=1;MQ0F=0;AC=2;AN=2;DP4=0,0,4,1;MQ=46	GT:PL:AD	1/1:173,15,0:0,5
NC_003284.9	13437285	.	C	T	225	.	DP=36;VDB=0.372043;SGB=-0.693136;MQSB=0.000183608;MQ0F=0.194444;AC=2;AN=2;DP4=0,0,13,22;MQ=29	GT:PL:AD	1/1:255,105,0:0,35
NC_003284.9	13462188	.	T	C	41.3143	.	DP=39;VDB=0.230436;SGB=-0.636426;RPB=0.191226;MQB=0.104346;MQSB=0.0458426;BQB=0.115243;MQ0F=0;ICB=1;HOB=0.5;AC=1;AN=2;DP4=23,1,0,7;MQ=48	GT:PL:AD	0/1:76,0,214:24,7
NC_003284.9	13649582	.	G	C	225	.	DP=27;VDB=0.298891;SGB=-0.692976;MQSB=0.914947;MQ0F=0.111111;AC=2;AN=2;DP4=0,0,10,16;MQ=22	GT:PL:AD	1/1:255,78,0:0,26
NC_003284.9	13682334	.	T	G	21.8546	.	DP=14;VDB=0.336489;SGB=-0.511536;RPB=0.300267;MQB=0.450401;BQB=0.600535;MQ0F=0;ICB=1;HOB=0.5;AC=1;AN=2;DP4=0,5,0,3;MQ=49	GT:PL:AD	0/1:55,0,114:5,3
NC_003284.9	13795558	.	G	T	228	.	DP=22;VDB=0.110461;SGB=-0.691153;RPB=1;MQB=1;MQSB=0.168995;BQB=1;MQ0F=0;AC=2;AN=2;DP4=1,0,5,13;MQ=32	GT:PL:AD	1/1:255,44,0:1,18
NC_003284.9	13795861	.	T	C	76	.	DP=62;VDB=1.29957e-05;SGB=-0.689466;RPB=0.000147101;MQB=0.401033;MQSB=0.0099532;BQB=0.038957;MQ0F=0.241935;ICB=1;HOB=0.5;AC=1;AN=2;DP4=21,13,13,3;MQ=24	GT:PL:AD	0/1:109,0,255:34,16
NC_003284.9	13797287	.	A	T	29.7384	.	DP=90;VDB=0.0109677;SGB=-0.686358;RPB=0.88787;MQB=0.454136;MQSB=0.988277;BQB=0.368236;MQ0F=0.0111111;ICB=1;HOB=0.5;AC=1;AN=2;DP4=27,22,10,4;MQ=27	GT:PL:AD	0/1:65,0,255:49,14
NC_003284.9	13797320	.	A	G	9.08029	.	DP=89;VDB=0.00310047;SGB=-0.686358;RPB=0.0912793;MQB=0.271165;MQSB=0.888378;BQB=0.133265;MQ0F=0.011236;ICB=1;HOB=0.5;AC=1;AN=2;DP4=25,27,3,11;MQ=29	GT:PL:AD	0/1:44,0,255:52,14
NC_003284.9	13917189	.	G	C	225	.	DP=35;VDB=0.541662;SGB=-0.693127;MQSB=0.959328;MQ0F=0;AC=2;AN=2;DP4=0,0,17,16;MQ=45	GT:PL:AD	1/1:255,99,0:0,33
NC_003284.9	14020019	.	A	G	31.3513	.	DP=43;VDB=0.17561;SGB=-0.636426;RPB=0.625609;MQB=0.167677;MQSB=0.678534;BQB=0.21699;MQ0F=0;ICB=1;HOB=0.5;AC=1;AN=2;DP4=6,18,7,0;MQ=49	GT:PL:AD	0/1:66,0,255:24,7
NC_003284.9	14025403	.	A	G	3.83559	.	DP=14;VDB=0.21346;SGB=-0.511536;RPB=0.300267;MQB=0.900802;BQB=0.300267;MQ0F=0;ICB=1;HOB=0.5;AC=1;AN=2;DP4=0,5,0,3;MQ=50	GT:PL:AD	0/1:35,0,105:5,3
NC_003284.9	14119805	.	C	T	221	.	DP=30;VDB=9.21027e-05;SGB=-0.692067;RPB=0.460763;MQB=0.00114913;MQSB=0.830264;BQB=0.692304;MQ0F=0;ICB=1;HOB=0.5;AC=1;AN=2;DP4=3,4,9,11;MQ=41	GT:PL:AD	0/1:255,0,143:7,20
NC_003284.9	14229688	.	C	T	5.29957	.	DP=13;VDB=0.02;SGB=-0.453602;RPB=0.9;MQB=0;MQSB=0.857404;BQB=0.9;MQ0F=0;ICB=1;HOB=0.5;AC=1;AN=2;DP4=3,7,0,2;MQ=49	GT:PL:AD	0/1:39,0,253:10,2
NC_003284.9	14253410	.	G	T	14.1434	.	DP=12;VDB=0.303109;SGB=-0.556411;RPB=0.89338;MQB=0.487298;MQSB=0.487298;BQB=0.243649;MQ0F=0;ICB=1;HOB=0.5;AC=1;AN=2;DP4=0,5,4,0;MQ=47	GT:PL:AD	0/1:47,0,103:5,4
NC_003284.9	14375314	.	T	C	225	.	DP=49;VDB=0.0414924;SGB=-0.693145;MQSB=0.451567;MQ0F=0;AC=2;AN=2;DP4=0,0,18,23;MQ=45	GT:PL:AD	1/1:255,123,0:0,41
NC_003284.9	14377691	.	G	A	25.8678	.	DP=6;VDB=0.0175511;SGB=-0.590765;RPB=1;MQB=1;MQSB=0.574341;BQB=1;MQ0F=0;ICB=1;HOB=0.5;AC=1;AN=2;DP4=0,1,3,2;MQ=23	GT:PL:AD	0/1:59,0,22:1,5
NC_003284.9	14377694	.	G	C	27.828	.	DP=6;VDB=0.0175511;SGB=-0.590765;RPB=1;MQB=1;MQSB=0.574341;BQB=1;MQ0F=0;ICB=1;HOB=0.5;AC=1;AN=2;DP4=0,1,3,2;MQ=23	GT:PL:AD	0/1:61,0,22:1,5
NC_003284.9	14377695	.	C	A	27.828	.	DP=6;VDB=0.0180471;SGB=-0.590765;RPB=1;MQB=1;MQSB=0.574341;BQB=1;MQ0F=0;ICB=1;HOB=0.5;AC=1;AN=2;DP4=0,1,3,2;MQ=23	GT:PL:AD	0/1:61,0,22:1,5
NC_003284.9	14377696	.	A	T	27.828	.	DP=6;VDB=0.0170667;SGB=-0.590765;RPB=1;MQB=1;MQSB=0.574341;BQB=1;MQ0F=0;ICB=1;HOB=0.5;AC=1;AN=2;DP4=0,1,3,2;MQ=23	GT:PL:AD	0/1:61,0,22:1,5
NC_003284.9	14379088	.	T	C	225	.	DP=31;VDB=0.0861145;SGB=-0.692976;MQSB=0.71275;MQ0F=0;AC=2;AN=2;DP4=0,0,14,12;MQ=43	GT:PL:AD	1/1:255,78,0:0,26
NC_003284.9	14384766	.	A	C	145	.	DP=14;VDB=0.954067;SGB=-0.680642;MQSB=0.0194886;MQ0F=0.142857;AC=2;AN=2;DP4=0,0,7,5;MQ=23	GT:PL:AD	1/1:175,36,0:0,12
NC_003284.9	14384776	.	G	A	13.9014	.	DP=17;VDB=0.121629;SGB=-0.511536;RPB=0.032027;MQB=0.0851108;MQSB=0.0144756;BQB=0.979844;MQ0F=0.117647;ICB=1;HOB=0.5;AC=1;AN=2;DP4=12,1,0,3;MQ=21	GT:PL:AD	0/1:47,0,99:13,3
NC_003284.9	14388026	.	A	T	111	.	DP=137;VDB=3.39536e-09;SGB=-0.693147;RPB=0.00932607;MQB=0.150595;MQSB=0.60041;BQB=0.444264;MQ0F=0.19708;ICB=1;HOB=0.5;AC=1;AN=2;DP4=19,55,4,42;MQ=23	GT:PL:AD	0/1:144,0,255:74,46
NC_003284.9	14388033	.	G	A	116	.	DP=127;VDB=0.00442304;SGB=-0.693147;RPB=0.00796793;MQB=3.47061e-11;MQSB=0.743489;BQB=0.107115;MQ0F=0.212598;ICB=1;HOB=0.5;AC=1;AN=2;DP4=13,13,13,68;MQ=22	GT:PL:AD	0/1:149,0,255:26,81
NC_003284.9	14388079	.	A	T	38.7743	.	DP=123;VDB=0.884423;SGB=-0.693141;RPB=0.993661;MQB=3.57638e-05;MQSB=0.31754;BQB=0.935036;MQ0F=0.121951;ICB=1;HOB=0.5;AC=1;AN=2;DP4=40,24,11,26;MQ=21	GT:PL:AD	0/1:73,0,255:64,37
NC_003284.9	14395999	.	T	C	225	.	DP=43;VDB=0.501527;SGB=-0.693143;MQSB=1;MQ0F=0;AC=2;AN=2;DP4=0,0,21,17;MQ=45	GT:PL:AD	1/1:255,114,0:0,38
NC_003284.9	14510773	.	G	A	199	.	DP=15;VDB=0.0486671;SGB=-0.686358;MQSB=1;MQ0F=0;AC=2;AN=2;DP4=0,0,1,13;MQ=42	GT:PL:AD	1/1:229,42,0:0,14
NC_003284.9	14510780	.	T	G	172	.	DP=14;VDB=0.0164437;SGB=-0.670168;MQSB=1;MQ0F=0;AC=2;AN=2;DP4=0,0,1,9;MQ=40	GT:PL:AD	1/1:202,30,0:0,10
NC_003284.9	14558378	.	A	G	117	.	DP=48;VDB=0.0983398;SGB=-0.690438;RPB=0.704665;MQB=0.00247768;MQSB=0.00150344;BQB=0.0271073;MQ0F=0;ICB=1;HOB=0.5;AC=1;AN=2;DP4=2,19,17,0;MQ=48	GT:PL:AD	0/1:150,0,237:21,17
NC_003284.9	14597638	.	G	C	79	.	DP=12;VDB=0.0190313;SGB=-0.616816;RPB=0.0169414;MQB=0.11859;MQSB=0.11859;BQB=0.931779;MQ0F=0;ICB=1;HOB=0.5;AC=1;AN=2;DP4=6,0,0,6;MQ=45	GT:PL:AD	0/1:112,0,127:6,6
NC_003284.9	14723819	.	T	C	15.5922	.	DP=79;VDB=3.69147e-06;SGB=-0.689466;RPB=7.30857e-06;MQB=0.000120837;MQSB=0.372752;BQB=0.163621;MQ0F=0.113924;ICB=1;HOB=0.5;AC=1;AN=2;DP4=26,21,12,4;MQ=31	GT:PL:AD	0/1:51,0,255:47,16
NC_003284.9	14723889	.	A	T	82	.	DP=150;VDB=0.000264582;SGB=-0.69312;RPB=0.00224514;MQB=0.0020885;MQSB=0.916603;BQB=0.23034;MQ0F=0.106667;ICB=1;HOB=0.5;AC=1;AN=2;DP4=37,37,18,14;MQ=26	GT:PL:AD	0/1:116,0,255:74,32
NC_003284.9	14724049	.	A	T	175	.	DP=98;VDB=0.0400108;SGB=-0.692831;RPB=0.761118;MQB=0.0117595;MQSB=0.00270611;BQB=0.99482;MQ0F=0.0918367;ICB=1;HOB=0.5;AC=1;AN=2;DP4=18,40,9,15;MQ=34	GT:PL:AD	0/1:209,0,255:58,24
NC_003284.9	14724143	.	T	A	56	.	DP=50;VDB=1.29326e-06;SGB=-0.680642;RPB=0.00170347;MQB=0.000426242;MQSB=0.217959;BQB=0.629653;MQ0F=0.06;ICB=1;HOB=0.5;AC=1;AN=2;DP4=14,18,1,11;MQ=38	GT:PL:AD	0/1:91,0,255:32,12
NC_003284.9	14798199	.	A	C	4.53045	.	DP=11;VDB=0.045681;SGB=-0.511536;RPB=0.202566;MQB=0.810265;MQSB=0.4;BQB=0.202566;MQ0F=0;ICB=1;HOB=0.5;AC=1;AN=2;DP4=2,2,3,0;MQ=41	GT:PL:AD	0/1:36,0,120:4,3
NC_003284.9	14835184	.	T	A	222	.	DP=37;VDB=0.152176;SGB=-0.69168;RPB=0.9917;MQB=4.05529e-05;MQSB=0.893996;BQB=0.728369;MQ0F=0;ICB=1;HOB=0.5;AC=1;AN=2;DP4=5,6,6,13;MQ=47	GT:PL:AD	0/1:255,0,234:11,19
NC_003284.9	14905447	.	T	C	19.4636	.	DP=6;VDB=0.18;SGB=-0.453602;MQ0F=0;AC=2;AN=2;DP4=0,0,2,0;MQ=28	GT:PL:AD	1/1:49,6,0:0,2
NC_003284.9	14908153	.	G	A	31.7189	.	DP=36;VDB=2.82232e-05;SGB=-0.651104;RPB=0.0173325;MQB=0.170289;MQSB=0.178327;BQB=0.170289;MQ0F=0.0277778;ICB=1;HOB=0.5;AC=1;AN=2;DP4=9,11,7,1;MQ=36	GT:PL:AD	0/1:66,0,255:20,8
NC_003284.9	14908154	.	A	T	39.8764	.	DP=38;VDB=3.36789e-05;SGB=-0.651104;RPB=0.0182286;MQB=0.665351;MQSB=0.149862;BQB=0.163537;MQ0F=0.0263158;ICB=1;HOB=0.5;AC=1;AN=2;DP4=9,12,8,0;MQ=36	GT:PL:AD	0/1:74,0,255:21,8
NC_003284.9	14908228	.	A	C	222	.	DP=351;VDB=1.85239e-21;SGB=-0.693147;RPB=1.814e-06;MQB=0.00185937;MQSB=0.65827;BQB=0.849978;MQ0F=0.0740741;ICB=1;HOB=0.5;AC=1;AN=2;DP4=108,28,124,58;MQ=21	GT:PL:AD	0/1:255,0,254:136,101
NC_003284.9	14908242	.	C	G	136	.	DP=430;VDB=1.97476e-16;SGB=-0.693147;RPB=0.258961;MQB=1.35015e-12;MQSB=0.858657;BQB=0.420043;MQ0F=0.0744186;ICB=1;HOB=0.5;AC=1;AN=2;DP4=188,75,79,35;MQ=20	GT:PL:AD	0/1:169,0,200:263,113
NC_003284.9	14908255	.	A	C	70	.	DP=497;VDB=8.25959e-08;SGB=-0.693147;RPB=0.355935;MQB=0.887174;MQSB=0.176155;BQB=0.262587;MQ0F=0.0744467;ICB=1;HOB=0.5;AC=1;AN=2;DP4=232,82,79,53;MQ=20	GT:PL:AD	0/1:103,0,248:314,132
NC_003284.9	14908678	.	C	G	17.0312	.	DP=863;VDB=6.43035e-35;SGB=-0.693147;RPB=9.63728e-10;MQB=3.19815e-09;MQSB=0.796079;BQB=0.83823;MQ0F=0.0521437;ICB=1;HOB=0.5;AC=1;AN=2;DP4=159,225,120,174;MQ=21	GT:PL:AD	0/1:51,0,255:384,132
NC_003284.9	14908742	.	G	C	228	.	DP=90;VDB=2.17553e-14;SGB=-0.693147;RPB=0.0535714;MQB=0.297619;MQSB=0.973004;BQB=0.505952;MQ0F=0.0333333;AC=2;AN=2;DP4=0,2,14,70;MQ=26	GT:PL:AD	1/1:255,223,0:2,84
NC_003284.9	14908779	.	A	T	225	.	DP=51;VDB=1.85962e-12;SGB=-0.693146;MQSB=0.703967;MQ0F=0;AC=2;AN=2;DP4=0,0,6,38;MQ=29	GT:PL:AD	1/1:255,132,0:0,44
NC_003284.9	14908803	.	A	C	113	.	DP=16;VDB=3.1583e-07;SGB=-0.683931;MQ0F=0;AC=2;AN=2;DP4=0,0,0,13;MQ=27	GT:PL:AD	1/1:143,39,0:0,13
NC_003284.9	14909128	.	C	A	222	.	DP=398;VDB=1.10387e-05;SGB=-0.693147;RPB=0.0353887;MQB=0.0697393;MQSB=0.0760808;BQB=0.981824;MQ0F=0.0427136;ICB=1;HOB=0.5;AC=1;AN=2;DP4=61,55,94,111;MQ=23	GT:PL:AD	0/1:255,0,255:116,172
NC_003284.9	14909208	.	T	C	197	.	DP=457;VDB=0.000565423;SGB=-0.693147;RPB=2.46599e-05;MQB=5.04743e-06;MQSB=0.0994899;BQB=0.123058;MQ0F=0.0350109;ICB=1;HOB=0.5;AC=1;AN=2;DP4=101,157,75,53;MQ=23	GT:PL:AD	0/1:230,0,255:258,125
NC_003284.9	14909258	.	C	T	222	.	DP=338;VDB=6.68775e-05;SGB=-0.693147;RPB=6.13974e-18;MQB=0.992136;MQSB=0.883702;BQB=0.834153;MQ0F=0.035503;ICB=1;HOB=0.5;AC=1;AN=2;DP4=43,66,83,79;MQ=20	GT:PL:AD	0/1:255,0,255:109,149
NC_003284.9	14909313	.	T	C	99	.	DP=182;VDB=3.30856e-12;SGB=-0.693147;RPB=0.325675;MQB=1.72088e-14;MQSB=0.132791;BQB=0.704214;MQ0F=0.021978;ICB=1;HOB=0.5;AC=1;AN=2;DP4=18,13,37,85;MQ=21	GT:PL:AD	0/1:132,0,168:31,122
NC_003284.9	14909329	.	A	T	145	.	DP=162;VDB=5.71855e-08;SGB=-0.693147;RPB=0.0937857;MQB=0.0171808;MQSB=0.261944;BQB=0.961954;MQ0F=0.0185185;ICB=1;HOB=0.5;AC=1;AN=2;DP4=18,45,15,42;MQ=22	GT:PL:AD	0/1:178,0,255:63,57
NC_003284.9	14909378	.	A	G	222	.	DP=102;VDB=0.0144646;SGB=-0.692914;RPB=1.88264e-09;MQB=9.68148e-06;MQSB=0.0186147;BQB=0.433287;MQ0F=0;ICB=1;HOB=0.5;AC=1;AN=2;DP4=19,37,12,13;MQ=28	GT:PL:AD	0/1:255,0,255:56,24
NC_003284.9	14909396	.	A	C	222	.	DP=67;VDB=7.80649e-09;SGB=-0.693079;RPB=2.5871e-09;MQB=9.56782e-05;MQSB=0.0437338;BQB=0.995459;MQ0F=0;ICB=1;HOB=0.5;AC=1;AN=2;DP4=12,13,9,20;MQ=34	GT:PL:AD	0/1:255,0,255:25,29
NC_003284.9	14937045	.	G	A	225	.	DP=52;VDB=0.687274;SGB=-0.693147;MQSB=0.851252;MQ0F=0;AC=2;AN=2;DP4=0,0,25,23;MQ=40	GT:PL:AD	1/1:255,144,0:0,48
NC_003284.9	15026141	.	T	G	13.1012	.	DP=11;VDB=0.460446;SGB=-0.511536;RPB=0.150134;MQB=0.900802;MQSB=0.600535;BQB=0.450401;MQ0F=0;ICB=1;HOB=0.5;AC=1;AN=2;DP4=3,2,0,3;MQ=38	GT:PL:AD	0/1:46,0,121:5,3
NC_003284.9	15026146	.	T	G	29.2996	.	DP=10;VDB=0.450604;SGB=-0.511536;RPB=0;MQB=0.833333;MQSB=1;BQB=0.833333;MQ0F=0;ICB=1;HOB=0.5;AC=1;AN=2;DP4=1,1,0,3;MQ=39	GT:PL:AD	0/1:62,0,49:2,3
NC_003284.9	15205425	.	A	G	74	.	DP=39;VDB=0.0837689;SGB=-0.676189;RPB=0.740784;MQB=0.14092;MQSB=0.205842;BQB=0.00475303;MQ0F=0;ICB=1;HOB=0.5;AC=1;AN=2;DP4=1,18,11,0;MQ=49	GT:PL:AD	0/1:107,0,232:19,11
NC_003284.9	15226938	.	C	T	228	.	DP=56;VDB=0.27964;SGB=-0.693147;RPB=0.109862;MQB=0.0157039;MQSB=0.680259;BQB=0.966712;MQ0F=0;AC=2;AN=2;DP4=2,1,29,19;MQ=44	GT:PL:AD	1/1:255,95,0:3,48
NC_003284.9	15228297	.	A	G	222	.	DP=322;VDB=2.22741e-05;SGB=-0.693147;RPB=0.0087588;MQB=2.0197e-10;MQSB=0.849183;BQB=0.225752;MQ0F=0.0186335;ICB=1;HOB=0.5;AC=1;AN=2;DP4=93,78,47,36;MQ=39	GT:PL:AD	0/1:255,0,255:171,83
NC_003284.9	15228771	.	A	G	54	.	DP=52;VDB=1.79688e-06;SGB=-0.688148;RPB=5.42995e-05;MQB=4.45307e-06;MQSB=0.0135719;BQB=0.619875;MQ0F=0.0192308;ICB=1;HOB=0.5;AC=1;AN=2;DP4=12,17,1,14;MQ=37	GT:PL:AD	0/1:89,0,255:29,15
NC_003284.9	15308904	.	T	G	18.4832	.	DP=17;VDB=0.336489;SGB=-0.511536;RPB=0.462292;MQB=0.809011;MQSB=0.642857;BQB=0.462292;MQ0F=0;ICB=1;HOB=0.5;AC=1;AN=2;DP4=2,4,0,3;MQ=47	GT:PL:AD	0/1:52,0,167:6,3
NC_003284.9	15319827	.	A	C	225	.	DP=30;VDB=0.902899;SGB=-0.692831;MQSB=0.950498;MQ0F=0;AC=2;AN=2;DP4=0,0,13,11;MQ=45	GT:PL:AD	1/1:255,72,0:0,24
NC_003284.9	15372685	.	A	G	20.9392	.	DP=43;VDB=0.226058;SGB=-0.616816;RPB=0.123914;MQB=0.0480995;MQSB=0.0835125;BQB=0.062983;MQ0F=0;ICB=1;HOB=0.5;AC=1;AN=2;DP4=1,21,6,0;MQ=49	GT:PL:AD	0/1:56,0,218:22,6
NC_003284.9	15381287	.	A	C	23.1547	.	DP=14;VDB=0.78654;SGB=-0.511536;RPB=0.104279;MQB=0.382304;MQSB=0.982603;BQB=0.857404;MQ0F=0;ICB=1;HOB=0.5;AC=1;AN=2;DP4=3,6,3,0;MQ=44	GT:PL:AD	0/1:57,0,204:9,3
NC_003284.9	15431801	.	T	G	13.5825	.	DP=7;VDB=0.8;SGB=-0.453602;RPB=0;MQB=0.75;MQSB=1;BQB=0.5;MQ0F=0;ICB=1;HOB=0.5;AC=1;AN=2;DP4=1,1,0,2;MQ=42	GT:PL:AD	0/1:46,0,58:2,2
NC_003284.9	15472168	.	A	T	225	.	DP=34;VDB=0.320698;SGB=-0.693097;MQSB=1;MQ0F=0;AC=2;AN=2;DP4=0,0,20,10;MQ=46	GT:PL:AD	1/1:255,90,0:0,30
NC_003284.9	15635718	.	A	T	35.1187	.	DP=49;VDB=0.00127447;SGB=-0.636426;RPB=0.142812;MQB=0.000599988;MQSB=0.685631;BQB=0.976259;MQ0F=0;ICB=1;HOB=0.5;AC=1;AN=2;DP4=16,22,2,5;MQ=46	GT:PL:AD	0/1:71,0,255:38,7
NC_003284.9	15748050	.	T	A	166	.	DP=33;VDB=6.29006e-07;SGB=-0.690438;RPB=9.2498e-06;MQB=0.0407332;MQSB=0.99982;BQB=0.970324;MQ0F=0;ICB=1;HOB=0.5;AC=1;AN=2;DP4=10,5,8,9;MQ=31	GT:PL:AD	0/1:199,0,236:15,17
NC_003284.9	15748072	.	C	G	225	.	DP=32;VDB=0.368559;SGB=-0.69311;MQSB=0.512749;MQ0F=0;AC=2;AN=2;DP4=0,0,12,19;MQ=30	GT:PL:AD	1/1:255,93,0:0,31
NC_003284.9	15748074	.	A	G	225	.	DP=32;VDB=0.363991;SGB=-0.69311;MQSB=0.512749;MQ0F=0;AC=2;AN=2;DP4=0,0,12,19;MQ=30	GT:PL:AD	1/1:255,93,0:0,31
NC_003284.9	15788669	.	T	G	12.8441	.	DP=22;VDB=0.372756;SGB=-0.556411;RPB=0.540226;MQB=0.0233182;MQSB=0.0297292;BQB=0.166643;MQ0F=0;ICB=1;HOB=0.5;AC=1;AN=2;DP4=9,2,0,4;MQ=46	GT:PL:AD	0/1:47,0,214:11,4
NC_003284.9	15807400	.	G	A	74	.	DP=139;VDB=9.62043e-11;SGB=-0.693146;RPB=0.0968886;MQB=0.000213732;MQSB=0.495196;BQB=0.921592;MQ0F=0.0863309;ICB=1;HOB=0.5;AC=1;AN=2;DP4=30,47,11,33;MQ=25	GT:PL:AD	0/1:108,0,255:77,43
NC_003284.9	15807420	.	A	G	104	.	DP=103;VDB=8.62074e-14;SGB=-0.693146;RPB=0.000164034;MQB=1.2816e-07;MQSB=0.997001;BQB=0.919035;MQ0F=0.0679612;ICB=1;HOB=0.5;AC=1;AN=2;DP4=17,30,14,28;MQ=27	GT:PL:AD	0/1:137,0,255:47,42
NC_003284.9	15819382	.	T	C	8.07424	.	DP=42;VDB=0.543918;SGB=-0.590765;RPB=0.594556;MQB=0.469507;MQSB=0.82345;BQB=0.198059;MQ0F=0;ICB=1;HOB=0.5;AC=1;AN=2;DP4=18,5,0,5;MQ=49	GT:PL:AD	0/1:43,0,255:23,5
NC_003284.9	15836163	.	A	G	225	.	DP=46;VDB=0.284315;SGB=-0.693145;MQSB=0.897479;MQ0F=0;AC=2;AN=2;DP4=0,0,23,17;MQ=45	GT:PL:AD	1/1:255,120,0:0,40
NC_003284.9	15854270	.	C	T	15.4047	.	DP=28;VDB=0.0149992;SGB=-0.556411;RPB=0.00785854;MQB=0.0189295;MQSB=0.906231;BQB=0.606114;MQ0F=0;ICB=1;HOB=0.5;AC=1;AN=2;DP4=9,12,1,3;MQ=45	GT:PL:AD	0/1:51,0,255:21,4
NC_003284.9	15854275	.	T	G	27.9953	.	DP=24;VDB=0.014407;SGB=-0.556411;RPB=0.00969288;MQB=0.027062;MQSB=0.883612;BQB=0.748434;MQ0F=0;ICB=1;HOB=0.5;AC=1;AN=2;DP4=8,9,1,3;MQ=44	GT:PL:AD	0/1:63,0,255:17,4
NC_003284.9	15854324	.	T	C	25.7636	.	DP=24;VDB=0.036866;SGB=-0.556411;RPB=0.00913491;MQB=0.124064;MQSB=0.999443;BQB=0.943677;MQ0F=0;ICB=1;HOB=0.5;AC=1;AN=2;DP4=7,11,2,2;MQ=45	GT:PL:AD	0/1:61,0,255:18,4
NC_003284.9	15904942	.	T	A	225	.	DP=31;VDB=0.33665;SGB=-0.693097;MQSB=0.994415;MQ0F=0;AC=2;AN=2;DP4=0,0,18,12;MQ=45	GT:PL:AD	1/1:255,90,0:0,30
NC_003284.9	15977240	.	A	C	4.73712	.	DP=15;VDB=0.309755;SGB=-0.511536;RPB=0.505697;MQB=0.230693;MQSB=0.852144;BQB=0.334895;MQ0F=0;ICB=1;HOB=0.5;AC=1;AN=2;DP4=7,4,3,0;MQ=49	GT:PL:AD	0/1:38,0,251:11,3
NC_003284.9	16075629	.	T	C	87	.	DP=34;VDB=0.133561;SGB=-0.651104;RPB=0.556101;MQB=0.000335463;MQSB=0.00121131;BQB=0.770433;MQ0F=0;ICB=1;HOB=0.5;AC=1;AN=2;DP4=17,1,0,8;MQ=48	GT:PL:AD	0/1:120,0,216:18,8
NC_003284.9	16140530	.	T	C	225	.	DP=47;VDB=0.0164231;SGB=-0.693139;MQSB=0.96027;MQ0F=0;AC=2;AN=2;DP4=0,0,18,18;MQ=45	GT:PL:AD	1/1:255,108,0:0,36
NC_003284.9	16224887	.	A	G	115	.	DP=6;VDB=0.998095;SGB=-0.590765;MQSB=1;MQ0F=0;AC=2;AN=2;DP4=0,0,4,1;MQ=36	GT:PL:AD	1/1:145,15,0:0,5
NC_003284.9	16225216	.	T	C	88	.	DP=6;VDB=0.993349;SGB=-0.556411;MQSB=0.75;MQ0F=0;AC=2;AN=2;DP4=0,0,2,2;MQ=43	GT:PL:AD	1/1:118,12,0:0,4
NC_003284.9	16225224	.	T	C	127	.	DP=8;VDB=0.735894;SGB=-0.590765;MQSB=1;MQ0F=0;AC=2;AN=2;DP4=0,0,4,1;MQ=44	GT:PL:AD	1/1:157,15,0:0,5
NC_003284.9	16255752	.	T	G	130	.	DP=9;VDB=0.125998;SGB=-0.651104;MQSB=1;MQ0F=0;AC=2;AN=2;DP4=0,0,7,1;MQ=31	GT:PL:AD	1/1:160,24,0:0,8
NC_003284.9	16255753	.	T	C	153	.	DP=9;VDB=0.21405;SGB=-0.662043;MQSB=0;MQ0F=0;AC=2;AN=2;DP4=0,0,7,2;MQ=32	GT:PL:AD	1/1:183,27,0:0,9
NC_003284.9	16255812	.	T	C	225	.	DP=23;VDB=0.0935485;SGB=-0.692562;MQSB=0.226993;MQ0F=0;AC=2;AN=2;DP4=0,0,19,3;MQ=37	GT:PL:AD	1/1:255,66,0:0,22
NC_003284.9	16300925	.	G	T	36.8405	.	DP=57;VDB=0.362972;SGB=-0.670168;RPB=0.999742;MQB=0.000680268;MQSB=0.149525;BQB=0.135195;MQ0F=0;ICB=1;HOB=0.5;AC=1;AN=2;DP4=31,12,0,10;MQ=48	GT:PL:AD	0/1:72,0,255:43,10
NC_003284.9	16300927	.	G	T	4.67451	.	DP=58;VDB=0.075316;SGB=-0.636426;RPB=0.571909;MQB=0.000147748;MQSB=0.197807;BQB=0.367842;MQ0F=0;ICB=1;HOB=0.5;AC=1;AN=2;DP4=29,13,0,7;MQ=48	GT:PL:AD	0/1:39,0,255:42,7
NC_003284.9	16302522	.	T	A	225	.	DP=36;VDB=0.0108878;SGB=-0.69312;MQSB=0.988522;MQ0F=0;AC=2;AN=2;DP4=0,0,18,14;MQ=45	GT:PL:AD	1/1:255,96,0:0,32
NC_003284.9	16305678	.	A	T	29.437	.	DP=14;VDB=0.0101127;SGB=-0.590765;RPB=0.0897512;MQB=0.141893;MQSB=0.679965;BQB=0.958048;MQ0F=0;ICB=1;HOB=0.5;AC=1;AN=2;DP4=3,5,5,0;MQ=41	GT:PL:AD	0/1:63,0,206:8,5
NC_003284.9	16305680	.	T	G	49.833	.	DP=14;VDB=0.00558876;SGB=-0.590765;RPB=0.0897512;MQB=0.0310726;MQSB=0.777113;BQB=0.342519;MQ0F=0;ICB=1;HOB=0.5;AC=1;AN=2;DP4=3,5,4,1;MQ=40	GT:PL:AD	0/1:83,0,184:8,5
NC_003284.9	16504365	.	A	C	225	.	DP=47;VDB=0.00225123;SGB=-0.693145;MQSB=0.987474;MQ0F=0;AC=2;AN=2;DP4=0,0,17,24;MQ=46	GT:PL:AD	1/1:255,123,0:0,41
NC_003284.9	16504480	.	A	T	62	.	DP=51;VDB=0.0161343;SGB=-0.680642;RPB=0.380236;MQB=0.000302727;MQSB=0.0129757;BQB=0.991037;MQ0F=0.117647;ICB=1;HOB=0.5;AC=1;AN=2;DP4=15,20,12,0;MQ=38	GT:PL:AD	0/1:96,0,255:35,12
NC_003284.9	16504541	.	G	A	113	.	DP=54;VDB=0.981685;SGB=-0.680642;RPB=0.938679;MQB=0.0167797;MQSB=0.0143417;BQB=0.832202;MQ0F=0.185185;ICB=1;HOB=0.5;AC=1;AN=2;DP4=14,18,7,5;MQ=32	GT:PL:AD	0/1:147,0,255:32,12
NC_003284.9	16504567	.	T	C	68	.	DP=48;VDB=0.668972;SGB=-0.670168;RPB=0.991758;MQB=0.136931;MQSB=0.259849;BQB=0.90359;MQ0F=0.270833;ICB=1;HOB=0.5;AC=1;AN=2;DP4=13,16,3,7;MQ=29	GT:PL:AD	0/1:102,0,255:29,10
NC_003284.9	16642645	.	G	T	10.9727	.	DP=20;VDB=0.206307;SGB=-0.511536;RPB=0.933909;MQB=0.25042;MQSB=0.584657;BQB=0.432745;MQ0F=0;ICB=1;HOB=0.5;AC=1;AN=2;DP4=7,2,0,3;MQ=48	GT:PL:AD	0/1:45,0,199:9,3
NC_003284.9	16760059	.	T	C	220	.	DP=113;VDB=0.163589;SGB=-0.692831;RPB=0.192675;MQB=0.000225648;MQSB=0.984823;BQB=0.633997;MQ0F=0;ICB=1;HOB=0.5;AC=1;AN=2;DP4=30,37,13,11;MQ=46	GT:PL:AD	0/1:254,0,255:67,24
NC_003284.9	16851594	.	A	G	186	.	DP=70;VDB=0.336518;SGB=-0.692717;RPB=0.961625;MQB=1.38013e-09;MQSB=0.0572619;BQB=0.990265;MQ0F=0.0285714;ICB=1;HOB=0.5;AC=1;AN=2;DP4=20,16,4,19;MQ=43	GT:PL:AD	0/1:219,0,255:36,23
NC_003284.9	16933825	.	C	G	205	.	DP=16;VDB=0.289747;SGB=-0.686358;MQSB=0.0653974;MQ0F=0;AC=2;AN=2;DP4=0,0,3,11;MQ=34	GT:PL:AD	1/1:235,42,0:0,14
NC_003284.9	16933867	.	C	T	80	.	DP=22;VDB=0.243804;SGB=-0.636426;RPB=0.017088;MQB=0.902552;MQSB=0.581364;BQB=0.210248;MQ0F=0;ICB=1;HOB=0.5;AC=1;AN=2;DP4=10,1,1,6;MQ=32	GT:PL:AD	0/1:113,0,169:11,7
NC_003284.9	16933868	.	A	T	137	.	DP=21;VDB=0.00186863;SGB=-0.676189;RPB=0.00408677;MQB=0.998738;MQSB=0.833753;BQB=0.955563;MQ0F=0;ICB=1;HOB=0.5;AC=1;AN=2;DP4=1,5,10,1;MQ=31	GT:PL:AD	0/1:170,0,103:6,11
NC_003284.9	16933870	.	T	C	137	.	DP=21;VDB=0.00191698;SGB=-0.676189;RPB=0.00408677;MQB=0.998738;MQSB=0.833753;BQB=0.940006;MQ0F=0;ICB=1;HOB=0.5;AC=1;AN=2;DP4=1,5,10,1;MQ=31	GT:PL:AD	0/1:170,0,102:6,11
NC_003284.9	16934913	.	C	T	156	.	DP=81;VDB=0.440749;SGB=-0.692914;RPB=0.99891;MQB=2.13007e-07;MQSB=0.718182;BQB=0.991618;MQ0F=0.0123457;ICB=1;HOB=0.5;AC=1;AN=2;DP4=41,14,15,10;MQ=35	GT:PL:AD	0/1:190,0,255:55,25
NC_003284.9	16937952	.	A	C	222	.	DP=114;VDB=0.456341;SGB=-0.693127;RPB=0.915724;MQB=0.880323;MQSB=0.618055;BQB=0.792334;MQ0F=0.131579;ICB=1;HOB=0.5;AC=1;AN=2;DP4=44,29,18,15;MQ=29	GT:PL:AD	0/1:255,0,255:73,33
NC_003284.9	16938125	.	G	A	222	.	DP=137;VDB=0.404441;SGB=-0.693147;RPB=0.249398;MQB=0.000616409;MQSB=0.433236;BQB=0.999914;MQ0F=0.0218978;ICB=1;HOB=0.5;AC=1;AN=2;DP4=36,34,24,27;MQ=34	GT:PL:AD	0/1:255,0,255:70,51
NC_003284.9	16938153	.	C	T	222	.	DP=122;VDB=0.135901;SGB=-0.693146;RPB=0.0271944;MQB=0.00637655;MQSB=0.288056;BQB=0.997075;MQ0F=0.0737705;ICB=1;HOB=0.5;AC=1;AN=2;DP4=27,42,18,26;MQ=32	GT:PL:AD	0/1:255,0,255:69,44
NC_003284.9	16938488	.	G	A	106	.	DP=80;VDB=0.656819;SGB=-0.69312;RPB=0.843374;MQB=9.19167e-08;MQSB=0.00284828;BQB=0.324646;MQ0F=0.025;ICB=1;HOB=0.5;AC=1;AN=2;DP4=19,16,14,18;MQ=29	GT:PL:AD	0/1:139,0,255:35,32
NC_003284.9	16956353	.	T	C	23.1559	.	DP=33;VDB=0.901078;SGB=-0.616816;RPB=0.929717;MQB=0.90557;MQSB=0.838046;BQB=0.0125627;MQ0F=0;ICB=1;HOB=0.5;AC=1;AN=2;DP4=16,3,0,6;MQ=49	GT:PL:AD	0/1:58,0,255:19,6
NC_003284.9	17073300	.	T	C	3.55525	.	DP=12;VDB=0.14;SGB=-0.453602;RPB=0.333333;MQB=0.333333;BQB=0.666667;MQ0F=0;ICB=1;HOB=0.5;AC=1;AN=2;DP4=6,0,2,0;MQ=42	GT:PL:AD	0/1:35,0,118:6,2
NC_003284.9	17086469	.	C	A	225	.	DP=24;VDB=0.704624;SGB=-0.692352;MQSB=0.997524;MQ0F=0;AC=2;AN=2;DP4=0,0,10,11;MQ=45	GT:PL:AD	1/1:255,63,0:0,21
NC_003284.9	17199267	.	T	C	4.65147	.	DP=7;VDB=0.36;SGB=-0.453602;RPB=0.5;MQB=0.5;MQSB=1;BQB=0.75;MQ0F=0;ICB=1;HOB=0.5;AC=1;AN=2;DP4=3,1,2,0;MQ=38	GT:PL:AD	0/1:36,0,88:4,2
NC_003284.9	17218890	.	A	C	225	.	DP=34;VDB=0.495568;SGB=-0.69311;MQSB=0.0313362;MQ0F=0.147059;AC=2;AN=2;DP4=0,0,5,26;MQ=30	GT:PL:AD	1/1:255,93,0:0,31
NC_003284.9	17247403	.	C	T	122	.	DP=47;VDB=0.468619;SGB=-0.691153;RPB=0.829933;MQB=0.0805789;MQSB=0.135335;BQB=0.0527389;MQ0F=0;ICB=1;HOB=0.5;AC=1;AN=2;DP4=2,15,18,0;MQ=48	GT:PL:AD	0/1:155,0,236:17,18
NC_003284.9	17311400	.	A	G	46.7527	.	DP=41;VDB=0.300288;SGB=-0.662043;RPB=0.179237;MQB=6.48874e-05;MQSB=0.882748;BQB=0.995249;MQ0F=0.0243902;ICB=1;HOB=0.5;AC=1;AN=2;DP4=13,12,4,5;MQ=42	GT:PL:AD	0/1:82,0,255:25,9
NC_003284.9	17311418	.	C	A	11.3821	.	DP=39;VDB=0.143887;SGB=-0.616816;RPB=0.0442491;MQB=0.0107606;MQSB=0.590386;BQB=0.886833;MQ0F=0.025641;ICB=1;HOB=0.5;AC=1;AN=2;DP4=14,13,2,4;MQ=42	GT:PL:AD	0/1:47,0,255:27,6
NC_003284.9	17311840	.	T	G	21.4891	.	DP=63;VDB=4.36601e-05;SGB=-0.690438;RPB=2.45219e-06;MQB=7.80073e-07;MQSB=0.189809;BQB=0.525589;MQ0F=0.0952381;ICB=1;HOB=0.5;AC=1;AN=2;DP4=19,13,4,13;MQ=36	GT:PL:AD	0/1:57,0,255:32,17
NC_003284.9	17441825	.	A	T	174	.	DP=46;VDB=0.622983;SGB=-0.692562;RPB=0.32258;MQB=0.417724;MQSB=0.320921;BQB=0.363347;MQ0F=0.0434783;ICB=1;HOB=0.5;AC=1;AN=2;DP4=7,3,14,8;MQ=24	GT:PL:AD	0/1:207,0,131:10,22
NC_003284.9	17441837	.	G	C	43.021	.	DP=53;VDB=0.00533171;SGB=-0.651104;RPB=0.812457;MQB=0.812457;MQSB=0.552064;BQB=0.949402;MQ0F=0.0566038;ICB=1;HOB=0.5;AC=1;AN=2;DP4=17,13,6,2;MQ=25	GT:PL:AD	0/1:77,0,255:30,8
NC_003284.9	17441843	.	G	A	104	.	DP=53;VDB=0.132303;SGB=-0.676189;RPB=0.00365716;MQB=0.665831;MQSB=0.829029;BQB=0.643651;MQ0F=0.0566038;ICB=1;HOB=0.5;AC=1;AN=2;DP4=15,8,5,6;MQ=23	GT:PL:AD	0/1:137,0,219:23,11
NC_003284.9	17441870	.	A	T	189	.	DP=57;VDB=0.546351;SGB=-0.69168;RPB=0.132922;MQB=0.247222;MQSB=0.439759;BQB=0.118544;MQ0F=0.0526316;ICB=1;HOB=0.5;AC=1;AN=2;DP4=14,6,4,15;MQ=23	GT:PL:AD	0/1:222,0,172:20,19
NC_003284.9	17441882	.	C	G	181	.	DP=59;VDB=0.390249;SGB=-0.69168;RPB=0.00934842;MQB=0.619732;MQSB=0.60755;BQB=0.0617437;MQ0F=0.0508475;ICB=1;HOB=0.5;AC=1;AN=2;DP4=17,7,6,13;MQ=24	GT:PL:AD	0/1:214,0,214:24,19
NC_003284.9	17442108	.	G	A	222	.	DP=100;VDB=4.59432e-07;SGB=-0.693147;RPB=0.220171;MQB=0.067602;MQSB=0.77503;BQB=0.853776;MQ0F=0.04;ICB=1;HOB=0.5;AC=1;AN=2;DP4=24,9,27,21;MQ=30	GT:PL:AD	0/1:255,0,255:33,47
NC_003284.9	17442116	.	G	A	222	.	DP=108;VDB=3.21195e-06;SGB=-0.693147;RPB=0.287257;MQB=0.458592;MQSB=0.984656;BQB=0.770456;MQ0F=0.037037;ICB=1;HOB=0.5;AC=1;AN=2;DP4=24,13,26,19;MQ=29	GT:PL:AD	0/1:255,0,255:37,45
NC_003284.9	17442233	.	T	C	220	.	DP=120;VDB=0.498278;SGB=-0.693147;RPB=0.799558;MQB=0.980165;MQSB=0.997449;BQB=0.917493;MQ0F=0.0583333;ICB=1;HOB=0.5;AC=1;AN=2;DP4=4,15,40,32;MQ=27	GT:PL:AD	0/1:255,0,92:19,72
NC_003284.9	17442276	.	T	A	228	.	DP=104;VDB=0.821932;SGB=-0.693147;RPB=0.0587929;MQB=0.000160463;MQSB=0.448928;BQB=0.675573;MQ0F=0.0288462;AC=2;AN=2;DP4=3,7,32,40;MQ=31	GT:PL:AD	1/1:255,98,0:10,72
NC_003284.9	17442456	.	T	A	222	.	DP=138;VDB=0.149439;SGB=-0.693147;RPB=0.000437272;MQB=6.74254e-11;MQSB=2.47934e-05;BQB=0.481608;MQ0F=0.130435;ICB=1;HOB=0.5;AC=1;AN=2;DP4=55,6,14,35;MQ=25	GT:PL:AD	0/1:255,0,155:61,47
NC_003284.9	17442516	.	G	A	9.41669	.	DP=150;VDB=0.982335;SGB=-0.693079;RPB=0.175763;MQB=0.00154623;MQSB=0.0845689;BQB=0.0425405;MQ0F=0.14;ICB=1;HOB=0.5;AC=1;AN=2;DP4=41,38,19,10;MQ=23	GT:PL:AD	0/1:44,0,255:79,29
NC_003284.9	17442535	.	T	C	204	.	DP=160;VDB=0.656316;SGB=-0.693143;RPB=0.00148314;MQB=8.90155e-05;MQSB=0.704206;BQB=0.709057;MQ0F=0.125;ICB=1;HOB=0.5;AC=1;AN=2;DP4=64,24,11,27;MQ=22	GT:PL:AD	0/1:237,0,240:88,38
NC_003284.9	17442617	.	C	T	222	.	DP=213;VDB=0.0665406;SGB=-0.693147;RPB=0.000931078;MQB=4.12992e-06;MQSB=0.29879;BQB=0.207314;MQ0F=0.0938967;ICB=1;HOB=0.5;AC=1;AN=2;DP4=33,64,62,14;MQ=22	GT:PL:AD	0/1:255,0,255:97,76
NC_003284.9	17442912	.	A	G	149	.	DP=84;VDB=1.13446e-11;SGB=-0.693147;RPB=1.64914e-07;MQB=0.000383097;MQSB=0.0133787;BQB=0.815389;MQ0F=0.0119048;ICB=1;HOB=0.5;AC=1;AN=2;DP4=10,10,2,58;MQ=30	GT:PL:AD	0/1:184,0,84:20,60
NC_003284.9	17442961	.	A	G	81	.	DP=56;VDB=4.23656e-10;SGB=-0.692831;RPB=1.523e-08;MQB=0.546074;MQSB=0.836992;BQB=0.375311;MQ0F=0.0178571;ICB=1;HOB=0.5;AC=1;AN=2;DP4=15,10,0,24;MQ=25	GT:PL:AD	0/1:114,0,225:25,24
NC_003284.9	17442963	.	G	A	228	.	DP=53;VDB=0.423898;SGB=-0.693146;RPB=0.123272;MQB=0.0275127;MQSB=0.870278;BQB=0.940701;MQ0F=0.0188679;AC=2;AN=2;DP4=0,8,15,28;MQ=25	GT:PL:AD	1/1:255,39,0:8,43
NC_003284.9	17443018	.	A	G	207	.	DP=30;VDB=0.0199143;SGB=-0.692717;RPB=0;MQB=0.195652;MQSB=0.999615;BQB=0.543478;MQ0F=0.0333333;AC=2;AN=2;DP4=1,1,9,14;MQ=21	GT:PL:AD	1/1:234,50,0:2,23
NC_003284.9	17443062	.	A	G	171	.	DP=18;VDB=0.959295;SGB=-0.686358;RPB=1;MQB=1;MQSB=0.322486;BQB=1;MQ0F=0;AC=2;AN=2;DP4=0,1,8,6;MQ=24	GT:PL:AD	1/1:198,31,0:1,14
NC_003284.9	17443119	.	G	C	153	.	DP=14;VDB=0.209572;SGB=-0.683931;MQSB=0.143152;MQ0F=0;AC=2;AN=2;DP4=0,0,7,6;MQ=27	GT:PL:AD	1/1:193,40,10:0,10
NC_003284.9	17443505	.	A	G	108	.	DP=9;VDB=0.24632;SGB=-0.651104;MQ0F=0;AC=2;AN=2;DP4=0,0,0,8;MQ=28	GT:PL:AD	1/1:138,24,0:0,8
NC_003284.9	17443924	.	C	T	191	.	DP=28;VDB=0.00121533;SGB=-0.692352;MQSB=0.710526;MQ0F=0;AC=2;AN=2;DP4=0,0,19,2;MQ=26	GT:PL:AD	1/1:221,63,0:0,21
NC_003284.9	17443929	.	C	A	162	.	DP=29;VDB=0.000509148;SGB=-0.69168;RPB=0.120566;MQB=0.574776;MQSB=0.418754;BQB=0.989755;MQ0F=0;AC=2;AN=2;DP4=2,1,16,3;MQ=26	GT:PL:AD	1/1:189,5,0:3,19
NC_003284.9	17444079	.	T	A	63	.	DP=23;VDB=0.324775;SGB=-0.670168;RPB=0.0399931;MQB=0.79189;MQSB=0.978023;BQB=0.887766;MQ0F=0.0434783;ICB=1;HOB=0.5;AC=1;AN=2;DP4=2,5,3,7;MQ=20	GT:PL:AD	0/1:96,0,66:7,9
NC_003284.9	17444232	.	G	A	89	.	DP=17;VDB=0.000984072;SGB=-0.662043;RPB=0.980199;MQB=0.308647;MQSB=0.547669;BQB=0.800737;MQ0F=0.0588235;ICB=1;HOB=0.5;AC=1;AN=2;DP4=4,1,2,7;MQ=21	GT:PL:AD	0/1:123,0,33:5,9
NC_003284.9	17444566	.	G	C	129	.	DP=12;VDB=0.214686;SGB=-0.680642;MQ0F=0.25;AC=2;AN=2;DP4=0,0,12,0;MQ=24	GT:PL:AD	1/1:159,36,0:0,12
NC_003284.9	17444632	.	T	C	23.9895	.	DP=32;VDB=0.000803199;SGB=-0.670168;RPB=0.0112213;MQB=0.0396075;MQSB=0.36284;BQB=0.976993;MQ0F=0.15625;ICB=1;HOB=0.5;AC=1;AN=2;DP4=14,4,6,4;MQ=25	GT:PL:AD	0/1:58,0,215:18,10
NC_003284.9	17444692	.	G	A	165	.	DP=133;VDB=1.10459e-09;SGB=-0.693145;RPB=4.83444e-07;MQB=0.845896;MQSB=0.438169;BQB=0.534157;MQ0F=0.0902256;ICB=1;HOB=0.5;AC=1;AN=2;DP4=40,23,28,12;MQ=25	GT:PL:AD	0/1:198,0,255:63,40
NC_003284.9	17444698	.	C	T	152	.	DP=139;VDB=1.90823e-10;SGB=-0.693146;RPB=5.96885e-07;MQB=0.40519;MQSB=0.943814;BQB=0.538895;MQ0F=0.0863309;ICB=1;HOB=0.5;AC=1;AN=2;DP4=37,26,30,12;MQ=25	GT:PL:AD	0/1:185,0,255:63,42
NC_003284.9	17444708	.	A	G	222	.	DP=150;VDB=1.49281e-11;SGB=-0.693147;RPB=0.00100944;MQB=0.203704;MQSB=0.762568;BQB=0.910123;MQ0F=0.0733333;ICB=1;HOB=0.5;AC=1;AN=2;DP4=24,22,41,24;MQ=25	GT:PL:AD	0/1:255,0,255:46,64
NC_003284.9	17444850	.	G	A	222	.	DP=92;VDB=0.983806;SGB=-0.693132;RPB=0.0692758;MQB=5.08115e-07;MQSB=0.658868;BQB=0.874597;MQ0F=0.0326087;ICB=1;HOB=0.5;AC=1;AN=2;DP4=19,29,22,12;MQ=36	GT:PL:AD	0/1:255,0,255:48,34
NC_003284.9	17444905	.	C	T	70	.	DP=105;VDB=0.0160791;SGB=-0.688148;RPB=0.999417;MQB=0.249121;MQSB=0.648607;BQB=0.999854;MQ0F=0.047619;ICB=1;HOB=0.5;AC=1;AN=2;DP4=49,22,10,5;MQ=36	GT:PL:AD	0/1:105,0,255:71,15
NC_003284.9	17445113	.	G	A	209	.	DP=52;VDB=0.00570206;SGB=-0.693139;RPB=0.379073;MQB=0.0103402;MQSB=0.113057;BQB=0.606531;MQ0F=0.0769231;AC=2;AN=2;DP4=3,9,10,26;MQ=22	GT:PL:AD	1/1:239,0,4:12,36
NC_003284.9	17445119	.	A	G	205	.	DP=52;VDB=0.000419957;SGB=-0.69311;RPB=0.951805;MQB=0.0119807;MQSB=0.0826197;BQB=0.975113;MQ0F=0.0961538;ICB=1;HOB=0.5;AC=1;AN=2;DP4=5,11,9,22;MQ=21	GT:PL:AD	0/1:239,0,49:16,31
NC_003284.9	17445148	.	T	C	52	.	DP=38;VDB=0.000324661;SGB=-0.686358;RPB=6.50837e-06;MQB=0.203139;MQSB=0.00251334;BQB=0.977814;MQ0F=0.0789474;ICB=1;HOB=0.5;AC=1;AN=2;DP4=3,21,8,6;MQ=20	GT:PL:AD	0/1:85,0,150:24,14
NC_003284.9	17445152	.	A	G	54	.	DP=39;VDB=0.000330605;SGB=-0.686358;RPB=3.01918e-06;MQB=0.166156;MQSB=0.00214464;BQB=0.805536;MQ0F=0.0769231;ICB=1;HOB=0.5;AC=1;AN=2;DP4=3,20,8,6;MQ=20	GT:PL:AD	0/1:87,0,148:23,14
NC_003284.9	17445165	.	G	A	95	.	DP=46;VDB=0.998033;SGB=-0.692914;RPB=0.0134666;MQB=0.66563;MQSB=0.898208;BQB=0.790743;MQ0F=0.0869565;ICB=1;HOB=0.5;AC=1;AN=2;DP4=13,7,5,20;MQ=21	GT:PL:AD	0/1:128,0,193:20,25
NC_003284.9	17445361	.	A	G	225	.	DP=144;VDB=0.536498;SGB=-0.693147;MQSB=0.0301325;MQ0F=0.0208333;AC=2;AN=2;DP4=0,0,60,53;MQ=36	GT:PL:AD	1/1:255,255,0:0,113
NC_003284.9	17445370	.	T	C	76	.	DP=145;VDB=0.584274;SGB=-0.692831;RPB=0.650944;MQB=1.00168e-05;MQSB=0.029004;BQB=0.572291;MQ0F=0.0206897;ICB=1;HOB=0.5;AC=1;AN=2;DP4=45,44,8,16;MQ=36	GT:PL:AD	0/1:111,0,255:89,24
NC_003284.9	17445419	.	T	A	225	.	DP=146;VDB=0.321493;SGB=-0.693147;MQSB=0.560052;MQ0F=0;AC=2;AN=2;DP4=0,0,53,57;MQ=37	GT:PL:AD	1/1:255,255,0:0,110
NC_003284.9	17445529	.	T	C	113	.	DP=108;VDB=0.648302;SGB=-0.692352;RPB=0.0534228;MQB=0.00020919;MQSB=0.0394849;BQB=0.574263;MQ0F=0.00925926;ICB=1;HOB=0.5;AC=1;AN=2;DP4=17,51,7,14;MQ=38	GT:PL:AD	0/1:148,0,255:68,21
NC_003284.9	17446226	.	G	A	56	.	DP=119;VDB=0.0128728;SGB=-0.690438;RPB=0.223234;MQB=0.0076138;MQSB=0.619502;BQB=0.245869;MQ0F=0.0672269;ICB=1;HOB=0.5;AC=1;AN=2;DP4=33,40,9,8;MQ=21	GT:PL:AD	0/1:90,0,235:73,17
NC_003284.9	17446271	.	G	A	25.6064	.	DP=146;VDB=0.00378095;SGB=-0.692914;RPB=0.429557;MQB=0.539151;MQSB=0.999062;BQB=0.0117666;MQ0F=0.0616438;ICB=1;HOB=0.5;AC=1;AN=2;DP4=33,45,11,14;MQ=20	GT:PL:AD	0/1:60,0,255:78,25
NC_003284.9	17447449	.	C	G	185	.	DP=110;VDB=5.98835e-05;SGB=-0.693054;RPB=0.0828401;MQB=0.140631;MQSB=0.334828;BQB=0.79895;MQ0F=0.154545;ICB=1;HOB=0.5;AC=1;AN=2;DP4=29,36,10,18;MQ=24	GT:PL:AD	0/1:218,0,255:65,27
NC_003284.9	17447476	.	G	A	56	.	DP=72;VDB=0.00531182;SGB=-0.692562;RPB=0.000395444;MQB=0.00267244;MQSB=0.617636;BQB=0.110674;MQ0F=0.138889;ICB=1;HOB=0.5;AC=1;AN=2;DP4=24,11,5,17;MQ=26	GT:PL:AD	0/1:90,0,255:35,22
NC_003284.9	17628369	.	A	C	5.35034	.	DP=24;VDB=0.646346;SGB=-0.556411;RPB=0.0555762;MQB=0.778801;MQSB=0.991701;BQB=0.266468;MQ0F=0;ICB=1;HOB=0.5;AC=1;AN=2;DP4=4,6,4,0;MQ=42	GT:PL:AD	0/1:38,0,208:10,4
NC_001328.1	8429	.	A	G	225	.	DP=999;VDB=7.06566e-05;SGB=-0.693147;MQSB=0.949002;MQ0F=0;AC=2;AN=2;DP4=0,0,277,684;MQ=45	GT:PL:AD	1/1:255,255,0:0,961
NC_001328.1	12998	.	C	T	228	.	DP=993;VDB=3.15364e-05;SGB=-0.693147;RPB=1;MQB=1;MQSB=0.937693;BQB=1;MQ0F=0;AC=2;AN=2;DP4=0,1,165,764;MQ=45	GT:PL:AD	1/1:255,255,0:1,928
```
