## Supplemental Data Set 1 for "The *pos-1* 3ʹ untranslated region governs germline specification and proliferation to ensure reproductive robustness": WRM103.filter.snp.vcf

```
##fileformat=VCFv4.2
##FILTER=<ID=PASS,Description="All filters passed">
##samtoolsVersion=1.13+htslib-1.13
##samtoolsCommand=samtools mpileup -C 50 -m 2 -F 0.002 -d 1000 -t AD -u -f /RLNAS02/RDA/User/reseqai/WGS_animalPlant_HW.run/cromwell_server/log_dir/cromwell-executions/ANIMAL_PLANT_WGS/6df5746d-74e5-439c-a0f8-477ee832642a/call-samtools_calling/shard-3/wf_samtools_var_calling.SAMTOOLS_CALLING/f0bf687c-8e59-4486-9628-698f2205ebab/call-call_all_vcf/inputs/1883772095/genome.fa /RLNAS02/RDA/User/reseqai/WGS_animalPlant_HW.run/cromwell_server/log_dir/cromwell-executions/ANIMAL_PLANT_WGS/6df5746d-74e5-439c-a0f8-477ee832642a/call-samtools_calling/shard-3/wf_samtools_var_calling.SAMTOOLS_CALLING/f0bf687c-8e59-4486-9628-698f2205ebab/call-call_all_vcf/inputs/489853788/WRM103.rmdup.bam
##reference=file:///RLNAS02/RDA/User/reseqai/WGS_animalPlant_HW.run/cromwell_server/log_dir/cromwell-executions/ANIMAL_PLANT_WGS/6df5746d-74e5-439c-a0f8-477ee832642a/call-samtools_calling/shard-3/wf_samtools_var_calling.SAMTOOLS_CALLING/f0bf687c-8e59-4486-9628-698f2205ebab/call-call_all_vcf/inputs/1883772095/genome.fa
##contig=<ID=NC_003279.8,length=15072434>
##contig=<ID=NC_003280.10,length=15279421>
##contig=<ID=NC_003281.10,length=13783801>
##contig=<ID=NC_003282.8,length=17493829>
##contig=<ID=NC_003283.11,length=20924180>
##contig=<ID=NC_003284.9,length=17718942>
##contig=<ID=NC_001328.1,length=13794>
##ALT=<ID=*,Description="Represents allele(s) other than observed.">
##INFO=<ID=INDEL,Number=0,Type=Flag,Description="Indicates that the variant is an INDEL.">
##INFO=<ID=IDV,Number=1,Type=Integer,Description="Maximum number of reads supporting an indel">
##INFO=<ID=IMF,Number=1,Type=Float,Description="Maximum fraction of reads supporting an indel">
##INFO=<ID=DP,Number=1,Type=Integer,Description="Raw read depth">
##INFO=<ID=VDB,Number=1,Type=Float,Description="Variant Distance Bias for filtering splice-site artefacts in RNA-seq data (bigger is better)",Version="3">
##INFO=<ID=RPB,Number=1,Type=Float,Description="Mann-Whitney U test of Read Position Bias (bigger is better)">
##INFO=<ID=MQB,Number=1,Type=Float,Description="Mann-Whitney U test of Mapping Quality Bias (bigger is better)">
##INFO=<ID=BQB,Number=1,Type=Float,Description="Mann-Whitney U test of Base Quality Bias (bigger is better)">
##INFO=<ID=MQSB,Number=1,Type=Float,Description="Mann-Whitney U test of Mapping Quality vs Strand Bias (bigger is better)">
##INFO=<ID=SGB,Number=1,Type=Float,Description="Segregation based metric.">
##INFO=<ID=MQ0F,Number=1,Type=Float,Description="Fraction of MQ0 reads (smaller is better)">
##FORMAT=<ID=PL,Number=G,Type=Integer,Description="List of Phred-scaled genotype likelihoods">
##FORMAT=<ID=AD,Number=R,Type=Integer,Description="Allelic depths">
##FORMAT=<ID=GT,Number=1,Type=String,Description="Genotype">
##INFO=<ID=ICB,Number=1,Type=Float,Description="Inbreeding Coefficient Binomial test (bigger is better)">
##INFO=<ID=HOB,Number=1,Type=Float,Description="Bias in the number of HOMs number (smaller is better)">
##INFO=<ID=AC,Number=A,Type=Integer,Description="Allele count in genotypes for each ALT allele, in the same order as listed">
##INFO=<ID=AN,Number=1,Type=Integer,Description="Total number of alleles in called genotypes">
##INFO=<ID=DP4,Number=4,Type=Integer,Description="Number of high-quality ref-forward , ref-reverse, alt-forward and alt-reverse bases">
##INFO=<ID=MQ,Number=1,Type=Integer,Description="Average mapping quality">
##bcftools_callVersion=1.10.2+htslib-1.10.2
##bcftools_callCommand=call -mO z -o /RLNAS02/GB/GB_PAG/PJ_AI/reseq/projects/HW/PAWGS1-SNP-InDel-SV-CNV/1002/X202SC2411/X202SC24112711-Z01/F001/VarDetect/SnpInDel/WRM103.samtools/WRM103.all.vcf.gz; Date=Tue Nov 26 18:33:41 2024
#CHROM	POS	ID	REF	ALT	QUAL	FILTER	INFO	FORMAT	WRM103
NC_003279.8	145872	.	C	A	221	.	DP=24;VDB=0.25684;SGB=-0.686358;RPB=0.983003;MQB=0.00524752;MQSB=0.331361;BQB=0.995723;MQ0F=0;ICB=1;HOB=0.5;AC=1;AN=2;DP4=1,4,10,4;MQ=47	GT:PL:AD	0/1:255,0,124:5,14
NC_003279.8	209239	.	T	G	24.8315	.	DP=29;VDB=0.230191;SGB=-0.556411;RPB=0.174611;MQB=0.087379;MQSB=0.851535;BQB=0.94394;MQ0F=0;ICB=1;HOB=0.5;AC=1;AN=2;DP4=3,10,0,4;MQ=49	GT:PL:AD	0/1:59,0,234:13,4
NC_003279.8	229174	.	A	G	102	.	DP=64;VDB=6.9455e-05;SGB=-0.692562;RPB=0.069906;MQB=2.82655e-09;MQSB=0.791424;BQB=0.43415;MQ0F=0;ICB=1;HOB=0.5;AC=1;AN=2;DP4=18,16,13,9;MQ=37	GT:PL:AD	0/1:136,0,255:34,22
NC_003279.8	229204	.	A	T	139	.	DP=78;VDB=0.00224;SGB=-0.693054;RPB=0.99284;MQB=1.62152e-11;MQSB=0.739719;BQB=0.587738;MQ0F=0;ICB=1;HOB=0.5;AC=1;AN=2;DP4=21,21,16,12;MQ=38	GT:PL:AD	0/1:173,0,255:42,28
NC_003279.8	229214	.	G	A	160	.	DP=82;VDB=0.00499165;SGB=-0.693054;RPB=0.999982;MQB=1.62152e-11;MQSB=0.757171;BQB=0.649464;MQ0F=0;ICB=1;HOB=0.5;AC=1;AN=2;DP4=20,22,15,13;MQ=39	GT:PL:AD	0/1:194,0,255:42,28
NC_003279.8	229296	.	G	A	222	.	DP=94;VDB=0.298509;SGB=-0.693141;RPB=0.193501;MQB=8.54913e-14;MQSB=0.3847;BQB=0.965349;MQ0F=0;ICB=1;HOB=0.5;AC=1;AN=2;DP4=25,20,15,22;MQ=43	GT:PL:AD	0/1:255,0,255:45,37
NC_003279.8	229382	.	G	C	222	.	DP=69;VDB=0.0629863;SGB=-0.692831;RPB=0.0287076;MQB=4.67384e-10;MQSB=0.821269;BQB=0.104371;MQ0F=0;ICB=1;HOB=0.5;AC=1;AN=2;DP4=20,17,11,13;MQ=42	GT:PL:AD	0/1:255,0,255:37,24
NC_003279.8	229583	.	T	G	95	.	DP=49;VDB=0.000455726;SGB=-0.683931;RPB=0.044468;MQB=2.83084e-06;MQSB=0.328209;BQB=0.604577;MQ0F=0;ICB=1;HOB=0.5;AC=1;AN=2;DP4=16,15,3,10;MQ=42	GT:PL:AD	0/1:129,0,255:31,13
NC_003279.8	229676	.	A	G	222	.	DP=77;VDB=0.786573;SGB=-0.693127;RPB=0.982859;MQB=2.72704e-10;MQSB=0.134175;BQB=0.906759;MQ0F=0;ICB=1;HOB=0.5;AC=1;AN=2;DP4=21,12,14,19;MQ=43	GT:PL:AD	0/1:255,0,255:33,33
NC_003279.8	229849	.	A	G	190	.	DP=82;VDB=0.0257851;SGB=-0.693127;RPB=0.940473;MQB=3.27336e-12;MQSB=0.947254;BQB=0.788491;MQ0F=0;ICB=1;HOB=0.5;AC=1;AN=2;DP4=25,14,19,14;MQ=38	GT:PL:AD	0/1:223,0,255:39,33
NC_003279.8	229866	.	A	G	206	.	DP=91;VDB=0.169732;SGB=-0.693139;RPB=0.532539;MQB=3.4033e-13;MQSB=0.999887;BQB=0.837084;MQ0F=0;ICB=1;HOB=0.5;AC=1;AN=2;DP4=23,19,19,17;MQ=38	GT:PL:AD	0/1:239,0,255:42,36
NC_003279.8	229879	.	G	A	210	.	DP=95;VDB=0.380317;SGB=-0.693139;RPB=0.227701;MQB=1.34913e-13;MQSB=0.975573;BQB=0.991802;MQ0F=0;ICB=1;HOB=0.5;AC=1;AN=2;DP4=25,20,18,18;MQ=39	GT:PL:AD	0/1:243,0,255:45,36
NC_003279.8	229961	.	T	A	222	.	DP=97;VDB=0.0898409;SGB=-0.693141;RPB=0.929305;MQB=4.87071e-14;MQSB=0.416026;BQB=0.735477;MQ0F=0;ICB=1;HOB=0.5;AC=1;AN=2;DP4=26,21,15,22;MQ=41	GT:PL:AD	0/1:255,0,255:47,37
NC_003279.8	230025	.	C	G	222	.	DP=88;VDB=0.588583;SGB=-0.693127;RPB=0.15629;MQB=5.68257e-13;MQSB=0.61121;BQB=0.907758;MQ0F=0;ICB=1;HOB=0.5;AC=1;AN=2;DP4=20,25,16,17;MQ=43	GT:PL:AD	0/1:255,0,255:45,33
NC_003279.8	230076	.	A	G	172	.	DP=81;VDB=0.522078;SGB=-0.692717;RPB=0.145594;MQB=1.20662e-10;MQSB=0.751855;BQB=0.230555;MQ0F=0;ICB=1;HOB=0.5;AC=1;AN=2;DP4=18,29,10,13;MQ=43	GT:PL:AD	0/1:206,0,255:47,23
NC_003279.8	230126	.	T	G	65	.	DP=72;VDB=0.544185;SGB=-0.689466;RPB=0.660993;MQB=2.72189e-08;MQSB=0.952343;BQB=0.878827;MQ0F=0;ICB=1;HOB=0.5;AC=1;AN=2;DP4=17,28,6,10;MQ=42	GT:PL:AD	0/1:100,0,255:45,16
NC_003279.8	231982	.	C	T	28.7036	.	DP=47;VDB=0.0217178;SGB=-0.662043;RPB=0.00485012;MQB=3.16597e-05;MQSB=0.363157;BQB=0.534774;MQ0F=0;ICB=1;HOB=0.5;AC=1;AN=2;DP4=16,17,8,1;MQ=45	GT:PL:AD	0/1:64,0,255:33,9
NC_003279.8	232000	.	A	G	109	.	DP=46;VDB=0.0201765;SGB=-0.680642;RPB=0.0128419;MQB=3.51617e-06;MQSB=0.220947;BQB=0.689023;MQ0F=0;ICB=1;HOB=0.5;AC=1;AN=2;DP4=13,17,9,3;MQ=45	GT:PL:AD	0/1:143,0,255:30,12
NC_003279.8	232066	.	C	A	222	.	DP=59;VDB=0.163008;SGB=-0.692831;RPB=0.0256381;MQB=1.47195e-08;MQSB=0.281301;BQB=0.996219;MQ0F=0;ICB=1;HOB=0.5;AC=1;AN=2;DP4=13,17,13,11;MQ=45	GT:PL:AD	0/1:255,0,255:30,24
NC_003279.8	232209	.	A	C	222	.	DP=56;VDB=0.694395;SGB=-0.692717;RPB=0.704485;MQB=1.1688e-08;MQSB=0.996993;BQB=0.813582;MQ0F=0;ICB=1;HOB=0.5;AC=1;AN=2;DP4=15,12,10,13;MQ=45	GT:PL:AD	0/1:255,0,255:27,23
NC_003279.8	232261	.	G	T	222	.	DP=57;VDB=0.166605;SGB=-0.692352;RPB=0.677695;MQB=5.28758e-08;MQSB=0.939649;BQB=0.959739;MQ0F=0;ICB=1;HOB=0.5;AC=1;AN=2;DP4=13,12,12,9;MQ=44	GT:PL:AD	0/1:255,0,255:25,21
NC_003279.8	232358	.	C	T	222	.	DP=50;VDB=0.39802;SGB=-0.692976;RPB=0.932289;MQB=7.68104e-08;MQSB=0.315349;BQB=0.970177;MQ0F=0;ICB=1;HOB=0.5;AC=1;AN=2;DP4=9,12,17,9;MQ=43	GT:PL:AD	0/1:255,0,255:21,26
NC_003279.8	232428	.	A	C	222	.	DP=55;VDB=0.303638;SGB=-0.693054;RPB=0.997888;MQB=6.02357e-08;MQSB=0.23474;BQB=0.997126;MQ0F=0;ICB=1;HOB=0.5;AC=1;AN=2;DP4=7,12,17,11;MQ=40	GT:PL:AD	0/1:255,0,255:19,28
NC_003279.8	232473	.	G	A	222	.	DP=64;VDB=0.558905;SGB=-0.693021;RPB=0.105399;MQB=1.69351e-09;MQSB=0.935599;BQB=0.997735;MQ0F=0;ICB=1;HOB=0.5;AC=1;AN=2;DP4=16,12,15,12;MQ=39	GT:PL:AD	0/1:255,0,255:28,27
NC_003279.8	232531	.	C	T	119	.	DP=56;VDB=0.210997;SGB=-0.692352;RPB=0.568363;MQB=9.9616e-09;MQSB=0.121228;BQB=0.996485;MQ0F=0;ICB=1;HOB=0.5;AC=1;AN=2;DP4=21,10,8,13;MQ=38	GT:PL:AD	0/1:153,0,255:31,21
NC_003279.8	232564	.	C	A	51	.	DP=54;VDB=0.356839;SGB=-0.689466;RPB=0.988826;MQB=2.2232e-07;MQSB=0.059599;BQB=0.500696;MQ0F=0;ICB=1;HOB=0.5;AC=1;AN=2;DP4=20,10,4,12;MQ=38	GT:PL:AD	0/1:86,0,255:30,16
NC_003279.8	232571	.	C	T	55	.	DP=54;VDB=0.36192;SGB=-0.689466;RPB=0.943335;MQB=3.26991e-07;MQSB=0.0918519;BQB=0.621145;MQ0F=0;ICB=1;HOB=0.5;AC=1;AN=2;DP4=17,11,4,12;MQ=38	GT:PL:AD	0/1:90,0,255:28,16
NC_003279.8	232649	.	T	G	80	.	DP=47;VDB=0.0485215;SGB=-0.680642;RPB=0.0123358;MQB=3.10711e-06;MQSB=0.942335;BQB=0.888013;MQ0F=0;ICB=1;HOB=0.5;AC=1;AN=2;DP4=14,17,4,8;MQ=42	GT:PL:AD	0/1:115,0,255:31,12
NC_003279.8	237805	.	T	G	51	.	DP=29;VDB=0.00842371;SGB=-0.590765;RPB=0.00406736;MQB=0.0029283;MQSB=0.911234;BQB=0.887766;MQ0F=0;ICB=1;HOB=0.5;AC=1;AN=2;DP4=14,7,3,2;MQ=47	GT:PL:AD	0/1:86,0,255:21,5
NC_003279.8	238005	.	T	A	222	.	DP=72;VDB=0.0104159;SGB=-0.693021;RPB=0.00373748;MQB=2.64076e-06;MQSB=0.403066;BQB=0.88386;MQ0F=0;ICB=1;HOB=0.5;AC=1;AN=2;DP4=11,24,15,12;MQ=46	GT:PL:AD	0/1:255,0,255:35,27
NC_003279.8	238168	.	G	A	39.6992	.	DP=41;VDB=0.00835326;SGB=-0.670168;RPB=0.00567086;MQB=1.89255e-05;MQSB=0.885566;BQB=0.751528;MQ0F=0;ICB=1;HOB=0.5;AC=1;AN=2;DP4=16,13,5,5;MQ=42	GT:PL:AD	0/1:75,0,255:29,10
NC_003279.8	238211	.	A	G	145	.	DP=51;VDB=0.016515;SGB=-0.690438;RPB=0.34533;MQB=2.26618e-07;MQSB=0.243839;BQB=0.874347;MQ0F=0;ICB=1;HOB=0.5;AC=1;AN=2;DP4=17,10,6,11;MQ=40	GT:PL:AD	0/1:178,0,255:27,17
NC_003279.8	238244	.	T	A	177	.	DP=49;VDB=0.0630697;SGB=-0.692352;RPB=0.55771;MQB=7.28559e-08;MQSB=0.530401;BQB=0.906279;MQ0F=0;ICB=1;HOB=0.5;AC=1;AN=2;DP4=15,9,9,12;MQ=38	GT:PL:AD	0/1:210,0,255:24,21
NC_003279.8	238327	.	C	A	154	.	DP=53;VDB=0.246662;SGB=-0.69168;RPB=0.802111;MQB=4.7272e-08;MQSB=0.598107;BQB=0.996451;MQ0F=0;ICB=1;HOB=0.5;AC=1;AN=2;DP4=16,13,6,13;MQ=40	GT:PL:AD	0/1:187,0,255:29,19
NC_003279.8	238350	.	T	C	122	.	DP=50;VDB=0.0312318;SGB=-0.688148;RPB=0.0256711;MQB=3.58827e-07;MQSB=0.907316;BQB=1;MQ0F=0;ICB=1;HOB=0.5;AC=1;AN=2;DP4=15,16,6,9;MQ=41	GT:PL:AD	0/1:156,0,255:31,15
NC_003279.8	238409	.	G	A	100	.	DP=49;VDB=0.912116;SGB=-0.676189;RPB=0.588427;MQB=0.000111473;MQSB=0.879037;BQB=0.432534;MQ0F=0;ICB=1;HOB=0.5;AC=1;AN=2;DP4=12,18,4,7;MQ=44	GT:PL:AD	0/1:135,0,255:30,11
NC_003279.8	238637	.	A	G	105	.	DP=31;VDB=0.00110381;SGB=-0.662043;RPB=0.148073;MQB=0.0108154;MQSB=0.0762218;BQB=0.785785;MQ0F=0;ICB=1;HOB=0.5;AC=1;AN=2;DP4=12,6,0,9;MQ=45	GT:PL:AD	0/1:138,0,255:18,9
NC_003279.8	316116	.	G	T	13.2037	.	DP=38;VDB=0.573211;SGB=-0.556411;RPB=0.22055;MQB=0.00953672;MQSB=0.515658;BQB=0.998141;MQ0F=0;ICB=1;HOB=0.5;AC=1;AN=2;DP4=9,17,4,0;MQ=49	GT:PL:AD	0/1:49,0,255:26,4
NC_003279.8	334917	.	C	A	94	.	DP=37;VDB=0.0633369;SGB=-0.651104;RPB=0.000502656;MQB=0.000365083;MQSB=0.807237;BQB=0.285483;MQ0F=0;ICB=1;HOB=0.5;AC=1;AN=2;DP4=13,13,4,4;MQ=46	GT:PL:AD	0/1:128,0,255:26,8
NC_003279.8	334997	.	T	A	144	.	DP=68;VDB=0.166221;SGB=-0.692352;RPB=0.0871588;MQB=2.11342e-05;MQSB=0.0751934;BQB=0.929818;MQ0F=0.0147059;ICB=1;HOB=0.5;AC=1;AN=2;DP4=21,12,6,15;MQ=43	GT:PL:AD	0/1:178,0,255:33,13
NC_003279.8	336465	.	T	C	19.9281	.	DP=24;VDB=0.0797974;SGB=-0.556411;RPB=0.894396;MQB=0.0157187;MQSB=0.931063;BQB=0.873677;MQ0F=0;ICB=1;HOB=0.5;AC=1;AN=2;DP4=9,7,1,3;MQ=47	GT:PL:AD	0/1:55,0,255:16,4
NC_003279.8	346146	.	T	A	35.8082	.	DP=29;VDB=0.0587288;SGB=-0.556411;RPB=0.59811;MQB=0.0249318;MQSB=0.934091;BQB=0.992626;MQ0F=0;ICB=1;HOB=0.5;AC=1;AN=2;DP4=10,9,1,3;MQ=47	GT:PL:AD	0/1:71,0,255:19,4
NC_003279.8	369894	.	T	C	225	.	DP=22;VDB=0.389137;SGB=-0.692067;MQSB=0.807118;MQ0F=0;AC=2;AN=2;DP4=0,0,5,15;MQ=43	GT:PL:AD	1/1:255,60,0:0,20
NC_003279.8	412510	.	A	G	30.4373	.	DP=30;VDB=0.24063;SGB=-0.590765;RPB=0.330242;MQB=0.197201;MQSB=0.301686;BQB=0.311297;MQ0F=0;ICB=1;HOB=0.5;AC=1;AN=2;DP4=1,16,5,0;MQ=49	GT:PL:AD	0/1:65,0,203:17,5
NC_003279.8	564213	.	A	T	114	.	DP=33;VDB=0.99266;SGB=-0.651104;RPB=0.991513;MQB=0.0012535;MQSB=0.583205;BQB=0.796515;MQ0F=0;ICB=1;HOB=0.5;AC=1;AN=2;DP4=15,9,2,6;MQ=49	GT:PL:AD	0/1:148,0,255:24,8
NC_003279.8	593160	.	C	T	219	.	DP=44;VDB=0.858396;SGB=-0.693127;RPB=0.821982;MQB=0.0294055;MQSB=0.540847;BQB=0.739266;MQ0F=0;ICB=1;HOB=0.5;AC=1;AN=2;DP4=4,1,18,15;MQ=46	GT:PL:AD	0/1:255,0,68:5,33
NC_003279.8	593401	.	G	T	65	.	DP=40;VDB=0.891746;SGB=-0.616816;RPB=0.254038;MQB=0.0010929;MQSB=0.798392;BQB=0.929626;MQ0F=0;ICB=1;HOB=0.5;AC=1;AN=2;DP4=8,22,2,4;MQ=49	GT:PL:AD	0/1:100,0,255:30,6
NC_003279.8	598293	.	T	A	3.2763	.	DP=29;VDB=0.0941126;SGB=-0.511536;RPB=0.332121;MQB=0.0216374;MQSB=0.967472;BQB=1;MQ0F=0;ICB=1;HOB=0.5;AC=1;AN=2;DP4=11,12,1,2;MQ=49	GT:PL:AD	0/1:37,0,255:23,3
NC_003279.8	611874	.	G	A	27.3817	.	DP=8;VDB=0.954319;SGB=-0.511536;RPB=0.861511;MQB=0.28717;BQB=0.861511;MQ0F=0;ICB=1;HOB=0.5;AC=1;AN=2;DP4=3,0,3,0;MQ=49	GT:PL:AD	0/1:60,0,73:3,3
NC_003279.8	618563	.	C	G	128	.	DP=42;VDB=0.815111;SGB=-0.676189;RPB=0.381293;MQB=0.000170345;MQSB=0.978411;BQB=0.938235;MQ0F=0.0238095;ICB=1;HOB=0.5;AC=1;AN=2;DP4=11,10,7,4;MQ=41	GT:PL:AD	0/1:162,0,255:21,11
NC_003279.8	669670	.	T	A	39.1758	.	DP=47;VDB=9.61651e-05;SGB=-0.651104;RPB=0.00107143;MQB=0.00570324;MQSB=0.0126654;BQB=0.992238;MQ0F=0;ICB=1;HOB=0.5;AC=1;AN=2;DP4=18,17,8,0;MQ=43	GT:PL:AD	0/1:74,0,255:35,8
NC_003279.8	669706	.	T	A	47.7121	.	DP=70;VDB=0.000333703;SGB=-0.683931;RPB=0.512526;MQB=0.144204;MQSB=0.000251327;BQB=0.952612;MQ0F=0.0714286;ICB=1;HOB=0.5;AC=1;AN=2;DP4=37,15,13,0;MQ=37	GT:PL:AD	0/1:82,0,255:52,13
NC_003279.8	669885	.	A	G	116	.	DP=123;VDB=1;SGB=-0.69312;RPB=0.0128528;MQB=0.000119399;MQSB=0.140837;BQB=0.281741;MQ0F=0.00813008;ICB=1;HOB=0.5;AC=1;AN=2;DP4=29,43,22,10;MQ=34	GT:PL:AD	0/1:150,0,255:72,32
NC_003279.8	669900	.	T	A	215	.	DP=133;VDB=1;SGB=-0.693147;RPB=0.472965;MQB=1.04316e-11;MQSB=0.623894;BQB=0.847287;MQ0F=0.0075188;ICB=1;HOB=0.5;AC=1;AN=2;DP4=33,32,21,30;MQ=33	GT:PL:AD	0/1:248,0,255:65,51
NC_003279.8	669912	.	A	T	222	.	DP=136;VDB=1;SGB=-0.693147;RPB=0.0114941;MQB=2.10993e-13;MQSB=0.646287;BQB=0.92624;MQ0F=0.00735294;ICB=1;HOB=0.5;AC=1;AN=2;DP4=23,26,33,37;MQ=34	GT:PL:AD	0/1:255,0,255:49,70
NC_003279.8	669917	.	A	G	200	.	DP=137;VDB=0.994965;SGB=-0.693147;RPB=0.99004;MQB=1.79492e-19;MQSB=0.26885;BQB=0.933027;MQ0F=0.00729927;ICB=1;HOB=0.5;AC=1;AN=2;DP4=35,34,25,31;MQ=34	GT:PL:AD	0/1:233,0,255:69,56
NC_003279.8	670052	.	C	T	118	.	DP=263;VDB=0.0446641;SGB=-0.693147;RPB=0.308955;MQB=0.689012;MQSB=0.505744;BQB=0.884314;MQ0F=0.0988593;ICB=1;HOB=0.5;AC=1;AN=2;DP4=82,79,20,30;MQ=31	GT:PL:AD	0/1:152,0,255:161,50
NC_003279.8	670667	.	G	A	96	.	DP=129;VDB=6.70887e-09;SGB=-0.692914;RPB=0.00101516;MQB=1.64338e-06;MQSB=0.48243;BQB=0.558333;MQ0F=0.0697674;ICB=1;HOB=0.5;AC=1;AN=2;DP4=48,32,20,5;MQ=38	GT:PL:AD	0/1:131,0,255:80,25
NC_003279.8	670691	.	A	C	91	.	DP=179;VDB=2.61172e-08;SGB=-0.693136;RPB=0.356908;MQB=4.80224e-05;MQSB=0.273052;BQB=0.816493;MQ0F=0.0391061;ICB=1;HOB=0.5;AC=1;AN=2;DP4=75,42,29,6;MQ=37	GT:PL:AD	0/1:126,0,255:117,35
NC_003279.8	670828	.	T	A	171	.	DP=288;VDB=1.53544e-06;SGB=-0.693147;RPB=2.03856e-15;MQB=2.91003e-09;MQSB=0.365474;BQB=0.285788;MQ0F=0.00347222;ICB=1;HOB=0.5;AC=1;AN=2;DP4=113,65,32,36;MQ=41	GT:PL:AD	0/1:205,0,255:178,67
NC_003279.8	670869	.	T	A	222	.	DP=333;VDB=0.971621;SGB=-0.693147;RPB=0.961108;MQB=4.29875e-24;MQSB=0.972767;BQB=0.661601;MQ0F=0.00600601;ICB=1;HOB=0.5;AC=1;AN=2;DP4=113,64,37,49;MQ=42	GT:PL:AD	0/1:255,0,255:177,86
NC_003279.8	671209	.	C	A	28.8578	.	DP=534;VDB=9.70214e-26;SGB=-0.693147;RPB=1.84199e-16;MQB=1.264e-33;MQSB=0.886072;BQB=0.00131732;MQ0F=0.00374532;ICB=1;HOB=0.5;AC=1;AN=2;DP4=180,170,58,44;MQ=40	GT:PL:AD	0/1:64,0,255:350,102
NC_003279.8	671372	.	A	T	222	.	DP=225;VDB=2.41073e-16;SGB=-0.693147;RPB=9.16727e-06;MQB=3.67105e-18;MQSB=0.246589;BQB=0.926626;MQ0F=0.00888889;ICB=1;HOB=0.5;AC=1;AN=2;DP4=44,69,13,42;MQ=43	GT:PL:AD	0/1:255,0,255:113,54
NC_003279.8	671373	.	T	A	134	.	DP=229;VDB=1.64006e-10;SGB=-0.693147;RPB=6.49176e-05;MQB=4.90283e-19;MQSB=0.0594771;BQB=0.995205;MQ0F=0.00873362;ICB=1;HOB=0.5;AC=1;AN=2;DP4=68,82,10,36;MQ=43	GT:PL:AD	0/1:168,0,255:150,46
NC_003279.8	671645	.	G	T	122	.	DP=45;VDB=0.0149018;SGB=-0.686358;RPB=0.351446;MQB=4.18987e-06;MQSB=0.0791362;BQB=0.924225;MQ0F=0;ICB=1;HOB=0.5;AC=1;AN=2;DP4=13,13,0,14;MQ=48	GT:PL:AD	0/1:155,0,255:26,14
NC_003279.8	708860	.	A	C	11.3344	.	DP=32;VDB=0.0148128;SGB=-0.590765;RPB=0.878387;MQB=0.0691938;MQSB=0.0303855;BQB=0.0691938;MQ0F=0;ICB=1;HOB=0.5;AC=1;AN=2;DP4=2,15,5,0;MQ=48	GT:PL:AD	0/1:46,0,241:17,5
NC_003279.8	714645	.	G	C	225	.	DP=38;VDB=0.171336;SGB=-0.693127;MQSB=0.999351;MQ0F=0;AC=2;AN=2;DP4=0,0,16,17;MQ=38	GT:PL:AD	1/1:255,99,0:0,33
NC_003279.8	714646	.	C	G	225	.	DP=38;VDB=0.175731;SGB=-0.693127;MQSB=0.999351;MQ0F=0;AC=2;AN=2;DP4=0,0,16,17;MQ=38	GT:PL:AD	1/1:255,99,0:0,33
NC_003279.8	738982	.	G	A	3.42435	.	DP=11;VDB=0.48;SGB=-0.453602;RPB=0.166667;MQB=0.833333;MQSB=0.600535;BQB=0.666667;MQ0F=0;ICB=1;HOB=0.5;AC=1;AN=2;DP4=3,3,2,0;MQ=46	GT:PL:AD	0/1:35,0,163:6,2
NC_003279.8	818368	.	T	G	18.9281	.	DP=4;VDB=0.14;SGB=-0.453602;RPB=1;MQB=1;BQB=1;MQ0F=0;ICB=1;HOB=0.5;AC=1;AN=2;DP4=0,1,0,2;MQ=38	GT:PL:AD	0/1:52,0,15:1,2
NC_003279.8	818374	.	T	G	28.4205	.	DP=4;VDB=0.48;SGB=-0.453602;MQ0F=0;AC=2;AN=2;DP4=0,0,0,2;MQ=44	GT:PL:AD	1/1:58,6,0:0,2
NC_003279.8	849225	.	T	C	3.02788	.	DP=20;VDB=0.275636;SGB=-0.511536;RPB=0.989637;MQB=0.846482;MQSB=1;BQB=0.471138;MQ0F=0;ICB=1;HOB=0.5;AC=1;AN=2;DP4=8,4,0,3;MQ=47	GT:PL:AD	0/1:35,0,233:12,3
NC_003279.8	918075	.	A	G	45.3757	.	DP=9;VDB=0.00257647;SGB=-0.590765;RPB=0.150134;MQB=0.900802;MQSB=0;BQB=0.150134;MQ0F=0;ICB=1;HOB=0.5;AC=1;AN=2;DP4=2,1,4,1;MQ=44	GT:PL:AD	0/1:78,0,72:3,5
NC_003279.8	926082	.	G	A	12.0438	.	DP=23;VDB=0.529687;SGB=-0.511536;RPB=0.926295;MQB=0.0422537;MQSB=0.587035;BQB=0.945303;MQ0F=0;ICB=1;HOB=0.5;AC=1;AN=2;DP4=11,5,0,3;MQ=48	GT:PL:AD	0/1:47,0,255:16,3
NC_003279.8	933547	.	G	A	164	.	DP=226;VDB=8.47883e-12;SGB=-0.693147;RPB=0.190967;MQB=0.995011;MQSB=0.852379;BQB=0.0103692;MQ0F=0.132743;ICB=1;HOB=0.5;AC=1;AN=2;DP4=78,31,26,43;MQ=21	GT:PL:AD	0/1:197,0,255:109,69
NC_003279.8	933558	.	A	T	123	.	DP=234;VDB=2.67001e-12;SGB=-0.693147;RPB=0.934128;MQB=0.738177;MQSB=0.312335;BQB=0.241726;MQ0F=0.132479;ICB=1;HOB=0.5;AC=1;AN=2;DP4=78,45,25,40;MQ=21	GT:PL:AD	0/1:156,0,255:123,61
NC_003279.8	933641	.	T	C	222	.	DP=697;VDB=8.8814e-30;SGB=-0.693147;RPB=6.88402e-30;MQB=5.02371e-11;MQSB=0.999803;BQB=0.999025;MQ0F=0.173601;ICB=1;HOB=0.5;AC=1;AN=2;DP4=153,110,220,59;MQ=23	GT:PL:AD	0/1:255,0,255:263,279
NC_003279.8	933682	.	A	G	222	.	DP=987;VDB=3.14324e-05;SGB=-0.693147;RPB=2.06075e-15;MQB=8.76161e-13;MQSB=0.00452026;BQB=0.996441;MQ0F=0.136778;ICB=1;HOB=0.5;AC=1;AN=2;DP4=174,90,330,143;MQ=23	GT:PL:AD	0/1:255,0,255:264,471
NC_003279.8	934755	.	G	A	32.3257	.	DP=74;VDB=6.90623e-21;SGB=-0.693147;RPB=2.09697e-07;MQB=8.24385e-08;MQSB=4.5571e-05;BQB=0.950903;MQ0F=0.162162;ICB=1;HOB=0.5;AC=1;AN=2;DP4=15,4,3,43;MQ=21	GT:PL:AD	0/1:65,0,226:19,46
NC_003279.8	934772	.	T	A	43.2916	.	DP=70;VDB=2.61649e-22;SGB=-0.693146;RPB=5.93146e-09;MQB=3.09416e-09;MQSB=0.000142698;BQB=0.792819;MQ0F=0.157143;ICB=1;HOB=0.5;AC=1;AN=2;DP4=15,4,4,40;MQ=22	GT:PL:AD	0/1:76,0,252:19,44
NC_003279.8	976325	.	A	C	5.20045	.	DP=21;VDB=0.267404;SGB=-0.511536;RPB=0.959189;MQB=0.317132;MQSB=0.79702;BQB=0.171973;MQ0F=0;ICB=1;HOB=0.5;AC=1;AN=2;DP4=2,10,3,0;MQ=48	GT:PL:AD	0/1:39,0,247:12,3
NC_003279.8	1001428	.	C	T	30.0807	.	DP=31;VDB=0.0278409;SGB=-0.636426;RPB=0.161008;MQB=0.000452827;MQSB=0.104473;BQB=0.866597;MQ0F=0;ICB=1;HOB=0.5;AC=1;AN=2;DP4=10,12,7,0;MQ=44	GT:PL:AD	0/1:65,0,255:22,7
NC_003279.8	1001454	.	T	A	83	.	DP=37;VDB=0.0748923;SGB=-0.676189;RPB=0.183791;MQB=0.000174766;MQSB=0.154609;BQB=0.999323;MQ0F=0;ICB=1;HOB=0.5;AC=1;AN=2;DP4=14,9,11,0;MQ=44	GT:PL:AD	0/1:117,0,255:23,11
NC_003279.8	1028158	.	C	T	225	.	DP=33;VDB=0.360037;SGB=-0.693021;MQSB=0.682853;MQ0F=0.030303;AC=2;AN=2;DP4=0,0,14,13;MQ=28	GT:PL:AD	1/1:255,81,0:0,27
NC_003279.8	1028164	.	C	T	225	.	DP=32;VDB=0.454463;SGB=-0.693021;MQSB=0.367442;MQ0F=0.03125;AC=2;AN=2;DP4=0,0,15,12;MQ=28	GT:PL:AD	1/1:255,81,0:0,27
NC_003279.8	1028193	.	C	T	225	.	DP=27;VDB=0.0330771;SGB=-0.692717;MQSB=0.975987;MQ0F=0;AC=2;AN=2;DP4=0,0,9,14;MQ=28	GT:PL:AD	1/1:255,69,0:0,23
NC_003279.8	1123041	.	G	A	27.7295	.	DP=58;VDB=0.300746;SGB=-0.676189;RPB=0.0351336;MQB=0.970084;MQSB=0.883628;BQB=0.989451;MQ0F=0.189655;ICB=1;HOB=0.5;AC=1;AN=2;DP4=25,16,10,1;MQ=27	GT:PL:AD	0/1:62,0,255:41,10
NC_003279.8	1123951	.	T	A	5.37863	.	DP=52;VDB=0.00843033;SGB=-0.636426;RPB=0.968732;MQB=0.00916392;MQSB=0.992509;BQB=0.196764;MQ0F=0;ICB=1;HOB=0.5;AC=1;AN=2;DP4=12,18,4,3;MQ=41	GT:PL:AD	0/1:40,0,255:30,7
NC_003279.8	1144361	.	C	G	168	.	DP=16;VDB=0.106561;SGB=-0.680642;RPB=0.541667;MQB=0;MQSB=0.367879;BQB=0.458333;MQ0F=0.1875;AC=2;AN=2;DP4=0,2,10,2;MQ=25	GT:PL:AD	1/1:195,23,0:2,12
NC_003279.8	1144404	.	C	A	62	.	DP=8;VDB=0.296038;SGB=-0.616816;RPB=0.333333;MQB=0.166667;MQSB=1;BQB=1;MQ0F=0.125;AC=2;AN=2;DP4=1,1,6,0;MQ=21	GT:PL:AD	1/1:89,4,0:2,6
NC_003279.8	1144406	.	A	G	71	.	DP=9;VDB=0.296038;SGB=-0.616816;RPB=1;MQB=1;MQSB=1;BQB=1;MQ0F=0.111111;AC=2;AN=2;DP4=0,1,6,0;MQ=22	GT:PL:AD	1/1:98,12,0:1,6
NC_003279.8	1144427	.	A	C	157	.	DP=11;VDB=0.0203337;SGB=-0.670168;RPB=1;MQB=1;MQSB=0.950952;BQB=1;MQ0F=0.0909091;AC=2;AN=2;DP4=0,1,5,5;MQ=24	GT:PL:AD	1/1:184,23,0:1,10
NC_003279.8	1144432	.	C	A	174	.	DP=12;VDB=0.00242223;SGB=-0.670168;RPB=1;MQB=1;MQSB=0.924449;BQB=1;MQ0F=0.0833333;AC=2;AN=2;DP4=0,1,4,6;MQ=26	GT:PL:AD	1/1:201,23,0:1,10
NC_003279.8	1144434	.	G	T	178	.	DP=13;VDB=0.00697498;SGB=-0.676189;RPB=1;MQB=1;MQSB=0.838008;BQB=1;MQ0F=0.0769231;AC=2;AN=2;DP4=0,1,5,6;MQ=25	GT:PL:AD	1/1:205,25,0:1,11
NC_003279.8	1249669	.	T	C	28.0001	.	DP=45;VDB=0.0647638;SGB=-0.662043;RPB=0.00645131;MQB=0.000107652;MQSB=0.0213135;BQB=0.426918;MQ0F=0;ICB=1;HOB=0.5;AC=1;AN=2;DP4=8,21,9,0;MQ=38	GT:PL:AD	0/1:63,0,255:29,9
NC_003279.8	1249691	.	C	T	57	.	DP=45;VDB=0.0126329;SGB=-0.670168;RPB=0.0688495;MQB=7.98016e-05;MQSB=0.0115621;BQB=0.332802;MQ0F=0;ICB=1;HOB=0.5;AC=1;AN=2;DP4=3,23,9,1;MQ=38	GT:PL:AD	0/1:91,0,255:26,10
NC_003279.8	1249714	.	T	C	150	.	DP=45;VDB=0.0425925;SGB=-0.689466;RPB=0.0621866;MQB=8.05421e-06;MQSB=0.410548;BQB=0.856374;MQ0F=0;ICB=1;HOB=0.5;AC=1;AN=2;DP4=7,19,11,5;MQ=36	GT:PL:AD	0/1:183,0,255:26,16
NC_003279.8	1249875	.	C	T	34.8503	.	DP=45;VDB=0.086868;SGB=-0.651104;RPB=0.323187;MQB=0.000113799;MQSB=0.210293;BQB=0.974275;MQ0F=0;ICB=1;HOB=0.5;AC=1;AN=2;DP4=10,18,0,8;MQ=45	GT:PL:AD	0/1:70,0,255:28,8
NC_003279.8	1249893	.	T	C	32.8017	.	DP=41;VDB=0.086868;SGB=-0.651104;RPB=0.215335;MQB=0.000105385;MQSB=0.28117;BQB=0.975797;MQ0F=0;ICB=1;HOB=0.5;AC=1;AN=2;DP4=9,20,0,8;MQ=45	GT:PL:AD	0/1:68,0,255:29,8
NC_003279.8	1302562	.	G	T	99	.	DP=16;VDB=0.213368;SGB=-0.590765;MQSB=0;MQ0F=0;AC=2;AN=2;DP4=0,0,2,3;MQ=46	GT:PL:AD	1/1:129,15,0:0,5
NC_003279.8	1315664	.	C	G	14.3658	.	DP=31;VDB=0.610267;SGB=-0.590765;RPB=0.959099;MQB=0.562066;MQSB=0.562066;BQB=0.0690636;MQ0F=0;ICB=1;HOB=0.5;AC=1;AN=2;DP4=0,16,5,0;MQ=48	GT:PL:AD	0/1:49,0,175:16,5
NC_003279.8	1318005	.	G	T	33.8531	.	DP=35;VDB=0.00794932;SGB=-0.616816;RPB=0.154804;MQB=0.00293136;MQSB=0.433131;BQB=0.702813;MQ0F=0;ICB=1;HOB=0.5;AC=1;AN=2;DP4=10,12,1,5;MQ=43	GT:PL:AD	0/1:69,0,255:22,6
NC_003279.8	1318015	.	T	C	7.41224	.	DP=32;VDB=0.0224626;SGB=-0.590765;RPB=0.127756;MQB=0.0162108;MQSB=0.584539;BQB=0.987898;MQ0F=0.03125;ICB=1;HOB=0.5;AC=1;AN=2;DP4=11,11,0,5;MQ=42	GT:PL:AD	0/1:42,0,255:22,5
NC_003279.8	1318205	.	C	T	104	.	DP=9;VDB=0.969073;SGB=-0.636426;RPB=1;MQB=1;MQSB=0.248092;BQB=1;MQ0F=0.111111;AC=2;AN=2;DP4=0,1,4,3;MQ=27	GT:PL:AD	1/1:131,0,0:1,7
NC_003279.8	1318249	.	G	A	174	.	DP=13;VDB=0.00753926;SGB=-0.676189;MQSB=0.0497871;MQ0F=0.153846;AC=2;AN=2;DP4=0,0,8,3;MQ=29	GT:PL:AD	1/1:204,33,0:0,11
NC_003279.8	1335728	.	A	C	225	.	DP=29;VDB=0.545013;SGB=-0.692976;MQSB=1;MQ0F=0;AC=2;AN=2;DP4=0,0,14,12;MQ=45	GT:PL:AD	1/1:255,78,0:0,26
NC_003279.8	1376601	.	A	G	196	.	DP=19;VDB=0.841004;SGB=-0.691153;MQSB=0.240508;MQ0F=0;AC=2;AN=2;DP4=0,0,8,10;MQ=23	GT:PL:AD	1/1:226,54,0:0,18
NC_003279.8	1376603	.	C	A	187	.	DP=18;VDB=0.835745;SGB=-0.691153;MQSB=0.240508;MQ0F=0;AC=2;AN=2;DP4=0,0,8,10;MQ=23	GT:PL:AD	1/1:217,54,0:0,18
NC_003279.8	1376604	.	A	C	179	.	DP=18;VDB=0.829452;SGB=-0.690438;MQSB=0.0863735;MQ0F=0;AC=2;AN=2;DP4=0,0,8,9;MQ=22	GT:PL:AD	1/1:209,51,0:0,17
NC_003279.8	1388492	.	A	C	203	.	DP=12;VDB=0.000166937;SGB=-0.670168;MQSB=1;MQ0F=0;AC=2;AN=2;DP4=0,0,1,9;MQ=46	GT:PL:AD	1/1:233,30,0:0,10
NC_003279.8	1388778	.	A	G	118	.	DP=7;VDB=0.00487534;SGB=-0.636426;MQSB=0.202566;MQ0F=0;AC=2;AN=2;DP4=0,0,4,3;MQ=26	GT:PL:AD	1/1:148,21,0:0,7
NC_003279.8	1388779	.	G	A	102	.	DP=7;VDB=0.00408963;SGB=-0.616816;MQSB=0.28717;MQ0F=0;AC=2;AN=2;DP4=0,0,3,3;MQ=25	GT:PL:AD	1/1:132,18,0:0,6
NC_003279.8	1419741	.	G	A	48.4141	.	DP=39;VDB=0.200585;SGB=-0.670168;RPB=0.470262;MQB=4.79326e-05;MQSB=0.543446;BQB=0.998394;MQ0F=0.025641;ICB=1;HOB=0.5;AC=1;AN=2;DP4=10,14,1,9;MQ=39	GT:PL:AD	0/1:83,0,255:24,10
NC_003279.8	1419764	.	C	T	21.9844	.	DP=41;VDB=0.0124389;SGB=-0.651104;RPB=0.994099;MQB=0.000232313;MQSB=0.850154;BQB=0.941194;MQ0F=0.0243902;ICB=1;HOB=0.5;AC=1;AN=2;DP4=7,17,0,8;MQ=40	GT:PL:AD	0/1:57,0,255:24,8
NC_003279.8	1437972	.	C	T	14.2533	.	DP=29;VDB=0.617121;SGB=-0.511536;RPB=0.891886;MQB=0.064111;MQSB=0.678277;BQB=0.911488;MQ0F=0;ICB=1;HOB=0.5;AC=1;AN=2;DP4=5,14,2,1;MQ=47	GT:PL:AD	0/1:50,0,255:19,3
NC_003279.8	1440243	.	C	T	69	.	DP=4;VDB=0.0221621;SGB=-0.556411;MQSB=0.5;MQ0F=0;AC=2;AN=2;DP4=0,0,2,2;MQ=30	GT:PL:AD	1/1:99,12,0:0,4
NC_003279.8	1440266	.	C	T	28.4205	.	DP=8;VDB=0.0190313;SGB=-0.616816;MQ0F=0;AC=2;AN=2;DP4=0,0,6,0;MQ=37	GT:PL:AD	1/1:58,18,0:0,6
NC_003279.8	1456752	.	A	C	51	.	DP=38;VDB=0.377633;SGB=-0.636426;RPB=0.153305;MQB=0.0196718;MQSB=0.0930145;BQB=0.671845;MQ0F=0;ICB=1;HOB=0.5;AC=1;AN=2;DP4=3,19,7,0;MQ=48	GT:PL:AD	0/1:85,0,255:22,7
NC_003279.8	1585819	.	T	G	7.98757	.	DP=21;VDB=0.26019;SGB=-0.556411;RPB=0.125315;MQB=0.762744;MQSB=0.971479;BQB=0.214367;MQ0F=0;ICB=1;HOB=0.5;AC=1;AN=2;DP4=8,5,0,4;MQ=47	GT:PL:AD	0/1:42,0,255:13,4
NC_003279.8	1618558	.	A	C	74	.	DP=39;VDB=0.612255;SGB=-0.616816;RPB=0.944218;MQB=0.0117383;MQSB=0.385821;BQB=0.920671;MQ0F=0;ICB=1;HOB=0.5;AC=1;AN=2;DP4=15,13,3,3;MQ=48	GT:PL:AD	0/1:109,0,255:28,6
NC_003279.8	1631554	.	T	C	7.46124	.	DP=32;VDB=0.440791;SGB=-0.511536;RPB=0.752698;MQB=0.0425717;MQSB=0.255729;BQB=0.664254;MQ0F=0;ICB=1;HOB=0.5;AC=1;AN=2;DP4=16,2,0,3;MQ=49	GT:PL:AD	0/1:42,0,218:18,3
NC_003279.8	1720628	.	A	G	3.56516	.	DP=11;VDB=0.02;SGB=-0.453602;RPB=0.8;MQB=0;MQSB=1;BQB=0.7;MQ0F=0;ICB=1;HOB=0.5;AC=1;AN=2;DP4=1,4,0,2;MQ=47	GT:PL:AD	0/1:35,0,137:5,2
NC_003279.8	1921149	.	A	G	39.7239	.	DP=34;VDB=0.0340507;SGB=-0.590765;RPB=0.00597988;MQB=0.0129143;MQSB=0.929991;BQB=0.96203;MQ0F=0;ICB=1;HOB=0.5;AC=1;AN=2;DP4=14,11,4,1;MQ=47	GT:PL:AD	0/1:75,0,255:25,5
NC_003279.8	1921640	.	T	G	85	.	DP=22;VDB=0.000137386;SGB=-0.636426;RPB=0.00229059;MQB=0.00229059;MQSB=0.526867;BQB=0.663573;MQ0F=0;ICB=1;HOB=0.5;AC=1;AN=2;DP4=6,5,5,2;MQ=42	GT:PL:AD	0/1:118,0,255:11,7
NC_003279.8	1935729	.	C	T	20.484	.	DP=29;VDB=0.00243553;SGB=-0.636426;RPB=0.099445;MQB=0.113048;MQSB=0.382304;BQB=0.955245;MQ0F=0;ICB=1;HOB=0.5;AC=1;AN=2;DP4=9,9,6,1;MQ=35	GT:PL:AD	0/1:55,0,255:18,7
NC_003279.8	1936462	.	T	C	58	.	DP=39;VDB=0.00153946;SGB=-0.636426;RPB=0.0230524;MQB=0.00913216;MQSB=0.90796;BQB=0.763008;MQ0F=0;ICB=1;HOB=0.5;AC=1;AN=2;DP4=11,12,2,5;MQ=45	GT:PL:AD	0/1:93,0,255:23,7
NC_003279.8	2000524	.	A	C	7.10291	.	DP=22;VDB=0.44;SGB=-0.453602;RPB=0.444444;MQB=0;MQSB=0.666667;BQB=1;MQ0F=0;ICB=1;HOB=0.5;AC=1;AN=2;DP4=7,2,2,0;MQ=48	GT:PL:AD	0/1:41,0,216:9,2
NC_003279.8	2144365	.	T	G	19.5518	.	DP=17;VDB=0.617121;SGB=-0.511536;RPB=0.879351;MQB=0.040184;MQSB=0.777113;BQB=0.597928;MQ0F=0;ICB=1;HOB=0.5;AC=1;AN=2;DP4=6,4,0,3;MQ=47	GT:PL:AD	0/1:54,0,255:10,3
NC_003279.8	2263994	.	A	T	23.4236	.	DP=5;VDB=0.0714862;SGB=-0.511536;RPB=0;MQB=0.333333;MQSB=1;BQB=0.666667;MQ0F=0;ICB=1;HOB=0.5;AC=1;AN=2;DP4=2,0,2,1;MQ=33	GT:PL:AD	0/1:56,0,56:2,3
NC_003279.8	2499867	.	A	G	4.8574	.	DP=34;VDB=0.38486;SGB=-0.556411;RPB=0.718385;MQB=0.0672055;MQSB=0.128478;BQB=0.266335;MQ0F=0;ICB=1;HOB=0.5;AC=1;AN=2;DP4=1,19,4,0;MQ=49	GT:PL:AD	0/1:39,0,218:20,4
NC_003279.8	2568366	.	C	T	225	.	DP=42;VDB=0.558782;SGB=-0.693139;MQSB=0.997994;MQ0F=0;AC=2;AN=2;DP4=0,0,17,19;MQ=38	GT:PL:AD	1/1:255,108,0:0,36
NC_003279.8	2568367	.	G	A	225	.	DP=42;VDB=0.60046;SGB=-0.693136;MQSB=0.996579;MQ0F=0;AC=2;AN=2;DP4=0,0,16,19;MQ=38	GT:PL:AD	1/1:255,105,0:0,35
NC_003279.8	2617508	.	A	C	7.84003	.	DP=8;VDB=0.88;SGB=-0.453602;RPB=0.666667;MQB=0.666667;BQB=0.833333;MQ0F=0;ICB=1;HOB=0.5;AC=1;AN=2;DP4=3,0,2,0;MQ=46	GT:PL:AD	0/1:40,0,76:3,2
NC_003279.8	2695596	.	C	T	15.4137	.	DP=15;VDB=0.37344;SGB=-0.511536;RPB=0.274945;MQB=0.916482;MQSB=0.824834;BQB=0.641538;MQ0F=0;ICB=1;HOB=0.5;AC=1;AN=2;DP4=3,4,0,3;MQ=48	GT:PL:AD	0/1:49,0,176:7,3
NC_003279.8	2764492	.	C	A	92	.	DP=41;VDB=0.405339;SGB=-0.636426;RPB=0.999773;MQB=0.000303539;MQSB=0.731094;BQB=0.921402;MQ0F=0;ICB=1;HOB=0.5;AC=1;AN=2;DP4=10,17,1,6;MQ=49	GT:PL:AD	0/1:126,0,255:27,7
NC_003279.8	2889893	.	A	G	225	.	DP=13;VDB=0.58133;SGB=-0.683931;MQSB=0.651439;MQ0F=0;AC=2;AN=2;DP4=0,0,9,4;MQ=44	GT:PL:AD	1/1:255,39,0:0,13
NC_003279.8	2910702	.	A	C	21.2401	.	DP=28;VDB=0.598008;SGB=-0.556411;RPB=0.758573;MQB=0.0831722;MQSB=0.24146;BQB=0.331124;MQ0F=0;ICB=1;HOB=0.5;AC=1;AN=2;DP4=2,12,4,0;MQ=49	GT:PL:AD	0/1:56,0,255:14,4
NC_003279.8	3037115	.	T	A	85	.	DP=30;VDB=0.664027;SGB=-0.616816;RPB=0.990983;MQB=0.00181251;MQSB=0.971601;BQB=1;MQ0F=0;ICB=1;HOB=0.5;AC=1;AN=2;DP4=11,12,4,2;MQ=49	GT:PL:AD	0/1:119,0,255:23,6
NC_003279.8	3075385	.	A	C	20.4792	.	DP=24;VDB=0.275912;SGB=-0.556411;RPB=0.505438;MQB=0.0831722;MQSB=0.24146;BQB=0.697047;MQ0F=0;ICB=1;HOB=0.5;AC=1;AN=2;DP4=2,12,4,0;MQ=48	GT:PL:AD	0/1:55,0,224:14,4
NC_003279.8	3146644	.	C	T	225	.	DP=38;VDB=0.557685;SGB=-0.69311;MQSB=0.828867;MQ0F=0;AC=2;AN=2;DP4=0,0,15,16;MQ=45	GT:PL:AD	1/1:255,93,0:0,31
NC_003279.8	3171857	.	T	G	15.6241	.	DP=80;VDB=0.00857887;SGB=-0.692976;RPB=0.96446;MQB=0.000283431;MQSB=0.147532;BQB=0.517232;MQ0F=0.15;ICB=1;HOB=0.5;AC=1;AN=2;DP4=24,16,17,9;MQ=22	GT:PL:AD	0/1:50,0,255:40,26
NC_003279.8	3171864	.	T	C	104	.	DP=79;VDB=0.000486376;SGB=-0.693145;RPB=0.659707;MQB=2.80954e-06;MQSB=0.184942;BQB=0.995098;MQ0F=0.113924;ICB=1;HOB=0.5;AC=1;AN=2;DP4=12,13,28,13;MQ=23	GT:PL:AD	0/1:137,0,255:25,41
NC_003279.8	3172091	.	T	G	222	.	DP=130;VDB=0.33561;SGB=-0.693147;RPB=8.04941e-09;MQB=0.0557988;MQSB=0.989118;BQB=0.982815;MQ0F=0.0846154;ICB=1;HOB=0.5;AC=1;AN=2;DP4=35,31,25,20;MQ=20	GT:PL:AD	0/1:255,0,251:66,45
NC_003279.8	3172201	.	A	G	207	.	DP=97;VDB=0.998462;SGB=-0.693145;RPB=0.903738;MQB=0.880023;MQSB=0.673025;BQB=0.605383;MQ0F=0.0618557;ICB=1;HOB=0.5;AC=1;AN=2;DP4=22,20,23,17;MQ=22	GT:PL:AD	0/1:240,0,248:42,40
NC_003279.8	3172221	.	G	T	51	.	DP=116;VDB=0.0187046;SGB=-0.692914;RPB=0.930396;MQB=0.66098;MQSB=0.474932;BQB=0.972091;MQ0F=0.0775862;ICB=1;HOB=0.5;AC=1;AN=2;DP4=37,34,12,13;MQ=21	GT:PL:AD	0/1:85,0,255:71,25
NC_003279.8	3172227	.	G	A	208	.	DP=118;VDB=0.580241;SGB=-0.693147;RPB=0.668839;MQB=0.465012;MQSB=0.0779133;BQB=0.397371;MQ0F=0.0762712;ICB=1;HOB=0.5;AC=1;AN=2;DP4=16,29,33,16;MQ=21	GT:PL:AD	0/1:241,0,222:45,49
NC_003279.8	3172351	.	G	T	34.8867	.	DP=84;VDB=0.479999;SGB=-0.688148;RPB=0.00530685;MQB=0.996804;MQSB=0.24564;BQB=0.512318;MQ0F=0.107143;ICB=1;HOB=0.5;AC=1;AN=2;DP4=17,37,7,8;MQ=20	GT:PL:AD	0/1:69,0,236:54,15
NC_003279.8	3172357	.	A	G	139	.	DP=80;VDB=0.746771;SGB=-0.692976;RPB=0.472081;MQB=0.850494;MQSB=0.00578191;BQB=0.676696;MQ0F=0.0875;ICB=1;HOB=0.5;AC=1;AN=2;DP4=12,27,11,15;MQ=21	GT:PL:AD	0/1:172,0,255:39,26
NC_003279.8	3172377	.	G	T	103	.	DP=64;VDB=1.3507e-06;SGB=-0.691153;RPB=0.0012062;MQB=0.549724;MQSB=0.792397;BQB=0.62726;MQ0F=0.09375;ICB=1;HOB=0.5;AC=1;AN=2;DP4=11,22,4,14;MQ=25	GT:PL:AD	0/1:136,0,255:33,18
NC_003279.8	3172383	.	A	G	55	.	DP=56;VDB=4.98335e-07;SGB=-0.689466;RPB=0.000359481;MQB=0.103094;MQSB=0.0679736;BQB=0.594968;MQ0F=0.0892857;ICB=1;HOB=0.5;AC=1;AN=2;DP4=13,21,3,13;MQ=27	GT:PL:AD	0/1:89,0,255:34,16
NC_003279.8	3259012	.	C	T	135	.	DP=35;VDB=0.000482872;SGB=-0.662043;RPB=8.19754e-05;MQB=0.384227;MQSB=0.617549;BQB=0.852076;MQ0F=0.0285714;ICB=1;HOB=0.5;AC=1;AN=2;DP4=10,13,5,4;MQ=34	GT:PL:AD	0/1:168,0,255:23,9
NC_003279.8	3259018	.	C	T	222	.	DP=35;VDB=0.000109298;SGB=-0.692562;RPB=9.31546e-05;MQB=0.264034;MQSB=0.785631;BQB=0.926163;MQ0F=0.0285714;ICB=1;HOB=0.5;AC=1;AN=2;DP4=5,4,9,13;MQ=34	GT:PL:AD	0/1:255,0,171:9,22
NC_003279.8	3259048	.	C	T	140	.	DP=30;VDB=0.00020476;SGB=-0.686358;RPB=0.000138503;MQB=0.00315036;MQSB=0.940742;BQB=0.484192;MQ0F=0.0333333;ICB=1;HOB=0.5;AC=1;AN=2;DP4=4,7,4,10;MQ=32	GT:PL:AD	0/1:173,0,226:11,14
NC_003279.8	3259180	.	C	T	225	.	DP=34;VDB=0.999822;SGB=-0.693079;MQSB=0.55517;MQ0F=0.0294118;AC=2;AN=2;DP4=0,0,12,17;MQ=31	GT:PL:AD	1/1:255,87,0:0,29
NC_003279.8	3260633	.	T	G	6.35591	.	DP=12;VDB=0.6;SGB=-0.453602;RPB=0.2;MQB=0.9;MQSB=0.2;BQB=0.5;MQ0F=0;ICB=1;HOB=0.5;AC=1;AN=2;DP4=2,3,0,2;MQ=44	GT:PL:AD	0/1:39,0,141:5,2
NC_003279.8	3390491	.	T	C	29.6495	.	DP=51;VDB=0.000377533;SGB=-0.662043;RPB=0.00800464;MQB=0.00217087;MQSB=0.70117;BQB=0.598716;MQ0F=0.0392157;ICB=1;HOB=0.5;AC=1;AN=2;DP4=18,11,4,5;MQ=37	GT:PL:AD	0/1:65,0,255:29,9
NC_003279.8	3390686	.	T	A	42.8699	.	DP=48;VDB=0.133454;SGB=-0.662043;RPB=0.137833;MQB=0.632969;MQSB=0.197143;BQB=0.352379;MQ0F=0.166667;ICB=1;HOB=0.5;AC=1;AN=2;DP4=10,15,4,5;MQ=28	GT:PL:AD	0/1:77,0,255:25,8
NC_003279.8	3390690	.	C	T	61	.	DP=46;VDB=0.105532;SGB=-0.670168;RPB=0.10239;MQB=0.0901628;MQSB=0.620866;BQB=0.91134;MQ0F=0.173913;ICB=1;HOB=0.5;AC=1;AN=2;DP4=9,14,4,6;MQ=31	GT:PL:AD	0/1:95,0,255:23,10
NC_003279.8	3391302	.	A	G	5.71477	.	DP=4;VDB=0.28;SGB=-0.453602;RPB=0;MQB=0.5;MQSB=1;BQB=1;MQ0F=0.25;ICB=1;HOB=0.5;AC=1;AN=2;DP4=1,1,2,0;MQ=21	GT:PL:AD	0/1:37,0,28:2,2
NC_003279.8	3391751	.	C	T	55	.	DP=38;VDB=0.38593;SGB=-0.670168;RPB=0.40657;MQB=0.030448;MQSB=0.56642;BQB=0.547453;MQ0F=0.0263158;ICB=1;HOB=0.5;AC=1;AN=2;DP4=17,5,7,3;MQ=33	GT:PL:AD	0/1:89,0,255:22,10
NC_003279.8	3391841	.	T	A	182	.	DP=60;VDB=0.373712;SGB=-0.69168;RPB=0.115143;MQB=0.213965;MQSB=1;BQB=0.741916;MQ0F=0.15;ICB=1;HOB=0.5;AC=1;AN=2;DP4=5,15,10,9;MQ=30	GT:PL:AD	0/1:215,0,255:20,18
NC_003279.8	3392659	.	G	A	13.4266	.	DP=67;VDB=0.960168;SGB=-0.670168;RPB=0.40678;MQB=0.0754731;MQSB=0.412759;BQB=0.5857;MQ0F=0.0597015;ICB=1;HOB=0.5;AC=1;AN=2;DP4=18,25,2,8;MQ=32	GT:PL:AD	0/1:49,0,255:43,10
NC_003279.8	3392701	.	A	C	206	.	DP=65;VDB=0.578053;SGB=-0.692562;RPB=0.263329;MQB=0.0204672;MQSB=0.971121;BQB=0.578069;MQ0F=0;ICB=1;HOB=0.5;AC=1;AN=2;DP4=9,22,5,17;MQ=37	GT:PL:AD	0/1:239,0,255:31,22
NC_003279.8	3392832	.	A	G	41.8983	.	DP=66;VDB=0.0436431;SGB=-0.680642;RPB=0.111216;MQB=0.00950707;MQSB=0.742918;BQB=0.963819;MQ0F=0.0454545;ICB=1;HOB=0.5;AC=1;AN=2;DP4=20,20,8,4;MQ=34	GT:PL:AD	0/1:77,0,255:40,12
NC_003279.8	3393121	.	G	C	8.1137	.	DP=31;VDB=0.00721075;SGB=-0.590765;RPB=0.932912;MQB=0.00360656;MQSB=0.300616;BQB=0.757465;MQ0F=0;ICB=1;HOB=0.5;AC=1;AN=2;DP4=10,8,0,5;MQ=44	GT:PL:AD	0/1:43,0,255:18,5
NC_003279.8	3393176	.	T	A	7.95585	.	DP=35;VDB=0.140004;SGB=-0.616816;RPB=0.031355;MQB=0.00108347;MQSB=0.078939;BQB=0.945136;MQ0F=0;ICB=1;HOB=0.5;AC=1;AN=2;DP4=17,5,1,5;MQ=44	GT:PL:AD	0/1:43,0,255:22,6
NC_003279.8	3428588	.	A	G	137	.	DP=28;VDB=8.31259e-05;SGB=-0.676189;RPB=0.000187825;MQB=0.268259;MQSB=0.309786;BQB=0.769328;MQ0F=0.0357143;ICB=1;HOB=0.5;AC=1;AN=2;DP4=5,8,3,8;MQ=38	GT:PL:AD	0/1:170,0,221:13,11
NC_003279.8	3428593	.	A	G	140	.	DP=25;VDB=0.000465593;SGB=-0.670168;RPB=0.00180754;MQB=0.593309;MQSB=0.597145;BQB=0.593309;MQ0F=0.04;ICB=1;HOB=0.5;AC=1;AN=2;DP4=5,3,4,6;MQ=35	GT:PL:AD	0/1:173,0,149:8,10
NC_003279.8	3428608	.	A	G	9.92504	.	DP=23;VDB=0.0320192;SGB=-0.556411;RPB=0.0144756;MQB=0.236649;MQSB=0.28915;BQB=0.316986;MQ0F=0.0434783;ICB=1;HOB=0.5;AC=1;AN=2;DP4=5,7,3,1;MQ=35	GT:PL:AD	0/1:44,0,224:12,4
NC_003279.8	3483309	.	A	T	221	.	DP=36;VDB=0.0301081;SGB=-0.692067;RPB=0.772075;MQB=0.00114913;MQSB=0.996562;BQB=0.625784;MQ0F=0;ICB=1;HOB=0.5;AC=1;AN=2;DP4=1,6,6,14;MQ=46	GT:PL:AD	0/1:255,0,134:7,20
NC_003279.8	3585014	.	C	G	15.2307	.	DP=14;VDB=0.0481133;SGB=-0.511536;RPB=0.0368832;MQB=0.0782001;MQSB=0.777382;BQB=0.0368832;MQ0F=0;ICB=1;HOB=0.5;AC=1;AN=2;DP4=6,5,1,2;MQ=45	GT:PL:AD	0/1:50,0,255:11,3
NC_003279.8	3653945	.	A	T	220	.	DP=39;VDB=0.635879;SGB=-0.693021;RPB=0.927041;MQB=0.0033788;MQSB=0.715989;BQB=0.978682;MQ0F=0;ICB=1;HOB=0.5;AC=1;AN=2;DP4=2,3,18,9;MQ=46	GT:PL:AD	0/1:255,0,86:5,27
NC_003279.8	3713463	.	T	C	14.5687	.	DP=5;VDB=0.28;SGB=-0.453602;MQ0F=0;AC=2;AN=2;DP4=0,0,2,0;MQ=42	GT:PL:AD	1/1:44,6,0:0,2
NC_003279.8	3763883	.	T	A	109	.	DP=66;VDB=3.46709e-07;SGB=-0.688148;RPB=0.000564079;MQB=0.233062;MQSB=0.906864;BQB=0.30784;MQ0F=0.136364;ICB=1;HOB=0.5;AC=1;AN=2;DP4=18,19,11,4;MQ=31	GT:PL:AD	0/1:142,0,255:37,15
NC_003279.8	3763894	.	C	G	184	.	DP=72;VDB=1.67614e-07;SGB=-0.692067;RPB=0.00109649;MQB=0.224287;MQSB=0.943288;BQB=0.274929;MQ0F=0.0972222;ICB=1;HOB=0.5;AC=1;AN=2;DP4=15,14,12,8;MQ=32	GT:PL:AD	0/1:217,0,255:29,20
NC_003279.8	3764129	.	A	T	71	.	DP=103;VDB=0.812383;SGB=-0.692067;RPB=0.853234;MQB=1.77099e-07;MQSB=0.999346;BQB=0.721857;MQ0F=0.0291262;ICB=1;HOB=0.5;AC=1;AN=2;DP4=26,31,6,14;MQ=39	GT:PL:AD	0/1:106,0,255:57,20
NC_003279.8	3764194	.	C	G	103	.	DP=75;VDB=0.0143265;SGB=-0.680642;RPB=0.0422874;MQB=0.536647;MQSB=0.456341;BQB=0.747232;MQ0F=0.04;ICB=1;HOB=0.5;AC=1;AN=2;DP4=19,26,5,7;MQ=37	GT:PL:AD	0/1:137,0,255:45,12
NC_003279.8	3764233	.	A	T	90	.	DP=62;VDB=0.285083;SGB=-0.692067;RPB=0.0869742;MQB=5.0881e-06;MQSB=0.192679;BQB=0.819951;MQ0F=0.0483871;ICB=1;HOB=0.5;AC=1;AN=2;DP4=17,15,12,8;MQ=32	GT:PL:AD	0/1:124,0,255:32,19
NC_003279.8	3765129	.	A	T	30.323	.	DP=51;VDB=0.00142669;SGB=-0.651104;RPB=0.00429581;MQB=0.930216;MQSB=0.779667;BQB=0.686574;MQ0F=0.0196078;ICB=1;HOB=0.5;AC=1;AN=2;DP4=9,27,5,3;MQ=28	GT:PL:AD	0/1:65,0,255:36,8
NC_003279.8	3765204	.	A	T	89	.	DP=50;VDB=0.00159336;SGB=-0.683931;RPB=3.12837e-06;MQB=2.18594e-05;MQSB=0.375811;BQB=0.933008;MQ0F=0;ICB=1;HOB=0.5;AC=1;AN=2;DP4=18,8,5,8;MQ=38	GT:PL:AD	0/1:123,0,255:26,13
NC_003279.8	3878983	.	G	A	220	.	DP=44;VDB=0.284949;SGB=-0.693127;RPB=0.335858;MQB=0.000353798;MQSB=0.920214;BQB=0.94998;MQ0F=0;ICB=1;HOB=0.5;AC=1;AN=2;DP4=3,4,19,14;MQ=46	GT:PL:AD	0/1:255,0,127:7,33
NC_003279.8	3935096	.	T	C	225	.	DP=28;VDB=0.230361;SGB=-0.692717;MQSB=0.203355;MQ0F=0;AC=2;AN=2;DP4=0,0,12,11;MQ=39	GT:PL:AD	1/1:255,69,0:0,23
NC_003279.8	3935119	.	A	C	225	.	DP=25;VDB=0.700733;SGB=-0.692562;MQSB=0.997674;MQ0F=0;AC=2;AN=2;DP4=0,0,14,8;MQ=39	GT:PL:AD	1/1:255,66,0:0,22
NC_003279.8	3980464	.	C	T	51	.	DP=48;VDB=0.00281747;SGB=-0.683931;RPB=0.0285921;MQB=1.94322e-06;MQSB=0.367923;BQB=0.986764;MQ0F=0.0208333;ICB=1;HOB=0.5;AC=1;AN=2;DP4=12,17,2,11;MQ=40	GT:PL:AD	0/1:86,0,255:29,13
NC_003279.8	3980472	.	A	C	6.43108	.	DP=45;VDB=0.00325952;SGB=-0.680642;RPB=0.00565819;MQB=4.58517e-06;MQSB=0.12733;BQB=0.000144218;MQ0F=0.0222222;ICB=1;HOB=0.5;AC=1;AN=2;DP4=10,18,0,12;MQ=40	GT:PL:AD	0/1:41,0,255:28,12
NC_003279.8	3990090	.	T	A	3.19853	.	DP=43;VDB=0.00513213;SGB=-0.616816;RPB=0.000647686;MQB=0.293521;MQSB=0.0911434;BQB=0.992389;MQ0F=0.0232558;ICB=1;HOB=0.5;AC=1;AN=2;DP4=22,9,5,1;MQ=35	GT:PL:AD	0/1:36,0,255:31,6
NC_003279.8	3990106	.	A	T	46.5319	.	DP=66;VDB=4.38755e-06;SGB=-0.691153;RPB=0.072947;MQB=0.000599441;MQSB=0.388444;BQB=0.996618;MQ0F=0.0151515;ICB=1;HOB=0.5;AC=1;AN=2;DP4=30,11,14,4;MQ=34	GT:PL:AD	0/1:81,0,255:41,17
NC_003279.8	3990144	.	T	C	11.8175	.	DP=81;VDB=0.000869599;SGB=-0.692067;RPB=0.984186;MQB=4.5853e-07;MQSB=0.689272;BQB=0.420668;MQ0F=0.0123457;ICB=1;HOB=0.5;AC=1;AN=2;DP4=34,15,13,7;MQ=33	GT:PL:AD	0/1:47,0,255:49,20
NC_003279.8	3990159	.	A	T	83	.	DP=88;VDB=1.23578e-06;SGB=-0.692067;RPB=0.324092;MQB=0.000724949;MQSB=0.337669;BQB=0.623442;MQ0F=0.0113636;ICB=1;HOB=0.5;AC=1;AN=2;DP4=28,21,15,5;MQ=34	GT:PL:AD	0/1:117,0,255:49,20
NC_003279.8	3990194	.	T	C	64	.	DP=108;VDB=0.000198388;SGB=-0.692562;RPB=0.000272006;MQB=0.0073048;MQSB=0.0927093;BQB=0.518151;MQ0F=0.00925926;ICB=1;HOB=0.5;AC=1;AN=2;DP4=36,30,18,4;MQ=32	GT:PL:AD	0/1:98,0,255:66,22
NC_003279.8	3990253	.	C	T	4.87636	.	DP=84;VDB=0.000416628;SGB=-0.692067;RPB=0.21524;MQB=1.26364e-08;MQSB=0.0641897;BQB=0.644561;MQ0F=0;ICB=1;HOB=0.5;AC=1;AN=2;DP4=21,33,12,8;MQ=35	GT:PL:AD	0/1:39,0,255:54,20
NC_003279.8	3990321	.	T	C	222	.	DP=308;VDB=1.76913e-23;SGB=-0.693147;RPB=0.0365077;MQB=0.0751443;MQSB=0.25472;BQB=0.883734;MQ0F=0.0292208;ICB=1;HOB=0.5;AC=1;AN=2;DP4=50,35,78,99;MQ=24	GT:PL:AD	0/1:255,0,234:85,177
NC_003279.8	3990394	.	T	A	199	.	DP=515;VDB=0.00283746;SGB=-0.693147;RPB=0.315461;MQB=7.46378e-07;MQSB=0.46972;BQB=0.976937;MQ0F=0.031068;ICB=1;HOB=0.5;AC=1;AN=2;DP4=107,108,86,102;MQ=20	GT:PL:AD	0/1:232,0,255:215,187
NC_003279.8	3990439	.	T	C	115	.	DP=435;VDB=2.5187e-07;SGB=-0.693147;RPB=4.66338e-07;MQB=1.60786e-22;MQSB=0.771375;BQB=0.00319307;MQ0F=0.0390805;ICB=1;HOB=0.5;AC=1;AN=2;DP4=55,92,93,93;MQ=20	GT:PL:AD	0/1:148,0,255:147,185
NC_003279.8	3990464	.	A	G	106	.	DP=363;VDB=1.0389e-14;SGB=-0.693147;RPB=1.52725e-07;MQB=2.16782e-10;MQSB=0.352079;BQB=0.0824595;MQ0F=0.0413223;ICB=1;HOB=0.5;AC=1;AN=2;DP4=68,89,55,82;MQ=20	GT:PL:AD	0/1:139,0,255:157,137
NC_003279.8	3990557	.	T	C	7.35112	.	DP=103;VDB=8.01098e-10;SGB=-0.693054;RPB=0.134635;MQB=3.84252e-10;MQSB=0.478925;BQB=0.974096;MQ0F=0.0194175;ICB=1;HOB=0.5;AC=1;AN=2;DP4=22,42,6,22;MQ=32	GT:PL:AD	0/1:42,0,255:64,28
NC_003279.8	4010234	.	T	A	220	.	DP=29;VDB=0.948104;SGB=-0.691153;RPB=0.270368;MQB=0.0151705;MQSB=0.931967;BQB=0.877714;MQ0F=0;ICB=1;HOB=0.5;AC=1;AN=2;DP4=3,1,11,7;MQ=46	GT:PL:AD	0/1:255,0,79:4,18
NC_003279.8	4119098	.	C	A	157	.	DP=49;VDB=0.727692;SGB=-0.670168;RPB=0.744705;MQB=9.79343e-05;MQSB=0.746844;BQB=0.97886;MQ0F=0;ICB=1;HOB=0.5;AC=1;AN=2;DP4=10,22,6,4;MQ=48	GT:PL:AD	0/1:191,0,255:32,10
NC_003279.8	4273050	.	A	G	32.1655	.	DP=37;VDB=0.241952;SGB=-0.616816;RPB=0.677496;MQB=0.0739648;MQSB=0.0439369;BQB=0.044469;MQ0F=0;ICB=1;HOB=0.5;AC=1;AN=2;DP4=2,18,6,0;MQ=49	GT:PL:AD	0/1:67,0,255:20,6
NC_003279.8	4293392	.	C	T	76	.	DP=31;VDB=0.00124708;SGB=-0.686358;RPB=0.00619102;MQB=0.635901;MQSB=0.541994;BQB=0.999669;MQ0F=0.0967742;ICB=1;HOB=0.5;AC=1;AN=2;DP4=5,7,11,3;MQ=22	GT:PL:AD	0/1:109,0,171:12,14
NC_003279.8	4293393	.	A	G	86	.	DP=30;VDB=0.00130969;SGB=-0.686358;RPB=0.00989467;MQB=0.377419;MQSB=0.762744;BQB=0.955682;MQ0F=0.0666667;ICB=1;HOB=0.5;AC=1;AN=2;DP4=5,6,11,3;MQ=23	GT:PL:AD	0/1:119,0,172:11,14
NC_003279.8	4293404	.	G	A	112	.	DP=32;VDB=0.00717437;SGB=-0.689466;RPB=0.0632908;MQB=0.29762;MQSB=0.90252;BQB=0.493254;MQ0F=0.03125;ICB=1;HOB=0.5;AC=1;AN=2;DP4=4,5,12,4;MQ=24	GT:PL:AD	0/1:145,0,150:9,16
NC_003279.8	4374769	.	A	G	24.5527	.	DP=26;VDB=0.193383;SGB=-0.556411;RPB=0.730444;MQB=0.087379;MQSB=0.087379;BQB=0.526752;MQ0F=0;ICB=1;HOB=0.5;AC=1;AN=2;DP4=0,13,4,0;MQ=49	GT:PL:AD	0/1:59,0,180:13,4
NC_003279.8	4463711	.	T	A	9.9312	.	DP=12;VDB=0.14;SGB=-0.453602;RPB=0;MQB=0;MQSB=0.727822;BQB=1;MQ0F=0;ICB=1;HOB=0.5;AC=1;AN=2;DP4=4,4,2,0;MQ=48	GT:PL:AD	0/1:44,0,220:8,2
NC_003279.8	4540430	.	T	C	21.2833	.	DP=31;VDB=0.513789;SGB=-0.616816;RPB=0.0354678;MQB=0.592628;MQSB=0.467433;BQB=1;MQ0F=0.0967742;ICB=1;HOB=0.5;AC=1;AN=2;DP4=23,0,2,4;MQ=20	GT:PL:AD	0/1:55,0,97:23,6
NC_003279.8	4540658	.	G	A	114	.	DP=248;VDB=1.52575e-07;SGB=-0.693147;RPB=0.00033092;MQB=0.00143413;MQSB=0.990759;BQB=0.882397;MQ0F=0.173387;ICB=1;HOB=0.5;AC=1;AN=2;DP4=42,75,29,28;MQ=20	GT:PL:AD	0/1:148,0,255:117,57
NC_003279.8	4540772	.	A	G	222	.	DP=101;VDB=0.000420277;SGB=-0.693147;RPB=0.109736;MQB=0.000261871;MQSB=0.0336243;BQB=0.423482;MQ0F=0.00990099;ICB=1;HOB=0.5;AC=1;AN=2;DP4=16,19,17,29;MQ=33	GT:PL:AD	0/1:255,0,255:35,46
NC_003279.8	4540829	.	A	G	49.0682	.	DP=65;VDB=0.871548;SGB=-0.686358;RPB=0.165771;MQB=0.000252024;MQSB=0.491022;BQB=0.944702;MQ0F=0.0307692;ICB=1;HOB=0.5;AC=1;AN=2;DP4=13,20,5,9;MQ=33	GT:PL:AD	0/1:84,0,255:33,14
NC_003279.8	4540839	.	A	T	43.5791	.	DP=61;VDB=0.0313385;SGB=-0.680642;RPB=0.00199;MQB=0.14572;MQSB=0.602955;BQB=0.455348;MQ0F=0.0327869;ICB=1;HOB=0.5;AC=1;AN=2;DP4=14,14,4,8;MQ=34	GT:PL:AD	0/1:78,0,255:28,12
NC_003279.8	4540954	.	A	G	55	.	DP=35;VDB=0.727692;SGB=-0.670168;RPB=0.425283;MQB=0.0134124;MQSB=0.665351;BQB=0.974027;MQ0F=0.142857;ICB=1;HOB=0.5;AC=1;AN=2;DP4=6,13,2,8;MQ=32	GT:PL:AD	0/1:89,0,255:19,10
NC_003279.8	4540986	.	T	C	125	.	DP=19;VDB=0.00055642;SGB=-0.676189;RPB=0.501405;MQB=0.211556;MQSB=0.472367;BQB=0.981007;MQ0F=0.210526;AC=2;AN=2;DP4=2,2,3,8;MQ=23	GT:PL:AD	1/1:155,0,4:4,11
NC_003279.8	4541071	.	G	T	109	.	DP=17;VDB=0.00958286;SGB=-0.676189;RPB=0.201286;MQB=0.334895;MQSB=0.816687;BQB=0.599223;MQ0F=0;ICB=1;HOB=0.5;AC=1;AN=2;DP4=2,1,8,3;MQ=23	GT:PL:AD	0/1:140,0,6:3,10
NC_003279.8	4541072	.	A	C	110	.	DP=17;VDB=4.96034e-06;SGB=-0.676189;RPB=0.0632055;MQB=0.188162;MQSB=0.581657;BQB=0.390772;MQ0F=0;ICB=1;HOB=0.5;AC=1;AN=2;DP4=2,2,8,3;MQ=22	GT:PL:AD	0/1:144,0,12:4,11
NC_003279.8	4541263	.	G	A	85	.	DP=39;VDB=0.324775;SGB=-0.670168;RPB=0.000248835;MQB=0.44467;MQSB=0.838087;BQB=0.984583;MQ0F=0.0769231;ICB=1;HOB=0.5;AC=1;AN=2;DP4=8,15,8,2;MQ=20	GT:PL:AD	0/1:118,0,172:23,10
NC_003279.8	4541730	.	C	T	104	.	DP=16;VDB=0.0171185;SGB=-0.662043;RPB=0.411112;MQB=0.726149;MQSB=0.693041;BQB=0.83527;MQ0F=0.0625;ICB=1;HOB=0.5;AC=1;AN=2;DP4=2,3,1,8;MQ=24	GT:PL:AD	0/1:138,0,31:5,9
NC_003279.8	4542825	.	C	T	222	.	DP=130;VDB=1.20941e-06;SGB=-0.693147;RPB=1.39873e-12;MQB=9.7572e-06;MQSB=0.596094;BQB=0.99983;MQ0F=0.107692;ICB=1;HOB=0.5;AC=1;AN=2;DP4=36,28,22,23;MQ=21	GT:PL:AD	0/1:255,0,225:64,45
NC_003279.8	4542928	.	T	C	222	.	DP=144;VDB=0.985003;SGB=-0.693147;RPB=0.318057;MQB=1.83326e-09;MQSB=0.0561742;BQB=0.415262;MQ0F=0.0694444;ICB=1;HOB=0.5;AC=1;AN=2;DP4=26,16,40,39;MQ=31	GT:PL:AD	0/1:255,0,255:42,79
NC_003279.8	4543079	.	G	A	22.8369	.	DP=164;VDB=0.000111412;SGB=-0.692717;RPB=0.0163771;MQB=0.252938;MQSB=0.288552;BQB=0.255421;MQ0F=0.0670732;ICB=1;HOB=0.5;AC=1;AN=2;DP4=49,62,7,16;MQ=32	GT:PL:AD	0/1:58,0,255:111,23
NC_003279.8	4543104	.	C	T	87	.	DP=108;VDB=0.941365;SGB=-0.693132;RPB=0.667405;MQB=1.08702e-11;MQSB=0.350821;BQB=0.453174;MQ0F=0.0925926;ICB=1;HOB=0.5;AC=1;AN=2;DP4=30,25,8,26;MQ=36	GT:PL:AD	0/1:122,0,255:55,18
NC_003279.8	4543121	.	T	C	57	.	DP=112;VDB=0.981126;SGB=-0.69168;RPB=0.0584667;MQB=0.00215417;MQSB=0.88811;BQB=0.931938;MQ0F=0.0714286;ICB=1;HOB=0.5;AC=1;AN=2;DP4=26,44,9,10;MQ=33	GT:PL:AD	0/1:92,0,255:70,19
NC_003279.8	4543131	.	A	G	24.8667	.	DP=121;VDB=0.626288;SGB=-0.69168;RPB=0.312016;MQB=0.14775;MQSB=0.702072;BQB=0.57875;MQ0F=0.0743802;ICB=1;HOB=0.5;AC=1;AN=2;DP4=39,45,6,13;MQ=31	GT:PL:AD	0/1:60,0,255:84,19
NC_003279.8	4543303	.	C	T	36.5214	.	DP=98;VDB=0.000172705;SGB=-0.689466;RPB=0.0919793;MQB=0.00594669;MQSB=0.112667;BQB=0.0635411;MQ0F=0;ICB=1;HOB=0.5;AC=1;AN=2;DP4=16,45,10,6;MQ=34	GT:PL:AD	0/1:72,0,255:61,16
NC_003279.8	4543339	.	A	G	36.8968	.	DP=67;VDB=0.00194067;SGB=-0.651104;RPB=0.648291;MQB=0.981928;MQSB=0.969192;BQB=0.88714;MQ0F=0;ICB=1;HOB=0.5;AC=1;AN=2;DP4=12,35,4,4;MQ=32	GT:PL:AD	0/1:72,0,255:47,8
NC_003279.8	4543381	.	T	C	147	.	DP=30;VDB=0.0001897;SGB=-0.688148;RPB=0.00080097;MQB=0.163161;MQSB=0.201897;BQB=0.509156;MQ0F=0;ICB=1;HOB=0.5;AC=1;AN=2;DP4=1,7,4,11;MQ=25	GT:PL:AD	0/1:181,0,37:8,15
NC_003279.8	4543494	.	A	T	204	.	DP=38;VDB=0.000218388;SGB=-0.693097;RPB=0.0969244;MQB=0.151933;MQSB=0.925699;BQB=0.982508;MQ0F=0;ICB=1;HOB=0.5;AC=1;AN=2;DP4=3,0,18,12;MQ=25	GT:PL:AD	0/1:235,0,6:3,30
NC_003279.8	4543501	.	T	C	17.2619	.	DP=46;VDB=0.00350432;SGB=-0.616816;RPB=0.0196391;MQB=0.212029;MQSB=0.43583;BQB=0.911172;MQ0F=0;ICB=1;HOB=0.5;AC=1;AN=2;DP4=18,18,5,1;MQ=29	GT:PL:AD	0/1:52,0,255:36,6
NC_003279.8	4543700	.	G	T	21.2032	.	DP=80;VDB=0.000633926;SGB=-0.690438;RPB=0.871835;MQB=4.74224e-08;MQSB=0.287612;BQB=0.86263;MQ0F=0;ICB=1;HOB=0.5;AC=1;AN=2;DP4=20,35,9,8;MQ=37	GT:PL:AD	0/1:57,0,255:55,17
NC_003279.8	4543701	.	A	C	23.3291	.	DP=80;VDB=0.000456761;SGB=-0.689466;RPB=0.976758;MQB=3.82736e-07;MQSB=0.581593;BQB=0.673477;MQ0F=0;ICB=1;HOB=0.5;AC=1;AN=2;DP4=19,33,7,9;MQ=38	GT:PL:AD	0/1:59,0,255:52,16
NC_003279.8	4543728	.	T	A	219	.	DP=52;VDB=2.30851e-05;SGB=-0.69311;RPB=0.124702;MQB=0.000673222;MQSB=0.251186;BQB=0.978083;MQ0F=0;ICB=1;HOB=0.5;AC=1;AN=2;DP4=6,3,9,22;MQ=34	GT:PL:AD	0/1:255,0,37:9,31
NC_003279.8	4543767	.	G	A	225	.	DP=15;VDB=7.66174e-06;SGB=-0.683931;MQSB=0.50373;MQ0F=0;AC=2;AN=2;DP4=0,0,5,8;MQ=36	GT:PL:AD	1/1:255,39,0:0,13
NC_003279.8	4543874	.	T	G	3.22465	.	DP=6;VDB=0.681436;SGB=-0.511536;RPB=0.666667;MQB=1;MQSB=1;BQB=0.666667;MQ0F=0;ICB=1;HOB=0.5;AC=1;AN=2;DP4=2,0,2,1;MQ=20	GT:PL:AD	0/1:33,0,20:2,3
NC_003279.8	4543895	.	G	A	24.4108	.	DP=8;VDB=0.06;SGB=-0.453602;RPB=0.1;MQB=0;MQSB=0.5;BQB=1;MQ0F=0;ICB=1;HOB=0.5;AC=1;AN=2;DP4=4,1,1,1;MQ=21	GT:PL:AD	0/1:57,0,42:5,2
NC_003279.8	4543963	.	A	G	34.9828	.	DP=24;VDB=0.598255;SGB=-0.662043;RPB=0.235982;MQB=0.904837;MQSB=0.0953591;BQB=1;MQ0F=0.0833333;ICB=1;HOB=0.5;AC=1;AN=2;DP4=10,5,9,0;MQ=20	GT:PL:AD	0/1:68,0,178:15,9
NC_003279.8	4543973	.	G	A	32.1966	.	DP=30;VDB=0.00476095;SGB=-0.616816;RPB=0.0330723;MQB=0.592628;MQSB=0.0291293;BQB=0.987041;MQ0F=0.0666667;ICB=1;HOB=0.5;AC=1;AN=2;DP4=17,6,4,2;MQ=22	GT:PL:AD	0/1:66,0,209:23,6
NC_003279.8	4543979	.	C	T	108	.	DP=32;VDB=0.006376;SGB=-0.676189;RPB=0.0113362;MQB=0.406483;MQSB=0.0175185;BQB=0.711124;MQ0F=0.0625;ICB=1;HOB=0.5;AC=1;AN=2;DP4=17,3,6,5;MQ=21	GT:PL:AD	0/1:141,0,160:20,11
NC_003279.8	4544030	.	A	G	225	.	DP=41;VDB=0.109846;SGB=-0.693132;MQSB=0.117632;MQ0F=0.097561;AC=2;AN=2;DP4=0,0,25,9;MQ=20	GT:PL:AD	1/1:255,102,0:0,34
NC_003279.8	4544289	.	C	T	3.36516	.	DP=54;VDB=5.22179e-07;SGB=-0.680642;RPB=9.44699e-05;MQB=6.08816e-06;MQSB=0.550304;BQB=0.56443;MQ0F=0.0555556;ICB=1;HOB=0.5;AC=1;AN=2;DP4=17,14,9,3;MQ=38	GT:PL:AD	0/1:37,0,255:31,12
NC_003279.8	4544514	.	G	C	145	.	DP=65;VDB=0.189204;SGB=-0.693097;RPB=0.62535;MQB=5.55951e-06;MQSB=0.102804;BQB=0.242879;MQ0F=0.184615;ICB=1;HOB=0.5;AC=1;AN=2;DP4=5,13,15,15;MQ=26	GT:PL:AD	0/1:178,0,255:18,30
NC_003279.8	4545377	.	G	T	138	.	DP=371;VDB=2.44832e-13;SGB=-0.693147;RPB=3.08948e-08;MQB=1.41209e-10;MQSB=0.661993;BQB=0.542151;MQ0F=0.0512129;ICB=1;HOB=0.5;AC=1;AN=2;DP4=102,116,83,35;MQ=25	GT:PL:AD	0/1:172,0,255:218,118
NC_003279.8	4545423	.	C	A	180	.	DP=866;VDB=2.11495e-13;SGB=-0.693147;RPB=0.297507;MQB=0.702976;MQSB=0.999999;BQB=0.00639554;MQ0F=0.0404157;AC=2;AN=2;DP4=65,38,288,300;MQ=24	GT:PL:AD	1/1:207,91,0:103,587
NC_003279.8	4545475	.	G	A	171	.	DP=996;VDB=1.12622e-10;SGB=-0.693147;RPB=0.712873;MQB=3.82497e-05;MQSB=0.994107;BQB=0.85314;MQ0F=0.0692771;ICB=1;HOB=0.5;AC=1;AN=2;DP4=249,252,133,136;MQ=23	GT:PL:AD	0/1:204,0,255:501,268
NC_003279.8	4545504	.	C	A	170	.	DP=886;VDB=3.1888e-29;SGB=-0.693147;RPB=0.512845;MQB=0.411747;MQSB=0.913546;BQB=0.00727641;MQ0F=0.0767494;AC=2;AN=2;DP4=56,56,259,324;MQ=22	GT:PL:AD	1/1:197,91,0:112,583
NC_003279.8	4545556	.	G	A	222	.	DP=463;VDB=3.92364e-44;SGB=-0.693147;RPB=0.339465;MQB=0.0261498;MQSB=0.0733987;BQB=0.461323;MQ0F=0.114471;ICB=1;HOB=0.5;AC=1;AN=2;DP4=106,131,58,102;MQ=20	GT:PL:AD	0/1:255,0,255:237,160
NC_003279.8	4545595	.	G	T	61	.	DP=100;VDB=0.981151;SGB=-0.693136;RPB=0.0239932;MQB=0.000723173;MQSB=0.993061;BQB=0.670649;MQ0F=0.04;ICB=1;HOB=0.5;AC=1;AN=2;DP4=22,33,10,25;MQ=21	GT:PL:AD	0/1:95,0,255:55,35
NC_003279.8	4545600	.	G	T	228	.	DP=117;VDB=0.642992;SGB=-0.693147;RPB=0.994013;MQB=0.447515;MQSB=0.898219;BQB=0.967186;MQ0F=0.0512821;AC=2;AN=2;DP4=3,2,38,58;MQ=21	GT:PL:AD	1/1:255,171,0:5,96
NC_003279.8	4545622	.	G	T	150	.	DP=118;VDB=0.274005;SGB=-0.693136;RPB=2.59904e-05;MQB=0.778888;MQSB=0.948753;BQB=0.289913;MQ0F=0.0254237;ICB=1;HOB=0.5;AC=1;AN=2;DP4=33,37,16,19;MQ=24	GT:PL:AD	0/1:183,0,255:70,35
NC_003279.8	4545946	.	T	G	62	.	DP=213;VDB=0.00412096;SGB=-0.693146;RPB=0.0247135;MQB=0.997513;MQSB=0.924719;BQB=0.904938;MQ0F=0.112676;ICB=1;HOB=0.5;AC=1;AN=2;DP4=81,58,20,22;MQ=21	GT:PL:AD	0/1:96,0,252:139,42
NC_003279.8	4546081	.	T	G	46.5608	.	DP=272;VDB=0.14791;SGB=-0.693147;RPB=4.97881e-05;MQB=0.000175925;MQSB=0.547033;BQB=0.141521;MQ0F=0.216912;ICB=1;HOB=0.5;AC=1;AN=2;DP4=74,82,35,30;MQ=21	GT:PL:AD	0/1:81,0,255:156,65
NC_003279.8	4546532	.	T	G	153	.	DP=62;VDB=0.00416862;SGB=-0.693127;RPB=0.934191;MQB=0.999877;MQSB=0.111677;BQB=0.888288;MQ0F=0.145161;ICB=1;HOB=0.5;AC=1;AN=2;DP4=22,3,27,6;MQ=20	GT:PL:AD	0/1:186,0,135:25,33
NC_003279.8	4546549	.	C	A	14.8131	.	DP=79;VDB=0.0369954;SGB=-0.683931;RPB=0.715819;MQB=0.980059;MQSB=0.377308;BQB=0.626909;MQ0F=0.189873;ICB=1;HOB=0.5;AC=1;AN=2;DP4=48,10,11,2;MQ=21	GT:PL:AD	0/1:49,0,190:58,13
NC_003279.8	4546872	.	A	C	222	.	DP=120;VDB=0.362688;SGB=-0.693147;RPB=1.32191e-07;MQB=0.887534;MQSB=0.915972;BQB=0.981443;MQ0F=0.108333;ICB=1;HOB=0.5;AC=1;AN=2;DP4=17,37,33,21;MQ=20	GT:PL:AD	0/1:255,0,247:54,54
NC_003279.8	4546909	.	T	G	121	.	DP=115;VDB=0.529817;SGB=-0.693054;RPB=0.0184892;MQB=0.997344;MQSB=0.880639;BQB=0.670363;MQ0F=0.0869565;ICB=1;HOB=0.5;AC=1;AN=2;DP4=42,30,20,8;MQ=23	GT:PL:AD	0/1:154,0,255:72,28
NC_003279.8	4547034	.	A	C	71	.	DP=174;VDB=0.0568149;SGB=-0.693144;RPB=0.525624;MQB=0.0451446;MQSB=0.616843;BQB=0.829602;MQ0F=0.0689655;ICB=1;HOB=0.5;AC=1;AN=2;DP4=56,45,20,19;MQ=24	GT:PL:AD	0/1:105,0,255:101,39
NC_003279.8	4547071	.	T	G	109	.	DP=209;VDB=0.00474304;SGB=-0.693145;RPB=0.881284;MQB=0.657291;MQSB=0.0396549;BQB=0.986665;MQ0F=0.0526316;ICB=1;HOB=0.5;AC=1;AN=2;DP4=61,67,19,21;MQ=25	GT:PL:AD	0/1:143,0,255:128,40
NC_003279.8	4547098	.	G	T	134	.	DP=169;VDB=0.978709;SGB=-0.693144;RPB=0.0440393;MQB=0.00962014;MQSB=0.633556;BQB=0.897206;MQ0F=0.035503;ICB=1;HOB=0.5;AC=1;AN=2;DP4=42,57,12,27;MQ=28	GT:PL:AD	0/1:168,0,255:99,39
NC_003279.8	4547115	.	C	A	222	.	DP=257;VDB=0.237599;SGB=-0.693147;RPB=0.00398428;MQB=0.891093;MQSB=0.629779;BQB=0.988454;MQ0F=0.07393;ICB=1;HOB=0.5;AC=1;AN=2;DP4=41,68,39,67;MQ=24	GT:PL:AD	0/1:255,0,255:109,106
NC_003279.8	4547250	.	A	C	159	.	DP=229;VDB=3.15929e-05;SGB=-0.693147;RPB=0.778064;MQB=0.278024;MQSB=0.129215;BQB=0.3739;MQ0F=0.0655022;ICB=1;HOB=0.5;AC=1;AN=2;DP4=53,72,30,33;MQ=22	GT:PL:AD	0/1:192,0,255:125,58
NC_003279.8	4547287	.	T	G	222	.	DP=202;VDB=0.978841;SGB=-0.693147;RPB=0.0151562;MQB=0.127977;MQSB=0.844204;BQB=0.391065;MQ0F=0.0643564;ICB=1;HOB=0.5;AC=1;AN=2;DP4=50,45,45,32;MQ=22	GT:PL:AD	0/1:255,0,255:95,72
NC_003279.8	4547331	.	A	C	222	.	DP=314;VDB=1.48931e-10;SGB=-0.693147;RPB=0.0827296;MQB=0.19978;MQSB=0.692738;BQB=0.472882;MQ0F=0.0987261;ICB=1;HOB=0.5;AC=1;AN=2;DP4=41,32,83,98;MQ=20	GT:PL:AD	0/1:255,0,184:73,181
NC_003279.8	4547341	.	T	G	100	.	DP=330;VDB=1.76159e-05;SGB=-0.693147;RPB=0.0749887;MQB=2.44034e-06;MQSB=0.432787;BQB=0.699586;MQ0F=0.0909091;ICB=1;HOB=0.5;AC=1;AN=2;DP4=92,76,35,56;MQ=20	GT:PL:AD	0/1:134,0,255:168,91
NC_003279.8	4547422	.	T	G	26.3345	.	DP=367;VDB=4.70512e-06;SGB=-0.693147;RPB=9.3496e-06;MQB=0.0380943;MQSB=0.916589;BQB=0.00055067;MQ0F=0.0681199;ICB=1;HOB=0.5;AC=1;AN=2;DP4=81,139,27,39;MQ=23	GT:PL:AD	0/1:61,0,255:220,66
NC_003279.8	4547427	.	T	G	36.7313	.	DP=364;VDB=0.0465431;SGB=-0.693147;RPB=0.416271;MQB=0.994952;MQSB=0.931638;BQB=0.0308864;MQ0F=0.0659341;ICB=1;HOB=0.5;AC=1;AN=2;DP4=78,142,27,34;MQ=23	GT:PL:AD	0/1:71,0,255:220,61
NC_003279.8	4547454	.	T	G	20.6437	.	DP=273;VDB=0.153619;SGB=-0.693147;RPB=9.76891e-05;MQB=0.7308;MQSB=0.514715;BQB=0.0692824;MQ0F=0.0512821;ICB=1;HOB=0.5;AC=1;AN=2;DP4=51,124,24,26;MQ=23	GT:PL:AD	0/1:55,0,255:175,50
NC_003279.8	4547530	.	G	T	9.96915	.	DP=126;VDB=0.00280419;SGB=-0.69168;RPB=0.000217422;MQB=0.729183;MQSB=0.806739;BQB=0.288184;MQ0F=0.0555556;ICB=1;HOB=0.5;AC=1;AN=2;DP4=41,48,7,12;MQ=23	GT:PL:AD	0/1:44,0,237:89,19
NC_003279.8	4547562	.	T	G	211	.	DP=111;VDB=0.807746;SGB=-0.693147;RPB=2.446e-05;MQB=0.800121;MQSB=0.572832;BQB=0.642154;MQ0F=0.0720721;ICB=1;HOB=0.5;AC=1;AN=2;DP4=21,24,13,34;MQ=21	GT:PL:AD	0/1:244,0,234:45,47
NC_003279.8	4547730	.	T	C	4.16632	.	DP=16;VDB=0.00766117;SGB=-0.556411;RPB=0.152231;MQB=0.152231;MQSB=0.0580147;BQB=1;MQ0F=0;ICB=1;HOB=0.5;AC=1;AN=2;DP4=5,7,1,3;MQ=34	GT:PL:AD	0/1:37,0,243:12,4
NC_003279.8	4548634	.	G	A	65	.	DP=10;VDB=0.0980762;SGB=-0.590765;RPB=0.0812164;MQB=0.89338;MQSB=0.89338;BQB=0.89338;MQ0F=0.1;ICB=1;HOB=0.5;AC=1;AN=2;DP4=2,2,2,3;MQ=34	GT:PL:AD	0/1:98,0,85:4,5
NC_003279.8	4548889	.	G	A	9.61442	.	DP=14;VDB=0.0249187;SGB=-0.511536;RPB=0.040184;MQB=0.239651;MQSB=0.953497;BQB=0.968368;MQ0F=0;ICB=1;HOB=0.5;AC=1;AN=2;DP4=6,4,3,0;MQ=44	GT:PL:AD	0/1:44,0,253:10,3
NC_003279.8	4548932	.	T	C	100	.	DP=15;VDB=0.00923447;SGB=-0.590765;RPB=0.00920968;MQB=0.309786;MQSB=0.778801;BQB=1;MQ0F=0;ICB=1;HOB=0.5;AC=1;AN=2;DP4=7,3,2,3;MQ=45	GT:PL:AD	0/1:133,0,223:10,5
NC_003279.8	4573780	.	C	T	101	.	DP=38;VDB=0.0633369;SGB=-0.651104;RPB=0.13273;MQB=0.0139465;MQSB=0.213769;BQB=0.730963;MQ0F=0;ICB=1;HOB=0.5;AC=1;AN=2;DP4=8,18,1,7;MQ=46	GT:PL:AD	0/1:135,0,255:26,8
NC_003279.8	4573804	.	A	G	10.5555	.	DP=37;VDB=0.0525422;SGB=-0.590765;RPB=0.248128;MQB=0.00850771;MQSB=0.230729;BQB=1;MQ0F=0;ICB=1;HOB=0.5;AC=1;AN=2;DP4=13,18,0,5;MQ=47	GT:PL:AD	0/1:46,0,255:31,5
NC_003279.8	4649444	.	A	C	14.0044	.	DP=42;VDB=0.0198482;SGB=-0.616816;RPB=0.231376;MQB=0.0159209;MQSB=0.155673;BQB=0.263509;MQ0F=0;ICB=1;HOB=0.5;AC=1;AN=2;DP4=9,15,6,0;MQ=48	GT:PL:AD	0/1:49,0,255:24,6
NC_003279.8	4734613	.	C	A	7.36442	.	DP=37;VDB=0.784982;SGB=-0.556411;RPB=0.661757;MQB=0.00752949;MQSB=0.9963;BQB=0.949871;MQ0F=0;ICB=1;HOB=0.5;AC=1;AN=2;DP4=14,16,3,1;MQ=49	GT:PL:AD	0/1:43,0,255:30,4
NC_003279.8	4765793	.	C	A	70	.	DP=7;VDB=0.00767611;SGB=-0.590765;RPB=0;MQB=0.4;MQSB=0.4;BQB=0.8;MQ0F=0;ICB=1;HOB=0.5;AC=1;AN=2;DP4=0,2,5,0;MQ=34	GT:PL:AD	0/1:104,0,35:2,5
NC_003279.8	4914077	.	A	T	220	.	DP=37;VDB=0.789764;SGB=-0.693021;RPB=0.388372;MQB=0.0183095;MQSB=0.99541;BQB=0.966891;MQ0F=0;ICB=1;HOB=0.5;AC=1;AN=2;DP4=2,3,17,10;MQ=46	GT:PL:AD	0/1:255,0,85:5,27
NC_003279.8	5082887	.	G	T	221	.	DP=34;VDB=0.209847;SGB=-0.692717;RPB=0.816143;MQB=0.0015119;MQSB=0.844209;BQB=1;MQ0F=0;ICB=1;HOB=0.5;AC=1;AN=2;DP4=4,3,12,11;MQ=46	GT:PL:AD	0/1:255,0,146:7,23
NC_003279.8	5152320	.	C	T	38.6939	.	DP=19;VDB=0.018555;SGB=-0.590765;RPB=0.00939909;MQB=0.97357;MQSB=0.486752;BQB=1;MQ0F=0;ICB=1;HOB=0.5;AC=1;AN=2;DP4=4,10,0,5;MQ=28	GT:PL:AD	0/1:72,0,179:14,5
NC_003279.8	5162917	.	A	T	103	.	DP=38;VDB=0.435726;SGB=-0.662043;RPB=0.122456;MQB=0.000176584;MQSB=0.76338;BQB=0.53856;MQ0F=0;ICB=1;HOB=0.5;AC=1;AN=2;DP4=13,12,7,2;MQ=46	GT:PL:AD	0/1:137,0,255:25,9
NC_003279.8	5163007	.	C	T	196	.	DP=52;VDB=0.531412;SGB=-0.688148;RPB=0.471878;MQB=2.88536e-06;MQSB=0.909847;BQB=0.873565;MQ0F=0;ICB=1;HOB=0.5;AC=1;AN=2;DP4=14,15,9,6;MQ=44	GT:PL:AD	0/1:229,0,255:29,15
NC_003279.8	5163057	.	T	G	183	.	DP=54;VDB=0.0177839;SGB=-0.688148;RPB=0.448365;MQB=2.11455e-06;MQSB=0.724739;BQB=0.815326;MQ0F=0;ICB=1;HOB=0.5;AC=1;AN=2;DP4=19,13,7,8;MQ=45	GT:PL:AD	0/1:217,0,255:32,15
NC_003279.8	5163128	.	T	G	69	.	DP=58;VDB=0.692875;SGB=-0.676189;RPB=0.0351329;MQB=3.88191e-06;MQSB=0.61223;BQB=0.916725;MQ0F=0;ICB=1;HOB=0.5;AC=1;AN=2;DP4=21,16,4,7;MQ=44	GT:PL:AD	0/1:104,0,255:37,11
NC_003279.8	5451256	.	G	A	225	.	DP=38;VDB=0.0310756;SGB=-0.693132;MQSB=0.723339;MQ0F=0;AC=2;AN=2;DP4=0,0,14,20;MQ=45	GT:PL:AD	1/1:255,102,0:0,34
NC_003279.8	5727282	.	T	A	29.9749	.	DP=43;VDB=0.0974253;SGB=-0.616816;RPB=0.238467;MQB=0.00142687;MQSB=0.402736;BQB=0.760724;MQ0F=0;ICB=1;HOB=0.5;AC=1;AN=2;DP4=18,15,2,4;MQ=48	GT:PL:AD	0/1:66,0,255:33,5
NC_003279.8	5776804	.	T	G	22.8767	.	DP=20;VDB=0.036923;SGB=-0.511536;RPB=0.0691871;MQB=0.652235;MQSB=0.444281;BQB=0.760709;MQ0F=0;ICB=1;HOB=0.5;AC=1;AN=2;DP4=4,5,0,3;MQ=48	GT:PL:AD	0/1:57,0,240:9,3
NC_003279.8	5902563	.	C	T	219	.	DP=36;VDB=0.33426;SGB=-0.692976;RPB=0.140054;MQB=0.0137345;MQSB=0.844698;BQB=0.945259;MQ0F=0;ICB=1;HOB=0.5;AC=1;AN=2;DP4=3,1,16,10;MQ=46	GT:PL:AD	0/1:255,0,62:4,26
NC_003279.8	5914725	.	T	G	33.0301	.	DP=25;VDB=0.360777;SGB=-0.556411;RPB=0.0528036;MQB=0.0144756;MQSB=0.044785;BQB=0.861658;MQ0F=0;ICB=1;HOB=0.5;AC=1;AN=2;DP4=11,1,0,4;MQ=46	GT:PL:AD	0/1:67,0,192:12,4
NC_003279.8	5953685	.	T	A	221	.	DP=29;VDB=0.738496;SGB=-0.689466;RPB=0.997286;MQB=0.0103794;MQSB=0.256996;BQB=0.934321;MQ0F=0;ICB=1;HOB=0.5;AC=1;AN=2;DP4=4,2,6,10;MQ=47	GT:PL:AD	0/1:255,0,148:6,16
NC_003279.8	5976692	.	T	C	10.0763	.	DP=39;VDB=0.27141;SGB=-0.651104;RPB=0.396559;MQB=0.0655507;MQSB=0.717357;BQB=0.54836;MQ0F=0.0769231;ICB=1;HOB=0.5;AC=1;AN=2;DP4=9,17,4,4;MQ=31	GT:PL:AD	0/1:45,0,255:26,8
NC_003279.8	5976693	.	T	A	7.3728	.	DP=39;VDB=0.259674;SGB=-0.651104;RPB=0.357732;MQB=0.0566342;MQSB=0.754235;BQB=0.557927;MQ0F=0.0769231;ICB=1;HOB=0.5;AC=1;AN=2;DP4=9,18,4,4;MQ=31	GT:PL:AD	0/1:42,0,255:27,8
NC_003279.8	6139029	.	A	T	225	.	DP=20;VDB=0.722032;SGB=-0.689466;MQSB=0.45198;MQ0F=0;AC=2;AN=2;DP4=0,0,8,8;MQ=42	GT:PL:AD	1/1:255,48,0:0,16
NC_003279.8	6163278	.	T	C	225	.	DP=35;VDB=0.000313145;SGB=-0.69312;MQSB=0.174566;MQ0F=0;AC=2;AN=2;DP4=0,0,12,20;MQ=37	GT:PL:AD	1/1:255,96,0:0,32
NC_003279.8	6163281	.	T	C	225	.	DP=34;VDB=0.000313145;SGB=-0.69312;MQSB=0.174566;MQ0F=0;AC=2;AN=2;DP4=0,0,12,20;MQ=37	GT:PL:AD	1/1:255,96,0:0,32
NC_003279.8	6163284	.	T	G	225	.	DP=33;VDB=0.000436151;SGB=-0.69311;MQSB=0.234416;MQ0F=0;AC=2;AN=2;DP4=0,0,12,19;MQ=37	GT:PL:AD	1/1:255,93,0:0,31
NC_003279.8	6332020	.	G	A	44.0032	.	DP=26;VDB=0.935868;SGB=-0.556411;RPB=0.59811;MQB=0.034444;MQSB=0.488571;BQB=1;MQ0F=0;ICB=1;HOB=0.5;AC=1;AN=2;DP4=7,12,2,2;MQ=48	GT:PL:AD	0/1:79,0,255:19,4
NC_003279.8	6346874	.	C	A	221	.	DP=37;VDB=0.566267;SGB=-0.692831;RPB=0.678113;MQB=0.002866;MQSB=0.991968;BQB=0.987976;MQ0F=0;ICB=1;HOB=0.5;AC=1;AN=2;DP4=4,2,14,10;MQ=47	GT:PL:AD	0/1:255,0,126:6,24
NC_003279.8	6418286	.	A	G	14.2443	.	DP=28;VDB=0.304345;SGB=-0.590765;RPB=0.996597;MQB=0.140347;MQSB=0.368926;BQB=0.0690636;MQ0F=0;ICB=1;HOB=0.5;AC=1;AN=2;DP4=3,13,5,0;MQ=49	GT:PL:AD	0/1:49,0,255:16,5
NC_003279.8	6557131	.	A	T	21.6588	.	DP=49;VDB=0.489846;SGB=-0.590765;RPB=0.992883;MQB=0.00622386;MQSB=0.995822;BQB=0.923703;MQ0F=0;ICB=1;HOB=0.5;AC=1;AN=2;DP4=20,16,2,3;MQ=49	GT:PL:AD	0/1:58,0,255:36,5
NC_003279.8	6772359	.	C	T	10.1714	.	DP=71;VDB=0.301623;SGB=-0.692352;RPB=0.040902;MQB=1.72946e-07;MQSB=0.352269;BQB=0.820053;MQ0F=0.0985916;ICB=1;HOB=0.5;AC=1;AN=2;DP4=17,16,10,11;MQ=28	GT:PL:AD	0/1:45,0,255:33,20
NC_003279.8	6772488	.	T	A	93	.	DP=232;VDB=0.00602662;SGB=-0.693147;RPB=0.241703;MQB=0.0108662;MQSB=0.233096;BQB=0.0163422;MQ0F=0.172414;ICB=1;HOB=0.5;AC=1;AN=2;DP4=59,57,15,39;MQ=20	GT:PL:AD	0/1:127,0,255:116,53
NC_003279.8	6772593	.	A	C	222	.	DP=164;VDB=3.51569e-09;SGB=-0.693147;RPB=2.77838e-20;MQB=0.00136582;MQSB=0.998992;BQB=0.494303;MQ0F=0.121951;ICB=1;HOB=0.5;AC=1;AN=2;DP4=28,54,30,22;MQ=22	GT:PL:AD	0/1:255,0,255:82,52
NC_003279.8	6772613	.	A	T	45.7338	.	DP=163;VDB=0.00150097;SGB=-0.692914;RPB=0.462964;MQB=0.117975;MQSB=0.667651;BQB=0.0257017;MQ0F=0.0920245;ICB=1;HOB=0.5;AC=1;AN=2;DP4=65,48,11,14;MQ=24	GT:PL:AD	0/1:80,0,246:113,25
NC_003279.8	6772893	.	T	A	200	.	DP=86;VDB=0.0502266;SGB=-0.693147;RPB=0.0250001;MQB=0.571752;MQSB=0.373082;BQB=0.619813;MQ0F=0.151163;ICB=1;HOB=0.5;AC=1;AN=2;DP4=9,9,25,28;MQ=22	GT:PL:AD	0/1:233,0,180:18,26
NC_003279.8	6772906	.	A	G	228	.	DP=122;VDB=0.999994;SGB=-0.693147;RPB=0.366298;MQB=0.951058;MQSB=0.768583;BQB=0.993212;MQ0F=0.122951;AC=2;AN=2;DP4=8,1,48,51;MQ=23	GT:PL:AD	1/1:255,133,0:9,99
NC_003279.8	6773163	.	T	A	47.7351	.	DP=203;VDB=2.25087e-07;SGB=-0.693097;RPB=0.00217563;MQB=0.00913178;MQSB=0.933474;BQB=0.11922;MQ0F=0.0344828;ICB=1;HOB=0.5;AC=1;AN=2;DP4=48,90,13,17;MQ=37	GT:PL:AD	0/1:83,0,255:138,30
NC_003279.8	6773167	.	T	A	26.5672	.	DP=198;VDB=1.1287e-06;SGB=-0.693054;RPB=0.00382245;MQB=0.00276428;MQSB=0.920453;BQB=0.185925;MQ0F=0.0353535;ICB=1;HOB=0.5;AC=1;AN=2;DP4=47,93,13,15;MQ=37	GT:PL:AD	0/1:62,0,255:140,27
NC_003279.8	6773213	.	T	A	105	.	DP=102;VDB=2.09087e-08;SGB=-0.692717;RPB=0.52469;MQB=0.000953746;MQSB=0.877738;BQB=0.8648;MQ0F=0.0392157;ICB=1;HOB=0.5;AC=1;AN=2;DP4=28,36,7,16;MQ=34	GT:PL:AD	0/1:139,0,255:64,23
NC_003279.8	6773217	.	T	A	112	.	DP=91;VDB=3.00642e-09;SGB=-0.692352;RPB=0.239879;MQB=0.0012035;MQSB=0.531972;BQB=0.866617;MQ0F=0.043956;ICB=1;HOB=0.5;AC=1;AN=2;DP4=27,30,7,14;MQ=34	GT:PL:AD	0/1:146,0,255:57,21
NC_003279.8	6773238	.	T	A	168	.	DP=74;VDB=0.994859;SGB=-0.692914;RPB=0.269971;MQB=3.3373e-05;MQSB=0.971003;BQB=0.792177;MQ0F=0.0405405;ICB=1;HOB=0.5;AC=1;AN=2;DP4=16,18,13,12;MQ=34	GT:PL:AD	0/1:201,0,255:34,25
NC_003279.8	6773242	.	T	A	145	.	DP=68;VDB=0.998277;SGB=-0.692562;RPB=0.241383;MQB=1.89089e-05;MQSB=0.848162;BQB=0.994947;MQ0F=0.0294118;ICB=1;HOB=0.5;AC=1;AN=2;DP4=16,18,13,9;MQ=34	GT:PL:AD	0/1:178,0,255:34,22
NC_003279.8	6773256	.	A	G	115	.	DP=55;VDB=0.530692;SGB=-0.689466;RPB=0.98217;MQB=3.67017e-06;MQSB=0.235065;BQB=0.942609;MQ0F=0.0545455;ICB=1;HOB=0.5;AC=1;AN=2;DP4=17,12,8,8;MQ=37	GT:PL:AD	0/1:149,0,255:29,16
NC_003279.8	6773463	.	A	T	206	.	DP=43;VDB=0.963229;SGB=-0.693097;RPB=0.921911;MQB=0.420729;MQSB=0.912563;BQB=0.929626;MQ0F=0;ICB=1;HOB=0.5;AC=1;AN=2;DP4=5,1,12,18;MQ=27	GT:PL:AD	0/1:241,0,53:6,30
NC_003279.8	6773466	.	A	T	202	.	DP=40;VDB=0.909219;SGB=-0.693097;RPB=0.88768;MQB=0.456572;MQSB=0.940525;BQB=0.782493;MQ0F=0;ICB=1;HOB=0.5;AC=1;AN=2;DP4=5,1,11,19;MQ=28	GT:PL:AD	0/1:237,0,40:6,30
NC_003279.8	6773469	.	G	T	203	.	DP=40;VDB=0.914356;SGB=-0.69311;RPB=0.856662;MQB=0.453987;MQSB=0.886654;BQB=0.969902;MQ0F=0;ICB=1;HOB=0.5;AC=1;AN=2;DP4=5,1,11,20;MQ=27	GT:PL:AD	0/1:238,0,50:6,31
NC_003279.8	6773768	.	G	C	13.2044	.	DP=57;VDB=0.000304667;SGB=-0.662043;RPB=0.00115896;MQB=0.000567625;MQSB=0.300186;BQB=0.581725;MQ0F=0;ICB=1;HOB=0.5;AC=1;AN=2;DP4=16,22,5,4;MQ=41	GT:PL:AD	0/1:49,0,255:38,9
NC_003279.8	6773771	.	G	T	6.85631	.	DP=66;VDB=8.43885e-06;SGB=-0.676189;RPB=0.000522526;MQB=9.76492e-05;MQSB=0.376678;BQB=0.0486333;MQ0F=0;ICB=1;HOB=0.5;AC=1;AN=2;DP4=17,22,5,6;MQ=41	GT:PL:AD	0/1:42,0,255:39,10
NC_003279.8	6773796	.	T	C	47.5554	.	DP=152;VDB=3.31072e-11;SGB=-0.693054;RPB=0.0238109;MQB=0.21929;MQSB=0.227397;BQB=0.904434;MQ0F=0.0197368;ICB=1;HOB=0.5;AC=1;AN=2;DP4=40,56,8,20;MQ=31	GT:PL:AD	0/1:82,0,255:96,28
NC_003279.8	6773896	.	T	C	67	.	DP=189;VDB=4.21907e-12;SGB=-0.693136;RPB=0.0594042;MQB=0.0483401;MQSB=0.32231;BQB=0.219313;MQ0F=0.015873;ICB=1;HOB=0.5;AC=1;AN=2;DP4=47,60,9,26;MQ=30	GT:PL:AD	0/1:101,0,255:107,35
NC_003279.8	6773921	.	T	C	104	.	DP=165;VDB=8.07485e-12;SGB=-0.693127;RPB=0.890127;MQB=0.110967;MQSB=0.516051;BQB=0.309157;MQ0F=0.0181818;ICB=1;HOB=0.5;AC=1;AN=2;DP4=43,55,11,22;MQ=30	GT:PL:AD	0/1:138,0,255:98,33
NC_003279.8	6878124	.	T	A	220	.	DP=26;VDB=0.0770841;SGB=-0.692067;RPB=0.997005;MQB=0.0131412;MQSB=0.97965;BQB=0.988072;MQ0F=0;ICB=1;HOB=0.5;AC=1;AN=2;DP4=2,2,9,11;MQ=45	GT:PL:AD	0/1:255,0,78:4,20
NC_003279.8	7243205	.	T	A	222	.	DP=41;VDB=0.595093;SGB=-0.692352;RPB=0.897596;MQB=0.000316548;MQSB=0.116098;BQB=0.649117;MQ0F=0;ICB=1;HOB=0.5;AC=1;AN=2;DP4=7,3,8,13;MQ=47	GT:PL:AD	0/1:255,0,204:10,21
NC_003279.8	7431627	.	A	G	222	.	DP=37;VDB=0.679139;SGB=-0.691153;RPB=0.981777;MQB=0.000766586;MQSB=0.84723;BQB=0.660378;MQ0F=0;ICB=1;HOB=0.5;AC=1;AN=2;DP4=4,6,11,7;MQ=47	GT:PL:AD	0/1:255,0,222:10,18
NC_003279.8	7741849	.	C	A	225	.	DP=31;VDB=0.467625;SGB=-0.693079;MQSB=0.836376;MQ0F=0;AC=2;AN=2;DP4=0,0,12,17;MQ=41	GT:PL:AD	1/1:255,87,0:0,29
NC_003279.8	7786831	.	C	T	40.075	.	DP=47;VDB=0.275478;SGB=-0.616816;RPB=0.875173;MQB=0.0151159;MQSB=0.987772;BQB=0.542132;MQ0F=0;ICB=1;HOB=0.5;AC=1;AN=2;DP4=17,18,2,4;MQ=49	GT:PL:AD	0/1:76,0,255:35,6
NC_003279.8	7794065	.	T	C	61	.	DP=37;VDB=0.19611;SGB=-0.616816;RPB=0.819936;MQB=0.0119493;MQSB=0.131171;BQB=0.961543;MQ0F=0;ICB=1;HOB=0.5;AC=1;AN=2;DP4=13,4,0,6;MQ=48	GT:PL:AD	0/1:95,0,255:17,6
NC_003279.8	7794900	.	T	C	34.4181	.	DP=17;VDB=0.0257451;SGB=-0.556411;RPB=0.0211283;MQB=0.604728;MQSB=0.0496096;BQB=0.558035;MQ0F=0;ICB=1;HOB=0.5;AC=1;AN=2;DP4=6,3,4,0;MQ=44	GT:PL:AD	0/1:68,0,208:9,4
NC_003279.8	7869000	.	T	A	225	.	DP=49;VDB=0.109413;SGB=-0.693145;MQSB=0.253382;MQ0F=0;AC=2;AN=2;DP4=0,0,25,16;MQ=38	GT:PL:AD	1/1:255,123,0:0,41
NC_003279.8	7869162	.	C	A	185	.	DP=106;VDB=0.442496;SGB=-0.693147;RPB=0.972908;MQB=1.54898e-06;MQSB=0.909414;BQB=0.999941;MQ0F=0.103774;ICB=1;HOB=0.5;AC=1;AN=2;DP4=12,6,45,21;MQ=24	GT:PL:AD	0/1:218,0,176:18,66
NC_003279.8	7869326	.	T	C	66	.	DP=156;VDB=0.315651;SGB=-0.693139;RPB=0.715964;MQB=0.00295504;MQSB=0.983554;BQB=0.392335;MQ0F=0.0961538;ICB=1;HOB=0.5;AC=1;AN=2;DP4=39,49,9,27;MQ=25	GT:PL:AD	0/1:100,0,255:88,36
NC_003279.8	7869328	.	G	A	3.46763	.	DP=156;VDB=0.520164;SGB=-0.693054;RPB=0.216326;MQB=0.0354171;MQSB=0.992957;BQB=0.040287;MQ0F=0.0961538;ICB=1;HOB=0.5;AC=1;AN=2;DP4=39,58,5,23;MQ=25	GT:PL:AD	0/1:36,0,255:97,28
NC_003279.8	7869414	.	G	T	35.8104	.	DP=122;VDB=0.000235844;SGB=-0.693079;RPB=0.0679023;MQB=0.0163609;MQSB=0.429687;BQB=0.91844;MQ0F=0.0819672;ICB=1;HOB=0.5;AC=1;AN=2;DP4=27,42,2,27;MQ=24	GT:PL:AD	0/1:70,0,255:69,29
NC_003279.8	7887524	.	G	T	221	.	DP=35;VDB=0.249971;SGB=-0.692831;RPB=0.0548638;MQB=0.000380129;MQSB=0.814543;BQB=0.972484;MQ0F=0;ICB=1;HOB=0.5;AC=1;AN=2;DP4=5,2,13,11;MQ=46	GT:PL:AD	0/1:255,0,145:7,24
NC_003279.8	8042450	.	G	A	135	.	DP=49;VDB=0.432988;SGB=-0.670168;RPB=0.953063;MQB=2.82048e-05;MQSB=0.275959;BQB=0.906549;MQ0F=0;ICB=1;HOB=0.5;AC=1;AN=2;DP4=11,21,8,2;MQ=48	GT:PL:AD	0/1:169,0,255:32,10
NC_003279.8	8182637	.	C	T	78	.	DP=48;VDB=0.863306;SGB=-0.636426;RPB=0.982007;MQB=0.00085349;MQSB=0.973064;BQB=0.99985;MQ0F=0;ICB=1;HOB=0.5;AC=1;AN=2;DP4=22,12,5,2;MQ=49	GT:PL:AD	0/1:113,0,255:34,7
NC_003279.8	8205846	.	A	G	55	.	DP=37;VDB=0.215372;SGB=-0.636426;RPB=0.753993;MQB=0.0895733;MQSB=0.241177;BQB=0.337407;MQ0F=0;ICB=1;HOB=0.5;AC=1;AN=2;DP4=3,16,7,0;MQ=49	GT:PL:AD	0/1:89,0,255:19,7
NC_003279.8	8213812	.	T	A	198	.	DP=11;VDB=0.993582;SGB=-0.670168;MQSB=0.142852;MQ0F=0;AC=2;AN=2;DP4=0,0,5,5;MQ=31	GT:PL:AD	1/1:228,30,0:0,10
NC_003279.8	8281039	.	T	C	164	.	DP=33;VDB=0.462804;SGB=-0.662043;RPB=0.939413;MQB=0.000569295;MQSB=0.908324;BQB=0.92286;MQ0F=0;ICB=1;HOB=0.5;AC=1;AN=2;DP4=9,11,4,5;MQ=48	GT:PL:AD	0/1:197,0,255:20,9
NC_003279.8	8303627	.	T	C	222	.	DP=28;VDB=0.60711;SGB=-0.689466;RPB=0.629304;MQB=0.000246613;MQSB=0.565636;BQB=0.968069;MQ0F=0;ICB=1;HOB=0.5;AC=1;AN=2;DP4=3,6,8,8;MQ=47	GT:PL:AD	0/1:255,0,203:9,16
NC_003279.8	8413073	.	A	T	220	.	DP=38;VDB=0.0755407;SGB=-0.693021;RPB=0.505697;MQB=0.0183095;MQSB=0.988291;BQB=0.952672;MQ0F=0;ICB=1;HOB=0.5;AC=1;AN=2;DP4=1,4,12,15;MQ=46	GT:PL:AD	0/1:255,0,87:5,27
NC_003279.8	8583768	.	T	C	74	.	DP=40;VDB=0.311141;SGB=-0.616816;RPB=0.944218;MQB=0.00374342;MQSB=0.890241;BQB=0.963932;MQ0F=0;ICB=1;HOB=0.5;AC=1;AN=2;DP4=14,14,3,3;MQ=48	GT:PL:AD	0/1:109,0,255:28,6
NC_003279.8	8664620	.	A	C	169	.	DP=13;VDB=0.0288079;SGB=-0.683931;MQ0F=0;AC=2;AN=2;DP4=0,0,13,0;MQ=46	GT:PL:AD	1/1:199,39,0:0,13
NC_003279.8	8874630	.	G	T	147	.	DP=45;VDB=0.320998;SGB=-0.662043;RPB=0.75484;MQB=0.000497955;MQSB=0.982056;BQB=0.576229;MQ0F=0;ICB=1;HOB=0.5;AC=1;AN=2;DP4=11,19,3,6;MQ=48	GT:PL:AD	0/1:181,0,255:30,9
NC_003279.8	8990233	.	T	G	7.31816	.	DP=36;VDB=0.497461;SGB=-0.556411;RPB=0.979651;MQB=0.127975;MQSB=0.525788;BQB=0.344456;MQ0F=0;ICB=1;HOB=0.5;AC=1;AN=2;DP4=9,10,0,4;MQ=48	GT:PL:AD	0/1:42,0,255:19,4
NC_003279.8	9188734	.	T	A	145	.	DP=33;VDB=0.689769;SGB=-0.651104;RPB=0.591555;MQB=0.000224867;MQSB=0.984877;BQB=0.737299;MQ0F=0;ICB=1;HOB=0.5;AC=1;AN=2;DP4=10,11,4,4;MQ=48	GT:PL:AD	0/1:179,0,255:21,8
NC_003279.8	9281233	.	A	C	8.56383	.	DP=29;VDB=0.0167502;SGB=-0.616816;RPB=0.799972;MQB=0.0103859;MQSB=0.0103859;BQB=0.00174993;MQ0F=0;ICB=1;HOB=0.5;AC=1;AN=2;DP4=0,19,6,0;MQ=48	GT:PL:AD	0/1:43,0,179:19,6
NC_003279.8	9384418	.	C	G	225	.	DP=34;VDB=0.195458;SGB=-0.693097;MQSB=1;MQ0F=0;AC=2;AN=2;DP4=0,0,14,16;MQ=45	GT:PL:AD	1/1:255,90,0:0,30
NC_003279.8	9574008	.	T	C	225	.	DP=35;VDB=0.0988179;SGB=-0.69311;MQSB=0.685145;MQ0F=0;AC=2;AN=2;DP4=0,0,15,16;MQ=46	GT:PL:AD	1/1:255,93,0:0,31
NC_003279.8	9576731	.	A	G	24.2496	.	DP=10;VDB=0.707536;SGB=-0.511536;RPB=0.202566;MQB=0.607698;MQSB=0.810265;BQB=0.810265;MQ0F=0;ICB=1;HOB=0.5;AC=1;AN=2;DP4=3,1,0,3;MQ=40	GT:PL:AD	0/1:57,0,100:4,3
NC_003279.8	9577963	.	T	G	18.6427	.	DP=34;VDB=0.244166;SGB=-0.590765;RPB=0.737825;MQB=0.00580245;MQSB=0.0476783;BQB=0.435337;MQ0F=0;ICB=1;HOB=0.5;AC=1;AN=2;DP4=21,2,0,5;MQ=48	GT:PL:AD	0/1:54,0,252:23,5
NC_003279.8	9637621	.	T	G	27.9336	.	DP=93;VDB=3.44129e-07;SGB=-0.690438;RPB=0.000226685;MQB=0.0401754;MQSB=0.00190366;BQB=0.258041;MQ0F=0.0430108;ICB=1;HOB=0.5;AC=1;AN=2;DP4=22,39,5,12;MQ=31	GT:PL:AD	0/1:63,0,255:61,17
NC_003279.8	9729949	.	T	G	6.53878	.	DP=24;VDB=0.109082;SGB=-0.556411;RPB=0.235073;MQB=0.0164579;MQSB=0.505697;BQB=0.235073;MQ0F=0;ICB=1;HOB=0.5;AC=1;AN=2;DP4=6,11,0,4;MQ=47	GT:PL:AD	0/1:41,0,255:17,4
NC_003279.8	9816127	.	G	T	96	.	DP=22;VDB=0.184963;SGB=-0.590765;RPB=0.266422;MQB=0.0854765;MQSB=0.620251;BQB=0.995153;MQ0F=0;ICB=1;HOB=0.5;AC=1;AN=2;DP4=7,6,3,2;MQ=47	GT:PL:AD	0/1:130,0,255:13,5
NC_003279.8	9819561	.	A	G	152	.	DP=14;VDB=0.146167;SGB=-0.680642;RPB=1;MQB=1;BQB=1;MQ0F=0.285714;AC=2;AN=2;DP4=1,0,12,0;MQ=29	GT:PL:AD	1/1:179,28,0:1,12
NC_003279.8	9819611	.	A	T	228	.	DP=22;VDB=0.811594;SGB=-0.690438;RPB=1;MQB=1;MQSB=0.8125;BQB=1;MQ0F=0.272727;AC=2;AN=2;DP4=1,0,15,2;MQ=34	GT:PL:AD	1/1:255,42,0:1,17
NC_003279.8	9820006	.	G	A	43.6455	.	DP=41;VDB=0.0110037;SGB=-0.616816;RPB=0.0036772;MQB=0.163246;MQSB=0.32142;BQB=0.828831;MQ0F=0;ICB=1;HOB=0.5;AC=1;AN=2;DP4=12,17,4,2;MQ=45	GT:PL:AD	0/1:79,0,255:29,6
NC_003279.8	9820105	.	C	A	140	.	DP=32;VDB=0.000123483;SGB=-0.670168;RPB=0.00120989;MQB=0.588766;MQSB=0.867218;BQB=0.178061;MQ0F=0.03125;ICB=1;HOB=0.5;AC=1;AN=2;DP4=11,6,3,7;MQ=44	GT:PL:AD	0/1:173,0,255:17,10
NC_003279.8	9820126	.	A	G	5.79679	.	DP=24;VDB=0.036923;SGB=-0.511536;RPB=0.0316961;MQB=0.293758;MQSB=0.884505;BQB=0.961691;MQ0F=0.0416667;ICB=1;HOB=0.5;AC=1;AN=2;DP4=7,9,1,2;MQ=47	GT:PL:AD	0/1:40,0,255:16,3
NC_003279.8	9822399	.	C	T	44.6161	.	DP=44;VDB=0.104379;SGB=-0.686358;RPB=0.0361942;MQB=0.556152;MQSB=0.469541;BQB=0.789245;MQ0F=0.113636;ICB=1;HOB=0.5;AC=1;AN=2;DP4=14,11,11,3;MQ=21	GT:PL:AD	0/1:78,0,247:25,14
NC_003279.8	9822541	.	G	A	4.05474	.	DP=105;VDB=0.0118858;SGB=-0.692976;RPB=0.00587093;MQB=2.59229e-10;MQSB=0.296897;BQB=0.893075;MQ0F=0.0380952;ICB=1;HOB=0.5;AC=1;AN=2;DP4=35,27,15,11;MQ=34	GT:PL:AD	0/1:38,0,255:62,26
NC_003279.8	9822664	.	C	A	137	.	DP=190;VDB=0.470565;SGB=-0.693147;RPB=0.883811;MQB=0.997538;MQSB=1.19702e-06;BQB=0.537602;MQ0F=0.142105;ICB=1;HOB=0.5;AC=1;AN=2;DP4=73,30,37,17;MQ=20	GT:PL:AD	0/1:170,0,255:103,50
NC_003279.8	9913973	.	T	G	8.77358	.	DP=24;VDB=0.220755;SGB=-0.511536;RPB=0.751477;MQB=0.751477;MQSB=0.743567;BQB=0.951607;MQ0F=0;ICB=1;HOB=0.5;AC=1;AN=2;DP4=8,6,0,3;MQ=44	GT:PL:AD	0/1:43,0,255:14,3
NC_003279.8	10059434	.	C	A	79	.	DP=30;VDB=0.23129;SGB=-0.616816;RPB=0.66948;MQB=0.00468201;MQSB=0.856268;BQB=0.66948;MQ0F=0;ICB=1;HOB=0.5;AC=1;AN=2;DP4=13,9,3,3;MQ=48	GT:PL:AD	0/1:114,0,255:22,6
NC_003279.8	10086290	.	A	C	19.9946	.	DP=8;VDB=0.0618664;SGB=-0.511536;RPB=0.150134;MQB=0.900802;MQSB=0.300267;BQB=0.450401;MQ0F=0;ICB=1;HOB=0.5;AC=1;AN=2;DP4=2,3,3,0;MQ=36	GT:PL:AD	0/1:53,0,125:5,3
NC_003279.8	10130917	.	T	G	6.93634	.	DP=79;VDB=0.502142;SGB=-0.691153;RPB=0.812932;MQB=0.0206002;MQSB=0.720392;BQB=0.655295;MQ0F=0.202532;ICB=1;HOB=0.5;AC=1;AN=2;DP4=23,26,6,12;MQ=21	GT:PL:AD	0/1:41,0,255:49,18
NC_003279.8	10130982	.	A	T	128	.	DP=56;VDB=0.000568366;SGB=-0.693021;RPB=0.851785;MQB=0.000100659;MQSB=0.45057;BQB=0.428674;MQ0F=0.0892857;ICB=1;HOB=0.5;AC=1;AN=2;DP4=4,13,11,16;MQ=26	GT:PL:AD	0/1:161,0,241:17,26
NC_003279.8	10137355	.	C	T	221	.	DP=33;VDB=0.00531449;SGB=-0.692352;RPB=0.0029283;MQB=0.0452104;MQSB=0.43845;BQB=0.958048;MQ0F=0;ICB=1;HOB=0.5;AC=1;AN=2;DP4=8,0,4,17;MQ=41	GT:PL:AD	0/1:255,0,112:8,21
NC_003279.8	10137412	.	T	A	63	.	DP=34;VDB=0.0189358;SGB=-0.651104;RPB=0.000651644;MQB=0.650664;MQSB=0.650664;BQB=0.562035;MQ0F=0.264706;ICB=1;HOB=0.5;AC=1;AN=2;DP4=19,2,2,6;MQ=24	GT:PL:AD	0/1:96,0,149:21,8
NC_003279.8	10207260	.	A	C	47.5182	.	DP=123;VDB=0.456631;SGB=-0.69312;RPB=0.919035;MQB=0.000135255;MQSB=0.824937;BQB=0.0774177;MQ0F=0.130081;ICB=1;HOB=0.5;AC=1;AN=2;DP4=16,46,9,23;MQ=23	GT:PL:AD	0/1:82,0,255:62,32
NC_003279.8	10207656	.	A	C	185	.	DP=66;VDB=2.15809e-07;SGB=-0.693054;RPB=0.000365714;MQB=0.694134;MQSB=0.0728148;BQB=0.766971;MQ0F=0.0757576;ICB=1;HOB=0.5;AC=1;AN=2;DP4=9,4,15,13;MQ=23	GT:PL:AD	0/1:218,0,112:13,26
NC_003279.8	10208204	.	T	G	54	.	DP=71;VDB=5.83304e-05;SGB=-0.693021;RPB=0.00895443;MQB=3.06204e-05;MQSB=0.956687;BQB=0.210933;MQ0F=0.183099;ICB=1;HOB=0.5;AC=1;AN=2;DP4=19,15,25,2;MQ=26	GT:PL:AD	0/1:88,0,255:34,27
NC_003279.8	10208205	.	A	T	64	.	DP=69;VDB=4.61808e-05;SGB=-0.693097;RPB=0.0108494;MQB=1.23314e-07;MQSB=0.958111;BQB=0.450816;MQ0F=0.15942;ICB=1;HOB=0.5;AC=1;AN=2;DP4=17,14,26,4;MQ=27	GT:PL:AD	0/1:98,0,255:31,30
NC_003279.8	10216234	.	C	A	225	.	DP=20;VDB=0.801855;SGB=-0.691153;MQSB=0.079953;MQ0F=0.2;AC=2;AN=2;DP4=0,0,12,6;MQ=29	GT:PL:AD	1/1:255,54,0:0,18
NC_003279.8	10216361	.	G	A	74	.	DP=43;VDB=0.000349809;SGB=-0.692067;RPB=0.12425;MQB=4.18481e-05;MQSB=0.344279;BQB=0.71945;MQ0F=0.0930233;ICB=1;HOB=0.5;AC=1;AN=2;DP4=8,12,18,2;MQ=27	GT:PL:AD	0/1:107,0,255:20,20
NC_003279.8	10219219	.	G	T	116	.	DP=41;VDB=0.00251835;SGB=-0.680642;RPB=0.00132212;MQB=0.000911754;MQSB=0.296199;BQB=0.00896789;MQ0F=0;ICB=1;HOB=0.5;AC=1;AN=2;DP4=14,10,2,10;MQ=46	GT:PL:AD	0/1:150,0,255:24,12
NC_003279.8	10266450	.	A	G	25.9534	.	DP=32;VDB=0.108254;SGB=-0.616816;RPB=0.00975837;MQB=0.0167268;MQSB=0.418189;BQB=0.799256;MQ0F=0;ICB=1;HOB=0.5;AC=1;AN=2;DP4=7,13,2,4;MQ=37	GT:PL:AD	0/1:61,0,255:20,6
NC_003279.8	10266508	.	A	G	60	.	DP=32;VDB=0.0142404;SGB=-0.662043;RPB=0.463784;MQB=0.00196689;MQSB=0.367758;BQB=0.877146;MQ0F=0;ICB=1;HOB=0.5;AC=1;AN=2;DP4=8,9,4,5;MQ=35	GT:PL:AD	0/1:94,0,255:17,9
NC_003279.8	10266578	.	A	G	38.1418	.	DP=31;VDB=0.000118837;SGB=-0.651104;RPB=0.00161722;MQB=0.000282244;MQSB=0.968573;BQB=0.920573;MQ0F=0;ICB=1;HOB=0.5;AC=1;AN=2;DP4=12,8,2,6;MQ=41	GT:PL:AD	0/1:73,0,255:20,8
NC_003279.8	10266739	.	A	G	79	.	DP=42;VDB=0.006441;SGB=-0.683931;RPB=0.00360966;MQB=0.00465826;MQSB=0.769957;BQB=0.271245;MQ0F=0;ICB=1;HOB=0.5;AC=1;AN=2;DP4=12,13,13,0;MQ=40	GT:PL:AD	0/1:113,0,255:25,13
NC_003279.8	10266776	.	G	A	115	.	DP=67;VDB=0.00379856;SGB=-0.692067;RPB=0.0753715;MQB=3.39816e-08;MQSB=0.873081;BQB=0.807272;MQ0F=0;ICB=1;HOB=0.5;AC=1;AN=2;DP4=27,11,14,6;MQ=39	GT:PL:AD	0/1:149,0,255:38,20
NC_003279.8	10266811	.	G	A	126	.	DP=101;VDB=0.000912194;SGB=-0.692914;RPB=0.999833;MQB=1.5394e-11;MQSB=0.955006;BQB=0.734793;MQ0F=0;ICB=1;HOB=0.5;AC=1;AN=2;DP4=45,19,17,8;MQ=42	GT:PL:AD	0/1:161,0,255:64,25
NC_003279.8	10266820	.	A	C	187	.	DP=110;VDB=0.00967108;SGB=-0.693079;RPB=0.824111;MQB=3.43799e-13;MQSB=0.988462;BQB=0.89075;MQ0F=0.00909091;ICB=1;HOB=0.5;AC=1;AN=2;DP4=47,17,19,10;MQ=42	GT:PL:AD	0/1:221,0,255:64,29
NC_003279.8	10267027	.	A	G	151	.	DP=76;VDB=0.0796064;SGB=-0.693147;RPB=0.659759;MQB=4.77333e-05;MQSB=0.972444;BQB=0.543875;MQ0F=0.0657895;ICB=1;HOB=0.5;AC=1;AN=2;DP4=5,13,3,50;MQ=30	GT:PL:AD	0/1:184,0,223:18,53
NC_003279.8	10267042	.	G	A	111	.	DP=70;VDB=0.0138574;SGB=-0.69311;RPB=0.974949;MQB=0.00133038;MQSB=0.945454;BQB=0.572665;MQ0F=0.0571429;ICB=1;HOB=0.5;AC=1;AN=2;DP4=10,21,0,31;MQ=28	GT:PL:AD	0/1:144,0,255:31,31
NC_003279.8	10268984	.	G	A	222	.	DP=151;VDB=0.0664508;SGB=-0.693147;RPB=0.90624;MQB=0.00778152;MQSB=0.10914;BQB=0.598553;MQ0F=0.10596;ICB=1;HOB=0.5;AC=1;AN=2;DP4=31,45,20,28;MQ=25	GT:PL:AD	0/1:255,0,255:76,48
NC_003279.8	10269046	.	A	C	221	.	DP=119;VDB=2.3831e-07;SGB=-0.693147;RPB=0.0164995;MQB=0.136043;MQSB=0.256232;BQB=0.126307;MQ0F=0.0756303;ICB=1;HOB=0.5;AC=1;AN=2;DP4=13,16,22,43;MQ=26	GT:PL:AD	0/1:255,0,176:29,65
NC_003279.8	10269086	.	G	A	35.951	.	DP=84;VDB=0.104505;SGB=-0.691153;RPB=0.584316;MQB=0.69285;MQSB=0.0132926;BQB=0.373324;MQ0F=0.214286;ICB=1;HOB=0.5;AC=1;AN=2;DP4=21,27,5,13;MQ=22	GT:PL:AD	0/1:70,0,255:48,18
NC_003279.8	10269317	.	G	A	115	.	DP=54;VDB=0.00479399;SGB=-0.683931;RPB=0.00745297;MQB=0.999295;MQSB=0.791709;BQB=0.27685;MQ0F=0.12963;ICB=1;HOB=0.5;AC=1;AN=2;DP4=17,15,10,3;MQ=26	GT:PL:AD	0/1:148,0,255:32,13
NC_003279.8	10269462	.	A	G	13.6008	.	DP=51;VDB=0.0391701;SGB=-0.662043;RPB=0.0489059;MQB=0.00275771;MQSB=0.988198;BQB=0.851535;MQ0F=0.0588235;ICB=1;HOB=0.5;AC=1;AN=2;DP4=10,22,3,6;MQ=35	GT:PL:AD	0/1:49,0,255:32,9
NC_003279.8	10270766	.	C	T	154	.	DP=267;VDB=0.0297571;SGB=-0.693147;RPB=0.32015;MQB=3.34525e-05;MQSB=0.00723552;BQB=0.981262;MQ0F=0.0861423;ICB=1;HOB=0.5;AC=1;AN=2;DP4=99,42,33,16;MQ=35	GT:PL:AD	0/1:188,0,255:141,49
NC_003279.8	10270769	.	T	G	143	.	DP=266;VDB=0.00990434;SGB=-0.693147;RPB=0.496517;MQB=5.7536e-05;MQSB=0.0147638;BQB=0.608006;MQ0F=0.0789474;ICB=1;HOB=0.5;AC=1;AN=2;DP4=99,47,32,17;MQ=35	GT:PL:AD	0/1:177,0,255:146,49
NC_003279.8	10270997	.	C	T	58	.	DP=147;VDB=0.00136483;SGB=-0.693127;RPB=0.849107;MQB=0.376774;MQSB=0.696807;BQB=0.916837;MQ0F=0.319728;ICB=1;HOB=0.5;AC=1;AN=2;DP4=30,65,5,28;MQ=23	GT:PL:AD	0/1:92,0,255:95,33
NC_003279.8	10271000	.	T	G	3.94391	.	DP=146;VDB=0.00256342;SGB=-0.693021;RPB=0.999897;MQB=0.685223;MQSB=0.439376;BQB=0.607363;MQ0F=0.321918;ICB=1;HOB=0.5;AC=1;AN=2;DP4=32,71,4,23;MQ=22	GT:PL:AD	0/1:36,0,255:103,27
NC_003279.8	10271089	.	T	C	134	.	DP=99;VDB=0.0286189;SGB=-0.693147;RPB=0.325591;MQB=1.19956e-10;MQSB=0.834257;BQB=0.690178;MQ0F=0.222222;ICB=1;HOB=0.5;AC=1;AN=2;DP4=23,11,40,11;MQ=25	GT:PL:AD	0/1:167,0,255:34,51
NC_003279.8	10272017	.	C	A	83	.	DP=22;VDB=0.00677264;SGB=-0.636426;RPB=0.546855;MQB=0.036069;MQSB=0.999039;BQB=0.772568;MQ0F=0.272727;ICB=1;HOB=0.5;AC=1;AN=2;DP4=6,6,0,7;MQ=23	GT:PL:AD	0/1:116,0,125:12,7
NC_003279.8	10274276	.	T	A	85	.	DP=42;VDB=0.211414;SGB=-0.690438;RPB=0.924499;MQB=0.000481933;MQSB=0.404849;BQB=0.730509;MQ0F=0.285714;ICB=1;HOB=0.5;AC=1;AN=2;DP4=7,9,6,11;MQ=27	GT:PL:AD	0/1:118,0,255:16,17
NC_003279.8	10274419	.	A	G	142	.	DP=28;VDB=0.0510722;SGB=-0.683931;RPB=0.933111;MQB=0.000984795;MQSB=0.866448;BQB=0.361567;MQ0F=0.107143;ICB=1;HOB=0.5;AC=1;AN=2;DP4=3,7,6,7;MQ=32	GT:PL:AD	0/1:175,0,237:10,13
NC_003279.8	10274501	.	A	T	17.4265	.	DP=39;VDB=0.00140126;SGB=-0.636426;RPB=0.992376;MQB=0.947033;MQSB=0.484021;BQB=0.989637;MQ0F=0.153846;ICB=1;HOB=0.5;AC=1;AN=2;DP4=13,15,5,2;MQ=27	GT:PL:AD	0/1:52,0,255:28,7
NC_003279.8	10274686	.	T	A	41.4868	.	DP=42;VDB=0.695687;SGB=-0.676189;RPB=0.732025;MQB=0.732025;MQSB=0.0600471;BQB=0.751709;MQ0F=0.238095;ICB=1;HOB=0.5;AC=1;AN=2;DP4=15,10,5,6;MQ=20	GT:PL:AD	0/1:75,0,199:25,11
NC_003279.8	10274917	.	T	A	44.6755	.	DP=35;VDB=0.817527;SGB=-0.689466;RPB=0.984304;MQB=0.00557614;MQSB=0.311374;BQB=0.962442;MQ0F=0.228571;ICB=1;HOB=0.5;AC=1;AN=2;DP4=10,5,10,6;MQ=21	GT:PL:AD	0/1:78,0,235:15,16
NC_003279.8	10275065	.	C	T	199	.	DP=92;VDB=0.00302338;SGB=-0.693127;RPB=0.00415505;MQB=0.0318784;MQSB=0.0199824;BQB=0.99834;MQ0F=0.184783;ICB=1;HOB=0.5;AC=1;AN=2;DP4=27,16,23,10;MQ=28	GT:PL:AD	0/1:232,0,255:43,33
NC_003279.8	10275084	.	G	T	28.5202	.	DP=98;VDB=0.402469;SGB=-0.691153;RPB=0.509701;MQB=0.00675799;MQSB=0.00670261;BQB=0.929799;MQ0F=0.163265;ICB=1;HOB=0.5;AC=1;AN=2;DP4=47,19,11,7;MQ=28	GT:PL:AD	0/1:64,0,255:66,18
NC_003279.8	10275194	.	A	T	155	.	DP=185;VDB=0.0261226;SGB=-0.693146;RPB=0.149722;MQB=0.00765748;MQSB=0.878763;BQB=0.283114;MQ0F=0.140541;ICB=1;HOB=0.5;AC=1;AN=2;DP4=55,50,32,10;MQ=30	GT:PL:AD	0/1:189,0,255:105,42
NC_003279.8	10275315	.	G	T	46.499	.	DP=122;VDB=0.0415811;SGB=-0.692914;RPB=0.956661;MQB=0.330334;MQSB=0.100703;BQB=0.958756;MQ0F=0.352459;ICB=1;HOB=0.5;AC=1;AN=2;DP4=26,55,1,24;MQ=24	GT:PL:AD	0/1:80,0,255:81,25
NC_003279.8	10276649	.	T	A	3.09139	.	DP=76;VDB=0.706816;SGB=-0.676189;RPB=0.449244;MQB=0.987952;MQSB=0.00772508;BQB=0.693041;MQ0F=0.197368;ICB=1;HOB=0.5;AC=1;AN=2;DP4=29,19,9,2;MQ=23	GT:PL:AD	0/1:35,0,255:48,11
NC_003279.8	10276686	.	C	T	221	.	DP=75;VDB=0.0334579;SGB=-0.693147;RPB=0.492232;MQB=0.567212;MQSB=0.102843;BQB=0.946132;MQ0F=0.2;ICB=1;HOB=0.5;AC=1;AN=2;DP4=7,8,22,31;MQ=23	GT:PL:AD	0/1:255,0,120:15,53
NC_003279.8	10276705	.	G	T	91	.	DP=74;VDB=0.289477;SGB=-0.689466;RPB=0.861455;MQB=0.891699;MQSB=0.141748;BQB=0.976739;MQ0F=0.162162;ICB=1;HOB=0.5;AC=1;AN=2;DP4=23,27,6,10;MQ=25	GT:PL:AD	0/1:125,0,255:50,16
NC_003279.8	10276815	.	A	T	160	.	DP=74;VDB=0.55211;SGB=-0.692562;RPB=0.420248;MQB=0.112787;MQSB=0.250479;BQB=0.951204;MQ0F=0.148649;ICB=1;HOB=0.5;AC=1;AN=2;DP4=15,25,5,17;MQ=30	GT:PL:AD	0/1:193,0,255:40,22
NC_003279.8	10299749	.	T	G	37.3762	.	DP=37;VDB=0.250121;SGB=-0.616816;RPB=0.999608;MQB=0.00108347;MQSB=0.0240683;BQB=0.990252;MQ0F=0;ICB=1;HOB=0.5;AC=1;AN=2;DP4=19,3,0,6;MQ=47	GT:PL:AD	0/1:72,0,252:22,6
NC_003279.8	10299752	.	T	G	6.73236	.	DP=33;VDB=0.471814;SGB=-0.590765;RPB=0.491098;MQB=0.00461807;MQSB=0.0162429;BQB=0.215665;MQ0F=0;ICB=1;HOB=0.5;AC=1;AN=2;DP4=17,1,0,5;MQ=47	GT:PL:AD	0/1:41,0,204:18,5
NC_003279.8	10415514	.	A	T	74	.	DP=4;VDB=0.0122353;SGB=-0.556411;MQSB=1;MQ0F=0;AC=2;AN=2;DP4=0,0,1,3;MQ=38	GT:PL:AD	1/1:104,12,0:0,4
NC_003279.8	10415543	.	C	G	103	.	DP=9;VDB=0.000495006;SGB=-0.651104;MQSB=1;MQ0F=0;AC=2;AN=2;DP4=0,0,7,1;MQ=24	GT:PL:AD	1/1:133,24,0:0,8
NC_003279.8	10415552	.	G	A	129	.	DP=10;VDB=0.000107797;SGB=-0.670168;MQSB=1;MQ0F=0;AC=2;AN=2;DP4=0,0,9,1;MQ=27	GT:PL:AD	1/1:159,30,0:0,10
NC_003279.8	10415555	.	A	G	138	.	DP=10;VDB=0.000107797;SGB=-0.670168;MQSB=1;MQ0F=0;AC=2;AN=2;DP4=0,0,9,1;MQ=27	GT:PL:AD	1/1:168,30,0:0,10
NC_003279.8	10415964	.	G	A	23.1147	.	DP=6;VDB=0.02;SGB=-0.453602;RPB=0;MQB=0.75;BQB=0.25;MQ0F=0;ICB=1;HOB=0.5;AC=1;AN=2;DP4=4,0,2,0;MQ=39	GT:PL:AD	0/1:56,0,91:4,2
NC_003279.8	10417283	.	G	A	8.74193	.	DP=124;VDB=4.83811e-07;SGB=-0.691153;RPB=3.18415e-06;MQB=3.93465e-06;MQSB=0.95887;BQB=0.26956;MQ0F=0;ICB=1;HOB=0.5;AC=1;AN=2;DP4=46,32,13,5;MQ=39	GT:PL:AD	0/1:44,0,255:78,18
NC_003279.8	10417315	.	T	G	135	.	DP=120;VDB=6.31673e-07;SGB=-0.692914;RPB=6.6915e-05;MQB=1.27759e-05;MQSB=0.987436;BQB=0.953178;MQ0F=0;ICB=1;HOB=0.5;AC=1;AN=2;DP4=42,31,16,9;MQ=38	GT:PL:AD	0/1:169,0,255:73,25
NC_003279.8	10417350	.	G	A	82	.	DP=110;VDB=0.000158707;SGB=-0.691153;RPB=8.2853e-05;MQB=0.06287;MQSB=0.894402;BQB=0.326588;MQ0F=0;ICB=1;HOB=0.5;AC=1;AN=2;DP4=37,37,9,9;MQ=37	GT:PL:AD	0/1:117,0,255:74,18
NC_003279.8	10417354	.	A	G	222	.	DP=114;VDB=0.00613974;SGB=-0.693147;RPB=0.97828;MQB=3.66063e-10;MQSB=0.69897;BQB=0.432821;MQ0F=0;ICB=1;HOB=0.5;AC=1;AN=2;DP4=22,22,26,26;MQ=37	GT:PL:AD	0/1:255,0,255:44,52
NC_003279.8	10417505	.	G	A	185	.	DP=78;VDB=2.67288e-07;SGB=-0.692562;RPB=0.00543401;MQB=8.34698e-08;MQSB=0.188876;BQB=0.998338;MQ0F=0;ICB=1;HOB=0.5;AC=1;AN=2;DP4=14,27,4,18;MQ=42	GT:PL:AD	0/1:218,0,255:41,22
NC_003279.8	10417506	.	T	G	189	.	DP=77;VDB=3.60544e-07;SGB=-0.692717;RPB=0.00406121;MQB=9.61337e-08;MQSB=0.148095;BQB=0.99823;MQ0F=0;ICB=1;HOB=0.5;AC=1;AN=2;DP4=13,25,4,19;MQ=41	GT:PL:AD	0/1:222,0,255:38,23
NC_003279.8	10417541	.	A	G	79	.	DP=55;VDB=3.6324e-09;SGB=-0.689466;RPB=1.33151e-05;MQB=7.40195e-07;MQSB=0.107218;BQB=0.587754;MQ0F=0;ICB=1;HOB=0.5;AC=1;AN=2;DP4=12,24,1,15;MQ=42	GT:PL:AD	0/1:113,0,255:36,16
NC_003279.8	10462809	.	A	G	225	.	DP=38;VDB=0.0766662;SGB=-0.693132;MQSB=0.806637;MQ0F=0;AC=2;AN=2;DP4=0,0,16,18;MQ=29	GT:PL:AD	1/1:255,102,0:0,34
NC_003279.8	10462831	.	A	G	222	.	DP=46;VDB=8.25332e-14;SGB=-0.692831;RPB=4.69579e-07;MQB=4.5384e-05;MQSB=0.578786;BQB=0.909077;MQ0F=0;ICB=1;HOB=0.5;AC=1;AN=2;DP4=7,10,12,12;MQ=34	GT:PL:AD	0/1:255,0,255:17,24
NC_003279.8	10945971	.	T	G	144	.	DP=82;VDB=2.81002e-11;SGB=-0.693141;RPB=0.000201516;MQB=3.39648e-10;MQSB=0.384759;BQB=0.955952;MQ0F=0.0243902;ICB=1;HOB=0.5;AC=1;AN=2;DP4=10,16,27,10;MQ=30	GT:PL:AD	0/1:177,0,255:26,37
NC_003279.8	10945989	.	T	C	204	.	DP=108;VDB=2.30501e-17;SGB=-0.693147;RPB=0.907915;MQB=7.4315e-07;MQSB=0.105331;BQB=0.341146;MQ0F=0.0462963;ICB=1;HOB=0.5;AC=1;AN=2;DP4=20,17,39,12;MQ=28	GT:PL:AD	0/1:237,0,255:37,51
NC_003279.8	10946019	.	A	G	59	.	DP=162;VDB=2.50767e-06;SGB=-0.693145;RPB=0.00212097;MQB=9.54308e-05;MQSB=0.232484;BQB=0.144213;MQ0F=0.0432099;ICB=1;HOB=0.5;AC=1;AN=2;DP4=55,31,26,14;MQ=24	GT:PL:AD	0/1:93,0,255:86,40
NC_003279.8	10946023	.	G	A	91	.	DP=169;VDB=2.21567e-07;SGB=-0.693146;RPB=0.79594;MQB=0.322805;MQSB=0.13424;BQB=0.904129;MQ0F=0.0532544;ICB=1;HOB=0.5;AC=1;AN=2;DP4=62,41,32,10;MQ=24	GT:PL:AD	0/1:125,0,255:103,42
NC_003279.8	10946099	.	A	G	222	.	DP=409;VDB=1.24595e-23;SGB=-0.693147;RPB=8.60778e-34;MQB=0.0781707;MQSB=0.241637;BQB=0.304046;MQ0F=0.0440098;ICB=1;HOB=0.5;AC=1;AN=2;DP4=87,88,95,69;MQ=22	GT:PL:AD	0/1:255,0,255:175,164
NC_003279.8	10946106	.	T	C	183	.	DP=460;VDB=3.75504e-25;SGB=-0.693147;RPB=1.58521e-18;MQB=0.573588;MQSB=0.157121;BQB=0.930042;MQ0F=0.0391304;ICB=1;HOB=0.5;AC=1;AN=2;DP4=123,107,84,56;MQ=22	GT:PL:AD	0/1:216,0,255:230,139
NC_003279.8	10946122	.	A	C	85	.	DP=561;VDB=1.83437e-13;SGB=-0.693147;RPB=1.14637e-31;MQB=0.483192;MQSB=0.119347;BQB=0.0165087;MQ0F=0.0374332;ICB=1;HOB=0.5;AC=1;AN=2;DP4=193,152,51,57;MQ=23	GT:PL:AD	0/1:119,0,255:345,108
NC_003279.8	10946161	.	G	T	101	.	DP=609;VDB=0.0404238;SGB=-0.693147;RPB=9.59851e-08;MQB=0.0710711;MQSB=0.292888;BQB=1.13194e-06;MQ0F=0.0426929;ICB=1;HOB=0.5;AC=1;AN=2;DP4=151,185,77,45;MQ=23	GT:PL:AD	0/1:135,0,255:336,119
NC_003279.8	10946214	.	G	T	221	.	DP=504;VDB=1.65271e-25;SGB=-0.693147;RPB=0.376269;MQB=0.468043;MQSB=0.813188;BQB=0.944525;MQ0F=0.0376984;ICB=1;HOB=0.5;AC=1;AN=2;DP4=98,114,83,91;MQ=22	GT:PL:AD	0/1:254,0,255:212,173
NC_003279.8	10946242	.	G	A	222	.	DP=378;VDB=1.01163e-19;SGB=-0.693147;RPB=0.543736;MQB=0.0014723;MQSB=0.436774;BQB=0.791846;MQ0F=0.0529101;ICB=1;HOB=0.5;AC=1;AN=2;DP4=71,89,79,69;MQ=22	GT:PL:AD	0/1:255,0,255:160,148
NC_003279.8	10946244	.	T	C	138	.	DP=369;VDB=7.13858e-26;SGB=-0.693147;RPB=0.45834;MQB=0.0214531;MQSB=0.544306;BQB=0.998598;MQ0F=0.0542005;ICB=1;HOB=0.5;AC=1;AN=2;DP4=104,99,46,58;MQ=22	GT:PL:AD	0/1:171,0,255:203,104
NC_003279.8	10946245	.	G	A	167	.	DP=367;VDB=9.2133e-22;SGB=-0.693147;RPB=0.751406;MQB=0.139784;MQSB=0.75938;BQB=0.963014;MQ0F=0.0544959;ICB=1;HOB=0.5;AC=1;AN=2;DP4=100,87,40,69;MQ=22	GT:PL:AD	0/1:200,0,255:187,109
NC_003279.8	10946392	.	A	G	103	.	DP=116;VDB=0.115631;SGB=-0.693054;RPB=6.29306e-05;MQB=0.941798;MQSB=0.957673;BQB=0.360217;MQ0F=0.172414;ICB=1;HOB=0.5;AC=1;AN=2;DP4=29,40,14,14;MQ=20	GT:PL:AD	0/1:136,0,255:69,28
NC_003279.8	10946713	.	C	A	68	.	DP=207;VDB=0.000203319;SGB=-0.693145;RPB=0.939096;MQB=9.12683e-05;MQSB=0.57838;BQB=0.918726;MQ0F=0.0338164;ICB=1;HOB=0.5;AC=1;AN=2;DP4=29,98,23,18;MQ=30	GT:PL:AD	0/1:103,0,255:127,40
NC_003279.8	10946800	.	G	T	66	.	DP=124;VDB=1.39207e-08;SGB=-0.692976;RPB=0.712623;MQB=0.210288;MQSB=0.162404;BQB=0.139705;MQ0F=0.0483871;ICB=1;HOB=0.5;AC=1;AN=2;DP4=22,62,4,22;MQ=25	GT:PL:AD	0/1:100,0,255:84,26
NC_003279.8	10946963	.	C	A	71	.	DP=48;VDB=0.874637;SGB=-0.686358;RPB=0.557743;MQB=0.114677;MQSB=0.599966;BQB=0.885302;MQ0F=0.0833333;ICB=1;HOB=0.5;AC=1;AN=2;DP4=11,17,8,6;MQ=25	GT:PL:AD	0/1:105,0,255:28,14
NC_003279.8	10947062	.	G	A	191	.	DP=67;VDB=2.59506e-09;SGB=-0.692562;RPB=0.714715;MQB=0.666041;MQSB=1;BQB=0.832;MQ0F=0.0447761;ICB=1;HOB=0.5;AC=1;AN=2;DP4=13,22,8,14;MQ=26	GT:PL:AD	0/1:224,0,255:35,22
NC_003279.8	10947094	.	G	A	222	.	DP=69;VDB=1.92467e-13;SGB=-0.69311;RPB=0.337895;MQB=0.935104;MQSB=0.939745;BQB=0.835193;MQ0F=0.0434783;ICB=1;HOB=0.5;AC=1;AN=2;DP4=9,18,13,18;MQ=26	GT:PL:AD	0/1:255,0,246:27,31
NC_003279.8	10947365	.	G	T	24.4195	.	DP=8;VDB=0.0312982;SGB=-0.511536;RPB=0.202566;MQB=0.810265;MQSB=0.607698;BQB=0.810265;MQ0F=0.25;ICB=1;HOB=0.5;AC=1;AN=2;DP4=3,1,1,2;MQ=25	GT:PL:AD	0/1:57,0,58:4,3
NC_003279.8	10947439	.	T	G	97	.	DP=44;VDB=6.19162e-07;SGB=-0.680642;RPB=0.000285482;MQB=0.510004;MQSB=0.353453;BQB=1;MQ0F=0.136364;ICB=1;HOB=0.5;AC=1;AN=2;DP4=18,11,6,6;MQ=21	GT:PL:AD	0/1:130,0,209:29,12
NC_003279.8	10947503	.	T	C	222	.	DP=285;VDB=1.68156e-43;SGB=-0.693147;RPB=0.0225291;MQB=0.930759;MQSB=0.838015;BQB=0.43942;MQ0F=0.0210526;ICB=1;HOB=0.5;AC=1;AN=2;DP4=55,34,95,43;MQ=29	GT:PL:AD	0/1:255,0,255:89,138
NC_003279.8	10947504	.	G	A	222	.	DP=297;VDB=1.4013e-45;SGB=-0.693147;RPB=0.113077;MQB=0.6101;MQSB=0.700654;BQB=0.920554;MQ0F=0.020202;ICB=1;HOB=0.5;AC=1;AN=2;DP4=59,51,92,43;MQ=29	GT:PL:AD	0/1:255,0,255:110,135
NC_003279.8	10947558	.	T	G	72	.	DP=557;VDB=1.91062e-15;SGB=-0.693147;RPB=0.000776407;MQB=5.13751e-05;MQSB=0.81922;BQB=0.00252776;MQ0F=0.00897666;ICB=1;HOB=0.5;AC=1;AN=2;DP4=188,135,58,30;MQ=33	GT:PL:AD	0/1:107,0,255:323,88
NC_003279.8	10947706	.	C	A	221	.	DP=167;VDB=1.95385e-11;SGB=-0.693147;RPB=0.960573;MQB=0.479291;MQSB=0.635818;BQB=0.894623;MQ0F=0.0538922;ICB=1;HOB=0.5;AC=1;AN=2;DP4=29,7,77,24;MQ=30	GT:PL:AD	0/1:255,0,162:36,101
NC_003279.8	10947824	.	T	G	60	.	DP=478;VDB=0.446249;SGB=-0.693147;RPB=1.15515e-13;MQB=3.86575e-13;MQSB=0.326748;BQB=0.000299666;MQ0F=0.0251046;ICB=1;HOB=0.5;AC=1;AN=2;DP4=146,125,38,54;MQ=33	GT:PL:AD	0/1:95,0,255:271,92
NC_003279.8	10948008	.	T	A	205	.	DP=127;VDB=7.92718e-17;SGB=-0.693147;RPB=1.32589e-05;MQB=0.493511;MQSB=0.952795;BQB=0.738018;MQ0F=0.0314961;AC=2;AN=2;DP4=6,8,32,57;MQ=23	GT:PL:AD	1/1:232,2,0:14,89
NC_003279.8	10948015	.	A	G	205	.	DP=103;VDB=2.29219e-18;SGB=-0.693147;RPB=4.51118e-06;MQB=0.0593823;MQSB=0.956205;BQB=1;MQ0F=0.0485437;ICB=1;HOB=0.5;AC=1;AN=2;DP4=9,8,23,47;MQ=22	GT:PL:AD	0/1:239,0,120:17,68
NC_003279.8	10948043	.	A	G	38.1185	.	DP=44;VDB=0.785665;SGB=-0.662043;RPB=0.274732;MQB=0.976262;MQSB=0.850303;BQB=0.908377;MQ0F=0.0454545;ICB=1;HOB=0.5;AC=1;AN=2;DP4=14,13,4,5;MQ=24	GT:PL:AD	0/1:72,0,236:27,9
NC_003279.8	10948303	.	A	G	4.24122	.	DP=11;VDB=0.0411132;SGB=-0.511536;RPB=0.115573;MQB=0.346719;MQSB=0.649731;BQB=0.577865;MQ0F=0;ICB=1;HOB=0.5;AC=1;AN=2;DP4=1,5,3,0;MQ=34	GT:PL:AD	0/1:36,0,136:6,3
NC_003279.8	10948315	.	C	G	22.9613	.	DP=11;VDB=0.029231;SGB=-0.590765;RPB=0.0476173;MQB=0.142852;MQSB=0.428556;BQB=0.857112;MQ0F=0.0909091;ICB=1;HOB=0.5;AC=1;AN=2;DP4=1,4,4,1;MQ=30	GT:PL:AD	0/1:56,0,124:5,5
NC_003279.8	10948579	.	T	G	150	.	DP=31;VDB=0.00706661;SGB=-0.692562;RPB=0.0226632;MQB=0.816342;MQSB=0.825177;BQB=0.984217;MQ0F=0.0322581;ICB=1;HOB=0.5;AC=1;AN=2;DP4=6,1,11,11;MQ=20	GT:PL:AD	0/1:184,0,65:7,22
NC_003279.8	10948653	.	T	G	82	.	DP=24;VDB=0.00153989;SGB=-0.676189;RPB=0.973935;MQB=0.966093;MQSB=0.994426;BQB=0.855758;MQ0F=0;ICB=1;HOB=0.5;AC=1;AN=2;DP4=10,1,5,6;MQ=20	GT:PL:AD	0/1:115,0,99:11,11
NC_003279.8	10948667	.	C	A	123	.	DP=23;VDB=8.41808e-07;SGB=-0.689466;RPB=0.115243;MQB=0.803523;MQSB=0.918481;BQB=1;MQ0F=0;ICB=1;HOB=0.5;AC=1;AN=2;DP4=2,2,12,4;MQ=22	GT:PL:AD	0/1:157,0,38:4,16
NC_003279.8	10948896	.	A	G	148	.	DP=56;VDB=0.965195;SGB=-0.692831;RPB=0.460719;MQB=0.71487;MQSB=0.849967;BQB=0.868028;MQ0F=0.125;ICB=1;HOB=0.5;AC=1;AN=2;DP4=10,13,10,14;MQ=20	GT:PL:AD	0/1:181,0,191:23,24
NC_003279.8	10949023	.	C	A	134	.	DP=94;VDB=0.362472;SGB=-0.69311;RPB=0.00308996;MQB=0.00518825;MQSB=0.998664;BQB=0.36477;MQ0F=0.0957447;ICB=1;HOB=0.5;AC=1;AN=2;DP4=33,11,19,12;MQ=23	GT:PL:AD	0/1:167,0,255:44,31
NC_003279.8	10949172	.	T	G	188	.	DP=31;VDB=0.80349;SGB=-0.692976;RPB=1;MQB=1;MQSB=0.67403;BQB=1;MQ0F=0.0322581;AC=2;AN=2;DP4=1,0,15,11;MQ=21	GT:PL:AD	1/1:215,65,0:1,26
NC_003279.8	10949217	.	T	G	228	.	DP=249;VDB=0;SGB=-0.693147;RPB=0.522347;MQB=0.0261075;MQSB=0.00689045;BQB=0.831709;MQ0F=0.0803213;AC=2;AN=2;DP4=4,1,137,68;MQ=22	GT:PL:AD	1/1:255,255,0:5,204
NC_003279.8	10949576	.	A	C	165	.	DP=789;VDB=4.58087e-27;SGB=-0.693147;RPB=0.050243;MQB=2.60863e-08;MQSB=0.999024;BQB=0.0805062;MQ0F=0.0557668;ICB=1;HOB=0.5;AC=1;AN=2;DP4=150,259,53,131;MQ=27	GT:PL:AD	0/1:198,0,255:409,184
NC_003279.8	10949659	.	G	A	165	.	DP=150;VDB=0.00383425;SGB=-0.693147;RPB=0.884968;MQB=0.974382;MQSB=0.0672436;BQB=0.540376;MQ0F=0.126667;ICB=1;HOB=0.5;AC=1;AN=2;DP4=33,52,13,37;MQ=20	GT:PL:AD	0/1:198,0,255:85,50
NC_003279.8	10950278	.	G	T	64	.	DP=22;VDB=1.22485e-05;SGB=-0.662043;RPB=0.403569;MQB=0.658478;MQSB=0.167677;BQB=0.715702;MQ0F=0.0909091;ICB=1;HOB=0.5;AC=1;AN=2;DP4=0,8,3,6;MQ=22	GT:PL:AD	0/1:97,0,96:8,9
NC_003279.8	10950310	.	T	G	51	.	DP=4;VDB=0.215949;SGB=-0.556411;MQSB=1;MQ0F=0;AC=2;AN=2;DP4=0,0,1,3;MQ=23	GT:PL:AD	1/1:81,12,0:0,4
NC_003279.8	10950324	.	C	A	19.3344	.	DP=5;VDB=0.0714862;SGB=-0.511536;RPB=0;MQB=1;MQSB=1;BQB=1;MQ0F=0;ICB=1;HOB=0.5;AC=1;AN=2;DP4=2,0,0,3;MQ=28	GT:PL:AD	0/1:52,0,38:2,3
NC_003279.8	10950358	.	A	C	13.6904	.	DP=10;VDB=0.579441;SGB=-0.556411;RPB=0.111973;MQB=0.167959;MQSB=0.641538;BQB=1.00775;MQ0F=0;ICB=1;HOB=0.5;AC=1;AN=2;DP4=6,0,1,3;MQ=35	GT:PL:AD	0/1:47,0,124:6,4
NC_003279.8	10950743	.	G	A	51	.	DP=46;VDB=6.2317e-05;SGB=-0.689466;RPB=0.769244;MQB=0.00640415;MQSB=0.531695;BQB=0.752616;MQ0F=0.282609;ICB=1;HOB=0.5;AC=1;AN=2;DP4=10,12,9,7;MQ=26	GT:PL:AD	0/1:85,0,255:22,16
NC_003279.8	10950945	.	T	A	27.4112	.	DP=5;VDB=0.02;SGB=-0.453602;RPB=0;MQB=0;MQSB=0;BQB=1;MQ0F=0;ICB=1;HOB=0.5;AC=1;AN=2;DP4=2,0,0,2;MQ=43	GT:PL:AD	0/1:60,0,62:2,2
NC_003279.8	10950947	.	T	A	24.2205	.	DP=6;VDB=0.06;SGB=-0.453602;RPB=0;MQB=0;MQSB=0;BQB=1;MQ0F=0;ICB=1;HOB=0.5;AC=1;AN=2;DP4=3,0,0,2;MQ=44	GT:PL:AD	0/1:57,0,87:3,2
NC_003279.8	10951000	.	G	A	21.9022	.	DP=6;VDB=0.18;SGB=-0.453602;RPB=0;MQB=0;BQB=1;MQ0F=0;ICB=1;HOB=0.5;AC=1;AN=2;DP4=4,0,2,0;MQ=45	GT:PL:AD	0/1:55,0,107:4,2
NC_003279.8	10951324	.	C	A	100	.	DP=17;VDB=0.0415531;SGB=-0.676189;RPB=0.00780539;MQB=0.0388261;MQSB=0.492881;BQB=0.998397;MQ0F=0;ICB=1;HOB=0.5;AC=1;AN=2;DP4=0,5,5,6;MQ=29	GT:PL:AD	0/1:133,0,93:5,11
NC_003279.8	10951338	.	A	G	60	.	DP=17;VDB=0.0805733;SGB=-0.636426;RPB=0.892753;MQB=0.95083;MQSB=0.203162;BQB=0.987474;MQ0F=0;ICB=1;HOB=0.5;AC=1;AN=2;DP4=6,3,2,5;MQ=23	GT:PL:AD	0/1:93,0,124:9,7
NC_003279.8	10951976	.	T	A	145	.	DP=60;VDB=0.912526;SGB=-0.686358;RPB=0.863017;MQB=3.48148e-06;MQSB=0.867334;BQB=0.982572;MQ0F=0.0166667;ICB=1;HOB=0.5;AC=1;AN=2;DP4=16,24,7,7;MQ=44	GT:PL:AD	0/1:179,0,255:40,14
NC_003279.8	10952692	.	A	G	222	.	DP=108;VDB=0.999999;SGB=-0.693147;RPB=0.999709;MQB=0.000257737;MQSB=0.294682;BQB=0.85921;MQ0F=0.259259;ICB=1;HOB=0.5;AC=1;AN=2;DP4=15,20,36,21;MQ=23	GT:PL:AD	0/1:255,0,255:35,57
NC_003279.8	10952700	.	A	G	222	.	DP=108;VDB=0.926389;SGB=-0.693147;RPB=0.0159731;MQB=0.0821954;MQSB=0.679067;BQB=0.94754;MQ0F=0.277778;ICB=1;HOB=0.5;AC=1;AN=2;DP4=18,26,33,15;MQ=23	GT:PL:AD	0/1:255,0,255:44,48
NC_003279.8	10952772	.	G	A	222	.	DP=150;VDB=2.85973e-09;SGB=-0.693147;RPB=0.000143326;MQB=3.60402e-05;MQSB=0.00478318;BQB=0.779496;MQ0F=0.16;ICB=1;HOB=0.5;AC=1;AN=2;DP4=28,32,29,34;MQ=26	GT:PL:AD	0/1:255,0,255:60,63
NC_003279.8	10952889	.	G	A	8.93381	.	DP=303;VDB=5.26544e-10;SGB=-0.693147;RPB=0.000324393;MQB=0.199726;MQSB=0.40848;BQB=0.597498;MQ0F=0.0231023;ICB=1;HOB=0.5;AC=1;AN=2;DP4=82,135,17,34;MQ=33	GT:PL:AD	0/1:43,0,255:217,51
NC_003279.8	10952995	.	G	A	34.1972	.	DP=71;VDB=2.56737e-06;SGB=-0.676189;RPB=0.0683113;MQB=0.0241138;MQSB=0.762619;BQB=0.0744622;MQ0F=0;ICB=1;HOB=0.5;AC=1;AN=2;DP4=16,34,5,6;MQ=38	GT:PL:AD	0/1:70,0,255:50,11
NC_003279.8	10975450	.	T	A	223	.	DP=30;VDB=0.132002;SGB=-0.692352;RPB=0.928571;MQB=0.047619;MQSB=0.960618;BQB=0.952381;MQ0F=0;AC=2;AN=2;DP4=2,0,12,9;MQ=44	GT:PL:AD	1/1:255,0,6:2,21
NC_003279.8	11191102	.	G	T	228	.	DP=35;VDB=0.914785;SGB=-0.693021;RPB=0.407407;MQB=0.037037;MQSB=0.72786;BQB=0.648148;MQ0F=0;AC=2;AN=2;DP4=2,0,10,17;MQ=45	GT:PL:AD	1/1:255,2,0:2,27
NC_003279.8	11247263	.	T	C	10.0311	.	DP=18;VDB=0.121446;SGB=-0.556411;RPB=0.94394;MQB=0.98568;MQSB=1;BQB=0.594978;MQ0F=0;ICB=1;HOB=0.5;AC=1;AN=2;DP4=7,1,4,0;MQ=42	GT:PL:AD	0/1:43,0,131:8,4
NC_003279.8	11250634	.	T	A	219	.	DP=30;VDB=0.298432;SGB=-0.692067;RPB=0.838583;MQB=0.0235177;MQSB=0.535261;BQB=0.494521;MQ0F=0;ICB=1;HOB=0.5;AC=1;AN=2;DP4=0,3,5,15;MQ=45	GT:PL:AD	0/1:255,0,27:3,20
NC_003279.8	11253188	.	T	G	10.2854	.	DP=7;VDB=0.76;SGB=-0.453602;RPB=0.75;MQB=0.75;MQSB=1;BQB=0.75;MQ0F=0;ICB=1;HOB=0.5;AC=1;AN=2;DP4=1,3,0,2;MQ=37	GT:PL:AD	0/1:43,0,102:4,2
NC_003279.8	11328981	.	T	G	26.0488	.	DP=14;VDB=0.292086;SGB=-0.556411;RPB=0.783809;MQB=0.0559863;BQB=0.783809;MQ0F=0;ICB=1;HOB=0.5;AC=1;AN=2;DP4=0,6,0,4;MQ=46	GT:PL:AD	0/1:59,0,110:6,4
NC_003279.8	11368807	.	T	C	117	.	DP=22;VDB=0.00686285;SGB=-0.662043;RPB=0.00048545;MQB=0.00214314;MQSB=0.977888;BQB=1;MQ0F=0;ICB=1;HOB=0.5;AC=1;AN=2;DP4=4,9,3,6;MQ=41	GT:PL:AD	0/1:150,0,255:13,9
NC_003279.8	11368808	.	G	A	117	.	DP=22;VDB=0.00695703;SGB=-0.662043;RPB=0.00048545;MQB=0.00214314;MQSB=0.977888;BQB=1;MQ0F=0;ICB=1;HOB=0.5;AC=1;AN=2;DP4=4,9,3,6;MQ=41	GT:PL:AD	0/1:150,0,255:13,9
NC_003279.8	11384958	.	C	T	39.4664	.	DP=32;VDB=0.000149869;SGB=-0.651104;RPB=0.00955876;MQB=0.000224867;MQSB=0.389786;BQB=0.981133;MQ0F=0;ICB=1;HOB=0.5;AC=1;AN=2;DP4=10,11,7,1;MQ=43	GT:PL:AD	0/1:74,0,255:21,8
NC_003279.8	11384968	.	G	A	68	.	DP=34;VDB=0.00120838;SGB=-0.670168;RPB=0.0075268;MQB=5.30779e-05;MQSB=0.331361;BQB=0.71212;MQ0F=0;ICB=1;HOB=0.5;AC=1;AN=2;DP4=11,10,9,1;MQ=42	GT:PL:AD	0/1:102,0,255:21,10
NC_003279.8	11384969	.	T	G	65	.	DP=33;VDB=0.00135455;SGB=-0.670168;RPB=0.00957346;MQB=4.53999e-05;MQSB=0.288629;BQB=0.819916;MQ0F=0;ICB=1;HOB=0.5;AC=1;AN=2;DP4=11,11,9,1;MQ=43	GT:PL:AD	0/1:99,0,255:22,10
NC_003279.8	11539101	.	A	G	73	.	DP=27;VDB=0.679639;SGB=-0.616816;RPB=0.896149;MQB=0.0193054;MQSB=0.0449815;BQB=0.830849;MQ0F=0;ICB=1;HOB=0.5;AC=1;AN=2;DP4=1,11,6,0;MQ=48	GT:PL:AD	0/1:106,0,208:12,6
NC_003279.8	11577102	.	A	T	97	.	DP=22;VDB=0.0868968;SGB=-0.676189;RPB=0.000425856;MQB=0.000624731;MQSB=0.124064;BQB=0.936864;MQ0F=0;ICB=1;HOB=0.5;AC=1;AN=2;DP4=4,7,0,11;MQ=39	GT:PL:AD	0/1:130,0,242:11,11
NC_003279.8	11606271	.	A	T	37.4208	.	DP=37;VDB=0.374631;SGB=-0.590765;RPB=0.76719;MQB=0.00412472;MQSB=0.932368;BQB=0.931552;MQ0F=0;ICB=1;HOB=0.5;AC=1;AN=2;DP4=11,17,1,4;MQ=48	GT:PL:AD	0/1:73,0,255:28,5
NC_003279.8	11629009	.	A	G	98	.	DP=54;VDB=0.274696;SGB=-0.686358;RPB=0.371455;MQB=0.454317;MQSB=9.11399e-07;BQB=0.887525;MQ0F=0.425926;ICB=1;HOB=0.5;AC=1;AN=2;DP4=15,18,14,0;MQ=22	GT:PL:AD	0/1:131,0,163:33,14
NC_003279.8	11629026	.	G	A	149	.	DP=60;VDB=0.541335;SGB=-0.691153;RPB=0.231376;MQB=0.274812;MQSB=0.00650597;BQB=0.969507;MQ0F=0.333333;ICB=1;HOB=0.5;AC=1;AN=2;DP4=12,19,17,1;MQ=26	GT:PL:AD	0/1:182,0,247:31,18
NC_003279.8	11629237	.	T	C	222	.	DP=58;VDB=0.0948695;SGB=-0.69312;RPB=0.540509;MQB=7.81933e-09;MQSB=0.98689;BQB=0.767551;MQ0F=0;ICB=1;HOB=0.5;AC=1;AN=2;DP4=10,11,12,20;MQ=43	GT:PL:AD	0/1:255,0,255:21,32
NC_003279.8	11629322	.	C	G	222	.	DP=59;VDB=0.933466;SGB=-0.693021;RPB=0.504356;MQB=1.07565e-08;MQSB=0.692463;BQB=0.010184;MQ0F=0;ICB=1;HOB=0.5;AC=1;AN=2;DP4=15,9,10,17;MQ=41	GT:PL:AD	0/1:255,0,255:24,27
NC_003279.8	11629351	.	G	A	199	.	DP=56;VDB=0.0831003;SGB=-0.692067;RPB=0.593167;MQB=5.31455e-08;MQSB=0.865303;BQB=0.483876;MQ0F=0;ICB=1;HOB=0.5;AC=1;AN=2;DP4=17,10,10,10;MQ=41	GT:PL:AD	0/1:232,0,255:27,20
NC_003279.8	11629374	.	T	A	171	.	DP=59;VDB=0.674933;SGB=-0.692562;RPB=0.820136;MQB=7.72159e-09;MQSB=0.848276;BQB=4.91251e-05;MQ0F=0;ICB=1;HOB=0.5;AC=1;AN=2;DP4=20,10,12,10;MQ=40	GT:PL:AD	0/1:204,0,255:30,22
NC_003279.8	11629454	.	G	A	58	.	DP=62;VDB=0.0290127;SGB=-0.686358;RPB=0.408041;MQB=4.12925e-07;MQSB=0.998581;BQB=0.863294;MQ0F=0;ICB=1;HOB=0.5;AC=1;AN=2;DP4=24,11,9,5;MQ=42	GT:PL:AD	0/1:93,0,255:35,14
NC_003279.8	11629463	.	T	A	81	.	DP=62;VDB=0.221971;SGB=-0.689466;RPB=0.323162;MQB=1.32061e-07;MQSB=0.998708;BQB=0.459423;MQ0F=0;ICB=1;HOB=0.5;AC=1;AN=2;DP4=20,13,9,7;MQ=40	GT:PL:AD	0/1:116,0,255:33,16
NC_003279.8	11629475	.	A	G	86	.	DP=60;VDB=0.0398901;SGB=-0.686358;RPB=0.0426454;MQB=4.12925e-07;MQSB=0.849597;BQB=0.6023;MQ0F=0;ICB=1;HOB=0.5;AC=1;AN=2;DP4=18,17,8,6;MQ=42	GT:PL:AD	0/1:121,0,255:35,14
NC_003279.8	11629657	.	C	T	7.43983	.	DP=37;VDB=0.0320192;SGB=-0.556411;RPB=0.0804596;MQB=0.00636144;MQSB=0.837831;BQB=0.994302;MQ0F=0;ICB=1;HOB=0.5;AC=1;AN=2;DP4=17,13,3,1;MQ=48	GT:PL:AD	0/1:43,0,255:30,4
NC_003279.8	11629866	.	A	T	222	.	DP=48;VDB=0.0448687;SGB=-0.692914;RPB=0.998108;MQB=2.60157e-06;MQSB=0.997163;BQB=0.997276;MQ0F=0;ICB=1;HOB=0.5;AC=1;AN=2;DP4=11,7,16,9;MQ=38	GT:PL:AD	0/1:255,0,255:18,25
NC_003279.8	11629874	.	C	T	222	.	DP=48;VDB=0.0346654;SGB=-0.692914;RPB=0.9084;MQB=1.32945e-07;MQSB=0.929662;BQB=0.98821;MQ0F=0;ICB=1;HOB=0.5;AC=1;AN=2;DP4=12,7,14,11;MQ=37	GT:PL:AD	0/1:255,0,255:19,25
NC_003279.8	11629911	.	T	A	132	.	DP=52;VDB=0.986978;SGB=-0.693054;RPB=0.954562;MQB=3.26991e-07;MQSB=0.502686;BQB=0.447194;MQ0F=0;ICB=1;HOB=0.5;AC=1;AN=2;DP4=12,4,13,15;MQ=29	GT:PL:AD	0/1:165,0,255:16,28
NC_003279.8	11629946	.	T	G	127	.	DP=61;VDB=0.677252;SGB=-0.693097;RPB=0.987684;MQB=7.72159e-09;MQSB=0.328242;BQB=0.395886;MQ0F=0;ICB=1;HOB=0.5;AC=1;AN=2;DP4=14,8,13,17;MQ=30	GT:PL:AD	0/1:160,0,255:22,30
NC_003279.8	11629976	.	G	A	149	.	DP=58;VDB=0.00263073;SGB=-0.693021;RPB=0.168215;MQB=1.23955e-08;MQSB=0.477099;BQB=0.955505;MQ0F=0;ICB=1;HOB=0.5;AC=1;AN=2;DP4=13,10,10,17;MQ=33	GT:PL:AD	0/1:182,0,255:23,27
NC_003279.8	11630013	.	C	T	151	.	DP=59;VDB=0.000400661;SGB=-0.692976;RPB=0.00763509;MQB=3.59226e-09;MQSB=0.201249;BQB=0.999367;MQ0F=0;ICB=1;HOB=0.5;AC=1;AN=2;DP4=16,11,9,17;MQ=35	GT:PL:AD	0/1:184,0,255:27,26
NC_003279.8	11643326	.	T	C	56	.	DP=36;VDB=0.114666;SGB=-0.590765;RPB=0.201704;MQB=0.145356;MQSB=0.662613;BQB=0.186374;MQ0F=0;ICB=1;HOB=0.5;AC=1;AN=2;DP4=13,2,1,4;MQ=49	GT:PL:AD	0/1:90,0,255:15,5
NC_003279.8	11655780	.	C	T	222	.	DP=35;VDB=0.159629;SGB=-0.688148;RPB=0.0205776;MQB=0.337405;MQSB=0.997095;BQB=0.61235;MQ0F=0.0285714;ICB=1;HOB=0.5;AC=1;AN=2;DP4=4,9,4,11;MQ=38	GT:PL:AD	0/1:255,0,185:13,15
NC_003279.8	11713518	.	C	T	228	.	DP=18;VDB=0.0309983;SGB=-0.689466;RPB=0;MQB=1;MQSB=0.99606;BQB=1;MQ0F=0;AC=2;AN=2;DP4=2,0,6,10;MQ=34	GT:PL:AD	1/1:255,3,0:2,16
NC_003279.8	11713550	.	A	C	139	.	DP=22;VDB=0.00091659;SGB=-0.676189;RPB=0.000373981;MQB=0.00507916;MQSB=0.291667;BQB=1;MQ0F=0;ICB=1;HOB=0.5;AC=1;AN=2;DP4=10,1,4,7;MQ=37	GT:PL:AD	0/1:172,0,187:11,11
NC_003279.8	11713560	.	C	T	112	.	DP=24;VDB=0.00205802;SGB=-0.670168;RPB=0.000224867;MQB=0.00208825;MQSB=0.339596;BQB=0.919431;MQ0F=0;ICB=1;HOB=0.5;AC=1;AN=2;DP4=12,2,4,6;MQ=39	GT:PL:AD	0/1:145,0,228:14,10
NC_003279.8	11713873	.	G	A	222	.	DP=108;VDB=2.36508e-07;SGB=-0.693147;RPB=4.43435e-06;MQB=9.54632e-13;MQSB=0.506613;BQB=0.980824;MQ0F=0.0277778;ICB=1;HOB=0.5;AC=1;AN=2;DP4=22,23,18,31;MQ=37	GT:PL:AD	0/1:255,0,255:45,49
NC_003279.8	11859043	.	C	A	3.35504	.	DP=33;VDB=0.243476;SGB=-0.511536;RPB=0.133456;MQB=0.0429872;MQSB=0.635697;BQB=0.969021;MQ0F=0;ICB=1;HOB=0.5;AC=1;AN=2;DP4=12,10,0,3;MQ=49	GT:PL:AD	0/1:37,0,255:22,3
NC_003279.8	11899361	.	C	T	20.304	.	DP=22;VDB=0.851467;SGB=-0.511536;RPB=0.916482;MQB=0.366593;MQSB=1;BQB=0.733186;MQ0F=0;ICB=1;HOB=0.5;AC=1;AN=2;DP4=0,7,1,2;MQ=48	GT:PL:AD	0/1:54,0,134:7,3
NC_003279.8	11975965	.	A	T	225	.	DP=43;VDB=0.181513;SGB=-0.693139;MQSB=0.791165;MQ0F=0;AC=2;AN=2;DP4=0,0,20,16;MQ=39	GT:PL:AD	1/1:255,108,0:0,36
NC_003279.8	11975971	.	C	A	225	.	DP=44;VDB=0.428844;SGB=-0.693143;MQSB=0.968916;MQ0F=0;AC=2;AN=2;DP4=0,0,22,16;MQ=39	GT:PL:AD	1/1:255,114,0:0,38
NC_003279.8	11988112	.	T	C	94	.	DP=45;VDB=0.601916;SGB=-0.636426;RPB=0.596403;MQB=0.000672862;MQSB=0.999892;BQB=0.995579;MQ0F=0;ICB=1;HOB=0.5;AC=1;AN=2;DP4=17,14,4,3;MQ=49	GT:PL:AD	0/1:129,0,255:31,7
NC_003279.8	12027210	.	G	A	86	.	DP=30;VDB=0.00410835;SGB=-0.651104;RPB=0.147091;MQB=0.000312702;MQSB=0.23572;BQB=1;MQ0F=0;ICB=1;HOB=0.5;AC=1;AN=2;DP4=13,7,1,7;MQ=45	GT:PL:AD	0/1:120,0,255:20,8
NC_003279.8	12027227	.	A	G	29.801	.	DP=30;VDB=0.0178597;SGB=-0.616816;RPB=0.117269;MQB=0.00117088;MQSB=0.380236;BQB=0.439056;MQ0F=0;ICB=1;HOB=0.5;AC=1;AN=2;DP4=14,7,1,5;MQ=45	GT:PL:AD	0/1:65,0,255:21,6
NC_003279.8	12093606	.	A	T	16.4691	.	DP=29;VDB=0.000231971;SGB=-0.662043;RPB=0.000203468;MQB=0.000992749;MQSB=0.0201278;BQB=0.000203468;MQ0F=0;ICB=1;HOB=0.5;AC=1;AN=2;DP4=5,12,8,1;MQ=40	GT:PL:AD	0/1:51,0,255:17,9
NC_003279.8	12093612	.	A	G	61	.	DP=30;VDB=3.57501e-06;SGB=-0.686358;RPB=3.95505e-05;MQB=0.000309084;MQSB=0.000532882;BQB=3.95505e-05;MQ0F=0;ICB=1;HOB=0.5;AC=1;AN=2;DP4=2,12,12,2;MQ=36	GT:PL:AD	0/1:94,0,221:14,14
NC_003279.8	12093616	.	A	C	39.4446	.	DP=33;VDB=4.58385e-06;SGB=-0.683931;RPB=0.00141207;MQB=0.00327527;MQSB=0.000216207;BQB=4.71706e-05;MQ0F=0;ICB=1;HOB=0.5;AC=1;AN=2;DP4=5,13,12,1;MQ=35	GT:PL:AD	0/1:73,0,255:18,13
NC_003279.8	12093628	.	T	A	220	.	DP=50;VDB=9.80024e-09;SGB=-0.692914;RPB=3.56331e-05;MQB=0.00143974;MQSB=0.00128726;BQB=0.505552;MQ0F=0;ICB=1;HOB=0.5;AC=1;AN=2;DP4=2,10,21,4;MQ=35	GT:PL:AD	0/1:253,0,167:12,25
NC_003279.8	12093650	.	T	A	228	.	DP=72;VDB=2.87723e-19;SGB=-0.693147;RPB=0.0331086;MQB=0.0385094;MQSB=0.332351;BQB=0.997536;MQ0F=0;AC=2;AN=2;DP4=4,2,43,14;MQ=36	GT:PL:AD	1/1:255,50,0:6,56
NC_003279.8	12093659	.	A	C	15.1901	.	DP=89;VDB=0.00209892;SGB=-0.689466;RPB=0.22781;MQB=0.000492776;MQSB=0.248762;BQB=0.0436156;MQ0F=0.011236;ICB=1;HOB=0.5;AC=1;AN=2;DP4=46,19,8,8;MQ=37	GT:PL:AD	0/1:51,0,255:65,16
NC_003279.8	12093851	.	G	T	44.1203	.	DP=184;VDB=1.04438e-05;SGB=-0.693132;RPB=0.00294421;MQB=5.74354e-15;MQSB=0.448158;BQB=0.239213;MQ0F=0;ICB=1;HOB=0.5;AC=1;AN=2;DP4=57,69,20,14;MQ=44	GT:PL:AD	0/1:80,0,255:126,34
NC_003279.8	12093977	.	A	G	222	.	DP=112;VDB=0.981268;SGB=-0.693136;RPB=0.663053;MQB=2.14639e-11;MQSB=0.621358;BQB=0.724767;MQ0F=0;ICB=1;HOB=0.5;AC=1;AN=2;DP4=26,34,20,15;MQ=43	GT:PL:AD	0/1:255,0,255:60,35
NC_003279.8	12093988	.	G	A	85	.	DP=109;VDB=3.62466e-07;SGB=-0.692562;RPB=8.0931e-08;MQB=3.10667e-11;MQSB=0.578479;BQB=0.361461;MQ0F=0;ICB=1;HOB=0.5;AC=1;AN=2;DP4=38,39,11,11;MQ=44	GT:PL:AD	0/1:120,0,255:77,22
NC_003279.8	12094254	.	G	A	15.5255	.	DP=30;VDB=0.0138351;SGB=-0.556411;RPB=0.106634;MQB=0.0181071;MQSB=0.892087;BQB=0.990726;MQ0F=0;ICB=1;HOB=0.5;AC=1;AN=2;DP4=8,15,0,4;MQ=48	GT:PL:AD	0/1:51,0,255:23,4
NC_003279.8	12363665	.	G	A	221	.	DP=38;VDB=0.217801;SGB=-0.692976;RPB=0.695265;MQB=0.000263421;MQSB=0.882748;BQB=0.999176;MQ0F=0;ICB=1;HOB=0.5;AC=1;AN=2;DP4=5,3,12,14;MQ=46	GT:PL:AD	0/1:255,0,166:8,26
NC_003279.8	12467270	.	G	A	3.52656	.	DP=51;VDB=0.518915;SGB=-0.683931;RPB=0.950897;MQB=1.68212e-06;MQSB=0.473498;BQB=0.817586;MQ0F=0.0588235;ICB=1;HOB=0.5;AC=1;AN=2;DP4=15,15,9,4;MQ=38	GT:PL:AD	0/1:37,0,255:30,13
NC_003279.8	12467305	.	T	C	15.7728	.	DP=48;VDB=0.344115;SGB=-0.688148;RPB=0.962728;MQB=7.31691e-07;MQSB=0.922577;BQB=0.616008;MQ0F=0.0625;ICB=1;HOB=0.5;AC=1;AN=2;DP4=17,10,9,6;MQ=36	GT:PL:AD	0/1:51,0,255:27,15
NC_003279.8	12467383	.	C	A	87	.	DP=55;VDB=0.418651;SGB=-0.692067;RPB=0.741304;MQB=3.58882e-08;MQSB=0.905784;BQB=0.209867;MQ0F=0.0727273;ICB=1;HOB=0.5;AC=1;AN=2;DP4=12,16,10,10;MQ=35	GT:PL:AD	0/1:121,0,255:28,20
NC_003279.8	12467519	.	G	A	51	.	DP=46;VDB=0.705512;SGB=-0.680642;RPB=0.379465;MQB=6.99612e-06;MQSB=0.7645;BQB=0.689023;MQ0F=0.0434783;ICB=1;HOB=0.5;AC=1;AN=2;DP4=18,12,5,7;MQ=40	GT:PL:AD	0/1:86,0,255:30,12
NC_003279.8	12467605	.	T	A	166	.	DP=66;VDB=0.0399386;SGB=-0.692717;RPB=0.943433;MQB=5.58052e-07;MQSB=0.65642;BQB=0.171795;MQ0F=0.0606061;ICB=1;HOB=0.5;AC=1;AN=2;DP4=16,16,12,11;MQ=35	GT:PL:AD	0/1:200,0,255:32,23
NC_003279.8	12479805	.	G	T	225	.	DP=29;VDB=0.374415;SGB=-0.693021;MQSB=0.839185;MQ0F=0;AC=2;AN=2;DP4=0,0,16,11;MQ=37	GT:PL:AD	1/1:255,81,0:0,27
NC_003279.8	12479806	.	G	T	225	.	DP=29;VDB=0.349815;SGB=-0.693054;MQSB=0.967929;MQ0F=0;AC=2;AN=2;DP4=0,0,16,12;MQ=37	GT:PL:AD	1/1:255,84,0:0,28
NC_003279.8	12564725	.	T	A	50	.	DP=26;VDB=0.265379;SGB=-0.556411;RPB=0.491573;MQB=0.0151705;MQSB=0.900352;BQB=0.967917;MQ0F=0;ICB=1;HOB=0.5;AC=1;AN=2;DP4=6,12,1,3;MQ=49	GT:PL:AD	0/1:85,0,255:18,4
NC_003279.8	12698853	.	T	A	222	.	DP=41;VDB=0.606925;SGB=-0.683931;RPB=0.919508;MQB=1.77763e-05;MQSB=0.973665;BQB=0.953894;MQ0F=0;ICB=1;HOB=0.5;AC=1;AN=2;DP4=10,12,7,6;MQ=48	GT:PL:AD	0/1:255,0,255:22,13
NC_003279.8	12738742	.	A	G	77	.	DP=17;VDB=0.0349142;SGB=-0.590765;RPB=0.00780539;MQB=0.0212399;MQSB=0.96612;BQB=0.960687;MQ0F=0;ICB=1;HOB=0.5;AC=1;AN=2;DP4=5,6,3,2;MQ=45	GT:PL:AD	0/1:110,0,250:11,5
NC_003279.8	12752932	.	A	G	222	.	DP=81;VDB=0.0555373;SGB=-0.693132;RPB=0.945039;MQB=4.87432e-06;MQSB=0.966805;BQB=0.992908;MQ0F=0;ICB=1;HOB=0.5;AC=1;AN=2;DP4=22,18,13,21;MQ=43	GT:PL:AD	0/1:255,0,255:40,34
NC_003279.8	12752980	.	T	A	20.8786	.	DP=89;VDB=0.000675072;SGB=-0.690438;RPB=0.000416509;MQB=5.53452e-09;MQSB=0.274182;BQB=0.938252;MQ0F=0;ICB=1;HOB=0.5;AC=1;AN=2;DP4=22,39,14,3;MQ=41	GT:PL:AD	0/1:57,0,255:61,17
NC_003279.8	12753082	.	A	T	170	.	DP=120;VDB=0.0648352;SGB=-0.692914;RPB=0.375792;MQB=4.06925e-06;MQSB=0.0440392;BQB=0.953428;MQ0F=0;ICB=1;HOB=0.5;AC=1;AN=2;DP4=53,28,18,7;MQ=44	GT:PL:AD	0/1:204,0,255:81,24
NC_003279.8	12753106	.	C	T	94	.	DP=130;VDB=0.251733;SGB=-0.692352;RPB=0.276713;MQB=1.39222e-06;MQSB=0.245576;BQB=0.978275;MQ0F=0;ICB=1;HOB=0.5;AC=1;AN=2;DP4=52,35,17,4;MQ=44	GT:PL:AD	0/1:129,0,255:87,21
NC_003279.8	12753202	.	T	C	222	.	DP=110;VDB=0.678505;SGB=-0.693147;RPB=0.933027;MQB=2.76712e-15;MQSB=0.598231;BQB=0.985439;MQ0F=0.00909091;ICB=1;HOB=0.5;AC=1;AN=2;DP4=22,27,23,23;MQ=41	GT:PL:AD	0/1:255,0,255:49,46
NC_003279.8	12753568	.	C	T	27.9429	.	DP=34;VDB=0.431509;SGB=-0.590765;RPB=0.466274;MQB=0.217961;MQSB=0.0705094;BQB=0.991026;MQ0F=0;ICB=1;HOB=0.5;AC=1;AN=2;DP4=10,16,0,5;MQ=42	GT:PL:AD	0/1:63,0,255:26,5
NC_003279.8	12871741	.	T	C	225	.	DP=39;VDB=0.344711;SGB=-0.693127;MQSB=0.963903;MQ0F=0;AC=2;AN=2;DP4=0,0,18,15;MQ=39	GT:PL:AD	1/1:255,99,0:0,33
NC_003279.8	12871744	.	T	C	225	.	DP=39;VDB=0.344711;SGB=-0.693127;MQSB=0.963903;MQ0F=0;AC=2;AN=2;DP4=0,0,18,15;MQ=39	GT:PL:AD	1/1:255,99,0:0,33
NC_003279.8	12910885	.	C	T	222	.	DP=27;VDB=0.370177;SGB=-0.686358;RPB=0.180092;MQB=8.8427e-05;MQSB=0.984021;BQB=0.81328;MQ0F=0;ICB=1;HOB=0.5;AC=1;AN=2;DP4=6,6,7,7;MQ=47	GT:PL:AD	0/1:255,0,255:12,14
NC_003279.8	12978280	.	T	G	72	.	DP=16;VDB=0.0816572;SGB=-0.636426;RPB=0.838008;MQB=0.0584657;BQB=0.331306;MQ0F=0;ICB=1;HOB=0.5;AC=1;AN=2;DP4=0,5,0,7;MQ=44	GT:PL:AD	0/1:105,0,114:5,7
NC_003279.8	13018866	.	T	C	3.84421	.	DP=41;VDB=0.0244851;SGB=-0.651104;RPB=0.0687178;MQB=0.00546715;MQSB=0.00194089;BQB=0.9869;MQ0F=0.0487805;ICB=1;HOB=0.5;AC=1;AN=2;DP4=11,15,0,8;MQ=35	GT:PL:AD	0/1:37,0,255:26,8
NC_003279.8	13118120	.	T	C	225	.	DP=29;VDB=0.330308;SGB=-0.692914;MQSB=0.929204;MQ0F=0;AC=2;AN=2;DP4=0,0,11,14;MQ=46	GT:PL:AD	1/1:255,75,0:0,25
NC_003279.8	13149612	.	G	A	89	.	DP=70;VDB=0.748814;SGB=-0.670168;RPB=0.999706;MQB=0.850079;MQSB=0.00807628;BQB=0.767432;MQ0F=0.2;ICB=1;HOB=0.5;AC=1;AN=2;DP4=20,20,5,5;MQ=30	GT:PL:AD	0/1:123,0,255:40,10
NC_003279.8	13151059	.	T	G	175	.	DP=36;VDB=0.0634877;SGB=-0.693054;RPB=0.00294228;MQB=0.999685;MQSB=0.622399;BQB=0.968979;MQ0F=0.111111;ICB=1;HOB=0.5;AC=1;AN=2;DP4=5,0,6,22;MQ=24	GT:PL:AD	0/1:210,0,20:5,28
NC_003279.8	13151078	.	T	C	6.2697	.	DP=35;VDB=0.196869;SGB=-0.636426;RPB=0.6048;MQB=0.322572;MQSB=0.843281;BQB=0.987353;MQ0F=0.0571429;ICB=1;HOB=0.5;AC=1;AN=2;DP4=12,13,0,7;MQ=27	GT:PL:AD	0/1:40,0,255:25,7
NC_003279.8	13151122	.	G	A	65	.	DP=34;VDB=0.445356;SGB=-0.676189;RPB=0.0304732;MQB=0.282725;MQSB=0.370521;BQB=0.918304;MQ0F=0.0294118;ICB=1;HOB=0.5;AC=1;AN=2;DP4=12,8,2,9;MQ=28	GT:PL:AD	0/1:98,0,255:20,11
NC_003279.8	13151123	.	G	T	65	.	DP=34;VDB=0.435866;SGB=-0.676189;RPB=0.0288494;MQB=0.282725;MQSB=0.370521;BQB=0.918304;MQ0F=0.0294118;ICB=1;HOB=0.5;AC=1;AN=2;DP4=12,8,2,9;MQ=28	GT:PL:AD	0/1:98,0,255:20,11
NC_003279.8	13151346	.	G	A	8.38405	.	DP=57;VDB=0.00609396;SGB=-0.676189;RPB=0.17399;MQB=0.710569;MQSB=0.449035;BQB=0.40657;MQ0F=0.263158;ICB=1;HOB=0.5;AC=1;AN=2;DP4=18,15,9,2;MQ=20	GT:PL:AD	0/1:42,0,255:33,11
NC_003279.8	13151347	.	G	T	8.38405	.	DP=57;VDB=0.00737407;SGB=-0.676189;RPB=0.161118;MQB=0.710569;MQSB=0.449035;BQB=0.40657;MQ0F=0.263158;ICB=1;HOB=0.5;AC=1;AN=2;DP4=18,15,9,2;MQ=20	GT:PL:AD	0/1:42,0,255:33,11
NC_003279.8	13154605	.	G	A	132	.	DP=11;VDB=0.00923447;SGB=-0.590765;MQSB=1;MQ0F=0;AC=2;AN=2;DP4=0,0,3,2;MQ=38	GT:PL:AD	1/1:162,15,0:0,5
NC_003279.8	13154656	.	G	A	8.21123	.	DP=15;VDB=0.0279572;SGB=-0.511536;RPB=0.460355;MQB=0.505697;MQSB=0.646905;BQB=0.973096;MQ0F=0;ICB=1;HOB=0.5;AC=1;AN=2;DP4=5,6,0,3;MQ=37	GT:PL:AD	0/1:42,0,239:11,3
NC_003279.8	13154660	.	T	C	8.30604	.	DP=16;VDB=0.0264014;SGB=-0.511536;RPB=0.374629;MQB=0.505697;MQSB=0.646905;BQB=1;MQ0F=0;ICB=1;HOB=0.5;AC=1;AN=2;DP4=5,6,0,3;MQ=37	GT:PL:AD	0/1:42,0,228:11,3
NC_003279.8	13231022	.	G	A	29.2606	.	DP=121;VDB=1.69203e-17;SGB=-0.693097;RPB=8.98473e-10;MQB=7.44198e-11;MQSB=0.791976;BQB=4.32668e-11;MQ0F=0.0330578;ICB=1;HOB=0.5;AC=1;AN=2;DP4=18,17,13,17;MQ=30	GT:PL:AD	0/1:64,0,255:35,30
NC_003279.8	13231180	.	T	C	222	.	DP=727;VDB=0;SGB=-0.693147;RPB=5.53674e-19;MQB=2.89203e-22;MQSB=0.000311151;BQB=0.0231689;MQ0F=0.0866575;ICB=1;HOB=0.5;AC=1;AN=2;DP4=60,126,152,168;MQ=23	GT:PL:AD	0/1:255,0,255:186,308
NC_003279.8	13231233	.	G	A	70	.	DP=66;VDB=1.38187e-08;SGB=-0.693054;RPB=1.17302e-05;MQB=0.00306056;MQSB=0.98993;BQB=0.978706;MQ0F=0.0909091;ICB=1;HOB=0.5;AC=1;AN=2;DP4=18,17,1,27;MQ=24	GT:PL:AD	0/1:103,0,255:35,28
NC_003279.8	13231260	.	A	C	60	.	DP=44;VDB=0.983336;SGB=-0.692067;RPB=0.0297877;MQB=0.000121217;MQSB=0.684944;BQB=0.573233;MQ0F=0.0909091;ICB=1;HOB=0.5;AC=1;AN=2;DP4=13,7,9,11;MQ=23	GT:PL:AD	0/1:94,0,255:20,20
NC_003279.8	13231521	.	G	A	63	.	DP=132;VDB=0.314871;SGB=-0.693097;RPB=0.00658121;MQB=0.0617949;MQSB=0.879439;BQB=0.115623;MQ0F=0.0757576;ICB=1;HOB=0.5;AC=1;AN=2;DP4=33,38,7,23;MQ=25	GT:PL:AD	0/1:97,0,255:71,30
NC_003279.8	13231575	.	C	T	16.8598	.	DP=125;VDB=0.0010956;SGB=-0.693054;RPB=0.316457;MQB=1.42376e-07;MQSB=0.624363;BQB=0.473266;MQ0F=0.08;ICB=1;HOB=0.5;AC=1;AN=2;DP4=30,25,10,18;MQ=28	GT:PL:AD	0/1:52,0,255:55,28
NC_003279.8	13273481	.	C	T	57	.	DP=144;VDB=5.66483e-06;SGB=-0.693146;RPB=0.882865;MQB=0.00524261;MQSB=0.0160789;BQB=0.881711;MQ0F=0.159722;ICB=1;HOB=0.5;AC=1;AN=2;DP4=64,19,35,7;MQ=22	GT:PL:AD	0/1:91,0,255:83,42
NC_003279.8	13273486	.	A	G	34.5467	.	DP=166;VDB=4.16145e-05;SGB=-0.693147;RPB=0.656089;MQB=1.049e-05;MQSB=0.0159818;BQB=0.000937865;MQ0F=0.156627;ICB=1;HOB=0.5;AC=1;AN=2;DP4=61,19,39,6;MQ=23	GT:PL:AD	0/1:69,0,255:80,45
NC_003279.8	13332547	.	A	C	16.5887	.	DP=36;VDB=0.521429;SGB=-0.590765;RPB=0.966813;MQB=0.0566753;MQSB=0.284381;BQB=0.479505;MQ0F=0;ICB=1;HOB=0.5;AC=1;AN=2;DP4=3,21,5,0;MQ=48	GT:PL:AD	0/1:52,0,255:24,5
NC_003279.8	13420168	.	T	C	12.417	.	DP=32;VDB=0.161792;SGB=-0.590765;RPB=1;MQB=0.595312;MQSB=0.719784;BQB=0.478385;MQ0F=0;ICB=1;HOB=0.5;AC=1;AN=2;DP4=16,1,0,5;MQ=48	GT:PL:AD	0/1:47,0,210:17,5
NC_003279.8	13486299	.	T	C	78	.	DP=37;VDB=0.106182;SGB=-0.662043;RPB=0.839513;MQB=0.0686612;MQSB=0.142551;BQB=0.163516;MQ0F=0;ICB=1;HOB=0.5;AC=1;AN=2;DP4=16,2,0,9;MQ=48	GT:PL:AD	0/1:111,0,241:18,9
NC_003279.8	13584220	.	A	C	225	.	DP=39;VDB=0.142888;SGB=-0.693136;MQSB=0.864914;MQ0F=0;AC=2;AN=2;DP4=0,0,14,21;MQ=41	GT:PL:AD	1/1:255,105,0:0,35
NC_003279.8	13610951	.	T	C	29.5786	.	DP=46;VDB=0.000885116;SGB=-0.651104;RPB=0.188796;MQB=0.0198509;MQSB=0.0543839;BQB=0.746215;MQ0F=0.0217391;ICB=1;HOB=0.5;AC=1;AN=2;DP4=20,11,6,2;MQ=42	GT:PL:AD	0/1:65,0,255:31,8
NC_003279.8	13610984	.	T	C	11.4424	.	DP=50;VDB=0.00189695;SGB=-0.636426;RPB=0.982432;MQB=0.00633154;MQSB=0.0801003;BQB=0.978782;MQ0F=0.02;ICB=1;HOB=0.5;AC=1;AN=2;DP4=16,15,6,1;MQ=41	GT:PL:AD	0/1:47,0,255:31,7
NC_003279.8	13611528	.	T	C	42.3942	.	DP=197;VDB=0.00658234;SGB=-0.693147;RPB=0.0246299;MQB=2.59416e-08;MQSB=3.81876e-05;BQB=0.0784632;MQ0F=0.121827;ICB=1;HOB=0.5;AC=1;AN=2;DP4=42,70,15,42;MQ=22	GT:PL:AD	0/1:77,0,255:112,57
NC_003279.8	13611776	.	T	C	64	.	DP=84;VDB=0.00312826;SGB=-0.692914;RPB=0.157552;MQB=1.37371e-08;MQSB=0.615613;BQB=0.423547;MQ0F=0.047619;ICB=1;HOB=0.5;AC=1;AN=2;DP4=22,22,11,14;MQ=31	GT:PL:AD	0/1:99,0,255:44,25
NC_003279.8	13611808	.	T	C	177	.	DP=102;VDB=0.0103608;SGB=-0.692976;RPB=0.0156569;MQB=0.0530093;MQSB=0.846322;BQB=0.164079;MQ0F=0.0294118;ICB=1;HOB=0.5;AC=1;AN=2;DP4=27,31,13,13;MQ=32	GT:PL:AD	0/1:211,0,255:58,26
NC_003279.8	13611944	.	T	C	220	.	DP=91;VDB=9.44895e-16;SGB=-0.693147;RPB=3.02162e-06;MQB=0.127398;MQSB=0.191472;BQB=1;MQ0F=0.0989011;ICB=1;HOB=0.5;AC=1;AN=2;DP4=9,2,24,41;MQ=30	GT:PL:AD	0/1:255,0,26:11,65
NC_003279.8	13611974	.	A	T	221	.	DP=71;VDB=5.20753e-07;SGB=-0.693132;RPB=0.00434715;MQB=0.000120129;MQSB=0.605049;BQB=0.709596;MQ0F=0.112676;ICB=1;HOB=0.5;AC=1;AN=2;DP4=15,10,8,26;MQ=32	GT:PL:AD	0/1:254,0,255:25,34
NC_003279.8	13612001	.	T	A	117	.	DP=42;VDB=0.998129;SGB=-0.691153;RPB=0.144579;MQB=3.38691e-05;MQSB=0.917201;BQB=0.564382;MQ0F=0.0714286;ICB=1;HOB=0.5;AC=1;AN=2;DP4=12,4,12,6;MQ=32	GT:PL:AD	0/1:150,0,255:16,18
NC_003279.8	13612134	.	A	T	6.28074	.	DP=40;VDB=0.0207224;SGB=-0.662043;RPB=0.227148;MQB=0.0002652;MQSB=0.758918;BQB=0.970205;MQ0F=0.05;ICB=1;HOB=0.5;AC=1;AN=2;DP4=9,10,7,2;MQ=38	GT:PL:AD	0/1:41,0,255:19,8
NC_003279.8	13612313	.	C	T	116	.	DP=7;VDB=0.96193;SGB=-0.636426;MQSB=0.4;MQ0F=0.142857;AC=2;AN=2;DP4=0,0,5,2;MQ=25	GT:PL:AD	1/1:146,21,0:0,7
NC_003279.8	13612417	.	T	A	89	.	DP=42;VDB=0.00158733;SGB=-0.690438;RPB=0.000297523;MQB=0.99763;MQSB=0.999831;BQB=0.555114;MQ0F=0.047619;ICB=1;HOB=0.5;AC=1;AN=2;DP4=7,10,16,1;MQ=21	GT:PL:AD	0/1:122,0,168:17,17
NC_003279.8	13612737	.	A	T	163	.	DP=24;VDB=2.62005e-05;SGB=-0.692067;RPB=1;MQB=1;MQSB=0;BQB=1;MQ0F=0.0416667;AC=2;AN=2;DP4=1,0,1,19;MQ=30	GT:PL:AD	1/1:190,50,0:1,20
NC_003279.8	13612742	.	A	T	175	.	DP=24;VDB=8.50888e-05;SGB=-0.692562;MQSB=1;MQ0F=0.0416667;AC=2;AN=2;DP4=0,0,1,21;MQ=30	GT:PL:AD	1/1:205,66,0:0,22
NC_003279.8	13612761	.	C	T	162	.	DP=17;VDB=0.0978135;SGB=-0.686358;MQSB=1;MQ0F=0;AC=2;AN=2;DP4=0,0,1,13;MQ=32	GT:PL:AD	1/1:192,42,0:0,14
NC_003279.8	13612902	.	T	A	220	.	DP=123;VDB=3.68065e-10;SGB=-0.693147;RPB=0.784449;MQB=5.10689e-05;MQSB=0.468967;BQB=0.538602;MQ0F=0.097561;ICB=1;HOB=0.5;AC=1;AN=2;DP4=27,4,35,27;MQ=22	GT:PL:AD	0/1:255,0,58:31,62
NC_003279.8	13612903	.	T	C	220	.	DP=125;VDB=3.86878e-10;SGB=-0.693147;RPB=0.568854;MQB=3.49084e-05;MQSB=0.549281;BQB=0.84396;MQ0F=0.096;ICB=1;HOB=0.5;AC=1;AN=2;DP4=28,5,38,26;MQ=22	GT:PL:AD	0/1:255,0,60:33,64
NC_003279.8	13613184	.	T	C	11.6198	.	DP=103;VDB=0.0377902;SGB=-0.693144;RPB=0.962147;MQB=7.30292e-10;MQSB=0.981164;BQB=0.896515;MQ0F=0.252427;ICB=1;HOB=0.5;AC=1;AN=2;DP4=24,22,29,10;MQ=20	GT:PL:AD	0/1:46,0,255:46,39
NC_003279.8	13613440	.	T	C	47.3722	.	DP=50;VDB=0.635451;SGB=-0.688148;RPB=0.494169;MQB=0.168968;MQSB=0.978885;BQB=0.91594;MQ0F=0.24;ICB=1;HOB=0.5;AC=1;AN=2;DP4=9,16,3,12;MQ=20	GT:PL:AD	0/1:81,0,245:25,15
NC_003279.8	13613574	.	A	T	16.6734	.	DP=32;VDB=0.0630445;SGB=-0.616816;RPB=0.00144823;MQB=0.664588;MQSB=0.908075;BQB=0.949855;MQ0F=0.09375;ICB=1;HOB=0.5;AC=1;AN=2;DP4=6,15,6,0;MQ=29	GT:PL:AD	0/1:51,0,255:21,6
NC_003279.8	13613575	.	C	T	33.0378	.	DP=32;VDB=0.697669;SGB=-0.662043;RPB=0.0449338;MQB=0.0481973;MQSB=0.990678;BQB=0.90252;MQ0F=0.09375;ICB=1;HOB=0.5;AC=1;AN=2;DP4=5,11,6,3;MQ=28	GT:PL:AD	0/1:67,0,255:16,9
NC_003279.8	13613625	.	C	T	20.7822	.	DP=23;VDB=0.00497831;SGB=-0.636426;RPB=0.00524752;MQB=0.161524;MQSB=0.655816;BQB=0.0891522;MQ0F=0.0869565;ICB=1;HOB=0.5;AC=1;AN=2;DP4=4,4,1,6;MQ=25	GT:PL:AD	0/1:54,0,170:8,7
NC_003279.8	13613689	.	C	T	158	.	DP=11;VDB=0.0116902;SGB=-0.651104;MQSB=1;MQ0F=0.0909091;AC=2;AN=2;DP4=0,0,2,6;MQ=32	GT:PL:AD	1/1:188,24,0:0,8
NC_003279.8	13613702	.	A	T	150	.	DP=11;VDB=0.0147154;SGB=-0.651104;MQSB=1;MQ0F=0.0909091;AC=2;AN=2;DP4=0,0,2,6;MQ=32	GT:PL:AD	1/1:180,24,0:0,8
NC_003279.8	13613766	.	A	T	18.4055	.	DP=7;VDB=0.0162466;SGB=-0.556411;RPB=0.202566;MQB=0.405132;MQSB=0.202566;BQB=1.01283;MQ0F=0;ICB=1;HOB=0.5;AC=1;AN=2;DP4=0,3,3,1;MQ=25	GT:PL:AD	0/1:51,0,67:3,4
NC_003279.8	13613768	.	T	C	18.437	.	DP=7;VDB=0.0175817;SGB=-0.556411;RPB=0.202566;MQB=0.405132;MQSB=0.202566;BQB=0.405132;MQ0F=0;ICB=1;HOB=0.5;AC=1;AN=2;DP4=0,3,3,1;MQ=25	GT:PL:AD	0/1:51,0,61:3,4
NC_003279.8	13642697	.	G	T	218	.	DP=44;VDB=0.275078;SGB=-0.693139;RPB=0.450793;MQB=0.0068763;MQSB=0.944303;BQB=0.819397;MQ0F=0;ICB=1;HOB=0.5;AC=1;AN=2;DP4=2,2,17,19;MQ=46	GT:PL:AD	0/1:255,0,40:4,36
NC_003279.8	13708846	.	A	C	12.3425	.	DP=12;VDB=0.36;SGB=-0.453602;RPB=0.714286;MQB=0.428571;MQSB=1;BQB=0.714286;MQ0F=0;ICB=1;HOB=0.5;AC=1;AN=2;DP4=5,2,2,0;MQ=44	GT:PL:AD	0/1:46,0,171:7,2
NC_003279.8	13733413	.	T	G	33.0668	.	DP=20;VDB=0.497461;SGB=-0.556411;RPB=0.99005;MQB=0.0183156;MQSB=0.0561348;BQB=0.367879;MQ0F=0;ICB=1;HOB=0.5;AC=1;AN=2;DP4=9,1,0,4;MQ=48	GT:PL:AD	0/1:67,0,195:10,4
NC_003279.8	13927133	.	A	G	4.10888	.	DP=40;VDB=0.693673;SGB=-0.590765;RPB=0.555007;MQB=0.622387;MQSB=0.97863;BQB=0.113334;MQ0F=0;ICB=1;HOB=0.5;AC=1;AN=2;DP4=9,16,5,0;MQ=49	GT:PL:AD	0/1:38,0,255:25,5
NC_003279.8	13942689	.	T	C	13.6078	.	DP=5;VDB=0.52;SGB=-0.453602;MQ0F=0;AC=2;AN=2;DP4=0,0,2,0;MQ=34	GT:PL:AD	1/1:43,6,0:0,2
NC_003279.8	14002207	.	A	T	151	.	DP=58;VDB=2.26677e-12;SGB=-0.692067;RPB=6.0547e-07;MQB=0.00786783;MQSB=0.98704;BQB=0.304408;MQ0F=0;ICB=1;HOB=0.5;AC=1;AN=2;DP4=14,18,5,15;MQ=35	GT:PL:AD	0/1:184,0,255:32,20
NC_003279.8	14002211	.	A	G	63	.	DP=66;VDB=1.73496e-10;SGB=-0.689466;RPB=0.000357282;MQB=0.00239004;MQSB=0.979255;BQB=0.57243;MQ0F=0;ICB=1;HOB=0.5;AC=1;AN=2;DP4=20,19,3,13;MQ=35	GT:PL:AD	0/1:97,0,255:39,16
NC_003279.8	14002235	.	G	T	222	.	DP=106;VDB=2.1581e-11;SGB=-0.693136;RPB=3.46865e-06;MQB=0.335334;MQSB=0.826984;BQB=0.000855596;MQ0F=0;ICB=1;HOB=0.5;AC=1;AN=2;DP4=22,32,20,15;MQ=37	GT:PL:AD	0/1:255,0,255:54,35
NC_003279.8	14002338	.	A	G	180	.	DP=155;VDB=1.91735e-05;SGB=-0.693141;RPB=0.0666392;MQB=9.90606e-08;MQSB=0.81795;BQB=0.491273;MQ0F=0;ICB=1;HOB=0.5;AC=1;AN=2;DP4=30,33,15,22;MQ=33	GT:PL:AD	0/1:214,0,255:63,37
NC_003279.8	14002386	.	A	G	116	.	DP=87;VDB=0.788647;SGB=-0.691153;RPB=0.206648;MQB=0.000373386;MQSB=0.52158;BQB=0.2201;MQ0F=0;ICB=1;HOB=0.5;AC=1;AN=2;DP4=16,21,9,9;MQ=36	GT:PL:AD	0/1:150,0,255:37,18
NC_003279.8	14002403	.	T	G	163	.	DP=46;VDB=0.999693;SGB=-0.686358;RPB=0.12198;MQB=0.153106;MQSB=0.993528;BQB=0.749312;MQ0F=0;ICB=1;HOB=0.5;AC=1;AN=2;DP4=11,7,7,7;MQ=34	GT:PL:AD	0/1:196,0,255:18,14
NC_003279.8	14002411	.	A	T	163	.	DP=22;VDB=9.54287e-08;SGB=-0.683931;RPB=0.00150344;MQB=0.951005;MQSB=0.982124;BQB=0.0853036;MQ0F=0;ICB=1;HOB=0.5;AC=1;AN=2;DP4=2,5,9,4;MQ=36	GT:PL:AD	0/1:196,0,140:7,11
NC_003279.8	14005536	.	A	T	15.8618	.	DP=56;VDB=0.000959055;SGB=-0.616816;RPB=0.0652631;MQB=0.0403261;MQSB=0.992049;BQB=0.494856;MQ0F=0;ICB=1;HOB=0.5;AC=1;AN=2;DP4=16,20,3,3;MQ=46	GT:PL:AD	0/1:52,0,255:36,6
NC_003279.8	14005539	.	A	C	82	.	DP=54;VDB=5.38615e-06;SGB=-0.670168;RPB=0.000233028;MQB=0.000171824;MQSB=0.950784;BQB=0.0316213;MQ0F=0;ICB=1;HOB=0.5;AC=1;AN=2;DP4=14,18,4,6;MQ=46	GT:PL:AD	0/1:117,0,255:32,10
NC_003279.8	14083393	.	A	C	37.3321	.	DP=13;VDB=0.243476;SGB=-0.511536;RPB=0.532481;MQB=0.0803926;MQSB=1;BQB=0.954207;MQ0F=0;ICB=1;HOB=0.5;AC=1;AN=2;DP4=1,7,0,3;MQ=48	GT:PL:AD	0/1:71,0,195:8,3
NC_003279.8	14188656	.	G	A	224	.	DP=28;VDB=0.481143;SGB=-0.692717;RPB=0.26087;MQB=0;MQSB=0.948139;BQB=0.869565;MQ0F=0;AC=2;AN=2;DP4=1,1,11,12;MQ=46	GT:PL:AD	1/1:255,0,5:2,23
NC_003279.8	14222790	.	A	T	22.2401	.	DP=29;VDB=0.397076;SGB=-0.556411;RPB=0.161042;MQB=0.00723683;MQSB=0.981133;BQB=0.773528;MQ0F=0;ICB=1;HOB=0.5;AC=1;AN=2;DP4=10,13,2,2;MQ=49	GT:PL:AD	0/1:58,0,255:23,4
NC_003279.8	14256543	.	A	C	14.8622	.	DP=23;VDB=0.0900131;SGB=-0.511536;RPB=0.995736;MQB=0.25042;MQSB=0.25042;BQB=0.857404;MQ0F=0;ICB=1;HOB=0.5;AC=1;AN=2;DP4=0,9,3,0;MQ=47	GT:PL:AD	0/1:49,0,157:9,3
NC_003279.8	14319073	.	A	T	218	.	DP=35;VDB=0.0781459;SGB=-0.692914;RPB=0.649836;MQB=0.0280106;MQSB=0.813104;BQB=0.559898;MQ0F=0;ICB=1;HOB=0.5;AC=1;AN=2;DP4=0,3,14,11;MQ=46	GT:PL:AD	0/1:255,0,21:3,25
NC_003279.8	14326097	.	C	T	225	.	DP=24;VDB=0.683574;SGB=-0.692352;MQSB=0.385791;MQ0F=0;AC=2;AN=2;DP4=0,0,7,14;MQ=39	GT:PL:AD	1/1:255,63,0:0,21
NC_003279.8	14326183	.	G	A	225	.	DP=25;VDB=0.612651;SGB=-0.692067;MQSB=0.0124056;MQ0F=0;AC=2;AN=2;DP4=0,0,9,11;MQ=35	GT:PL:AD	1/1:255,60,0:0,20
NC_003279.8	14326184	.	C	T	225	.	DP=24;VDB=0.431774;SGB=-0.692352;MQSB=0.00737462;MQ0F=0;AC=2;AN=2;DP4=0,0,10,11;MQ=35	GT:PL:AD	1/1:255,63,0:0,21
NC_003279.8	14351125	.	A	T	180	.	DP=22;VDB=0.388543;SGB=-0.689466;RPB=0.696556;MQB=0.0179915;MQSB=0.551431;BQB=0.851535;MQ0F=0.227273;AC=2;AN=2;DP4=3,1,12,4;MQ=20	GT:PL:AD	1/1:207,22,0:4,16
NC_003279.8	14351128	.	C	A	175	.	DP=23;VDB=0.388543;SGB=-0.689466;RPB=0.696556;MQB=0.0179915;MQSB=0.551431;BQB=0.777932;MQ0F=0.217391;AC=2;AN=2;DP4=3,1,12,4;MQ=20	GT:PL:AD	1/1:202,22,0:4,16
NC_003279.8	14363836	.	A	T	225	.	DP=18;VDB=0.657708;SGB=-0.683931;MQSB=0.935229;MQ0F=0;AC=2;AN=2;DP4=0,0,8,5;MQ=38	GT:PL:AD	1/1:255,39,0:0,13
NC_003279.8	14363846	.	T	C	225	.	DP=18;VDB=0.700368;SGB=-0.688148;MQSB=1;MQ0F=0;AC=2;AN=2;DP4=0,0,10,5;MQ=39	GT:PL:AD	1/1:255,45,0:0,15
NC_003279.8	14427367	.	T	G	7.14329	.	DP=19;VDB=0.26;SGB=-0.453602;RPB=0.722222;MQB=0;MQSB=0.442128;BQB=0.888889;MQ0F=0;ICB=1;HOB=0.5;AC=1;AN=2;DP4=7,2,0,2;MQ=48	GT:PL:AD	0/1:41,0,209:9,2
NC_003279.8	14431059	.	C	A	225	.	DP=26;VDB=0.553828;SGB=-0.692067;MQSB=0.965264;MQ0F=0;AC=2;AN=2;DP4=0,0,9,11;MQ=45	GT:PL:AD	1/1:255,60,0:0,20
NC_003279.8	14431903	.	T	C	41.1307	.	DP=32;VDB=0.00566701;SGB=-0.616816;RPB=0.414603;MQB=0.698112;MQSB=0.431349;BQB=0.435091;MQ0F=0;ICB=1;HOB=0.5;AC=1;AN=2;DP4=14,2,0,6;MQ=46	GT:PL:AD	0/1:75,0,195:16,6
NC_003279.8	14453556	.	C	G	190	.	DP=218;VDB=0.986364;SGB=-0.693147;RPB=0.000176437;MQB=0.0276766;MQSB=0.729631;BQB=0.558579;MQ0F=0.105505;ICB=1;HOB=0.5;AC=1;AN=2;DP4=59,63,21,42;MQ=28	GT:PL:AD	0/1:223,0,255:122,63
NC_003279.8	14453655	.	G	A	222	.	DP=140;VDB=0.728112;SGB=-0.693143;RPB=0.876533;MQB=2.86931e-06;MQSB=0.334063;BQB=0.670464;MQ0F=0.142857;ICB=1;HOB=0.5;AC=1;AN=2;DP4=30,52,10,28;MQ=24	GT:PL:AD	0/1:255,0,255:82,37
NC_003279.8	14453738	.	A	T	69	.	DP=71;VDB=0.960895;SGB=-0.69168;RPB=0.00077926;MQB=4.36246e-06;MQSB=0.960675;BQB=0.997103;MQ0F=0.0422535;ICB=1;HOB=0.5;AC=1;AN=2;DP4=8,30,10,9;MQ=33	GT:PL:AD	0/1:104,0,255:38,19
NC_003279.8	14481616	.	C	T	166	.	DP=44;VDB=0.0366679;SGB=-0.680642;RPB=0.047339;MQB=0.755699;MQSB=0.93581;BQB=0.455714;MQ0F=0;ICB=1;HOB=0.5;AC=1;AN=2;DP4=7,14,7,5;MQ=36	GT:PL:AD	0/1:199,0,255:21,12
NC_003279.8	14481635	.	G	A	149	.	DP=43;VDB=0.0302411;SGB=-0.676189;RPB=0.0708085;MQB=0.999803;MQSB=0.940481;BQB=0.515848;MQ0F=0;ICB=1;HOB=0.5;AC=1;AN=2;DP4=6,15,6,5;MQ=36	GT:PL:AD	0/1:182,0,255:21,11
NC_003279.8	14481686	.	C	T	91	.	DP=37;VDB=0.0284488;SGB=-0.670168;RPB=0.018169;MQB=0.367141;MQSB=0.666544;BQB=0.951017;MQ0F=0;ICB=1;HOB=0.5;AC=1;AN=2;DP4=12,9,1,9;MQ=36	GT:PL:AD	0/1:124,0,255:21,10
NC_003279.8	14481705	.	G	A	13.1856	.	DP=30;VDB=0.00873499;SGB=-0.616816;RPB=0.023685;MQB=0.0392083;MQSB=0.746718;BQB=0.96813;MQ0F=0;ICB=1;HOB=0.5;AC=1;AN=2;DP4=8,11,1,5;MQ=34	GT:PL:AD	0/1:48,0,255:19,6
NC_003279.8	14481721	.	C	T	14.1801	.	DP=31;VDB=0.0476385;SGB=-0.636426;RPB=0.0159424;MQB=0.0294068;MQSB=0.142551;BQB=0.946389;MQ0F=0;ICB=1;HOB=0.5;AC=1;AN=2;DP4=11,9,0,7;MQ=36	GT:PL:AD	0/1:49,0,255:20,7
NC_003279.8	14574078	.	A	G	225	.	DP=37;VDB=0.133893;SGB=-0.693127;MQSB=0.863243;MQ0F=0;AC=2;AN=2;DP4=0,0,15,18;MQ=43	GT:PL:AD	1/1:255,99,0:0,33
NC_003279.8	14610370	.	C	T	115	.	DP=6;VDB=0.0157002;SGB=-0.616816;MQ0F=0;AC=2;AN=2;DP4=0,0,0,6;MQ=41	GT:PL:AD	1/1:145,18,0:0,6
NC_003279.8	14610459	.	A	G	63	.	DP=5;VDB=0.206307;SGB=-0.511536;MQ0F=0;AC=2;AN=2;DP4=0,0,3,0;MQ=40	GT:PL:AD	1/1:93,9,0:0,3
NC_003279.8	14686179	.	C	A	225	.	DP=35;VDB=0.886914;SGB=-0.693127;MQSB=0.976914;MQ0F=0;AC=2;AN=2;DP4=0,0,17,16;MQ=44	GT:PL:AD	1/1:255,99,0:0,33
NC_003279.8	14686759	.	C	T	133	.	DP=42;VDB=0.00173573;SGB=-0.680642;RPB=0.416428;MQB=5.28837e-06;MQSB=0.506336;BQB=0.990669;MQ0F=0;ICB=1;HOB=0.5;AC=1;AN=2;DP4=6,21,3,9;MQ=44	GT:PL:AD	0/1:167,0,255:27,12
NC_003279.8	14686788	.	G	A	28.9561	.	DP=27;VDB=0.00350431;SGB=-0.616816;RPB=0.595581;MQB=0.00139213;MQSB=0.98568;BQB=0.981946;MQ0F=0;ICB=1;HOB=0.5;AC=1;AN=2;DP4=4,15,1,5;MQ=42	GT:PL:AD	0/1:64,0,255:19,6
NC_003279.8	14687045	.	C	T	43.2054	.	DP=25;VDB=0.00615453;SGB=-0.590765;RPB=0.0193289;MQB=0.585302;MQSB=0.989128;BQB=0.674676;MQ0F=0;ICB=1;HOB=0.5;AC=1;AN=2;DP4=10,3,3,2;MQ=32	GT:PL:AD	0/1:77,0,232:13,5
NC_003279.8	14687109	.	A	G	13.5445	.	DP=40;VDB=0.00615453;SGB=-0.590765;RPB=0.00579969;MQB=0.118189;MQSB=0.928596;BQB=0.831329;MQ0F=0;ICB=1;HOB=0.5;AC=1;AN=2;DP4=16,13,4,1;MQ=41	GT:PL:AD	0/1:49,0,255:29,5
NC_003279.8	14687125	.	C	T	130	.	DP=48;VDB=3.90992e-05;SGB=-0.676189;RPB=0.000206533;MQB=0.0264166;MQSB=0.62768;BQB=0.41142;MQ0F=0;ICB=1;HOB=0.5;AC=1;AN=2;DP4=16,13,6,5;MQ=40	GT:PL:AD	0/1:164,0,255:29,11
NC_003279.8	14687311	.	A	G	55	.	DP=42;VDB=0.000678;SGB=-0.651104;RPB=0.00614402;MQB=0.000105385;MQSB=0.868201;BQB=0.49812;MQ0F=0;ICB=1;HOB=0.5;AC=1;AN=2;DP4=9,20,2,6;MQ=45	GT:PL:AD	0/1:90,0,255:29,8
NC_003279.8	14687315	.	C	T	65	.	DP=40;VDB=0.000799396;SGB=-0.651104;RPB=0.0288024;MQB=0.000123387;MQSB=0.91198;BQB=0.830832;MQ0F=0;ICB=1;HOB=0.5;AC=1;AN=2;DP4=9,19,2,6;MQ=46	GT:PL:AD	0/1:100,0,255:28,8
NC_003279.8	14687325	.	C	T	7.68488	.	DP=39;VDB=0.00155977;SGB=-0.616816;RPB=0.00317289;MQB=0.000710174;MQSB=0.813963;BQB=0.269469;MQ0F=0;ICB=1;HOB=0.5;AC=1;AN=2;DP4=8,21,1,5;MQ=46	GT:PL:AD	0/1:43,0,255:29,6
NC_003279.8	14986366	.	C	T	9.99011	.	DP=12;VDB=0.6;SGB=-0.453602;RPB=0.625;MQB=0.25;MQSB=0.625;BQB=0.875;MQ0F=0;ICB=1;HOB=0.5;AC=1;AN=2;DP4=6,2,2,0;MQ=47	GT:PL:AD	0/1:44,0,198:8,2
NC_003280.10	20218	.	C	A	35.6855	.	DP=29;VDB=0.756056;SGB=-0.556411;RPB=0.788467;MQB=0.0086517;MQSB=0.563599;BQB=0.888322;MQ0F=0;ICB=1;HOB=0.5;AC=1;AN=2;DP4=13,6,1,3;MQ=49	GT:PL:AD	0/1:71,0,255:19,4
NC_003280.10	102603	.	G	T	88	.	DP=32;VDB=0.329692;SGB=-0.616816;RPB=1;MQB=0.00317587;MQSB=0.980343;BQB=0.889237;MQ0F=0;ICB=1;HOB=0.5;AC=1;AN=2;DP4=9,14,3,3;MQ=48	GT:PL:AD	0/1:123,0,255:23,6
NC_003280.10	148565	.	A	C	23.9661	.	DP=24;VDB=0.292086;SGB=-0.556411;RPB=0.984085;MQB=0.0342868;MQSB=0.332188;BQB=0.588361;MQ0F=0;ICB=1;HOB=0.5;AC=1;AN=2;DP4=4,13,4,0;MQ=48	GT:PL:AD	0/1:59,0,255:17,4
NC_003280.10	167501	.	C	T	12.8938	.	DP=38;VDB=0.314313;SGB=-0.556411;RPB=0.998998;MQB=0.313771;MQSB=0.579578;BQB=0.313771;MQ0F=0;ICB=1;HOB=0.5;AC=1;AN=2;DP4=3,14,4,0;MQ=49	GT:PL:AD	0/1:48,0,255:17,4
NC_003280.10	228734	.	A	T	17.6736	.	DP=51;VDB=0.657473;SGB=-0.680642;RPB=0.0356245;MQB=0.000523877;MQSB=0.197666;BQB=0.391062;MQ0F=0.0784314;ICB=1;HOB=0.5;AC=1;AN=2;DP4=22,10,9,3;MQ=31	GT:PL:AD	0/1:53,0,255:32,12
NC_003280.10	228755	.	A	G	31.9316	.	DP=46;VDB=0.551298;SGB=-0.686358;RPB=0.231528;MQB=6.15868e-06;MQSB=0.995894;BQB=0.862328;MQ0F=0.0652174;ICB=1;HOB=0.5;AC=1;AN=2;DP4=18,11,11,3;MQ=33	GT:PL:AD	0/1:67,0,255:29,14
NC_003280.10	228877	.	C	T	12.1497	.	DP=57;VDB=0.503225;SGB=-0.680642;RPB=0.0788662;MQB=1.18433e-05;MQSB=0.505419;BQB=0.956061;MQ0F=0;ICB=1;HOB=0.5;AC=1;AN=2;DP4=21,18,5,7;MQ=38	GT:PL:AD	0/1:48,0,255:39,12
NC_003280.10	501010	.	T	C	71	.	DP=45;VDB=0.780124;SGB=-0.676189;RPB=0.395497;MQB=0.867221;MQSB=0.087327;BQB=0.952224;MQ0F=0.177778;ICB=1;HOB=0.5;AC=1;AN=2;DP4=10,13,8,3;MQ=24	GT:PL:AD	0/1:104,0,232:23,11
NC_003280.10	533403	.	A	C	10.15	.	DP=7;VDB=0.14;SGB=-0.453602;RPB=0;MQB=0.5;BQB=0.75;MQ0F=0;ICB=1;HOB=0.5;AC=1;AN=2;DP4=4,0,2,0;MQ=49	GT:PL:AD	0/1:43,0,98:4,2
NC_003280.10	629757	.	T	A	3.07038	.	DP=59;VDB=3.1153e-08;SGB=-0.692067;RPB=3.88162e-06;MQB=4.69116e-08;MQSB=0.762989;BQB=0.202974;MQ0F=0.152542;ICB=1;HOB=0.5;AC=1;AN=2;DP4=14,13,8,12;MQ=32	GT:PL:AD	0/1:36,0,255:27,13
NC_003280.10	694524	.	T	C	7.56326	.	DP=28;VDB=0.0205346;SGB=-0.556411;RPB=0.0559666;MQB=0.509156;MQSB=1;BQB=0.953134;MQ0F=0.0714286;ICB=1;HOB=0.5;AC=1;AN=2;DP4=11,9,0,4;MQ=24	GT:PL:AD	0/1:41,0,223:20,4
NC_003280.10	694541	.	T	G	225	.	DP=21;VDB=0.394181;SGB=-0.691153;MQSB=0.803082;MQ0F=0.0952381;AC=2;AN=2;DP4=0,0,9,9;MQ=23	GT:PL:AD	1/1:255,54,0:0,18
NC_003280.10	694578	.	T	G	22.3351	.	DP=21;VDB=0.955963;SGB=-0.662043;RPB=0.754518;MQB=0.00195412;MQSB=0.373326;BQB=0.924089;MQ0F=0.047619;ICB=1;HOB=0.5;AC=1;AN=2;DP4=8,1,3,6;MQ=27	GT:PL:AD	0/1:56,0,186:9,9
NC_003280.10	694661	.	T	G	81	.	DP=24;VDB=0.561901;SGB=-0.670168;RPB=0.0117861;MQB=0.472367;MQSB=0.953977;BQB=0.496172;MQ0F=0.0416667;ICB=1;HOB=0.5;AC=1;AN=2;DP4=4,5,9,1;MQ=28	GT:PL:AD	0/1:114,0,136:9,10
NC_003280.10	694695	.	C	T	3.4892	.	DP=26;VDB=0.0303686;SGB=-0.616816;RPB=0.00476978;MQB=0.030106;MQSB=0.647373;BQB=0.416546;MQ0F=0.0384615;ICB=1;HOB=0.5;AC=1;AN=2;DP4=12,3,2,4;MQ=29	GT:PL:AD	0/1:36,0,233:15,6
NC_003280.10	694739	.	A	G	228	.	DP=26;VDB=0.00774814;SGB=-0.692067;RPB=1;MQB=1;MQSB=0.57564;BQB=1;MQ0F=0;AC=2;AN=2;DP4=1,0,14,6;MQ=35	GT:PL:AD	1/1:255,39,0:1,20
NC_003280.10	694740	.	C	T	228	.	DP=26;VDB=0.00794931;SGB=-0.692067;RPB=0.175;MQB=0.675;MQSB=0.74112;BQB=0.85;MQ0F=0;AC=2;AN=2;DP4=2,0,14,6;MQ=34	GT:PL:AD	1/1:255,15,0:2,20
NC_003280.10	694797	.	T	C	57	.	DP=47;VDB=7.02252e-06;SGB=-0.686358;RPB=6.69889e-05;MQB=0.000123032;MQSB=0.88791;BQB=0.0525914;MQ0F=0.0638298;ICB=1;HOB=0.5;AC=1;AN=2;DP4=14,9,6,8;MQ=30	GT:PL:AD	0/1:91,0,255:23,14
NC_003280.10	694837	.	T	C	187	.	DP=64;VDB=0.000384699;SGB=-0.69311;RPB=0.0707601;MQB=0.0419845;MQSB=0.93258;BQB=0.954008;MQ0F=0.0625;ICB=1;HOB=0.5;AC=1;AN=2;DP4=7,15,20,11;MQ=24	GT:PL:AD	0/1:220,0,252:22,31
NC_003280.10	694932	.	T	C	108	.	DP=72;VDB=0.247255;SGB=-0.690438;RPB=0.0105499;MQB=0.432689;MQSB=0.923487;BQB=0.908664;MQ0F=0.0833333;ICB=1;HOB=0.5;AC=1;AN=2;DP4=18,19,7,10;MQ=20	GT:PL:AD	0/1:141,0,235:37,17
NC_003280.10	694940	.	C	T	64	.	DP=74;VDB=0.921221;SGB=-0.689466;RPB=0.00706216;MQB=0.206852;MQSB=0.979987;BQB=0.943487;MQ0F=0.0810811;ICB=1;HOB=0.5;AC=1;AN=2;DP4=20,28,4,12;MQ=20	GT:PL:AD	0/1:97,0,209:48,16
NC_003280.10	694974	.	T	C	119	.	DP=53;VDB=0.25766;SGB=-0.692352;RPB=0.0799237;MQB=0.986883;MQSB=0.687272;BQB=0.91038;MQ0F=0.113208;ICB=1;HOB=0.5;AC=1;AN=2;DP4=9,10,6,15;MQ=20	GT:PL:AD	0/1:152,0,153:19,21
NC_003280.10	695028	.	A	T	54	.	DP=24;VDB=0.133561;SGB=-0.651104;RPB=0.373354;MQB=0.61207;MQSB=0.349501;BQB=1;MQ0F=0;ICB=1;HOB=0.5;AC=1;AN=2;DP4=3,8,1,7;MQ=24	GT:PL:AD	0/1:87,0,153:11,8
NC_003280.10	695064	.	T	C	105	.	DP=29;VDB=1.5106e-05;SGB=-0.683931;RPB=0.000533889;MQB=0.965011;MQSB=0.839185;BQB=0.94394;MQ0F=0;ICB=1;HOB=0.5;AC=1;AN=2;DP4=3,11,13,0;MQ=30	GT:PL:AD	0/1:138,0,194:14,13
NC_003280.10	695067	.	C	T	116	.	DP=28;VDB=4.10804e-06;SGB=-0.686358;RPB=0.000138503;MQB=0.83417;MQSB=0.974685;BQB=0.955682;MQ0F=0;ICB=1;HOB=0.5;AC=1;AN=2;DP4=2,9,14,0;MQ=29	GT:PL:AD	0/1:149,0,138:11,14
NC_003280.10	695141	.	G	A	19.8528	.	DP=58;VDB=0.368038;SGB=-0.616816;RPB=0.940395;MQB=0.27685;MQSB=0.991116;BQB=0.882128;MQ0F=0.0517241;ICB=1;HOB=0.5;AC=1;AN=2;DP4=32,7,5,1;MQ=32	GT:PL:AD	0/1:55,0,255:39,6
NC_003280.10	695247	.	C	T	76	.	DP=105;VDB=0.232905;SGB=-0.689466;RPB=0.321474;MQB=0.131905;MQSB=0.999807;BQB=0.979947;MQ0F=0.0190476;ICB=1;HOB=0.5;AC=1;AN=2;DP4=30,33,7,9;MQ=37	GT:PL:AD	0/1:111,0,255:63,16
NC_003280.10	695478	.	T	G	79	.	DP=24;VDB=0.804154;SGB=-0.686358;RPB=0.399651;MQB=0.0328054;MQSB=0.416862;BQB=0.995546;MQ0F=0.0833333;ICB=1;HOB=0.5;AC=1;AN=2;DP4=4,5,5,9;MQ=26	GT:PL:AD	0/1:112,0,149:9,14
NC_003280.10	695502	.	C	T	21.3348	.	DP=19;VDB=0.109534;SGB=-0.670168;RPB=0.0880368;MQB=0.0366076;MQSB=0.188548;BQB=0.983267;MQ0F=0.105263;ICB=1;HOB=0.5;AC=1;AN=2;DP4=1,4,5,5;MQ=22	GT:PL:AD	0/1:54,0,96:5,10
NC_003280.10	695607	.	T	C	148	.	DP=43;VDB=0.0454884;SGB=-0.692914;RPB=0.0407622;MQB=0.232701;MQSB=0.232701;BQB=0.930531;MQ0F=0.0465116;AC=2;AN=2;DP4=0,4,25,0;MQ=32	GT:PL:AD	1/1:175,18,0:4,25
NC_003280.10	695620	.	C	T	219	.	DP=46;VDB=0.668429;SGB=-0.692831;RPB=0.0136959;MQB=0.568444;MQSB=0.21064;BQB=0.491142;MQ0F=0.0434783;ICB=1;HOB=0.5;AC=1;AN=2;DP4=3,3,18,6;MQ=30	GT:PL:AD	0/1:255,0,28:6,24
NC_003280.10	695862	.	T	C	7.29518	.	DP=64;VDB=0.0132067;SGB=-0.683931;RPB=0.000460392;MQB=0.00366282;MQSB=0.293384;BQB=0.83413;MQ0F=0.046875;ICB=1;HOB=0.5;AC=1;AN=2;DP4=15,24,8,5;MQ=31	GT:PL:AD	0/1:42,0,255:39,13
NC_003280.10	695978	.	A	T	22.4645	.	DP=78;VDB=0.000507412;SGB=-0.686358;RPB=0.380863;MQB=0.890916;MQSB=0.967148;BQB=0.493495;MQ0F=0.025641;ICB=1;HOB=0.5;AC=1;AN=2;DP4=13,33,10,4;MQ=26	GT:PL:AD	0/1:57,0,255:46,13
NC_003280.10	695994	.	T	C	91	.	DP=75;VDB=8.08855e-07;SGB=-0.690438;RPB=0.0464651;MQB=0.630755;MQSB=0.782378;BQB=0.788674;MQ0F=0.0133333;ICB=1;HOB=0.5;AC=1;AN=2;DP4=13,33,11,6;MQ=26	GT:PL:AD	0/1:125,0,255:46,17
NC_003280.10	696024	.	T	C	77	.	DP=38;VDB=0.00310888;SGB=-0.636426;RPB=0.33041;MQB=0.429975;MQSB=0.997191;BQB=0.946781;MQ0F=0.0263158;ICB=1;HOB=0.5;AC=1;AN=2;DP4=4,20,2,5;MQ=28	GT:PL:AD	0/1:111,0,214:24,7
NC_003280.10	696479	.	A	G	32.4267	.	DP=41;VDB=0.0196225;SGB=-0.691153;RPB=0.379474;MQB=0.000174292;MQSB=0.131809;BQB=0.999875;MQ0F=0.097561;ICB=1;HOB=0.5;AC=1;AN=2;DP4=2,16,8,10;MQ=24	GT:PL:AD	0/1:66,0,212:18,18
NC_003280.10	696854	.	G	A	89	.	DP=15;VDB=2.51881e-06;SGB=-0.676189;RPB=1;MQB=1;MQSB=0.8;BQB=1;MQ0F=0.133333;AC=2;AN=2;DP4=0,1,10,1;MQ=20	GT:PL:AD	1/1:116,25,0:1,11
NC_003280.10	696862	.	T	C	79	.	DP=20;VDB=7.99712e-07;SGB=-0.688148;RPB=0.984335;MQB=0.206192;MQSB=0.206192;BQB=0.673857;MQ0F=0.1;ICB=1;HOB=0.5;AC=1;AN=2;DP4=0,3,15,0;MQ=23	GT:PL:AD	0/1:113,0,29:3,15
NC_003280.10	696863	.	T	A	82	.	DP=21;VDB=8.90096e-07;SGB=-0.688148;RPB=0.993007;MQB=0.16588;MQSB=0.601139;BQB=0.206192;MQ0F=0.0952381;ICB=1;HOB=0.5;AC=1;AN=2;DP4=0,3,14,1;MQ=22	GT:PL:AD	0/1:116,0,26:3,15
NC_003280.10	697030	.	T	C	220	.	DP=47;VDB=0.000724967;SGB=-0.689466;RPB=0.049027;MQB=0.601304;MQSB=0.82972;BQB=0.925071;MQ0F=0;ICB=1;HOB=0.5;AC=1;AN=2;DP4=6,7,8,8;MQ=34	GT:PL:AD	0/1:253,0,211:13,16
NC_003280.10	697047	.	T	C	23.3457	.	DP=40;VDB=0.00552276;SGB=-0.636426;RPB=0.124157;MQB=0.187265;MQSB=0.999736;BQB=0.358424;MQ0F=0;ICB=1;HOB=0.5;AC=1;AN=2;DP4=11,10,3,4;MQ=31	GT:PL:AD	0/1:58,0,255:21,7
NC_003280.10	697133	.	T	A	146	.	DP=11;VDB=0.946753;SGB=-0.670168;MQSB=0.458241;MQ0F=0;AC=2;AN=2;DP4=0,0,3,7;MQ=26	GT:PL:AD	1/1:176,30,0:0,10
NC_003280.10	697179	.	T	C	82	.	DP=48;VDB=0.000115262;SGB=-0.691153;RPB=0.300994;MQB=0.0230573;MQSB=0.996637;BQB=0.898706;MQ0F=0.0625;ICB=1;HOB=0.5;AC=1;AN=2;DP4=9,13,8,10;MQ=23	GT:PL:AD	0/1:115,0,255:22,18
NC_003280.10	697193	.	T	A	225	.	DP=68;VDB=2.19654e-13;SGB=-0.693147;MQSB=0.99865;MQ0F=0.0588235;AC=2;AN=2;DP4=0,0,21,34;MQ=23	GT:PL:AD	1/1:255,166,0:0,55
NC_003280.10	697194	.	T	C	46.7431	.	DP=70;VDB=7.52883e-05;SGB=-0.683931;RPB=0.111227;MQB=0.996864;MQSB=0.891268;BQB=0.921234;MQ0F=0.0571429;ICB=1;HOB=0.5;AC=1;AN=2;DP4=17,31,7,6;MQ=24	GT:PL:AD	0/1:81,0,255:48,13
NC_003280.10	697271	.	T	G	222	.	DP=130;VDB=2.16265e-06;SGB=-0.693147;RPB=0.000482001;MQB=0.00583738;MQSB=0.678655;BQB=0.920498;MQ0F=0.0307692;ICB=1;HOB=0.5;AC=1;AN=2;DP4=24,16,18,37;MQ=28	GT:PL:AD	0/1:255,0,255:40,55
NC_003280.10	697327	.	C	A	27.9413	.	DP=99;VDB=0.0167502;SGB=-0.691153;RPB=0.756971;MQB=0.672577;MQSB=0.929333;BQB=0.683368;MQ0F=0.010101;ICB=1;HOB=0.5;AC=1;AN=2;DP4=28,31,8,10;MQ=29	GT:PL:AD	0/1:63,0,255:59,12
NC_003280.10	698136	.	C	T	32.4296	.	DP=50;VDB=0.384453;SGB=-0.662043;RPB=0.183133;MQB=0.000154656;MQSB=0.19802;BQB=0.382771;MQ0F=0;ICB=1;HOB=0.5;AC=1;AN=2;DP4=19,13,2,7;MQ=41	GT:PL:AD	0/1:68,0,255:32,9
NC_003280.10	698261	.	A	G	228	.	DP=45;VDB=0.970303;SGB=-0.693132;RPB=0.794118;MQB=0.0588235;MQSB=0.62686;BQB=0.941176;MQ0F=0;AC=2;AN=2;DP4=1,1,18,16;MQ=35	GT:PL:AD	1/1:255,78,0:2,34
NC_003280.10	698262	.	C	T	228	.	DP=45;VDB=0.977158;SGB=-0.693132;RPB=0.794118;MQB=0.0588235;MQSB=0.471828;BQB=0.852941;MQ0F=0;AC=2;AN=2;DP4=1,1,19,15;MQ=36	GT:PL:AD	1/1:255,78,0:2,34
NC_003280.10	698486	.	A	G	225	.	DP=65;VDB=0.0217973;SGB=-0.693147;MQSB=0.437103;MQ0F=0;AC=2;AN=2;DP4=0,0,24,29;MQ=41	GT:PL:AD	1/1:255,160,0:0,53
NC_003280.10	698588	.	A	G	225	.	DP=71;VDB=0.0309059;SGB=-0.693147;MQSB=0.341991;MQ0F=0.0140845;AC=2;AN=2;DP4=0,0,34,25;MQ=36	GT:PL:AD	1/1:255,178,0:0,59
NC_003280.10	698816	.	A	G	95	.	DP=29;VDB=0.112814;SGB=-0.670168;RPB=0.246123;MQB=0.884196;MQSB=0.382771;BQB=0.995682;MQ0F=0.206897;ICB=1;HOB=0.5;AC=1;AN=2;DP4=7,6,2,8;MQ=23	GT:PL:AD	0/1:128,0,134:13,9
NC_003280.10	698840	.	T	A	29.7873	.	DP=21;VDB=0.000386254;SGB=-0.670168;RPB=0.00117088;MQB=0.0237343;MQSB=0.206831;BQB=0.959989;MQ0F=0.190476;ICB=1;HOB=0.5;AC=1;AN=2;DP4=9,0,2,8;MQ=27	GT:PL:AD	0/1:63,0,130:9,9
NC_003280.10	777122	.	G	A	163	.	DP=44;VDB=0.583965;SGB=-0.670168;RPB=0.729243;MQB=0.0015201;MQSB=0.738404;BQB=0.877101;MQ0F=0;ICB=1;HOB=0.5;AC=1;AN=2;DP4=10,16,4,6;MQ=48	GT:PL:AD	0/1:197,0,255:26,10
NC_003280.10	809615	.	G	T	221	.	DP=26;VDB=0.675537;SGB=-0.689466;RPB=0.858256;MQB=0.00190958;MQSB=0.613159;BQB=0.802432;MQ0F=0;ICB=1;HOB=0.5;AC=1;AN=2;DP4=4,2,6,10;MQ=46	GT:PL:AD	0/1:255,0,138:6,16
NC_003280.10	856920	.	T	A	100	.	DP=59;VDB=1.44699e-08;SGB=-0.691153;RPB=1.86428e-06;MQB=2.27449e-07;MQSB=0.0311737;BQB=0.688533;MQ0F=0.0169492;ICB=1;HOB=0.5;AC=1;AN=2;DP4=18,17,16,2;MQ=41	GT:PL:AD	0/1:134,0,255:35,17
NC_003280.10	857054	.	A	G	109	.	DP=53;VDB=4.83452e-06;SGB=-0.683931;RPB=3.03024e-05;MQB=9.33427e-06;MQSB=0.0230777;BQB=0.571529;MQ0F=0;ICB=1;HOB=0.5;AC=1;AN=2;DP4=11,19,11,2;MQ=42	GT:PL:AD	0/1:143,0,255:30,12
NC_003280.10	857554	.	T	A	81	.	DP=44;VDB=0.00011554;SGB=-0.686358;RPB=0.227879;MQB=1.95638e-05;MQSB=0.196851;BQB=0.873905;MQ0F=0.0681818;ICB=1;HOB=0.5;AC=1;AN=2;DP4=10,12,1,13;MQ=37	GT:PL:AD	0/1:115,0,255:22,14
NC_003280.10	874242	.	C	T	12.9275	.	DP=39;VDB=0.184775;SGB=-0.556411;RPB=0.0758538;MQB=0.189135;MQSB=0.157909;BQB=0.622704;MQ0F=0;ICB=1;HOB=0.5;AC=1;AN=2;DP4=5,14,4,0;MQ=48	GT:PL:AD	0/1:48,0,255:19,4
NC_003280.10	1064268	.	T	A	221	.	DP=40;VDB=0.739471;SGB=-0.693021;RPB=0.372412;MQB=0.000963976;MQSB=0.5655;BQB=0.956529;MQ0F=0;ICB=1;HOB=0.5;AC=1;AN=2;DP4=4,3,13,14;MQ=46	GT:PL:AD	0/1:255,0,145:7,27
NC_003280.10	1134784	.	A	C	225	.	DP=26;VDB=0.95643;SGB=-0.692352;MQSB=0.0251772;MQ0F=0;AC=2;AN=2;DP4=0,0,18,3;MQ=42	GT:PL:AD	1/1:255,63,0:0,21
NC_003280.10	1167626	.	C	T	221	.	DP=33;VDB=0.277929;SGB=-0.692352;RPB=0.935229;MQB=0.000491009;MQSB=0.939183;BQB=0.817757;MQ0F=0;ICB=1;HOB=0.5;AC=1;AN=2;DP4=5,3,12,9;MQ=47	GT:PL:AD	0/1:255,0,167:8,21
NC_003280.10	1241374	.	C	T	221	.	DP=37;VDB=0.667145;SGB=-0.692831;RPB=0.226076;MQB=0.00240719;MQSB=0.52158;BQB=0.997492;MQ0F=0;ICB=1;HOB=0.5;AC=1;AN=2;DP4=5,2,16,8;MQ=46	GT:PL:AD	0/1:255,0,145:7,24
NC_003280.10	1334151	.	T	G	10.2681	.	DP=31;VDB=0.296473;SGB=-0.590765;RPB=0.756365;MQB=0.0249144;MQSB=0.053768;BQB=0.223001;MQ0F=0;ICB=1;HOB=0.5;AC=1;AN=2;DP4=19,1,0,5;MQ=49	GT:PL:AD	0/1:45,0,204:20,5
NC_003280.10	1450588	.	A	G	11.1489	.	DP=63;VDB=0.000132446;SGB=-0.662043;RPB=0.00251858;MQB=3.87439e-05;MQSB=0.996096;BQB=0.354918;MQ0F=0;ICB=1;HOB=0.5;AC=1;AN=2;DP4=21,20,8,1;MQ=43	GT:PL:AD	0/1:47,0,255:41,9
NC_003280.10	1451110	.	C	T	10.014	.	DP=16;VDB=0.0588947;SGB=-0.590765;RPB=0.011109;MQB=0.526122;MQSB=0.666667;BQB=0.686908;MQ0F=0;ICB=1;HOB=0.5;AC=1;AN=2;DP4=8,1,4,1;MQ=27	GT:PL:AD	0/1:43,0,131:9,5
NC_003280.10	1451134	.	G	A	15.2507	.	DP=23;VDB=0.251321;SGB=-0.511536;RPB=0.568893;MQB=0.993769;MQSB=0.522046;BQB=0.945303;MQ0F=0;ICB=1;HOB=0.5;AC=1;AN=2;DP4=11,5,2,1;MQ=36	GT:PL:AD	0/1:50,0,255:16,3
NC_003280.10	1451271	.	A	G	225	.	DP=33;VDB=0.244388;SGB=-0.692831;MQSB=0.912219;MQ0F=0;AC=2;AN=2;DP4=0,0,16,8;MQ=39	GT:PL:AD	1/1:255,72,0:0,24
NC_003280.10	1451998	.	C	T	60	.	DP=92;VDB=0.915291;SGB=-0.69168;RPB=0.738259;MQB=0.997179;MQSB=0.846864;BQB=0.322983;MQ0F=0.108696;ICB=1;HOB=0.5;AC=1;AN=2;DP4=39,10,2,17;MQ=20	GT:PL:AD	0/1:94,0,246:49,19
NC_003280.10	1452040	.	T	C	18.0982	.	DP=90;VDB=0.0137641;SGB=-0.690438;RPB=0.0497996;MQB=0.712901;MQSB=0.959573;BQB=0.923529;MQ0F=0.122222;ICB=1;HOB=0.5;AC=1;AN=2;DP4=42,17,0,17;MQ=20	GT:PL:AD	0/1:52,0,237:59,17
NC_003280.10	1452264	.	C	T	177	.	DP=64;VDB=6.65171e-09;SGB=-0.693097;RPB=3.79634e-07;MQB=0.25971;MQSB=0.0984443;BQB=0.538482;MQ0F=0.078125;ICB=1;HOB=0.5;AC=1;AN=2;DP4=16,7,1,29;MQ=33	GT:PL:AD	0/1:210,0,255:23,30
NC_003280.10	1452420	.	A	G	225	.	DP=60;VDB=0.872627;SGB=-0.693147;MQSB=0.74476;MQ0F=0.0166667;AC=2;AN=2;DP4=0,0,28,21;MQ=39	GT:PL:AD	1/1:255,148,0:0,49
NC_003280.10	1453851	.	G	A	222	.	DP=109;VDB=0.0456911;SGB=-0.69311;RPB=0.441231;MQB=0.0154708;MQSB=0.0253122;BQB=0.945842;MQ0F=0;ICB=1;HOB=0.5;AC=1;AN=2;DP4=38,15,25,6;MQ=43	GT:PL:AD	0/1:255,0,255:53,31
NC_003280.10	1453960	.	A	G	152	.	DP=192;VDB=0.123125;SGB=-0.693136;RPB=0.553239;MQB=0.944222;MQSB=0.549675;BQB=0.0927988;MQ0F=0.109375;ICB=1;HOB=0.5;AC=1;AN=2;DP4=56,62,24,11;MQ=36	GT:PL:AD	0/1:186,0,255:118,34
NC_003280.10	1454438	.	C	T	129	.	DP=90;VDB=0.745077;SGB=-0.690438;RPB=0.986741;MQB=0.00452269;MQSB=0.00137289;BQB=0.804496;MQ0F=0;ICB=1;HOB=0.5;AC=1;AN=2;DP4=35,26,13,4;MQ=41	GT:PL:AD	0/1:163,0,255:61,17
NC_003280.10	1454971	.	G	T	116	.	DP=34;VDB=0.00623453;SGB=-0.662043;RPB=0.00139896;MQB=0.04462;MQSB=0.985665;BQB=0.890331;MQ0F=0;ICB=1;HOB=0.5;AC=1;AN=2;DP4=14,9,3,6;MQ=39	GT:PL:AD	0/1:150,0,255:23,9
NC_003280.10	1455046	.	T	C	222	.	DP=46;VDB=0.483026;SGB=-0.692352;RPB=0.145903;MQB=0.316183;MQSB=0.942393;BQB=0.980341;MQ0F=0;ICB=1;HOB=0.5;AC=1;AN=2;DP4=10,6,13,8;MQ=41	GT:PL:AD	0/1:255,0,255:16,21
NC_003280.10	1455165	.	A	T	152	.	DP=57;VDB=0.241135;SGB=-0.676189;RPB=0.315665;MQB=0.16399;MQSB=0.830755;BQB=0.83815;MQ0F=0;ICB=1;HOB=0.5;AC=1;AN=2;DP4=21,13,5,6;MQ=47	GT:PL:AD	0/1:186,0,255:34,11
NC_003280.10	1455768	.	G	A	22.2544	.	DP=56;VDB=0.00936936;SGB=-0.651104;RPB=0.123395;MQB=8.55976e-05;MQSB=0.45433;BQB=0.0235043;MQ0F=0;ICB=1;HOB=0.5;AC=1;AN=2;DP4=12,20,1,7;MQ=45	GT:PL:AD	0/1:58,0,255:32,8
NC_003280.10	1455871	.	A	G	101	.	DP=39;VDB=0.983198;SGB=-0.670168;RPB=0.999758;MQB=0.00137859;MQSB=0.527271;BQB=0.756028;MQ0F=0;ICB=1;HOB=0.5;AC=1;AN=2;DP4=5,15,4,6;MQ=40	GT:PL:AD	0/1:135,0,255:20,10
NC_003280.10	1455921	.	C	T	40.2719	.	DP=19;VDB=0.121375;SGB=-0.590765;RPB=0.703975;MQB=0.468083;MQSB=0.0220354;BQB=1;MQ0F=0;ICB=1;HOB=0.5;AC=1;AN=2;DP4=6,7,5,0;MQ=36	GT:PL:AD	0/1:74,0,253:13,5
NC_003280.10	1456419	.	G	A	121	.	DP=243;VDB=7.5658e-06;SGB=-0.693147;RPB=0.907553;MQB=0.0882221;MQSB=0.00463297;BQB=0.92658;MQ0F=0.226337;ICB=1;HOB=0.5;AC=1;AN=2;DP4=47,91,12,53;MQ=25	GT:PL:AD	0/1:155,0,255:138,65
NC_003280.10	1456534	.	C	T	222	.	DP=93;VDB=0.0886218;SGB=-0.693079;RPB=0.00331755;MQB=0.394256;MQSB=0.934157;BQB=0.858847;MQ0F=0;ICB=1;HOB=0.5;AC=1;AN=2;DP4=30,22,13,16;MQ=40	GT:PL:AD	0/1:255,0,255:52,29
NC_003280.10	1456788	.	A	G	32.0914	.	DP=86;VDB=0.914499;SGB=-0.680642;RPB=0.0540919;MQB=0.998059;MQSB=0.190381;BQB=0.132587;MQ0F=0.0116279;ICB=1;HOB=0.5;AC=1;AN=2;DP4=24,34,10,2;MQ=33	GT:PL:AD	0/1:67,0,255:58,12
NC_003280.10	1457858	.	T	C	103	.	DP=92;VDB=0.000143819;SGB=-0.689466;RPB=0.00396876;MQB=1.49752e-07;MQSB=0.708306;BQB=0.89213;MQ0F=0.0217391;ICB=1;HOB=0.5;AC=1;AN=2;DP4=37,23,5,11;MQ=44	GT:PL:AD	0/1:138,0,255:60,16
NC_003280.10	1457877	.	C	T	62	.	DP=126;VDB=0.00125551;SGB=-0.69168;RPB=0.940882;MQB=4.04734e-07;MQSB=0.695592;BQB=0.489949;MQ0F=0.047619;ICB=1;HOB=0.5;AC=1;AN=2;DP4=55,30,5,14;MQ=41	GT:PL:AD	0/1:98,0,255:85,19
NC_003280.10	1476354	.	T	G	21.1554	.	DP=23;VDB=0.124686;SGB=-0.556411;RPB=0.423112;MQB=0.381255;MQSB=0.623736;BQB=0.180092;MQ0F=0;ICB=1;HOB=0.5;AC=1;AN=2;DP4=7,2,0,4;MQ=47	GT:PL:AD	0/1:55,0,205:9,4
NC_003280.10	1659496	.	C	A	31.3162	.	DP=33;VDB=0.0349142;SGB=-0.590765;RPB=0.0202419;MQB=0.00605949;MQSB=0.922998;BQB=0.964585;MQ0F=0;ICB=1;HOB=0.5;AC=1;AN=2;DP4=15,11,3,2;MQ=47	GT:PL:AD	0/1:67,0,255:26,5
NC_003280.10	1659615	.	C	T	52	.	DP=47;VDB=0.0337118;SGB=-0.662043;RPB=0.184274;MQB=3.16597e-05;MQSB=0.429907;BQB=0.997068;MQ0F=0;ICB=1;HOB=0.5;AC=1;AN=2;DP4=15,18,0,9;MQ=46	GT:PL:AD	0/1:87,0,255:33,9
NC_003280.10	1659632	.	C	A	52	.	DP=48;VDB=0.0340797;SGB=-0.662043;RPB=0.0639617;MQB=3.16597e-05;MQSB=0.568294;BQB=0.990531;MQ0F=0;ICB=1;HOB=0.5;AC=1;AN=2;DP4=15,18,0,9;MQ=46	GT:PL:AD	0/1:87,0,255:33,9
NC_003280.10	1775025	.	T	C	52	.	DP=14;VDB=0.387746;SGB=-0.616816;RPB=0.71154;MQB=0.660716;BQB=0.220239;MQ0F=0;ICB=1;HOB=0.5;AC=1;AN=2;DP4=6,0,6,0;MQ=46	GT:PL:AD	0/1:85,0,122:6,6
NC_003280.10	1804981	.	T	A	225	.	DP=32;VDB=0.0096634;SGB=-0.693054;MQSB=0.689069;MQ0F=0;AC=2;AN=2;DP4=0,0,10,18;MQ=45	GT:PL:AD	1/1:255,84,0:0,28
NC_003280.10	1952283	.	A	T	225	.	DP=40;VDB=0.461454;SGB=-0.69312;MQSB=0.94998;MQ0F=0;AC=2;AN=2;DP4=0,0,16,16;MQ=45	GT:PL:AD	1/1:255,96,0:0,32
NC_003280.10	2001138	.	A	T	23.1522	.	DP=11;VDB=0.332598;SGB=-0.590765;RPB=0.89338;MQB=0.0812164;MQSB=0.924584;BQB=0.730948;MQ0F=0.0909091;ICB=1;HOB=0.5;AC=1;AN=2;DP4=1,3,2,3;MQ=31	GT:PL:AD	0/1:56,0,105:4,5
NC_003280.10	2001657	.	A	C	225	.	DP=32;VDB=0.760185;SGB=-0.693021;MQSB=0.437482;MQ0F=0;AC=2;AN=2;DP4=0,0,18,9;MQ=45	GT:PL:AD	1/1:255,81,0:0,27
NC_003280.10	2002181	.	T	G	125	.	DP=86;VDB=6.08361e-14;SGB=-0.693147;RPB=0.000179294;MQB=0.0573299;MQSB=1.26071e-05;BQB=0.657425;MQ0F=0.372093;ICB=1;HOB=0.5;AC=1;AN=2;DP4=20,14,44,1;MQ=20	GT:PL:AD	0/1:158,0,139:34,45
NC_003280.10	2002183	.	G	A	124	.	DP=90;VDB=4.78578e-14;SGB=-0.693147;RPB=4.18092e-05;MQB=0.0804115;MQSB=2.51057e-05;BQB=0.651685;MQ0F=0.366667;ICB=1;HOB=0.5;AC=1;AN=2;DP4=20,13,44,1;MQ=20	GT:PL:AD	0/1:157,0,139:33,45
NC_003280.10	2002455	.	A	C	83	.	DP=87;VDB=2.82339e-07;SGB=-0.692067;RPB=0.201172;MQB=0.999591;MQSB=0.000247442;BQB=0.832006;MQ0F=0.16092;ICB=1;HOB=0.5;AC=1;AN=2;DP4=13,45,1,19;MQ=30	GT:PL:AD	0/1:116,0,255:58,20
NC_003280.10	2119158	.	C	A	67	.	DP=10;VDB=0.0152419;SGB=-0.590765;RPB=0.142852;MQB=0.857112;MQSB=1;BQB=0.857112;MQ0F=0;ICB=1;HOB=0.5;AC=1;AN=2;DP4=5,0,4,1;MQ=36	GT:PL:AD	0/1:100,0,118:5,5
NC_003280.10	2119160	.	A	G	85	.	DP=11;VDB=0.24063;SGB=-0.590765;RPB=0.0952347;MQB=0.857112;BQB=0.952347;MQ0F=0;ICB=1;HOB=0.5;AC=1;AN=2;DP4=5,0,5,0;MQ=41	GT:PL:AD	0/1:118,0,118:5,5
NC_003280.10	2221664	.	A	C	9.36663	.	DP=16;VDB=0.336489;SGB=-0.511536;RPB=0.171973;MQB=0.390587;MQSB=1;BQB=0.77073;MQ0F=0;ICB=1;HOB=0.5;AC=1;AN=2;DP4=12,0,2,1;MQ=47	GT:PL:AD	0/1:44,0,170:12,3
NC_003280.10	2230422	.	C	G	12.2268	.	DP=29;VDB=0.913383;SGB=-0.556411;RPB=0.995012;MQB=0.486752;MQSB=0.486752;BQB=0.18064;MQ0F=0;ICB=1;HOB=0.5;AC=1;AN=2;DP4=0,15,4,0;MQ=49	GT:PL:AD	0/1:47,0,184:15,4
NC_003280.10	2287248	.	T	C	12.927	.	DP=27;VDB=0.0257451;SGB=-0.556411;RPB=0.235073;MQB=0.0736851;MQSB=0.368926;BQB=0.358173;MQ0F=0;ICB=1;HOB=0.5;AC=1;AN=2;DP4=13,4,0,4;MQ=49	GT:PL:AD	0/1:48,0,255:17,4
NC_003280.10	2346929	.	C	G	222	.	DP=38;VDB=0.712796;SGB=-0.692562;RPB=0.535261;MQB=0.000623369;MQSB=0.95944;BQB=0.948482;MQ0F=0;ICB=1;HOB=0.5;AC=1;AN=2;DP4=4,6,9,13;MQ=47	GT:PL:AD	0/1:255,0,227:10,22
NC_003280.10	2387968	.	A	G	222	.	DP=38;VDB=0.93824;SGB=-0.689466;RPB=0.906087;MQB=0.453074;MQSB=0.999696;BQB=0.995142;MQ0F=0;ICB=1;HOB=0.5;AC=1;AN=2;DP4=3,8,8,8;MQ=45	GT:PL:AD	0/1:255,0,244:11,16
NC_003280.10	2409393	.	T	G	15.856	.	DP=30;VDB=0.598008;SGB=-0.556411;RPB=0.289374;MQB=0.0118148;MQSB=0.0390978;BQB=0.466837;MQ0F=0;ICB=1;HOB=0.5;AC=1;AN=2;DP4=17,1,0,4;MQ=48	GT:PL:AD	0/1:51,0,217:18,4
NC_003280.10	2530090	.	G	T	12.2773	.	DP=50;VDB=0.206995;SGB=-0.662043;RPB=0.999554;MQB=0.000263245;MQSB=0.0081115;BQB=0.798036;MQ0F=0.04;ICB=1;HOB=0.5;AC=1;AN=2;DP4=16,18,0,9;MQ=40	GT:PL:AD	0/1:48,0,255:34,9
NC_003280.10	2570396	.	A	T	9.4354	.	DP=53;VDB=0.0820477;SGB=-0.616816;RPB=0.279123;MQB=0.00425352;MQSB=0.908641;BQB=0.143754;MQ0F=0;ICB=1;HOB=0.5;AC=1;AN=2;DP4=12,17,2,4;MQ=46	GT:PL:AD	0/1:45,0,255:29,6
NC_003280.10	2570402	.	A	G	28.2468	.	DP=48;VDB=0.0795616;SGB=-0.651104;RPB=0.188865;MQB=0.00201477;MQSB=0.569357;BQB=0.999487;MQ0F=0;ICB=1;HOB=0.5;AC=1;AN=2;DP4=17,17,2,6;MQ=42	GT:PL:AD	0/1:64,0,255:34,8
NC_003280.10	2570413	.	G	A	32.9646	.	DP=60;VDB=0.0412858;SGB=-0.662043;RPB=0.120814;MQB=0.0263376;MQSB=0.244041;BQB=0.826781;MQ0F=0;ICB=1;HOB=0.5;AC=1;AN=2;DP4=20,23,8,1;MQ=40	GT:PL:AD	0/1:68,0,255:43,9
NC_003280.10	2570467	.	A	C	144	.	DP=104;VDB=4.75612e-13;SGB=-0.69312;RPB=1.75576e-11;MQB=9.36755e-06;MQSB=0.64389;BQB=0.201042;MQ0F=0;ICB=1;HOB=0.5;AC=1;AN=2;DP4=37,23,21,11;MQ=34	GT:PL:AD	0/1:178,0,255:60,32
NC_003280.10	2570474	.	A	T	145	.	DP=62;VDB=0.00978851;SGB=-0.690438;RPB=0.76292;MQB=8.47953e-05;MQSB=0.604435;BQB=0.837279;MQ0F=0;ICB=1;HOB=0.5;AC=1;AN=2;DP4=18,19,14,3;MQ=41	GT:PL:AD	0/1:178,0,255:37,17
NC_003280.10	2570500	.	T	A	102	.	DP=81;VDB=2.04206e-07;SGB=-0.680642;RPB=7.21262e-05;MQB=0.00396115;MQSB=0.990743;BQB=0.868361;MQ0F=0;ICB=1;HOB=0.5;AC=1;AN=2;DP4=27,14,5,7;MQ=40	GT:PL:AD	0/1:137,0,255:41,12
NC_003280.10	2570511	.	G	A	150	.	DP=198;VDB=0.0065212;SGB=-0.693141;RPB=0.0402051;MQB=0.219873;MQSB=0.935785;BQB=0.961866;MQ0F=0.010101;ICB=1;HOB=0.5;AC=1;AN=2;DP4=60,45,27,10;MQ=34	GT:PL:AD	0/1:184,0,255:105,37
NC_003280.10	2570550	.	C	T	26.6855	.	DP=257;VDB=1.0255e-05;SGB=-0.693146;RPB=0.657092;MQB=3.96774e-05;MQSB=0.998746;BQB=0.835126;MQ0F=0.0077821;ICB=1;HOB=0.5;AC=1;AN=2;DP4=118,62,15,27;MQ=37	GT:PL:AD	0/1:62,0,255:180,42
NC_003280.10	2570699	.	A	G	175	.	DP=333;VDB=6.14946e-19;SGB=-0.693147;RPB=3.30771e-19;MQB=0.0796758;MQSB=0.375679;BQB=0.998575;MQ0F=0.003003;ICB=1;HOB=0.5;AC=1;AN=2;DP4=85,103,37,39;MQ=34	GT:PL:AD	0/1:209,0,255:188,76
NC_003280.10	2570714	.	C	A	222	.	DP=288;VDB=0.519836;SGB=-0.693147;RPB=4.80118e-05;MQB=7.34856e-07;MQSB=0.711065;BQB=0.858809;MQ0F=0.00347222;ICB=1;HOB=0.5;AC=1;AN=2;DP4=60,77,51,65;MQ=33	GT:PL:AD	0/1:255,0,255:137,116
NC_003280.10	2570742	.	T	A	222	.	DP=286;VDB=0.796112;SGB=-0.693147;RPB=0.0865822;MQB=6.87311e-06;MQSB=0.0325065;BQB=0.590706;MQ0F=0.0034965;ICB=1;HOB=0.5;AC=1;AN=2;DP4=62,57,33,36;MQ=35	GT:PL:AD	0/1:255,0,255:119,69
NC_003280.10	2570781	.	A	G	222	.	DP=264;VDB=5.17568e-14;SGB=-0.693146;RPB=3.47886e-07;MQB=0.0473163;MQSB=0.124237;BQB=0.966303;MQ0F=0.00378788;ICB=1;HOB=0.5;AC=1;AN=2;DP4=29,30,17,25;MQ=33	GT:PL:AD	0/1:255,0,255:59,42
NC_003280.10	2570940	.	G	A	61	.	DP=119;VDB=0.00888302;SGB=-0.692831;RPB=0.05922;MQB=3.22588e-05;MQSB=0.0420388;BQB=0.032422;MQ0F=0;ICB=1;HOB=0.5;AC=1;AN=2;DP4=15,57,0,24;MQ=42	GT:PL:AD	0/1:95,0,255:72,24
NC_003280.10	2695299	.	A	C	9.87798	.	DP=11;VDB=0.14;SGB=-0.453602;RPB=0;MQB=0.5;MQSB=0.75;BQB=0.375;MQ0F=0;ICB=1;HOB=0.5;AC=1;AN=2;DP4=2,2,2,0;MQ=49	GT:PL:AD	0/1:43,0,139:4,2
NC_003280.10	2703217	.	C	T	225	.	DP=32;VDB=0.850279;SGB=-0.693054;MQSB=0.949591;MQ0F=0;AC=2;AN=2;DP4=0,0,14,14;MQ=45	GT:PL:AD	1/1:255,84,0:0,28
NC_003280.10	2794107	.	T	C	20.0077	.	DP=13;VDB=0.48;SGB=-0.453602;RPB=0.8;MQB=0;MQSB=1;BQB=0.4;MQ0F=0;ICB=1;HOB=0.5;AC=1;AN=2;DP4=4,1,2,0;MQ=48	GT:PL:AD	0/1:53,0,109:5,2
NC_003280.10	2852013	.	A	T	58	.	DP=27;VDB=0.0588947;SGB=-0.590765;RPB=0.342519;MQB=0.0029283;MQSB=0.921549;BQB=1;MQ0F=0;ICB=1;HOB=0.5;AC=1;AN=2;DP4=13,8,4,1;MQ=49	GT:PL:AD	0/1:93,0,255:21,5
NC_003280.10	2853069	.	G	T	222	.	DP=42;VDB=0.787532;SGB=-0.692352;RPB=0.610742;MQB=0.000132547;MQSB=0.2832;BQB=0.447727;MQ0F=0;ICB=1;HOB=0.5;AC=1;AN=2;DP4=1,9,8,13;MQ=46	GT:PL:AD	0/1:255,0,205:10,21
NC_003280.10	2866846	.	A	C	3.90456	.	DP=11;VDB=0.48;SGB=-0.453602;RPB=0.333333;MQB=0.583333;MQSB=0.900802;BQB=0.583333;MQ0F=0;ICB=1;HOB=0.5;AC=1;AN=2;DP4=1,5,2,0;MQ=48	GT:PL:AD	0/1:36,0,158:6,2
NC_003280.10	2881251	.	A	G	58	.	DP=10;VDB=0.0127498;SGB=-0.556411;RPB=0.0559863;MQB=0.279932;MQSB=0.916482;BQB=1.00775;MQ0F=0;ICB=1;HOB=0.5;AC=1;AN=2;DP4=2,4,1,3;MQ=40	GT:PL:AD	0/1:91,0,167:6,4
NC_003280.10	2881252	.	T	C	58	.	DP=10;VDB=0.0117389;SGB=-0.556411;RPB=0.0559863;MQB=0.279932;MQSB=0.916482;BQB=1.00775;MQ0F=0;ICB=1;HOB=0.5;AC=1;AN=2;DP4=2,4,1,3;MQ=40	GT:PL:AD	0/1:91,0,167:6,4
NC_003280.10	2897373	.	A	G	225	.	DP=19;VDB=0.800009;SGB=-0.690438;MQSB=0.391062;MQ0F=0.0526316;AC=2;AN=2;DP4=0,0,5,12;MQ=40	GT:PL:AD	1/1:255,51,0:0,17
NC_003280.10	2897746	.	T	A	204	.	DP=37;VDB=0.143887;SGB=-0.691153;RPB=0.56621;MQB=0.228854;MQSB=0.250823;BQB=1;MQ0F=0.216216;ICB=1;HOB=0.5;AC=1;AN=2;DP4=6,9,9,9;MQ=30	GT:PL:AD	0/1:237,0,225:15,18
NC_003280.10	2897882	.	A	T	113	.	DP=34;VDB=0.00146887;SGB=-0.636426;RPB=0.553505;MQB=0.000498729;MQSB=0.602362;BQB=0.649836;MQ0F=0;ICB=1;HOB=0.5;AC=1;AN=2;DP4=14,7,4,3;MQ=47	GT:PL:AD	0/1:147,0,255:21,7
NC_003280.10	2897890	.	T	G	99	.	DP=35;VDB=0.00497831;SGB=-0.636426;RPB=0.544115;MQB=0.0015119;MQSB=0.279416;BQB=1;MQ0F=0;ICB=1;HOB=0.5;AC=1;AN=2;DP4=12,11,3,4;MQ=45	GT:PL:AD	0/1:133,0,255:23,7
NC_003280.10	2898748	.	C	T	222	.	DP=37;VDB=2.26878e-07;SGB=-0.690438;RPB=2.26909e-05;MQB=0.107156;MQSB=0.461075;BQB=0.442773;MQ0F=0;ICB=1;HOB=0.5;AC=1;AN=2;DP4=11,2,4,13;MQ=39	GT:PL:AD	0/1:255,0,227:13,17
NC_003280.10	2898751	.	T	A	222	.	DP=37;VDB=2.26878e-07;SGB=-0.690438;RPB=4.17785e-06;MQB=0.0159901;MQSB=0.647959;BQB=0.962748;MQ0F=0;ICB=1;HOB=0.5;AC=1;AN=2;DP4=12,5,4,13;MQ=40	GT:PL:AD	0/1:255,0,255:17,17
NC_003280.10	2898899	.	T	A	46.6425	.	DP=39;VDB=0.0742966;SGB=-0.636426;RPB=0.0676029;MQB=0.000303539;MQSB=0.990252;BQB=0.708293;MQ0F=0;ICB=1;HOB=0.5;AC=1;AN=2;DP4=11,16,3,4;MQ=46	GT:PL:AD	0/1:82,0,255:27,7
NC_003280.10	2899012	.	G	A	38.5781	.	DP=42;VDB=0.000199345;SGB=-0.676189;RPB=0.875808;MQB=1.09401e-05;MQSB=0.0446393;BQB=0.000420845;MQ0F=0;ICB=1;HOB=0.5;AC=1;AN=2;DP4=15,12,0,11;MQ=46	GT:PL:AD	0/1:73,0,255:27,11
NC_003280.10	2899039	.	T	A	93	.	DP=45;VDB=0.014006;SGB=-0.683931;RPB=0.743192;MQB=2.60641e-06;MQSB=0.0347229;BQB=0.983555;MQ0F=0;ICB=1;HOB=0.5;AC=1;AN=2;DP4=16,12,0,13;MQ=45	GT:PL:AD	0/1:127,0,255:28,12
NC_003280.10	2900769	.	A	T	225	.	DP=16;VDB=0.920867;SGB=-0.686358;MQSB=0.586646;MQ0F=0;AC=2;AN=2;DP4=0,0,8,6;MQ=36	GT:PL:AD	1/1:255,42,0:0,14
NC_003280.10	2900775	.	T	A	225	.	DP=15;VDB=0.732699;SGB=-0.688148;MQSB=0.431591;MQ0F=0;AC=2;AN=2;DP4=0,0,9,6;MQ=36	GT:PL:AD	1/1:255,45,0:0,15
NC_003280.10	2905971	.	G	T	225	.	DP=51;VDB=0.4619;SGB=-0.693146;MQSB=0.927164;MQ0F=0;AC=2;AN=2;DP4=0,0,24,20;MQ=44	GT:PL:AD	1/1:255,132,0:0,44
NC_003280.10	2912524	.	C	A	225	.	DP=24;VDB=0.00783701;SGB=-0.692831;MQSB=0.242206;MQ0F=0.125;AC=2;AN=2;DP4=0,0,8,16;MQ=33	GT:PL:AD	1/1:255,72,0:0,24
NC_003280.10	2923010	.	A	G	5.82277	.	DP=24;VDB=0.38486;SGB=-0.556411;RPB=0.803523;MQB=0.0179915;MQSB=0.413194;BQB=0.275222;MQ0F=0;ICB=1;HOB=0.5;AC=1;AN=2;DP4=5,11,4,0;MQ=48	GT:PL:AD	0/1:40,0,255:16,4
NC_003280.10	3051704	.	A	G	166	.	DP=40;VDB=0.850504;SGB=-0.670168;RPB=0.885591;MQB=0.000127083;MQSB=0.854356;BQB=0.765928;MQ0F=0;ICB=1;HOB=0.5;AC=1;AN=2;DP4=13,12,4,6;MQ=48	GT:PL:AD	0/1:200,0,255:25,10
NC_003280.10	3089059	.	T	G	17.9251	.	DP=13;VDB=0.421803;SGB=-0.556411;RPB=0.0812164;MQB=0.649731;MQSB=0.928571;BQB=0.0812164;MQ0F=0;ICB=1;HOB=0.5;AC=1;AN=2;DP4=2,3,0,4;MQ=45	GT:PL:AD	0/1:51,0,147:5,4
NC_003280.10	3089065	.	C	T	15.6764	.	DP=12;VDB=0.36;SGB=-0.453602;RPB=0;MQB=0;MQSB=1;BQB=0.8;MQ0F=0;ICB=1;HOB=0.5;AC=1;AN=2;DP4=1,4,0,2;MQ=46	GT:PL:AD	0/1:49,0,135:5,2
NC_003280.10	3089072	.	T	G	18.8809	.	DP=11;VDB=0.28;SGB=-0.453602;RPB=0.5;MQB=0.25;MQSB=1;BQB=1;MQ0F=0;ICB=1;HOB=0.5;AC=1;AN=2;DP4=1,3,0,2;MQ=44	GT:PL:AD	0/1:52,0,121:4,2
NC_003280.10	3106582	.	C	G	184	.	DP=45;VDB=0.34981;SGB=-0.686358;RPB=0.864136;MQB=0.00726032;MQSB=0.0249586;BQB=0.958545;MQ0F=0.2;ICB=1;HOB=0.5;AC=1;AN=2;DP4=9,7,6,8;MQ=21	GT:PL:AD	0/1:217,0,82:16,14
NC_003280.10	3106634	.	T	C	17.4025	.	DP=57;VDB=0.851014;SGB=-0.662043;RPB=0.0833854;MQB=0.917359;MQSB=0.843024;BQB=0.202932;MQ0F=0.245614;ICB=1;HOB=0.5;AC=1;AN=2;DP4=20,17,5,4;MQ=23	GT:PL:AD	0/1:52,0,255:37,9
NC_003280.10	3106784	.	C	A	125	.	DP=71;VDB=0.241952;SGB=-0.692067;RPB=0.998623;MQB=0.0147317;MQSB=0.954207;BQB=0.815531;MQ0F=0.169014;ICB=1;HOB=0.5;AC=1;AN=2;DP4=21,14,14,6;MQ=29	GT:PL:AD	0/1:158,0,255:35,20
NC_003280.10	3106791	.	T	A	41.6587	.	DP=73;VDB=0.280825;SGB=-0.688148;RPB=0.348865;MQB=0.0759278;MQSB=0.992359;BQB=0.134225;MQ0F=0.136986;ICB=1;HOB=0.5;AC=1;AN=2;DP4=23,15,13,2;MQ=28	GT:PL:AD	0/1:76,0,255:38,15
NC_003280.10	3106973	.	C	A	43.728	.	DP=71;VDB=0.316475;SGB=-0.692067;RPB=0.0153452;MQB=0.0118505;MQSB=0.01137;BQB=0.976905;MQ0F=0.211268;ICB=1;HOB=0.5;AC=1;AN=2;DP4=15,24,1,19;MQ=25	GT:PL:AD	0/1:78,0,255:39,20
NC_003280.10	3147589	.	A	G	71	.	DP=20;VDB=0.763412;SGB=-0.616816;RPB=0.957526;MQB=0.0297292;MQSB=0.0686612;BQB=0.64118;MQ0F=0;ICB=1;HOB=0.5;AC=1;AN=2;DP4=1,8,6,0;MQ=48	GT:PL:AD	0/1:104,0,185:9,6
NC_003280.10	3159639	.	G	T	189	.	DP=16;VDB=0.274696;SGB=-0.686358;RPB=1;MQB=1;MQSB=0.444739;BQB=1;MQ0F=0.1875;AC=2;AN=2;DP4=1,0,6,8;MQ=22	GT:PL:AD	1/1:216,29,0:1,14
NC_003280.10	3181510	.	T	G	12.5837	.	DP=15;VDB=0.0896691;SGB=-0.556411;RPB=0.12058;MQB=0.924449;MQSB=1;BQB=0.0803868;MQ0F=0;ICB=1;HOB=0.5;AC=1;AN=2;DP4=1,6,0,4;MQ=49	GT:PL:AD	0/1:46,0,156:7,4
NC_003280.10	3195827	.	G	T	209	.	DP=37;VDB=0.591114;SGB=-0.680642;RPB=0.746567;MQB=4.32327e-05;MQSB=0.656956;BQB=0.848401;MQ0F=0;ICB=1;HOB=0.5;AC=1;AN=2;DP4=14,9,6,6;MQ=47	GT:PL:AD	0/1:242,0,255:23,12
NC_003280.10	3465282	.	G	T	100	.	DP=7;VDB=0.00615453;SGB=-0.590765;RPB=0;MQB=0;MQSB=0;BQB=1;MQ0F=0.285714;AC=2;AN=2;DP4=0,2,5,0;MQ=27	GT:PL:AD	1/1:127,7,0:2,5
NC_003280.10	3465289	.	C	A	115	.	DP=8;VDB=0.00299537;SGB=-0.616816;RPB=0;MQB=0;MQSB=0;BQB=0.5;MQ0F=0.25;AC=2;AN=2;DP4=0,2,6,0;MQ=29	GT:PL:AD	1/1:142,9,0:2,6
NC_003280.10	3465588	.	C	G	15.7	.	DP=31;VDB=0.0181344;SGB=-0.636426;RPB=0.110671;MQB=0.0029283;MQSB=0.177544;BQB=0.737299;MQ0F=0.0322581;ICB=1;HOB=0.5;AC=1;AN=2;DP4=5,5,1,6;MQ=34	GT:PL:AD	0/1:50,0,255:10,7
NC_003280.10	3467396	.	C	A	185	.	DP=54;VDB=0.104368;SGB=-0.689466;RPB=0.998572;MQB=0.48519;MQSB=0.807046;BQB=0.339474;MQ0F=0.0185185;ICB=1;HOB=0.5;AC=1;AN=2;DP4=13,12,12,4;MQ=39	GT:PL:AD	0/1:218,0,255:25,16
NC_003280.10	3467573	.	G	C	129	.	DP=55;VDB=8.05001e-08;SGB=-0.690438;RPB=0.0231203;MQB=0.824629;MQSB=0.0123364;BQB=0.156763;MQ0F=0.236364;ICB=1;HOB=0.5;AC=1;AN=2;DP4=9,17,7,10;MQ=24	GT:PL:AD	0/1:162,0,204:26,13
NC_003280.10	3469134	.	T	C	48.8656	.	DP=22;VDB=0.0588947;SGB=-0.590765;RPB=0.986456;MQB=0.164736;MQSB=0.102067;BQB=0.918304;MQ0F=0;ICB=1;HOB=0.5;AC=1;AN=2;DP4=4,12,4,1;MQ=39	GT:PL:AD	0/1:83,0,255:16,5
NC_003280.10	3469165	.	G	C	44.6891	.	DP=22;VDB=0.00351425;SGB=-0.590765;RPB=0.0643861;MQB=0.213769;MQSB=0.961166;BQB=0.242449;MQ0F=0;ICB=1;HOB=0.5;AC=1;AN=2;DP4=4,4,2,3;MQ=38	GT:PL:AD	0/1:78,0,202:8,5
NC_003280.10	3469169	.	T	C	54	.	DP=21;VDB=0.00339671;SGB=-0.590765;RPB=0.0335522;MQB=0.259448;MQSB=0.915545;BQB=0.851779;MQ0F=0;ICB=1;HOB=0.5;AC=1;AN=2;DP4=6,5,2,3;MQ=37	GT:PL:AD	0/1:88,0,237:11,5
NC_003280.10	3469171	.	G	A	83	.	DP=22;VDB=0.00262321;SGB=-0.616816;RPB=0.0251772;MQB=0.212946;MQSB=0.995381;BQB=0.881383;MQ0F=0;ICB=1;HOB=0.5;AC=1;AN=2;DP4=6,5,3,3;MQ=38	GT:PL:AD	0/1:116,0,236:11,6
NC_003280.10	3469315	.	G	A	126	.	DP=41;VDB=0.00189199;SGB=-0.680642;RPB=0.719681;MQB=2.11762e-05;MQSB=0.429979;BQB=1;MQ0F=0;ICB=1;HOB=0.5;AC=1;AN=2;DP4=17,8,5,7;MQ=43	GT:PL:AD	0/1:160,0,255:25,12
NC_003280.10	3532131	.	C	G	186	.	DP=11;VDB=0.299782;SGB=-0.651104;MQSB=0.416667;MQ0F=0;AC=2;AN=2;DP4=0,0,2,6;MQ=45	GT:PL:AD	1/1:216,24,0:0,8
NC_003280.10	3551208	.	G	A	118	.	DP=38;VDB=0.00261765;SGB=-0.651104;RPB=0.579578;MQB=0.000162104;MQSB=0.526391;BQB=0.684691;MQ0F=0;ICB=1;HOB=0.5;AC=1;AN=2;DP4=11,13,6,2;MQ=48	GT:PL:AD	0/1:152,0,255:24,8
NC_003280.10	3796562	.	C	T	27.666	.	DP=72;VDB=0.000560964;SGB=-0.693132;RPB=0.818805;MQB=5.9893e-11;MQSB=0.0921221;BQB=0.729772;MQ0F=0.0555556;ICB=1;HOB=0.5;AC=1;AN=2;DP4=15,15,27,7;MQ=29	GT:PL:AD	0/1:62,0,255:30,24
NC_003280.10	3796616	.	A	G	14.9016	.	DP=83;VDB=0.73695;SGB=-0.69311;RPB=0.965396;MQB=4.65095e-09;MQSB=0.72657;BQB=0.620397;MQ0F=0.0843373;ICB=1;HOB=0.5;AC=1;AN=2;DP4=26,12,24,7;MQ=24	GT:PL:AD	0/1:49,0,255:38,31
NC_003280.10	3796619	.	A	T	51	.	DP=82;VDB=0.217853;SGB=-0.693146;RPB=0.173986;MQB=7.04245e-07;MQSB=0.978599;BQB=0.724279;MQ0F=0.0853659;ICB=1;HOB=0.5;AC=1;AN=2;DP4=18,10,32,10;MQ=21	GT:PL:AD	0/1:84,0,255:28,41
NC_003280.10	3796658	.	T	G	45.7669	.	DP=84;VDB=0.997074;SGB=-0.691153;RPB=0.864515;MQB=0.683926;MQSB=0.905901;BQB=0.820748;MQ0F=0.047619;ICB=1;HOB=0.5;AC=1;AN=2;DP4=34,26,15,3;MQ=23	GT:PL:AD	0/1:80,0,255:60,18
NC_003280.10	3796679	.	T	G	222	.	DP=133;VDB=0.145886;SGB=-0.693147;RPB=1.78389e-13;MQB=0.426652;MQSB=0.49496;BQB=0.766759;MQ0F=0.0225564;ICB=1;HOB=0.5;AC=1;AN=2;DP4=32,31,29,24;MQ=23	GT:PL:AD	0/1:255,0,255:63,49
NC_003280.10	3796682	.	C	A	222	.	DP=155;VDB=0.582971;SGB=-0.693147;RPB=3.56693e-11;MQB=0.169715;MQSB=0.170132;BQB=0.560771;MQ0F=0.0193548;ICB=1;HOB=0.5;AC=1;AN=2;DP4=37,36,30,29;MQ=24	GT:PL:AD	0/1:255,0,255:73,55
NC_003280.10	3796748	.	A	T	208	.	DP=190;VDB=4.7759e-21;SGB=-0.693147;RPB=0.00402841;MQB=0.00558185;MQSB=0.0540951;BQB=0.826467;MQ0F=0.0105263;ICB=1;HOB=0.5;AC=1;AN=2;DP4=33,52,38,26;MQ=24	GT:PL:AD	0/1:241,0,255:85,64
NC_003280.10	3796757	.	A	T	228	.	DP=203;VDB=9.78864e-20;SGB=-0.693147;RPB=0.590625;MQB=0.553125;MQSB=0.0135546;BQB=0.90625;MQ0F=0.00492611;AC=2;AN=2;DP4=1,1,79,81;MQ=24	GT:PL:AD	1/1:255,255,0:2,160
NC_003280.10	3796823	.	T	C	149	.	DP=218;VDB=4.13398e-15;SGB=-0.693147;RPB=1.66499e-23;MQB=0.00224178;MQSB=0.0218634;BQB=0.716116;MQ0F=0.0229358;ICB=1;HOB=0.5;AC=1;AN=2;DP4=52,56,36,39;MQ=22	GT:PL:AD	0/1:182,0,255:108,75
NC_003280.10	3796826	.	A	G	178	.	DP=205;VDB=1.55807e-16;SGB=-0.693147;RPB=7.76875e-23;MQB=0.0210737;MQSB=0.075833;BQB=0.375208;MQ0F=0.0243902;ICB=1;HOB=0.5;AC=1;AN=2;DP4=46,50,34,40;MQ=22	GT:PL:AD	0/1:211,0,255:96,74
NC_003280.10	3796904	.	A	T	105	.	DP=174;VDB=0.0351876;SGB=-0.693147;RPB=0.00162938;MQB=0.982894;MQSB=0.33129;BQB=0.904674;MQ0F=0.0517241;ICB=1;HOB=0.5;AC=1;AN=2;DP4=35,58,23,23;MQ=20	GT:PL:AD	0/1:138,0,255:93,46
NC_003280.10	3796931	.	T	G	151	.	DP=110;VDB=2.57831e-25;SGB=-0.693147;RPB=0.749308;MQB=8.33354e-05;MQSB=0.565816;BQB=0.933592;MQ0F=0.0363636;ICB=1;HOB=0.5;AC=1;AN=2;DP4=8,14,32,38;MQ=20	GT:PL:AD	0/1:184,0,164:22,60
NC_003280.10	3797006	.	T	G	42.3751	.	DP=13;VDB=0.00262321;SGB=-0.616816;RPB=0.828239;MQB=0.378331;MQSB=1;BQB=0.899815;MQ0F=0.0769231;ICB=1;HOB=0.5;AC=1;AN=2;DP4=1,6,0,6;MQ=20	GT:PL:AD	0/1:75,0,69:7,6
NC_003280.10	3797021	.	T	C	63	.	DP=10;VDB=0.667173;SGB=-0.616816;MQSB=0;MQ0F=0;AC=2;AN=2;DP4=0,0,2,4;MQ=27	GT:PL:AD	1/1:93,18,0:0,6
NC_003280.10	3797027	.	A	T	7.38204	.	DP=18;VDB=0.3669;SGB=-0.651104;RPB=0.629416;MQB=0.403569;MQSB=0.77073;BQB=0.629416;MQ0F=0;ICB=1;HOB=0.5;AC=1;AN=2;DP4=4,5,4,4;MQ=25	GT:PL:AD	0/1:40,0,158:9,7
NC_003280.10	3797030	.	A	C	8.14269	.	DP=31;VDB=2.63415e-05;SGB=-0.662043;RPB=0.440569;MQB=0.0524265;MQSB=0.647137;BQB=0.39194;MQ0F=0;ICB=1;HOB=0.5;AC=1;AN=2;DP4=4,5,4,5;MQ=24	GT:PL:AD	0/1:41,0,178:9,9
NC_003280.10	3797060	.	A	T	64	.	DP=125;VDB=1.286e-12;SGB=-0.69311;RPB=0.237255;MQB=0.000873858;MQSB=0.494139;BQB=0.83996;MQ0F=0.008;ICB=1;HOB=0.5;AC=1;AN=2;DP4=39,37,13,18;MQ=25	GT:PL:AD	0/1:98,0,255:76,31
NC_003280.10	3797066	.	C	T	228	.	DP=136;VDB=1.4013e-45;SGB=-0.693147;RPB=0.60177;MQB=0.756637;MQSB=0.837442;BQB=0.079646;MQ0F=0.00735294;AC=2;AN=2;DP4=0,2,52,61;MQ=26	GT:PL:AD	1/1:255,255,0:2,113
NC_003280.10	3797153	.	T	A	181	.	DP=272;VDB=2.40941e-09;SGB=-0.693147;RPB=0.960763;MQB=1.82051e-08;MQSB=0.780932;BQB=0.389743;MQ0F=0.0110294;ICB=1;HOB=0.5;AC=1;AN=2;DP4=27,18,67,84;MQ=23	GT:PL:AD	0/1:214,0,201:45,151
NC_003280.10	3797180	.	A	T	137	.	DP=251;VDB=4.01838e-16;SGB=-0.693147;RPB=0.0182955;MQB=0.262258;MQSB=0.832963;BQB=0.00683196;MQ0F=0.0159363;ICB=1;HOB=0.5;AC=1;AN=2;DP4=61,63,24,32;MQ=23	GT:PL:AD	0/1:171,0,255:124,56
NC_003280.10	3797207	.	A	T	187	.	DP=165;VDB=9.14792e-25;SGB=-0.693147;RPB=3.85223e-07;MQB=0.0804624;MQSB=0.618643;BQB=0.0724748;MQ0F=0.0181818;ICB=1;HOB=0.5;AC=1;AN=2;DP4=25,37,33,36;MQ=22	GT:PL:AD	0/1:220,0,255:62,68
NC_003280.10	3797210	.	A	C	200	.	DP=160;VDB=1.67271e-21;SGB=-0.693147;RPB=6.0704e-08;MQB=0.00307293;MQSB=0.842132;BQB=0.581986;MQ0F=0.01875;ICB=1;HOB=0.5;AC=1;AN=2;DP4=18,23,45,48;MQ=21	GT:PL:AD	0/1:233,0,255:41,93
NC_003280.10	3797300	.	A	T	198	.	DP=38;VDB=0.374899;SGB=-0.692067;RPB=0.00693999;MQB=0.0387669;MQSB=0.34264;BQB=0.999811;MQ0F=0.0263158;ICB=1;HOB=0.5;AC=1;AN=2;DP4=4,8,6,14;MQ=24	GT:PL:AD	0/1:232,0,72:12,20
NC_003280.10	3797360	.	A	T	228	.	DP=34;VDB=0.0380533;SGB=-0.693021;RPB=0.00216277;MQB=0.00368668;MQSB=0.727471;BQB=0.738577;MQ0F=0;AC=2;AN=2;DP4=2,3,12,15;MQ=32	GT:PL:AD	1/1:255,41,0:5,27
NC_003280.10	3806908	.	A	G	219	.	DP=40;VDB=0.715121;SGB=-0.69311;RPB=0.212091;MQB=0.00186633;MQSB=0.986533;BQB=0.826404;MQ0F=0;ICB=1;HOB=0.5;AC=1;AN=2;DP4=2,3,11,20;MQ=46	GT:PL:AD	0/1:255,0,88:5,31
NC_003280.10	3833355	.	C	T	21.9087	.	DP=39;VDB=0.0357957;SGB=-0.590765;RPB=0.0339135;MQB=0.00200064;MQSB=0.825053;BQB=0.927127;MQ0F=0;ICB=1;HOB=0.5;AC=1;AN=2;DP4=10,19,3,2;MQ=47	GT:PL:AD	0/1:58,0,255:29,5
NC_003280.10	3833471	.	C	A	177	.	DP=41;VDB=0.0003843;SGB=-0.680642;RPB=0.0374504;MQB=1.15001e-05;MQSB=0.967194;BQB=0.981231;MQ0F=0;ICB=1;HOB=0.5;AC=1;AN=2;DP4=12,13,6,6;MQ=46	GT:PL:AD	0/1:210,0,255:25,12
NC_003280.10	3833976	.	T	A	109	.	DP=56;VDB=9.86885e-05;SGB=-0.691153;RPB=0.026248;MQB=4.39077e-08;MQSB=0.834282;BQB=0.661263;MQ0F=0;ICB=1;HOB=0.5;AC=1;AN=2;DP4=15,17,11,7;MQ=40	GT:PL:AD	0/1:143,0,255:32,18
NC_003280.10	3833996	.	C	T	198	.	DP=69;VDB=0.000101251;SGB=-0.692914;RPB=0.395381;MQB=2.33443e-10;MQSB=0.923907;BQB=0.549709;MQ0F=0;ICB=1;HOB=0.5;AC=1;AN=2;DP4=20,19,15,10;MQ=40	GT:PL:AD	0/1:231,0,255:39,25
NC_003280.10	3833998	.	G	A	201	.	DP=69;VDB=9.13023e-05;SGB=-0.692914;RPB=0.40657;MQB=2.33443e-10;MQSB=0.923907;BQB=0.690857;MQ0F=0;ICB=1;HOB=0.5;AC=1;AN=2;DP4=20,19,15,10;MQ=40	GT:PL:AD	0/1:234,0,255:39,25
NC_003280.10	3994686	.	G	T	222	.	DP=418;VDB=0;SGB=-0.693147;RPB=0.99404;MQB=0.080436;MQSB=0.256233;BQB=0.181914;MQ0F=0.105263;ICB=1;HOB=0.5;AC=1;AN=2;DP4=68,51,64,123;MQ=23	GT:PL:AD	0/1:255,0,255:119,187
NC_003280.10	3994706	.	G	T	222	.	DP=417;VDB=1.09301e-43;SGB=-0.693147;RPB=0.714257;MQB=0.56387;MQSB=0.472233;BQB=0.283204;MQ0F=0.105516;ICB=1;HOB=0.5;AC=1;AN=2;DP4=79,105,46,82;MQ=23	GT:PL:AD	0/1:255,0,255:184,128
NC_003280.10	3994726	.	T	G	165	.	DP=413;VDB=0;SGB=-0.693147;RPB=0.223199;MQB=0.180614;MQSB=0.739564;BQB=0.00795965;MQ0F=0.106538;ICB=1;HOB=0.5;AC=1;AN=2;DP4=89,118,33,72;MQ=23	GT:PL:AD	0/1:198,0,255:207,105
NC_003280.10	3994766	.	T	G	34.6448	.	DP=409;VDB=1.94616e-35;SGB=-0.693147;RPB=0.91238;MQB=0.0218198;MQSB=0.559464;BQB=0.000221445;MQ0F=0.107579;ICB=1;HOB=0.5;AC=1;AN=2;DP4=80,159,34,44;MQ=23	GT:PL:AD	0/1:69,0,254:239,78
NC_003280.10	3994806	.	G	T	112	.	DP=161;VDB=6.70386e-24;SGB=-0.693147;RPB=0.601182;MQB=0.0368792;MQSB=0.118827;BQB=1.03212e-16;MQ0F=0.068323;ICB=1;HOB=0.5;AC=1;AN=2;DP4=30,47,24,22;MQ=27	GT:PL:AD	0/1:145,0,255:77,46
NC_003280.10	4261000	.	T	C	225	.	DP=27;VDB=0.376199;SGB=-0.692717;MQSB=0.970151;MQ0F=0;AC=2;AN=2;DP4=0,0,11,12;MQ=42	GT:PL:AD	1/1:255,69,0:0,23
NC_003280.10	4309258	.	A	T	58	.	DP=38;VDB=2.43162e-05;SGB=-0.676189;RPB=0.814026;MQB=8.0394e-05;MQSB=0.569609;BQB=0.287437;MQ0F=0.0263158;ICB=1;HOB=0.5;AC=1;AN=2;DP4=8,8,3,8;MQ=37	GT:PL:AD	0/1:92,0,255:16,11
NC_003280.10	4340753	.	T	G	24.7979	.	DP=13;VDB=0.568985;SGB=-0.511536;RPB=0.809011;MQB=0.462292;MQSB=0;BQB=0.809011;MQ0F=0;ICB=1;HOB=0.5;AC=1;AN=2;DP4=2,4,0,3;MQ=41	GT:PL:AD	0/1:58,0,147:6,3
NC_003280.10	4422757	.	T	G	220	.	DP=47;VDB=0.384405;SGB=-0.693127;RPB=0.932539;MQB=0.0245394;MQSB=0.955074;BQB=0.94998;MQ0F=0;ICB=1;HOB=0.5;AC=1;AN=2;DP4=4,3,9,24;MQ=46	GT:PL:AD	0/1:255,0,116:7,33
NC_003280.10	4442736	.	C	T	7.49107	.	DP=34;VDB=0.01209;SGB=-0.590765;RPB=0.00438029;MQB=0.0107738;MQSB=0.770696;BQB=0.782349;MQ0F=0;ICB=1;HOB=0.5;AC=1;AN=2;DP4=11,16,3,2;MQ=44	GT:PL:AD	0/1:43,0,255:27,5
NC_003280.10	4451578	.	T	G	16.3333	.	DP=11;VDB=0.44;SGB=-0.453602;RPB=0.6;MQB=0;MQSB=1;BQB=0.6;MQ0F=0;ICB=1;HOB=0.5;AC=1;AN=2;DP4=1,4,0,2;MQ=47	GT:PL:AD	0/1:50,0,163:5,2
NC_003280.10	4489514	.	A	C	30.3132	.	DP=30;VDB=0.400625;SGB=-0.590765;RPB=0.872746;MQB=0.0105014;MQSB=0.0420561;BQB=0.580164;MQ0F=0;ICB=1;HOB=0.5;AC=1;AN=2;DP4=3,15,5,0;MQ=47	GT:PL:AD	0/1:65,0,255:18,5
NC_003280.10	4555239	.	G	A	5.53692	.	DP=91;VDB=0.999999;SGB=-0.692717;RPB=0.267424;MQB=1.06382e-06;MQSB=0.0608942;BQB=0.200974;MQ0F=0.0989011;ICB=1;HOB=0.5;AC=1;AN=2;DP4=34,22,12,11;MQ=29	GT:PL:AD	0/1:40,0,255:56,23
NC_003280.10	4555253	.	T	A	4.03386	.	DP=94;VDB=0.9814;SGB=-0.690438;RPB=0.996408;MQB=0.0586207;MQSB=0.62822;BQB=0.923829;MQ0F=0.0957447;ICB=1;HOB=0.5;AC=1;AN=2;DP4=30,26,13,4;MQ=29	GT:PL:AD	0/1:37,0,255:56,17
NC_003280.10	4555283	.	A	G	3.88593	.	DP=101;VDB=0.00591906;SGB=-0.690438;RPB=0.0924777;MQB=0.0491349;MQSB=0.503031;BQB=0.0518826;MQ0F=0.0990099;ICB=1;HOB=0.5;AC=1;AN=2;DP4=36,31,7,10;MQ=31	GT:PL:AD	0/1:37,0,255:67,17
NC_003280.10	4555315	.	A	G	192	.	DP=117;VDB=4.74511e-07;SGB=-0.693147;RPB=0.00660452;MQB=1.17816e-11;MQSB=0.716806;BQB=0.158071;MQ0F=0.0940171;ICB=1;HOB=0.5;AC=1;AN=2;DP4=15,23,26,37;MQ=29	GT:PL:AD	0/1:225,0,255:38,63
NC_003280.10	4555339	.	A	G	205	.	DP=117;VDB=9.33519e-05;SGB=-0.693147;RPB=0.0635612;MQB=1.59818e-14;MQSB=0.790448;BQB=0.98478;MQ0F=0.0854701;ICB=1;HOB=0.5;AC=1;AN=2;DP4=12,19,24,45;MQ=29	GT:PL:AD	0/1:238,0,255:31,69
NC_003280.10	4555429	.	T	G	121	.	DP=82;VDB=3.56133e-05;SGB=-0.693054;RPB=0.0563013;MQB=0.00629284;MQSB=0.0942998;BQB=0.225529;MQ0F=0.0853659;ICB=1;HOB=0.5;AC=1;AN=2;DP4=16,24,3,25;MQ=30	GT:PL:AD	0/1:154,0,255:40,28
NC_003280.10	4582389	.	T	G	20.0043	.	DP=8;VDB=0.588406;SGB=-0.511536;RPB=0.202566;MQB=0.202566;BQB=0.810265;MQ0F=0;ICB=1;HOB=0.5;AC=1;AN=2;DP4=0,4,0,3;MQ=43	GT:PL:AD	0/1:53,0,105:4,3
NC_003280.10	4615422	.	A	C	33.0647	.	DP=48;VDB=0.078438;SGB=-0.636426;RPB=0.996378;MQB=0.0192351;MQSB=0.0379626;BQB=0.186916;MQ0F=0;ICB=1;HOB=0.5;AC=1;AN=2;DP4=1,26,7,0;MQ=48	GT:PL:AD	0/1:68,0,214:27,7
NC_003280.10	4641284	.	T	A	165	.	DP=76;VDB=1.80162e-10;SGB=-0.693139;RPB=8.54635e-05;MQB=1.39464e-08;MQSB=0.00281926;BQB=0.804008;MQ0F=0.131579;ICB=1;HOB=0.5;AC=1;AN=2;DP4=10,13,29,7;MQ=28	GT:PL:AD	0/1:198,0,255:23,36
NC_003280.10	4641311	.	C	A	84	.	DP=112;VDB=7.73846e-09;SGB=-0.69312;RPB=0.000433056;MQB=0.13902;MQSB=0.00172755;BQB=0.790485;MQ0F=0.125;ICB=1;HOB=0.5;AC=1;AN=2;DP4=38,21,27,5;MQ=22	GT:PL:AD	0/1:117,0,255:59,32
NC_003280.10	4641899	.	T	A	41.6449	.	DP=833;VDB=4.19236e-23;SGB=-0.693147;RPB=6.94073e-09;MQB=1.88724e-08;MQSB=0.83249;BQB=6.4241e-05;MQ0F=0.115246;ICB=1;HOB=0.5;AC=1;AN=2;DP4=259,195,157,23;MQ=21	GT:PL:AD	0/1:76,0,255:454,180
NC_003280.10	4641901	.	C	T	43.7845	.	DP=842;VDB=2.91314e-24;SGB=-0.693147;RPB=2.00751e-09;MQB=8.65605e-08;MQSB=0.886038;BQB=1.2883e-06;MQ0F=0.114014;ICB=1;HOB=0.5;AC=1;AN=2;DP4=256,196,155,33;MQ=21	GT:PL:AD	0/1:78,0,255:452,188
NC_003280.10	4642326	.	A	T	224	.	DP=31;VDB=4.42014e-07;SGB=-0.692976;MQSB=0.997478;MQ0F=0.0967742;AC=2;AN=2;DP4=0,0,4,22;MQ=24	GT:PL:AD	1/1:254,78,0:0,26
NC_003280.10	4642450	.	A	T	40.1402	.	DP=9;VDB=0.00740154;SGB=-0.616816;RPB=0.115573;MQB=0.231146;MQSB=0.115573;BQB=0.809011;MQ0F=0.111111;ICB=1;HOB=0.5;AC=1;AN=2;DP4=2,1,1,5;MQ=20	GT:PL:AD	0/1:73,0,11:3,6
NC_003280.10	4642963	.	A	T	132	.	DP=213;VDB=0.000122393;SGB=-0.693145;RPB=0.494716;MQB=0.284842;MQSB=0.0355289;BQB=0.60893;MQ0F=0.107981;ICB=1;HOB=0.5;AC=1;AN=2;DP4=58,45,35,6;MQ=24	GT:PL:AD	0/1:165,0,255:103,41
NC_003280.10	4643022	.	A	T	219	.	DP=362;VDB=0.00240283;SGB=-0.693147;RPB=0.0084114;MQB=2.37367e-05;MQSB=0.08829;BQB=0.849192;MQ0F=0.118785;ICB=1;HOB=0.5;AC=1;AN=2;DP4=84,55,79,25;MQ=24	GT:PL:AD	0/1:252,0,255:139,104
NC_003280.10	4643128	.	T	A	40.3516	.	DP=968;VDB=0.10109;SGB=-0.693147;RPB=0.825103;MQB=1.3963e-13;MQSB=0.34466;BQB=0.424914;MQ0F=0.154959;ICB=1;HOB=0.5;AC=1;AN=2;DP4=304,181,113,84;MQ=20	GT:PL:AD	0/1:75,0,255:485,196
NC_003280.10	4643362	.	A	T	75	.	DP=269;VDB=2.31502e-11;SGB=-0.693147;RPB=2.29234e-05;MQB=0.026317;MQSB=0.279678;BQB=0.474828;MQ0F=0.148699;ICB=1;HOB=0.5;AC=1;AN=2;DP4=58,99,29,40;MQ=20	GT:PL:AD	0/1:109,0,255:157,67
NC_003280.10	4643374	.	A	T	97	.	DP=236;VDB=0.336875;SGB=-0.693147;RPB=0.0205273;MQB=1.09665e-07;MQSB=0.53675;BQB=0.222114;MQ0F=0.165254;ICB=1;HOB=0.5;AC=1;AN=2;DP4=44,60,32,40;MQ=20	GT:PL:AD	0/1:131,0,255:104,72
NC_003280.10	4644788	.	A	G	23.3556	.	DP=13;VDB=0.781662;SGB=-0.590765;RPB=0.297172;MQB=0.742931;MQSB=0.716531;BQB=0.8618;MQ0F=0.153846;ICB=1;HOB=0.5;AC=1;AN=2;DP4=2,4,1,4;MQ=20	GT:PL:AD	0/1:56,0,81:6,5
NC_003280.10	4644791	.	T	C	24.362	.	DP=16;VDB=0.781662;SGB=-0.590765;RPB=0.297172;MQB=0.742931;MQSB=0.716531;BQB=0.950952;MQ0F=0.0625;ICB=1;HOB=0.5;AC=1;AN=2;DP4=2,4,1,4;MQ=20	GT:PL:AD	0/1:57,0,81:6,5
NC_003280.10	4948917	.	A	G	24.0501	.	DP=42;VDB=0.459448;SGB=-0.556411;RPB=0.953134;MQB=0.0131412;MQSB=0.183391;BQB=0.740818;MQ0F=0;ICB=1;HOB=0.5;AC=1;AN=2;DP4=3,17,4,0;MQ=48	GT:PL:AD	0/1:59,0,253:20,4
NC_003280.10	5073621	.	G	C	225	.	DP=26;VDB=0.0908512;SGB=-0.69168;MQSB=0.810584;MQ0F=0.0769231;AC=2;AN=2;DP4=0,0,14,5;MQ=28	GT:PL:AD	1/1:255,57,0:0,19
NC_003280.10	5074413	.	T	C	109	.	DP=80;VDB=0.129294;SGB=-0.688148;RPB=0.315296;MQB=0.000625444;MQSB=0.0143997;BQB=0.628026;MQ0F=0;ICB=1;HOB=0.5;AC=1;AN=2;DP4=21,24,3,12;MQ=41	GT:PL:AD	0/1:144,0,255:45,15
NC_003280.10	5075030	.	T	C	24.9289	.	DP=36;VDB=0.0722896;SGB=-0.636426;RPB=0.24115;MQB=0.127785;MQSB=0.942118;BQB=0.535992;MQ0F=0.0277778;ICB=1;HOB=0.5;AC=1;AN=2;DP4=8,17,5,2;MQ=36	GT:PL:AD	0/1:60,0,255:25,7
NC_003280.10	5076032	.	A	C	63	.	DP=59;VDB=0.000334897;SGB=-0.692831;RPB=0.000308575;MQB=0.0066777;MQSB=0.000477817;BQB=0.358137;MQ0F=0.169492;ICB=1;HOB=0.5;AC=1;AN=2;DP4=14,10,14,10;MQ=20	GT:PL:AD	0/1:96,0,226:24,24
NC_003280.10	5076300	.	A	G	21.0394	.	DP=38;VDB=0.0349289;SGB=-0.688148;RPB=0.783465;MQB=0.000102545;MQSB=0.80679;BQB=0.40715;MQ0F=0.0789474;ICB=1;HOB=0.5;AC=1;AN=2;DP4=3,14,1,14;MQ=27	GT:PL:AD	0/1:55,0,228:17,15
NC_003280.10	5077088	.	T	A	228	.	DP=33;VDB=0.000520817;SGB=-0.692976;RPB=0.00652406;MQB=0.148717;MQSB=0.0120672;BQB=0.970662;MQ0F=0.0606061;AC=2;AN=2;DP4=3,1,11,15;MQ=29	GT:PL:AD	1/1:255,12,0:4,26
NC_003280.10	5077123	.	C	T	221	.	DP=35;VDB=1.50828e-05;SGB=-0.692067;RPB=0.000254588;MQB=0.968189;MQSB=0.186131;BQB=0.900557;MQ0F=0.0857143;ICB=1;HOB=0.5;AC=1;AN=2;DP4=7,1,9,11;MQ=28	GT:PL:AD	0/1:255,0,90:8,20
NC_003280.10	5097244	.	C	T	31.8461	.	DP=61;VDB=1.45667e-07;SGB=-0.691153;RPB=1.91305e-05;MQB=6.73438e-06;MQSB=0.367359;BQB=0.0251728;MQ0F=0.114754;ICB=1;HOB=0.5;AC=1;AN=2;DP4=12,17,11,7;MQ=30	GT:PL:AD	0/1:67,0,255:29,18
NC_003280.10	5097504	.	C	T	59	.	DP=147;VDB=2.19096e-07;SGB=-0.692831;RPB=9.91451e-06;MQB=0.0289394;MQSB=0.995634;BQB=0.323913;MQ0F=0.108844;ICB=1;HOB=0.5;AC=1;AN=2;DP4=71,26,14,10;MQ=32	GT:PL:AD	0/1:94,0,255:97,24
NC_003280.10	5097505	.	T	C	118	.	DP=148;VDB=5.70237e-10;SGB=-0.69312;RPB=8.07066e-09;MQB=0.000354244;MQSB=0.991045;BQB=0.291162;MQ0F=0.108108;ICB=1;HOB=0.5;AC=1;AN=2;DP4=62,29,20,12;MQ=32	GT:PL:AD	0/1:152,0,255:91,32
NC_003280.10	5097536	.	A	G	37.1663	.	DP=179;VDB=0.00119078;SGB=-0.693132;RPB=0.00017314;MQB=4.08285e-09;MQSB=0.991442;BQB=0.429517;MQ0F=0.0949721;ICB=1;HOB=0.5;AC=1;AN=2;DP4=72,41,22,12;MQ=35	GT:PL:AD	0/1:73,0,255:113,34
NC_003280.10	5097811	.	A	G	161	.	DP=168;VDB=3.15142e-11;SGB=-0.693146;RPB=0.0047621;MQB=1.27275e-09;MQSB=0.278855;BQB=0.412676;MQ0F=0.0357143;ICB=1;HOB=0.5;AC=1;AN=2;DP4=24,71,9,33;MQ=39	GT:PL:AD	0/1:195,0,255:95,42
NC_003280.10	5097817	.	T	C	174	.	DP=150;VDB=1.47367e-10;SGB=-0.693145;RPB=0.000173688;MQB=3.73109e-13;MQSB=0.739057;BQB=0.667684;MQ0F=0.04;ICB=1;HOB=0.5;AC=1;AN=2;DP4=16,70,10,30;MQ=39	GT:PL:AD	0/1:208,0,255:86,40
NC_003280.10	5144994	.	A	G	59	.	DP=70;VDB=1.99219e-12;SGB=-0.692562;RPB=0.000988892;MQB=1.18044e-09;MQSB=0.0263213;BQB=0.980312;MQ0F=0.142857;ICB=1;HOB=0.5;AC=1;AN=2;DP4=20,18,20,2;MQ=37	GT:PL:AD	0/1:93,0,255:38,22
NC_003280.10	5145060	.	A	T	133	.	DP=156;VDB=0.000924921;SGB=-0.693145;RPB=0.093354;MQB=0.0170834;MQSB=0.000567726;BQB=0.132345;MQ0F=0.0897436;ICB=1;HOB=0.5;AC=1;AN=2;DP4=44,33,38,2;MQ=34	GT:PL:AD	0/1:166,0,255:77,39
NC_003280.10	5145137	.	G	T	221	.	DP=220;VDB=6.23763e-06;SGB=-0.693147;RPB=0.999635;MQB=4.69721e-20;MQSB=0.0585692;BQB=0.208777;MQ0F=0.0181818;ICB=1;HOB=0.5;AC=1;AN=2;DP4=17,21,104,44;MQ=36	GT:PL:AD	0/1:255,0,182:38,148
NC_003280.10	5145435	.	A	T	99	.	DP=999;VDB=0.000962365;SGB=-0.693147;RPB=0.291318;MQB=0.999979;MQSB=0.0652122;BQB=1.61368e-08;MQ0F=0.161161;ICB=1;HOB=0.5;AC=1;AN=2;DP4=268,251,120,80;MQ=23	GT:PL:AD	0/1:133,0,255:519,193
NC_003280.10	5145579	.	G	A	200	.	DP=269;VDB=0.978923;SGB=-0.693147;RPB=0.394457;MQB=4.12828e-10;MQSB=0.999898;BQB=0.995202;MQ0F=0.167286;ICB=1;HOB=0.5;AC=1;AN=2;DP4=18,98,35,93;MQ=20	GT:PL:AD	0/1:233,0,255:116,128
NC_003280.10	5145683	.	C	T	148	.	DP=141;VDB=0.281645;SGB=-0.693147;RPB=0.884834;MQB=0.202037;MQSB=0.0885375;BQB=0.729823;MQ0F=0.191489;ICB=1;HOB=0.5;AC=1;AN=2;DP4=31,41,17,30;MQ=22	GT:PL:AD	0/1:181,0,255:72,47
NC_003280.10	5145783	.	C	T	137	.	DP=210;VDB=0.904765;SGB=-0.693147;RPB=0.408642;MQB=0.00165058;MQSB=0.914549;BQB=0.80511;MQ0F=0.166667;ICB=1;HOB=0.5;AC=1;AN=2;DP4=77,29,44,27;MQ=20	GT:PL:AD	0/1:170,0,255:106,71
NC_003280.10	5145942	.	T	A	112	.	DP=269;VDB=0.999999;SGB=-0.693147;RPB=0.850109;MQB=4.1122e-19;MQSB=0.507925;BQB=0.748112;MQ0F=0.197026;ICB=1;HOB=0.5;AC=1;AN=2;DP4=21,20,103,59;MQ=21	GT:PL:AD	0/1:145,0,182:41,160
NC_003280.10	5146454	.	G	A	30.5241	.	DP=312;VDB=0.00493325;SGB=-0.693147;RPB=0.873949;MQB=7.27346e-22;MQSB=0.173129;BQB=0.654102;MQ0F=0.173077;ICB=1;HOB=0.5;AC=1;AN=2;DP4=76,76,28,75;MQ=20	GT:PL:AD	0/1:65,0,255:152,103
NC_003280.10	5146585	.	T	A	59	.	DP=176;VDB=0.0704255;SGB=-0.693143;RPB=0.676811;MQB=0.998247;MQSB=0.954275;BQB=0.433308;MQ0F=0.170455;ICB=1;HOB=0.5;AC=1;AN=2;DP4=17,79,3,35;MQ=20	GT:PL:AD	0/1:92,0,252:96,37
NC_003280.10	5148508	.	T	G	13.3181	.	DP=29;VDB=0.206846;SGB=-0.590765;RPB=0.255729;MQB=0.140347;MQSB=0.368926;BQB=0.0568667;MQ0F=0;ICB=1;HOB=0.5;AC=1;AN=2;DP4=13,3,0,5;MQ=48	GT:PL:AD	0/1:48,0,252:16,5
NC_003280.10	5317448	.	A	T	54	.	DP=30;VDB=0.277213;SGB=-0.590765;RPB=0.65603;MQB=0.00236167;MQSB=0.999104;BQB=0.990369;MQ0F=0;ICB=1;HOB=0.5;AC=1;AN=2;DP4=15,10,3,2;MQ=49	GT:PL:AD	0/1:89,0,255:25,5
NC_003280.10	5322092	.	G	A	4.3596	.	DP=4;VDB=0.32;SGB=-0.453602;RPB=1;MQB=1;BQB=1;MQ0F=0;ICB=1;HOB=0.5;AC=1;AN=2;DP4=1,0,2,0;MQ=39	GT:PL:AD	0/1:35,0,31:1,2
NC_003280.10	5488599	.	C	T	59	.	DP=47;VDB=0.0665174;SGB=-0.636426;RPB=0.658266;MQB=0.00551869;MQSB=0.967216;BQB=0.734174;MQ0F=0;ICB=1;HOB=0.5;AC=1;AN=2;DP4=19,18,3,4;MQ=49	GT:PL:AD	0/1:95,0,255:37,7
NC_003280.10	5528992	.	A	G	57	.	DP=42;VDB=0.35322;SGB=-0.636426;RPB=0.816143;MQB=0.038749;MQSB=0.227249;BQB=0.706505;MQ0F=0;ICB=1;HOB=0.5;AC=1;AN=2;DP4=4,19,7,0;MQ=48	GT:PL:AD	0/1:91,0,255:23,7
NC_003280.10	5571605	.	G	C	222	.	DP=42;VDB=0.048557;SGB=-0.692717;RPB=0.200742;MQB=5.1025e-05;MQSB=0.75064;BQB=0.951707;MQ0F=0;ICB=1;HOB=0.5;AC=1;AN=2;DP4=9,8,11,12;MQ=47	GT:PL:AD	0/1:255,0,255:17,23
NC_003280.10	5626131	.	A	T	205	.	DP=40;VDB=0.902899;SGB=-0.680642;RPB=0.896067;MQB=3.07054e-05;MQSB=0.13687;BQB=0.88839;MQ0F=0;ICB=1;HOB=0.5;AC=1;AN=2;DP4=15,7,4,8;MQ=48	GT:PL:AD	0/1:238,0,255:22,12
NC_003280.10	5705938	.	C	T	222	.	DP=37;VDB=0.563312;SGB=-0.683931;RPB=0.397189;MQB=0.000138724;MQSB=0.372692;BQB=0.987087;MQ0F=0;ICB=1;HOB=0.5;AC=1;AN=2;DP4=5,10,8,5;MQ=47	GT:PL:AD	0/1:255,0,255:15,13
NC_003280.10	5876751	.	A	G	41.7204	.	DP=33;VDB=0.00444448;SGB=-0.590765;RPB=0.00275908;MQB=0.00275908;MQSB=0.864302;BQB=0.822995;MQ0F=0;ICB=1;HOB=0.5;AC=1;AN=2;DP4=6,16,3,2;MQ=46	GT:PL:AD	0/1:77,0,255:22,5
NC_003280.10	5876766	.	A	G	87	.	DP=31;VDB=0.288754;SGB=-0.636426;RPB=0.0217851;MQB=0.00485347;MQSB=0.948137;BQB=0.78729;MQ0F=0;ICB=1;HOB=0.5;AC=1;AN=2;DP4=6,14,4,3;MQ=47	GT:PL:AD	0/1:121,0,255:20,7
NC_003280.10	5895513	.	G	A	198	.	DP=33;VDB=0.296573;SGB=-0.676189;RPB=0.875155;MQB=0.000552444;MQSB=0.596698;BQB=0.981422;MQ0F=0;ICB=1;HOB=0.5;AC=1;AN=2;DP4=11,8,4,7;MQ=48	GT:PL:AD	0/1:231,0,255:19,11
NC_003280.10	5974583	.	C	T	225	.	DP=37;VDB=0.439011;SGB=-0.693132;MQSB=0.946244;MQ0F=0;AC=2;AN=2;DP4=0,0,14,20;MQ=38	GT:PL:AD	1/1:255,102,0:0,34
NC_003280.10	5974584	.	T	C	225	.	DP=37;VDB=0.43583;SGB=-0.693132;MQSB=0.946244;MQ0F=0;AC=2;AN=2;DP4=0,0,14,20;MQ=38	GT:PL:AD	1/1:255,102,0:0,34
NC_003280.10	5993511	.	C	T	159	.	DP=34;VDB=0.163983;SGB=-0.662043;RPB=0.711573;MQB=0.00012341;MQSB=0.343817;BQB=0.697676;MQ0F=0;ICB=1;HOB=0.5;AC=1;AN=2;DP4=14,6,3,6;MQ=48	GT:PL:AD	0/1:192,0,255:20,9
NC_003280.10	6031312	.	T	C	7.22799	.	DP=41;VDB=0.19611;SGB=-0.616816;RPB=0.831856;MQB=0.0901466;MQSB=0.266194;BQB=0.0308877;MQ0F=0;ICB=1;HOB=0.5;AC=1;AN=2;DP4=15,12,0,6;MQ=49	GT:PL:AD	0/1:42,0,255:27,6
NC_003280.10	6082122	.	T	C	123	.	DP=174;VDB=0.272148;SGB=-0.69168;RPB=0.00530356;MQB=0.000214571;MQSB=0.176935;BQB=0.0383883;MQ0F=0.0689655;ICB=1;HOB=0.5;AC=1;AN=2;DP4=47,40,5,14;MQ=29	GT:PL:AD	0/1:157,0,255:87,19
NC_003280.10	6082246	.	T	A	38.4985	.	DP=50;VDB=2.06024e-05;SGB=-0.686358;RPB=0.00228265;MQB=3.90404e-06;MQSB=0.181276;BQB=0.373405;MQ0F=0.04;ICB=1;HOB=0.5;AC=1;AN=2;DP4=12,14,1,13;MQ=37	GT:PL:AD	0/1:73,0,255:26,14
NC_003280.10	6170349	.	A	C	200	.	DP=43;VDB=0.652509;SGB=-0.680642;RPB=0.603029;MQB=0.000111534;MQSB=0.884717;BQB=0.77512;MQ0F=0;ICB=1;HOB=0.5;AC=1;AN=2;DP4=10,15,5,7;MQ=48	GT:PL:AD	0/1:233,0,255:25,12
NC_003280.10	6187756	.	T	C	124	.	DP=15;VDB=0.00513213;SGB=-0.616816;RPB=0.00632972;MQB=0.939413;MQSB=0.511891;BQB=1;MQ0F=0;ICB=1;HOB=0.5;AC=1;AN=2;DP4=3,6,4,2;MQ=42	GT:PL:AD	0/1:157,0,207:9,6
NC_003280.10	6187774	.	A	T	33.3026	.	DP=11;VDB=0.045681;SGB=-0.511536;RPB=0.0916482;MQB=0.641538;MQSB=1.00775;BQB=0.733186;MQ0F=0;ICB=1;HOB=0.5;AC=1;AN=2;DP4=5,2,1,2;MQ=45	GT:PL:AD	0/1:67,0,188:7,3
NC_003280.10	6206118	.	C	A	225	.	DP=37;VDB=0.567433;SGB=-0.69312;MQSB=0.943233;MQ0F=0;AC=2;AN=2;DP4=0,0,18,14;MQ=45	GT:PL:AD	1/1:255,96,0:0,32
NC_003280.10	6296726	.	G	A	48.408	.	DP=72;VDB=7.02302e-13;SGB=-0.692562;RPB=3.46691e-09;MQB=1.79979e-09;MQSB=0.998148;BQB=0.980137;MQ0F=0.0138889;ICB=1;HOB=0.5;AC=1;AN=2;DP4=25,11,17,5;MQ=36	GT:PL:AD	0/1:83,0,255:36,22
NC_003280.10	6296746	.	C	A	143	.	DP=123;VDB=5.07712e-27;SGB=-0.693147;RPB=5.62377e-12;MQB=2.31798e-15;MQSB=0.325405;BQB=0.960077;MQ0F=0.0569106;ICB=1;HOB=0.5;AC=1;AN=2;DP4=22,13,51,14;MQ=26	GT:PL:AD	0/1:176,0,255:35,65
NC_003280.10	6296805	.	C	T	141	.	DP=220;VDB=2.44276e-22;SGB=-0.693147;RPB=0.00160461;MQB=1.76913e-07;MQSB=0.678882;BQB=0.148963;MQ0F=0.0545455;ICB=1;HOB=0.5;AC=1;AN=2;DP4=30,12,92,38;MQ=21	GT:PL:AD	0/1:174,0,194:42,130
NC_003280.10	6296818	.	T	C	115	.	DP=219;VDB=0.00468556;SGB=-0.693144;RPB=0.0245729;MQB=0.000222667;MQSB=0.722696;BQB=0.0188832;MQ0F=0.0547945;ICB=1;HOB=0.5;AC=1;AN=2;DP4=95,38,27,12;MQ=20	GT:PL:AD	0/1:148,0,171:133,39
NC_003280.10	6296876	.	A	C	210	.	DP=197;VDB=3.39503e-20;SGB=-0.693147;RPB=9.94073e-12;MQB=4.35243e-05;MQSB=0.345736;BQB=0.296255;MQ0F=0.0659898;ICB=1;HOB=0.5;AC=1;AN=2;DP4=42,19,58,37;MQ=22	GT:PL:AD	0/1:243,0,255:61,93
NC_003280.10	6296894	.	C	A	145	.	DP=172;VDB=0.000124531;SGB=-0.693147;RPB=3.46838e-08;MQB=4.95059e-12;MQSB=0.193182;BQB=0.100247;MQ0F=0.0406977;ICB=1;HOB=0.5;AC=1;AN=2;DP4=34,14,36,47;MQ=25	GT:PL:AD	0/1:178,0,255:48,83
NC_003280.10	6296926	.	G	A	150	.	DP=148;VDB=0.859602;SGB=-0.693147;RPB=0.0425078;MQB=4.48911e-15;MQSB=0.713701;BQB=0.00963018;MQ0F=0.027027;ICB=1;HOB=0.5;AC=1;AN=2;DP4=26,26,30,39;MQ=27	GT:PL:AD	0/1:183,0,255:52,69
NC_003280.10	6296942	.	A	C	204	.	DP=161;VDB=1.21601e-15;SGB=-0.693147;RPB=3.21397e-06;MQB=6.909e-15;MQSB=0.935709;BQB=0.0269929;MQ0F=0.0124224;ICB=1;HOB=0.5;AC=1;AN=2;DP4=25,29,33,42;MQ=29	GT:PL:AD	0/1:237,0,255:54,73
NC_003280.10	6296952	.	C	T	20.3574	.	DP=178;VDB=0.00120823;SGB=-0.693021;RPB=0.0315914;MQB=0.995181;MQSB=0.999952;BQB=0.357642;MQ0F=0.0168539;ICB=1;HOB=0.5;AC=1;AN=2;DP4=49,70,19,8;MQ=29	GT:PL:AD	0/1:55,0,255:119,27
NC_003280.10	6297020	.	C	T	199	.	DP=257;VDB=2.69198e-06;SGB=-0.693147;RPB=0.798501;MQB=1.43951e-16;MQSB=0.561667;BQB=0.73109;MQ0F=0.0077821;ICB=1;HOB=0.5;AC=1;AN=2;DP4=45,54,33,67;MQ=28	GT:PL:AD	0/1:232,0,255:99,100
NC_003280.10	6297078	.	A	C	172	.	DP=201;VDB=9.66978e-21;SGB=-0.693147;RPB=5.12258e-08;MQB=6.18694e-09;MQSB=0.0134889;BQB=0.0624754;MQ0F=0.0149254;ICB=1;HOB=0.5;AC=1;AN=2;DP4=44,48,23,38;MQ=28	GT:PL:AD	0/1:205,0,255:92,60
NC_003280.10	6297088	.	C	T	217	.	DP=187;VDB=1.22978e-19;SGB=-0.693147;RPB=9.06008e-09;MQB=0.00245822;MQSB=0.0320959;BQB=0.135549;MQ0F=0.0160428;ICB=1;HOB=0.5;AC=1;AN=2;DP4=36,49,27,33;MQ=28	GT:PL:AD	0/1:250,0,255:85,60
NC_003280.10	6297096	.	C	A	222	.	DP=166;VDB=1.21469e-21;SGB=-0.693147;RPB=1.63343e-11;MQB=3.4426e-05;MQSB=0.0201577;BQB=0.134344;MQ0F=0.0180723;ICB=1;HOB=0.5;AC=1;AN=2;DP4=26,44,29,36;MQ=28	GT:PL:AD	0/1:255,0,255:70,65
NC_003280.10	6389262	.	T	G	22.9931	.	DP=34;VDB=0.489846;SGB=-0.590765;RPB=0.901492;MQB=0.0285051;MQSB=0.149361;BQB=0.718429;MQ0F=0;ICB=1;HOB=0.5;AC=1;AN=2;DP4=16,5,0,5;MQ=48	GT:PL:AD	0/1:58,0,255:21,5
NC_003280.10	6505106	.	C	T	207	.	DP=43;VDB=0.307546;SGB=-0.689466;RPB=0.151732;MQB=0.0671715;MQSB=0.119892;BQB=0.311123;MQ0F=0;ICB=1;HOB=0.5;AC=1;AN=2;DP4=11,9,8,8;MQ=36	GT:PL:AD	0/1:240,0,255:20,16
NC_003280.10	6505206	.	C	A	24.0786	.	DP=38;VDB=0.0344509;SGB=-0.662043;RPB=0.0576275;MQB=0.00021699;MQSB=0.00254214;BQB=0.330569;MQ0F=0;ICB=1;HOB=0.5;AC=1;AN=2;DP4=14,9,0,9;MQ=42	GT:PL:AD	0/1:59,0,255:23,9
NC_003280.10	6505344	.	G	C	65	.	DP=21;VDB=0.0243383;SGB=-0.590765;RPB=0.068358;MQB=0.00590723;MQSB=0.0854765;BQB=0.703975;MQ0F=0;ICB=1;HOB=0.5;AC=1;AN=2;DP4=1,12,4,1;MQ=46	GT:PL:AD	0/1:99,0,224:13,5
NC_003280.10	6505377	.	T	A	16.4647	.	DP=18;VDB=0.0127498;SGB=-0.556411;RPB=0.170923;MQB=0.0144756;MQSB=0.044785;BQB=0.346864;MQ0F=0;ICB=1;HOB=0.5;AC=1;AN=2;DP4=1,11,4,0;MQ=46	GT:PL:AD	0/1:51,0,213:12,4
NC_003280.10	6506194	.	A	T	119	.	DP=63;VDB=4.28148e-07;SGB=-0.692352;RPB=0.0145236;MQB=1.07443e-05;MQSB=0.000772928;BQB=0.948137;MQ0F=0;ICB=1;HOB=0.5;AC=1;AN=2;DP4=18,13,20,1;MQ=36	GT:PL:AD	0/1:152,0,255:31,21
NC_003280.10	6506843	.	C	A	52	.	DP=180;VDB=0.000100337;SGB=-0.693147;RPB=0.992513;MQB=4.9027e-07;MQSB=3.80748e-10;BQB=0.183728;MQ0F=0.244444;ICB=1;HOB=0.5;AC=1;AN=2;DP4=66,36,8,45;MQ=24	GT:PL:AD	0/1:86,0,255:102,53
NC_003280.10	6506962	.	T	C	222	.	DP=193;VDB=0.325941;SGB=-0.693147;RPB=0.0673176;MQB=6.78532e-09;MQSB=0.0197791;BQB=0.306748;MQ0F=0.0569948;ICB=1;HOB=0.5;AC=1;AN=2;DP4=37,46,51,21;MQ=32	GT:PL:AD	0/1:255,0,255:83,71
NC_003280.10	6507735	.	C	A	27.6551	.	DP=179;VDB=0.00580167;SGB=-0.693146;RPB=0.403476;MQB=0.0431548;MQSB=2.93385e-12;BQB=0.191179;MQ0F=0.340782;ICB=1;HOB=0.5;AC=1;AN=2;DP4=58,52,24,18;MQ=21	GT:PL:AD	0/1:62,0,255:110,42
NC_003280.10	6507834	.	C	T	130	.	DP=221;VDB=0.00116477;SGB=-0.693147;RPB=0.0130039;MQB=6.59767e-06;MQSB=0.729613;BQB=0.569781;MQ0F=0.0271493;ICB=1;HOB=0.5;AC=1;AN=2;DP4=67,65,44,20;MQ=33	GT:PL:AD	0/1:163,0,255:132,63
NC_003280.10	6507837	.	T	C	222	.	DP=219;VDB=0.000206859;SGB=-0.693147;RPB=0.71615;MQB=9.41059e-27;MQSB=0.887039;BQB=0.976034;MQ0F=0.0228311;ICB=1;HOB=0.5;AC=1;AN=2;DP4=43,40,68,36;MQ=33	GT:PL:AD	0/1:255,0,255:83,104
NC_003280.10	6507886	.	G	C	222	.	DP=233;VDB=0.872893;SGB=-0.693147;RPB=0.415802;MQB=2.42583e-09;MQSB=0.507526;BQB=0.967311;MQ0F=0.0171674;ICB=1;HOB=0.5;AC=1;AN=2;DP4=56,58,44,34;MQ=37	GT:PL:AD	0/1:255,0,255:114,77
NC_003280.10	6508073	.	G	C	221	.	DP=115;VDB=0.999275;SGB=-0.693147;RPB=0.771589;MQB=8.49826e-14;MQSB=0.987695;BQB=0.773558;MQ0F=0.00869565;ICB=1;HOB=0.5;AC=1;AN=2;DP4=14,13,35,46;MQ=26	GT:PL:AD	0/1:254,0,255:27,81
NC_003280.10	6508074	.	C	A	165	.	DP=116;VDB=0.955212;SGB=-0.693147;RPB=0.0267432;MQB=3.29214e-13;MQSB=0.93027;BQB=0.427728;MQ0F=0.00862069;ICB=1;HOB=0.5;AC=1;AN=2;DP4=16,27,31,31;MQ=26	GT:PL:AD	0/1:198,0,255:43,62
NC_003280.10	6508087	.	C	A	57	.	DP=114;VDB=1.93692e-09;SGB=-0.692831;RPB=2.89595e-11;MQB=0.929546;MQSB=0.99973;BQB=0.652278;MQ0F=0.00877193;ICB=1;HOB=0.5;AC=1;AN=2;DP4=41,38,5,19;MQ=26	GT:PL:AD	0/1:91,0,255:79,24
NC_003280.10	6508088	.	T	A	136	.	DP=115;VDB=7.11705e-07;SGB=-0.693147;RPB=2.04675e-11;MQB=1.6502e-09;MQSB=0.917581;BQB=0.999439;MQ0F=0.00869565;ICB=1;HOB=0.5;AC=1;AN=2;DP4=21,32,21,28;MQ=27	GT:PL:AD	0/1:169,0,255:53,49
NC_003280.10	6508168	.	C	T	204	.	DP=155;VDB=0.707343;SGB=-0.693147;RPB=0.929048;MQB=3.63841e-12;MQSB=0.98755;BQB=0.996206;MQ0F=0.0322581;ICB=1;HOB=0.5;AC=1;AN=2;DP4=13,9,61,34;MQ=25	GT:PL:AD	0/1:237,0,208:22,95
NC_003280.10	6508193	.	G	A	136	.	DP=199;VDB=3.1352e-14;SGB=-0.693147;RPB=3.27225e-15;MQB=0.551786;MQSB=0.105387;BQB=0.071063;MQ0F=0.0251256;ICB=1;HOB=0.5;AC=1;AN=2;DP4=77,42,41,8;MQ=30	GT:PL:AD	0/1:169,0,255:119,49
NC_003280.10	6508256	.	G	A	222	.	DP=266;VDB=6.74997e-08;SGB=-0.693147;RPB=9.68836e-08;MQB=0.0010217;MQSB=0.272784;BQB=0.99391;MQ0F=0.018797;ICB=1;HOB=0.5;AC=1;AN=2;DP4=31,47,109,35;MQ=33	GT:PL:AD	0/1:255,0,255:78,144
NC_003280.10	6508281	.	C	A	222	.	DP=299;VDB=0.208429;SGB=-0.693147;RPB=0.152649;MQB=5.63118e-10;MQSB=0.913314;BQB=0.413686;MQ0F=0.0200669;ICB=1;HOB=0.5;AC=1;AN=2;DP4=67,81,71,22;MQ=35	GT:PL:AD	0/1:255,0,255:148,93
NC_003280.10	6508344	.	T	C	222	.	DP=334;VDB=0.219014;SGB=-0.693147;RPB=0.461776;MQB=0.33872;MQSB=0.919678;BQB=0.85302;MQ0F=0.011976;ICB=1;HOB=0.5;AC=1;AN=2;DP4=69,110,39,53;MQ=36	GT:PL:AD	0/1:255,0,255:179,92
NC_003280.10	6508401	.	T	C	50	.	DP=284;VDB=1.64213e-07;SGB=-0.693147;RPB=0.0767666;MQB=0.287717;MQSB=0.114491;BQB=0.401407;MQ0F=0.0246479;ICB=1;HOB=0.5;AC=1;AN=2;DP4=71,103,2,61;MQ=35	GT:PL:AD	0/1:84,0,255:174,63
NC_003280.10	6508404	.	G	A	104	.	DP=287;VDB=0.904529;SGB=-0.693147;RPB=0.668215;MQB=2.00902e-20;MQSB=0.136529;BQB=0.123115;MQ0F=0.0243902;ICB=1;HOB=0.5;AC=1;AN=2;DP4=47,118,20,45;MQ=35	GT:PL:AD	0/1:139,0,255:165,65
NC_003280.10	6508457	.	T	A	155	.	DP=189;VDB=0.00193297;SGB=-0.693147;RPB=0.0127189;MQB=1.44915e-20;MQSB=0.00436808;BQB=0.767706;MQ0F=0.026455;ICB=1;HOB=0.5;AC=1;AN=2;DP4=40,42,9,69;MQ=32	GT:PL:AD	0/1:188,0,255:82,78
NC_003280.10	6508470	.	G	A	25.3171	.	DP=164;VDB=1.01597e-05;SGB=-0.693147;RPB=0.348209;MQB=2.22285e-19;MQSB=0.00120302;BQB=0.322644;MQ0F=0.0304878;ICB=1;HOB=0.5;AC=1;AN=2;DP4=38,52,6,48;MQ=32	GT:PL:AD	0/1:60,0,255:90,54
NC_003280.10	6508549	.	A	T	147	.	DP=74;VDB=1.33218e-06;SGB=-0.693054;RPB=0.0125253;MQB=1.5316e-08;MQSB=0.0144538;BQB=0.533094;MQ0F=0.0135135;ICB=1;HOB=0.5;AC=1;AN=2;DP4=19,14,6,22;MQ=35	GT:PL:AD	0/1:180,0,255:33,28
NC_003280.10	6508562	.	T	G	80	.	DP=55;VDB=0.000153518;SGB=-0.683931;RPB=0.691205;MQB=2.85263e-05;MQSB=0.197243;BQB=0.402749;MQ0F=0.0181818;ICB=1;HOB=0.5;AC=1;AN=2;DP4=16,14,4,9;MQ=39	GT:PL:AD	0/1:114,0,255:30,13
NC_003280.10	6508565	.	T	G	91	.	DP=52;VDB=0.0554092;SGB=-0.689466;RPB=0.880255;MQB=1.70323e-06;MQSB=0.162535;BQB=0.349281;MQ0F=0.0192308;ICB=1;HOB=0.5;AC=1;AN=2;DP4=14,12,4,12;MQ=37	GT:PL:AD	0/1:125,0,255:26,16
NC_003280.10	6530881	.	A	T	211	.	DP=39;VDB=0.903497;SGB=-0.683931;RPB=0.992887;MQB=0.00152439;MQSB=0.999864;BQB=0.931916;MQ0F=0;ICB=1;HOB=0.5;AC=1;AN=2;DP4=13,9,5,8;MQ=47	GT:PL:AD	0/1:244,0,255:22,13
NC_003280.10	6589248	.	A	G	5.7354	.	DP=39;VDB=0.24773;SGB=-0.590765;RPB=0.991026;MQB=0.138828;MQSB=0.702321;BQB=0.610407;MQ0F=0;ICB=1;HOB=0.5;AC=1;AN=2;DP4=8,18,5,0;MQ=49	GT:PL:AD	0/1:40,0,255:26,5
NC_003280.10	6630661	.	T	C	222	.	DP=77;VDB=0.60792;SGB=-0.693021;RPB=0.965179;MQB=3.03553e-08;MQSB=0.82682;BQB=0.989336;MQ0F=0;ICB=1;HOB=0.5;AC=1;AN=2;DP4=17,21,15,12;MQ=48	GT:PL:AD	0/1:255,0,255:38,27
NC_003280.10	6669191	.	G	C	90	.	DP=7;VDB=0.01209;SGB=-0.590765;RPB=0;MQB=0;MQSB=0.607698;BQB=0.5;MQ0F=0;ICB=1;HOB=0.5;AC=1;AN=2;DP4=1,1,2,3;MQ=39	GT:PL:AD	0/1:123,0,52:2,5
NC_003280.10	6669203	.	C	T	26.9695	.	DP=8;VDB=0.0221621;SGB=-0.511536;RPB=0.202566;MQB=0.202566;MQSB=0.810265;BQB=1.01283;MQ0F=0;ICB=1;HOB=0.5;AC=1;AN=2;DP4=2,2,2,1;MQ=40	GT:PL:AD	0/1:60,0,127:4,3
NC_003280.10	6692193	.	C	G	22.0254	.	DP=35;VDB=0.223374;SGB=-0.590765;RPB=0.096703;MQB=0.131994;MQSB=0.276453;BQB=0.131994;MQ0F=0;ICB=1;HOB=0.5;AC=1;AN=2;DP4=2,16,5,0;MQ=49	GT:PL:AD	0/1:57,0,254:18,5
NC_003280.10	6721812	.	A	C	225	.	DP=28;VDB=0.0559163;SGB=-0.692976;MQSB=0.965874;MQ0F=0;AC=2;AN=2;DP4=0,0,10,16;MQ=38	GT:PL:AD	1/1:255,78,0:0,26
NC_003280.10	6721813	.	G	C	225	.	DP=28;VDB=0.0519577;SGB=-0.692976;MQSB=0.965874;MQ0F=0;AC=2;AN=2;DP4=0,0,10,16;MQ=38	GT:PL:AD	1/1:255,78,0:0,26
NC_003280.10	6736534	.	A	C	225	.	DP=26;VDB=0.0445587;SGB=-0.692717;MQSB=0.825053;MQ0F=0;AC=2;AN=2;DP4=0,0,10,13;MQ=29	GT:PL:AD	1/1:255,69,0:0,23
NC_003280.10	6736536	.	C	A	225	.	DP=25;VDB=0.0412817;SGB=-0.692717;MQSB=0.825053;MQ0F=0;AC=2;AN=2;DP4=0,0,10,13;MQ=29	GT:PL:AD	1/1:255,69,0:0,23
NC_003280.10	6736537	.	A	C	225	.	DP=25;VDB=0.0445587;SGB=-0.692717;MQSB=0.825053;MQ0F=0;AC=2;AN=2;DP4=0,0,10,13;MQ=29	GT:PL:AD	1/1:255,69,0:0,23
NC_003280.10	6739056	.	A	T	203	.	DP=23;VDB=0.953007;SGB=-0.670168;RPB=0.437521;MQB=0.000399184;MQSB=0.963419;BQB=0.786884;MQ0F=0;ICB=1;HOB=0.5;AC=1;AN=2;DP4=8,4,6,4;MQ=48	GT:PL:AD	0/1:236,0,252:12,10
NC_003280.10	6745312	.	A	C	225	.	DP=39;VDB=0.0293603;SGB=-0.693127;MQSB=1;MQ0F=0;AC=2;AN=2;DP4=0,0,16,17;MQ=45	GT:PL:AD	1/1:255,99,0:0,33
NC_003280.10	6862963	.	C	T	222	.	DP=31;VDB=0.674722;SGB=-0.689466;RPB=0.599495;MQB=0.000732718;MQSB=0.994377;BQB=0.863017;MQ0F=0;ICB=1;HOB=0.5;AC=1;AN=2;DP4=7,4,12,4;MQ=47	GT:PL:AD	0/1:255,0,234:11,16
NC_003280.10	6896377	.	T	A	225	.	DP=45;VDB=0.668865;SGB=-0.693145;MQSB=0.99668;MQ0F=0;AC=2;AN=2;DP4=0,0,18,22;MQ=45	GT:PL:AD	1/1:255,120,0:0,40
NC_003280.10	6905507	.	A	G	28.4884	.	DP=34;VDB=0.0167502;SGB=-0.616816;RPB=0.782513;MQB=0.00247203;MQSB=0.0512799;BQB=0.0798302;MQ0F=0;ICB=1;HOB=0.5;AC=1;AN=2;DP4=13,3,0,6;MQ=46	GT:PL:AD	0/1:63,0,255:16,6
NC_003280.10	6905511	.	T	G	104	.	DP=31;VDB=0.132714;SGB=-0.680642;RPB=0.367879;MQB=0.000173875;MQSB=0.000711226;BQB=0.300727;MQ0F=0;ICB=1;HOB=0.5;AC=1;AN=2;DP4=12,1,0,12;MQ=43	GT:PL:AD	0/1:137,0,201:13,12
NC_003280.10	6983517	.	T	C	17.4179	.	DP=31;VDB=0.0100411;SGB=-0.616816;RPB=0.062983;MQB=0.00108347;MQSB=0.247449;BQB=0.985992;MQ0F=0;ICB=1;HOB=0.5;AC=1;AN=2;DP4=11,11,5,1;MQ=44	GT:PL:AD	0/1:53,0,255:22,6
NC_003280.10	7003307	.	T	C	225	.	DP=41;VDB=0.0677215;SGB=-0.693139;MQSB=0.813648;MQ0F=0;AC=2;AN=2;DP4=0,0,23,13;MQ=45	GT:PL:AD	1/1:255,108,0:0,36
NC_003280.10	7026141	.	T	A	180	.	DP=43;VDB=0.928309;SGB=-0.680642;RPB=0.88839;MQB=7.43191e-05;MQSB=0.997554;BQB=0.791033;MQ0F=0;ICB=1;HOB=0.5;AC=1;AN=2;DP4=12,10,8,4;MQ=48	GT:PL:AD	0/1:213,0,255:22,11
NC_003280.10	7123862	.	T	C	222	.	DP=54;VDB=0.282288;SGB=-0.69311;RPB=0.0462821;MQB=1.51091e-07;MQSB=0.450318;BQB=0.981562;MQ0F=0;ICB=1;HOB=0.5;AC=1;AN=2;DP4=12,8,9,22;MQ=38	GT:PL:AD	0/1:255,0,255:20,31
NC_003280.10	7123878	.	G	C	217	.	DP=52;VDB=0.250739;SGB=-0.693021;RPB=0.0434656;MQB=1.73169e-07;MQSB=0.269205;BQB=0.796039;MQ0F=0;ICB=1;HOB=0.5;AC=1;AN=2;DP4=14,7,9,18;MQ=38	GT:PL:AD	0/1:250,0,255:21,27
NC_003280.10	7123879	.	G	A	217	.	DP=52;VDB=0.239323;SGB=-0.693021;RPB=0.0644498;MQB=1.05405e-07;MQSB=0.348274;BQB=0.90685;MQ0F=0;ICB=1;HOB=0.5;AC=1;AN=2;DP4=14,8,9,18;MQ=38	GT:PL:AD	0/1:250,0,255:22,27
NC_003280.10	7175602	.	C	G	22.0803	.	DP=45;VDB=0.0718299;SGB=-0.590765;RPB=0.77826;MQB=0.40657;MQSB=0.492464;BQB=0.176204;MQ0F=0;ICB=1;HOB=0.5;AC=1;AN=2;DP4=1,17,5,0;MQ=49	GT:PL:AD	0/1:57,0,228:18,5
NC_003280.10	7181435	.	T	C	100	.	DP=27;VDB=0.5413;SGB=-0.616816;RPB=0.882497;MQB=0.00597602;MQSB=0.89609;BQB=0.83527;MQ0F=0;ICB=1;HOB=0.5;AC=1;AN=2;DP4=8,10,2,4;MQ=48	GT:PL:AD	0/1:134,0,255:18,6
NC_003280.10	7324328	.	G	T	222	.	DP=31;VDB=0.144573;SGB=-0.689466;RPB=0.805456;MQB=0.00010722;MQSB=0.891154;BQB=0.828232;MQ0F=0;ICB=1;HOB=0.5;AC=1;AN=2;DP4=5,8,9,7;MQ=47	GT:PL:AD	0/1:255,0,255:13,16
NC_003280.10	7377244	.	A	C	24.9601	.	DP=33;VDB=0.159034;SGB=-0.590765;RPB=0.960385;MQB=0.148002;MQSB=0.235746;BQB=0.119477;MQ0F=0;ICB=1;HOB=0.5;AC=1;AN=2;DP4=1,18,5,0;MQ=49	GT:PL:AD	0/1:60,0,241:19,5
NC_003280.10	7447258	.	T	G	222	.	DP=96;VDB=0.420777;SGB=-0.693147;RPB=0.884599;MQB=5.56006e-12;MQSB=0.873839;BQB=0.82921;MQ0F=0;ICB=1;HOB=0.5;AC=1;AN=2;DP4=19,17,22,24;MQ=47	GT:PL:AD	0/1:255,0,255:36,46
NC_003280.10	7618280	.	G	A	225	.	DP=35;VDB=0.416691;SGB=-0.693127;MQSB=0.797008;MQ0F=0;AC=2;AN=2;DP4=0,0,21,12;MQ=28	GT:PL:AD	1/1:255,99,0:0,33
NC_003280.10	7618281	.	T	G	225	.	DP=35;VDB=0.430957;SGB=-0.693127;MQSB=0.797008;MQ0F=0;AC=2;AN=2;DP4=0,0,21,12;MQ=28	GT:PL:AD	1/1:255,99,0:0,33
NC_003280.10	7618282	.	G	T	225	.	DP=35;VDB=0.432641;SGB=-0.693127;MQSB=0.797008;MQ0F=0;AC=2;AN=2;DP4=0,0,21,12;MQ=28	GT:PL:AD	1/1:255,99,0:0,33
NC_003280.10	7697470	.	A	C	225	.	DP=44;VDB=0.35261;SGB=-0.693144;MQSB=0.98255;MQ0F=0;AC=2;AN=2;DP4=0,0,24,15;MQ=29	GT:PL:AD	1/1:255,117,0:0,39
NC_003280.10	7697471	.	T	A	225	.	DP=44;VDB=0.360044;SGB=-0.693144;MQSB=0.98255;MQ0F=0;AC=2;AN=2;DP4=0,0,24,15;MQ=29	GT:PL:AD	1/1:255,117,0:0,39
NC_003280.10	7697472	.	C	T	225	.	DP=44;VDB=0.348629;SGB=-0.693144;MQSB=0.98255;MQ0F=0;AC=2;AN=2;DP4=0,0,24,15;MQ=29	GT:PL:AD	1/1:255,117,0:0,39
NC_003280.10	7698629	.	A	T	225	.	DP=31;VDB=0.248186;SGB=-0.693054;MQSB=0.841243;MQ0F=0;AC=2;AN=2;DP4=0,0,11,17;MQ=29	GT:PL:AD	1/1:255,84,0:0,28
NC_003280.10	7698630	.	C	A	225	.	DP=31;VDB=0.255931;SGB=-0.693079;MQSB=0.746829;MQ0F=0;AC=2;AN=2;DP4=0,0,11,18;MQ=30	GT:PL:AD	1/1:255,87,0:0,29
NC_003280.10	7698631	.	T	C	225	.	DP=31;VDB=0.255413;SGB=-0.693079;MQSB=0.746829;MQ0F=0;AC=2;AN=2;DP4=0,0,11,18;MQ=30	GT:PL:AD	1/1:255,87,0:0,29
NC_003280.10	7704698	.	G	A	222	.	DP=41;VDB=0.219731;SGB=-0.691153;RPB=0.253775;MQB=1.37096e-06;MQSB=0.513417;BQB=0.714219;MQ0F=0;ICB=1;HOB=0.5;AC=1;AN=2;DP4=8,11,11,7;MQ=44	GT:PL:AD	0/1:255,0,255:19,18
NC_003280.10	7704721	.	A	T	222	.	DP=46;VDB=0.802827;SGB=-0.692352;RPB=0.91038;MQB=6.12115e-07;MQSB=0.671384;BQB=0.830541;MQ0F=0;ICB=1;HOB=0.5;AC=1;AN=2;DP4=9,10,11,10;MQ=44	GT:PL:AD	0/1:255,0,255:19,21
NC_003280.10	7789944	.	T	G	51	.	DP=34;VDB=0.0243482;SGB=-0.636426;RPB=0.889393;MQB=0.136081;MQSB=0.10502;BQB=0.237902;MQ0F=0;ICB=1;HOB=0.5;AC=1;AN=2;DP4=16,2,0,7;MQ=48	GT:PL:AD	0/1:85,0,235:18,7
NC_003280.10	7883341	.	A	G	154	.	DP=44;VDB=0.217648;SGB=-0.680642;RPB=0.979934;MQB=0.000754276;MQSB=0.0802167;BQB=0.713211;MQ0F=0;ICB=1;HOB=0.5;AC=1;AN=2;DP4=8,16,10,2;MQ=47	GT:PL:AD	0/1:187,0,255:24,12
NC_003280.10	7883539	.	T	A	39.6922	.	DP=22;VDB=0.0221621;SGB=-0.556411;RPB=0.0449338;MQB=0.0131237;MQSB=0.526752;BQB=0.36729;MQ0F=0;ICB=1;HOB=0.5;AC=1;AN=2;DP4=4,9,0,4;MQ=47	GT:PL:AD	0/1:74,0,255:13,4
NC_003280.10	7883542	.	C	G	39.6922	.	DP=22;VDB=0.0221621;SGB=-0.556411;RPB=0.0449338;MQB=0.0131237;MQSB=0.526752;BQB=0.36729;MQ0F=0;ICB=1;HOB=0.5;AC=1;AN=2;DP4=4,9,0,4;MQ=47	GT:PL:AD	0/1:74,0,255:13,4
NC_003280.10	7883815	.	C	G	92	.	DP=4;VDB=0.0221621;SGB=-0.556411;MQ0F=0;AC=2;AN=2;DP4=0,0,4,0;MQ=46	GT:PL:AD	1/1:122,12,0:0,4
NC_003280.10	7919448	.	T	C	7.53406	.	DP=9;VDB=0.36;SGB=-0.453602;RPB=0.166667;MQB=0;MQSB=0.333333;BQB=1;MQ0F=0;ICB=1;HOB=0.5;AC=1;AN=2;DP4=5,1,1,1;MQ=44	GT:PL:AD	0/1:41,0,160:6,2
NC_003280.10	8027371	.	C	A	152	.	DP=30;VDB=0.770293;SGB=-0.651104;RPB=0.788004;MQB=0.00339802;MQSB=0.781095;BQB=0.552967;MQ0F=0;ICB=1;HOB=0.5;AC=1;AN=2;DP4=13,6,4,4;MQ=48	GT:PL:AD	0/1:185,0,255:19,8
NC_003280.10	8027465	.	A	G	107	.	DP=29;VDB=0.875548;SGB=-0.636426;RPB=0.895309;MQB=0.00822975;MQSB=0.839185;BQB=0.999617;MQ0F=0;ICB=1;HOB=0.5;AC=1;AN=2;DP4=12,8,4,3;MQ=48	GT:PL:AD	0/1:141,0,255:20,7
NC_003280.10	8037371	.	G	A	204	.	DP=51;VDB=0.860871;SGB=-0.686358;RPB=0.954016;MQB=1.52819e-05;MQSB=0.491767;BQB=0.638525;MQ0F=0;ICB=1;HOB=0.5;AC=1;AN=2;DP4=16,12,10,4;MQ=48	GT:PL:AD	0/1:237,0,255:28,14
NC_003280.10	8049596	.	A	G	7.51645	.	DP=26;VDB=0.292464;SGB=-0.511536;RPB=0.931063;MQB=0.0301974;MQSB=0.25284;BQB=0.786565;MQ0F=0;ICB=1;HOB=0.5;AC=1;AN=2;DP4=3,11,3,0;MQ=48	GT:PL:AD	0/1:42,0,255:14,3
NC_003280.10	8049597	.	A	G	65	.	DP=25;VDB=0.364002;SGB=-0.636426;RPB=0.425373;MQB=0.119738;MQSB=0.247381;BQB=0.0930693;MQ0F=0;ICB=1;HOB=0.5;AC=1;AN=2;DP4=2,11,7,0;MQ=48	GT:PL:AD	0/1:98,0,249:13,7
NC_003280.10	8049833	.	C	G	225	.	DP=33;VDB=0.811249;SGB=-0.693079;MQSB=0.656356;MQ0F=0;AC=2;AN=2;DP4=0,0,19,10;MQ=45	GT:PL:AD	1/1:255,87,0:0,29
NC_003280.10	8052347	.	A	G	32.4742	.	DP=38;VDB=0.251998;SGB=-0.651104;RPB=0.651652;MQB=0.0126278;MQSB=0.0759162;BQB=0.0288048;MQ0F=0;ICB=1;HOB=0.5;AC=1;AN=2;DP4=3,20,8,0;MQ=48	GT:PL:AD	0/1:67,0,255:23,8
NC_003280.10	8227408	.	G	A	180	.	DP=39;VDB=0.0371261;SGB=-0.676189;RPB=0.995774;MQB=0.000569726;MQSB=0.806611;BQB=0.405469;MQ0F=0;ICB=1;HOB=0.5;AC=1;AN=2;DP4=6,17,7,4;MQ=48	GT:PL:AD	0/1:213,0,255:23,11
NC_003280.10	8262704	.	A	G	19.6054	.	DP=26;VDB=0.198714;SGB=-0.662043;RPB=0.0942686;MQB=0.000380129;MQSB=0.0232135;BQB=0.715111;MQ0F=0.0769231;ICB=1;HOB=0.5;AC=1;AN=2;DP4=1,13,7,2;MQ=35	GT:PL:AD	0/1:54,0,214:14,9
NC_003280.10	8262720	.	C	T	72	.	DP=25;VDB=0.0993497;SGB=-0.670168;RPB=0.00110471;MQB=0.000335301;MQSB=0.117058;BQB=0.995682;MQ0F=0;ICB=1;HOB=0.5;AC=1;AN=2;DP4=1,12,6,4;MQ=35	GT:PL:AD	0/1:106,0,212:13,10
NC_003280.10	8262734	.	A	T	71	.	DP=25;VDB=0.10712;SGB=-0.670168;RPB=0.00229965;MQB=0.000633496;MQSB=0.175638;BQB=0.939898;MQ0F=0;ICB=1;HOB=0.5;AC=1;AN=2;DP4=1,10,6,4;MQ=34	GT:PL:AD	0/1:104,0,203:11,10
NC_003280.10	8263024	.	T	A	79	.	DP=35;VDB=0.00128819;SGB=-0.688148;RPB=0.0546377;MQB=0.000130449;MQSB=0.00370807;BQB=0.999219;MQ0F=0.0285714;ICB=1;HOB=0.5;AC=1;AN=2;DP4=4,12,15,0;MQ=35	GT:PL:AD	0/1:112,0,255:16,15
NC_003280.10	8263038	.	G	A	99	.	DP=40;VDB=0.0109463;SGB=-0.690438;RPB=0.0967485;MQB=7.49328e-05;MQSB=0.00042187;BQB=0.998541;MQ0F=0.025;ICB=1;HOB=0.5;AC=1;AN=2;DP4=3,13,17,0;MQ=35	GT:PL:AD	0/1:132,0,255:16,17
NC_003280.10	8263054	.	T	C	125	.	DP=46;VDB=0.134319;SGB=-0.692352;RPB=0.206521;MQB=0.00388164;MQSB=0.00336579;BQB=0.545522;MQ0F=0.0217391;ICB=1;HOB=0.5;AC=1;AN=2;DP4=2,15,21,0;MQ=36	GT:PL:AD	0/1:158,0,230:17,21
NC_003280.10	8263099	.	G	A	107	.	DP=48;VDB=0.377547;SGB=-0.680642;RPB=0.399803;MQB=0.99262;MQSB=0.667344;BQB=0.25924;MQ0F=0;ICB=1;HOB=0.5;AC=1;AN=2;DP4=23,4,0,12;MQ=37	GT:PL:AD	0/1:140,0,255:27,12
NC_003280.10	8287753	.	A	C	178	.	DP=127;VDB=1.06865e-07;SGB=-0.693147;RPB=0.696172;MQB=2.96959e-09;MQSB=0.623669;BQB=0.161931;MQ0F=0.181102;ICB=1;HOB=0.5;AC=1;AN=2;DP4=16,12,36,24;MQ=26	GT:PL:AD	0/1:211,0,255:28,25
NC_003280.10	8287831	.	A	G	141	.	DP=79;VDB=4.29336e-07;SGB=-0.693146;RPB=0.000755314;MQB=4.59906e-10;MQSB=0.602955;BQB=0.965903;MQ0F=0.151899;ICB=1;HOB=0.5;AC=1;AN=2;DP4=10,12,14,29;MQ=27	GT:PL:AD	0/1:174,0,255:22,43
NC_003280.10	8288464	.	A	T	80	.	DP=25;VDB=0.146504;SGB=-0.662043;RPB=0.975987;MQB=0.0103432;MQSB=0.521502;BQB=0.982301;MQ0F=0.08;ICB=1;HOB=0.5;AC=1;AN=2;DP4=12,2,8,1;MQ=37	GT:PL:AD	0/1:113,0,213:14,9
NC_003280.10	8288494	.	G	C	69	.	DP=64;VDB=7.52161e-05;SGB=-0.691153;RPB=0.433119;MQB=0.17055;MQSB=0.401271;BQB=0.944011;MQ0F=0.078125;ICB=1;HOB=0.5;AC=1;AN=2;DP4=29,7,17,1;MQ=29	GT:PL:AD	0/1:102,0,255:36,18
NC_003280.10	8288631	.	C	T	10.2829	.	DP=112;VDB=0.000676232;SGB=-0.692067;RPB=0.00648009;MQB=0.000775589;MQSB=0.897149;BQB=0.0457781;MQ0F=0.0714286;ICB=1;HOB=0.5;AC=1;AN=2;DP4=29,33,19,1;MQ=30	GT:PL:AD	0/1:45,0,255:62,20
NC_003280.10	8288632	.	A	T	17.3819	.	DP=110;VDB=0.000790663;SGB=-0.692562;RPB=0.007454;MQB=0.000476318;MQSB=0.853933;BQB=0.0811422;MQ0F=0.0636364;ICB=1;HOB=0.5;AC=1;AN=2;DP4=26,32,21,1;MQ=30	GT:PL:AD	0/1:52,0,255:58,21
NC_003280.10	8288713	.	T	A	188	.	DP=91;VDB=0.341313;SGB=-0.693146;RPB=0.522984;MQB=1.28737e-06;MQSB=1.94964e-07;BQB=0.046167;MQ0F=0.032967;ICB=1;HOB=0.5;AC=1;AN=2;DP4=13,16,32,12;MQ=26	GT:PL:AD	0/1:221,0,255:29,44
NC_003280.10	8288754	.	A	C	90	.	DP=79;VDB=0.0423308;SGB=-0.693147;RPB=0.566387;MQB=9.60432e-08;MQSB=7.65464e-05;BQB=0.698621;MQ0F=0.0506329;ICB=1;HOB=0.5;AC=1;AN=2;DP4=8,13,45,7;MQ=21	GT:PL:AD	0/1:123,0,239:21,51
NC_003280.10	8288978	.	T	G	222	.	DP=974;VDB=0.00195201;SGB=-0.693147;RPB=0.102138;MQB=0.953142;MQSB=4.29225e-05;BQB=0.0003035;MQ0F=0.0759754;ICB=1;HOB=0.5;AC=1;AN=2;DP4=189,127,169,219;MQ=22	GT:PL:AD	0/1:255,0,255:316,388
NC_003280.10	8289092	.	T	G	222	.	DP=515;VDB=3.54565e-19;SGB=-0.693147;RPB=1.9478e-42;MQB=7.07172e-11;MQSB=0.605804;BQB=0.704128;MQ0F=0.0504854;ICB=1;HOB=0.5;AC=1;AN=2;DP4=84,136,59,169;MQ=26	GT:PL:AD	0/1:255,0,255:220,223
NC_003280.10	8289137	.	G	A	222	.	DP=368;VDB=4.15011e-07;SGB=-0.693147;RPB=6.17723e-07;MQB=2.19731e-23;MQSB=0.00215277;BQB=0.312712;MQ0F=0.0625;ICB=1;HOB=0.5;AC=1;AN=2;DP4=73,29,39,180;MQ=29	GT:PL:AD	0/1:255,0,255:102,219
NC_003280.10	8289205	.	G	C	209	.	DP=291;VDB=2.04354e-06;SGB=-0.693147;RPB=9.00412e-06;MQB=3.18603e-27;MQSB=8.46006e-08;BQB=0.0134013;MQ0F=0.0515464;ICB=1;HOB=0.5;AC=1;AN=2;DP4=72,54,14,90;MQ=33	GT:PL:AD	0/1:242,0,255:126,102
NC_003280.10	8289408	.	T	G	161	.	DP=732;VDB=7.09485e-26;SGB=-0.693147;RPB=4.057e-20;MQB=7.16312e-17;MQSB=0.752721;BQB=0.182318;MQ0F=0.107924;ICB=1;HOB=0.5;AC=1;AN=2;DP4=246,146,150,77;MQ=24	GT:PL:AD	0/1:195,0,255:392,226
NC_003280.10	8289600	.	T	C	97	.	DP=660;VDB=0.00364265;SGB=-0.693147;RPB=0.000917858;MQB=6.80748e-28;MQSB=0.324138;BQB=0.736354;MQ0F=0.104545;ICB=1;HOB=0.5;AC=1;AN=2;DP4=37,31,226,288;MQ=25	GT:PL:AD	0/1:131,0,34:68,424
NC_003280.10	8289645	.	T	G	107	.	DP=817;VDB=0.999673;SGB=-0.693147;RPB=0.916246;MQB=1.50569e-20;MQSB=0.238172;BQB=0.299761;MQ0F=0.135863;ICB=1;HOB=0.5;AC=1;AN=2;DP4=171,256,91,146;MQ=22	GT:PL:AD	0/1:141,0,255:427,237
NC_003280.10	8289848	.	T	A	222	.	DP=184;VDB=2.4905e-19;SGB=-0.693147;RPB=0.000160317;MQB=9.46738e-10;MQSB=0.256356;BQB=0.919228;MQ0F=0.0706522;ICB=1;HOB=0.5;AC=1;AN=2;DP4=5,49,26,73;MQ=26	GT:PL:AD	0/1:255,0,251:54,98
NC_003280.10	8290277	.	G	T	222	.	DP=819;VDB=0.301979;SGB=-0.693147;RPB=0.997208;MQB=0.829558;MQSB=0.647848;BQB=0.990156;MQ0F=0.045177;ICB=1;HOB=0.5;AC=1;AN=2;DP4=169,242,91,164;MQ=25	GT:PL:AD	0/1:255,0,255:411,255
NC_003280.10	8290961	.	A	C	148	.	DP=363;VDB=0.00346165;SGB=-0.693147;RPB=0.250084;MQB=2.42581e-24;MQSB=1.9004e-06;BQB=0.456441;MQ0F=0.104683;ICB=1;HOB=0.5;AC=1;AN=2;DP4=27,23,72,181;MQ=28	GT:PL:AD	0/1:182,0,55:50,253
NC_003280.10	8291063	.	C	T	4.19301	.	DP=186;VDB=3.73195e-13;SGB=-0.693132;RPB=1.99694e-09;MQB=4.06085e-11;MQSB=0.0326804;BQB=0.226206;MQ0F=0.0215054;ICB=1;HOB=0.5;AC=1;AN=2;DP4=32,92,4,30;MQ=37	GT:PL:AD	0/1:38,0,255:124,34
NC_003280.10	8291083	.	T	A	49.055	.	DP=141;VDB=0.182158;SGB=-0.692976;RPB=0.132011;MQB=1.94232e-09;MQSB=0.376816;BQB=0.549151;MQ0F=0.0141844;ICB=1;HOB=0.5;AC=1;AN=2;DP4=32,55,3,23;MQ=42	GT:PL:AD	0/1:84,0,255:87,24
NC_003280.10	8291124	.	A	C	8.465	.	DP=96;VDB=0.419561;SGB=-0.688148;RPB=0.873667;MQB=2.88075e-06;MQSB=0.979916;BQB=0.999727;MQ0F=0.03125;ICB=1;HOB=0.5;AC=1;AN=2;DP4=19,50,2,13;MQ=42	GT:PL:AD	0/1:44,0,255:69,15
NC_003280.10	8291221	.	C	T	32.3747	.	DP=139;VDB=0.00348138;SGB=-0.692976;RPB=0.00240066;MQB=0.00202795;MQSB=0.528383;BQB=0.132948;MQ0F=0.0503597;ICB=1;HOB=0.5;AC=1;AN=2;DP4=54,32,24,2;MQ=32	GT:PL:AD	0/1:67,0,255:86,26
NC_003280.10	8291235	.	A	G	225	.	DP=151;VDB=0.00175385;SGB=-0.693147;MQSB=0.295532;MQ0F=0.0529801;AC=2;AN=2;DP4=0,0,85,43;MQ=31	GT:PL:AD	1/1:255,255,0:0,128
NC_003280.10	8291379	.	T	C	78	.	DP=609;VDB=2.28717e-09;SGB=-0.693147;RPB=2.23132e-06;MQB=0.187124;MQSB=0.0290814;BQB=0.15155;MQ0F=0.114943;ICB=1;HOB=0.5;AC=1;AN=2;DP4=215,129,76,51;MQ=21	GT:PL:AD	0/1:112,0,251:344,127
NC_003280.10	8291823	.	T	A	217	.	DP=351;VDB=0.919721;SGB=-0.693147;RPB=8.54399e-09;MQB=3.56106e-17;MQSB=1.61393e-08;BQB=0.298386;MQ0F=0.0854701;ICB=1;HOB=0.5;AC=1;AN=2;DP4=100,16,81,100;MQ=23	GT:PL:AD	0/1:250,0,255:116,132
NC_003280.10	8291864	.	A	T	3.07425	.	DP=411;VDB=0.353495;SGB=-0.693147;RPB=0.00162384;MQB=2.85681e-09;MQSB=0.0129528;BQB=0.0719447;MQ0F=0.0973236;ICB=1;HOB=0.5;AC=1;AN=2;DP4=158,69,47,41;MQ=22	GT:PL:AD	0/1:35,0,255:227,87
NC_003280.10	8291980	.	T	G	222	.	DP=409;VDB=0.0635264;SGB=-0.693147;RPB=0.049514;MQB=0.00635999;MQSB=0.00659595;BQB=0.655638;MQ0F=0.112469;ICB=1;HOB=0.5;AC=1;AN=2;DP4=28,89,135,105;MQ=22	GT:PL:AD	0/1:255,0,159:117,240
NC_003280.10	8292011	.	T	C	220	.	DP=348;VDB=0.000149775;SGB=-0.693147;RPB=5.97202e-30;MQB=1.65426e-08;MQSB=0.0486537;BQB=0.0295646;MQ0F=0.100575;ICB=1;HOB=0.5;AC=1;AN=2;DP4=27,55,104,99;MQ=24	GT:PL:AD	0/1:255,0,101:82,203
NC_003280.10	8292090	.	C	T	175	.	DP=319;VDB=1.20034e-10;SGB=-0.693147;RPB=4.64889e-07;MQB=0.0802118;MQSB=0.00246355;BQB=0.366179;MQ0F=0.103448;ICB=1;HOB=0.5;AC=1;AN=2;DP4=35,25,83,147;MQ=21	GT:PL:AD	0/1:210,0,19:60,229
NC_003280.10	8292169	.	C	T	44.0481	.	DP=311;VDB=0.000723252;SGB=-0.693147;RPB=8.38317e-18;MQB=0.505658;MQSB=0.166724;BQB=0.00117432;MQ0F=0.115756;ICB=1;HOB=0.5;AC=1;AN=2;DP4=128,73,24,46;MQ=23	GT:PL:AD	0/1:78,0,255:201,70
NC_003280.10	8292262	.	C	G	205	.	DP=245;VDB=0.909944;SGB=-0.693147;RPB=0.0127028;MQB=1.70973e-14;MQSB=0.177822;BQB=0.284003;MQ0F=0.0326531;ICB=1;HOB=0.5;AC=1;AN=2;DP4=16,24,95,65;MQ=29	GT:PL:AD	0/1:239,0,164:40,160
NC_003280.10	8292316	.	C	A	114	.	DP=500;VDB=0.00159113;SGB=-0.693147;RPB=0.405014;MQB=0.000876678;MQSB=0.513977;BQB=0.535918;MQ0F=0.044;ICB=1;HOB=0.5;AC=1;AN=2;DP4=189,147,58,38;MQ=28	GT:PL:AD	0/1:148,0,255:336,96
NC_003280.10	8292410	.	T	G	47.2713	.	DP=925;VDB=0.391676;SGB=-0.693147;RPB=4.84681e-13;MQB=6.77516e-16;MQSB=0.839696;BQB=6.94642e-07;MQ0F=0.0702703;ICB=1;HOB=0.5;AC=1;AN=2;DP4=229,260,191,57;MQ=26	GT:PL:AD	0/1:81,0,255:489,248
NC_003280.10	8292602	.	A	C	228	.	DP=580;VDB=7.33425e-10;SGB=-0.693147;RPB=0.000452057;MQB=4.24057e-09;MQSB=0.00160524;BQB=0.649538;MQ0F=0.062069;AC=2;AN=2;DP4=11,6,169,329;MQ=26	GT:PL:AD	1/1:255,255,0:17,448
NC_003280.10	8292654	.	A	T	222	.	DP=338;VDB=0.154915;SGB=-0.693147;RPB=5.66486e-17;MQB=7.98282e-12;MQSB=0.0838873;BQB=0.125468;MQ0F=0.10355;ICB=1;HOB=0.5;AC=1;AN=2;DP4=53,76,23,137;MQ=24	GT:PL:AD	0/1:255,0,255:129,160
NC_003280.10	8292747	.	G	C	145	.	DP=99;VDB=5.31454e-19;SGB=-0.693147;RPB=0.000369239;MQB=4.31327e-14;MQSB=0.207006;BQB=0.994763;MQ0F=0.0909091;ICB=1;HOB=0.5;AC=1;AN=2;DP4=21,11,11,49;MQ=29	GT:PL:AD	0/1:178,0,255:32,60
NC_003280.10	8292760	.	C	G	144	.	DP=89;VDB=2.24539e-12;SGB=-0.693145;RPB=0.00106963;MQB=1.54137e-08;MQSB=0.0864926;BQB=0.42423;MQ0F=0.0786517;ICB=1;HOB=0.5;AC=1;AN=2;DP4=21,17,8,32;MQ=32	GT:PL:AD	0/1:177,0,255:38,40
NC_003280.10	8809249	.	C	T	71	.	DP=38;VDB=0.835615;SGB=-0.616816;RPB=0.459316;MQB=0.00294518;MQSB=0.972604;BQB=0.925347;MQ0F=0;ICB=1;HOB=0.5;AC=1;AN=2;DP4=18,11,3,3;MQ=48	GT:PL:AD	0/1:106,0,255:29,6
NC_003280.10	9077301	.	T	C	15.858	.	DP=34;VDB=0.368038;SGB=-0.616816;RPB=0.0581874;MQB=0.263509;MQSB=0.651762;BQB=0.129464;MQ0F=0;ICB=1;HOB=0.5;AC=1;AN=2;DP4=19,5,0,6;MQ=49	GT:PL:AD	0/1:51,0,255:24,6
NC_003280.10	9129494	.	C	T	186	.	DP=36;VDB=0.385931;SGB=-0.670168;RPB=0.459779;MQB=0.000316548;MQSB=0.623201;BQB=0.795669;MQ0F=0;ICB=1;HOB=0.5;AC=1;AN=2;DP4=8,13,6,4;MQ=48	GT:PL:AD	0/1:219,0,255:21,10
NC_003280.10	9178666	.	A	T	212	.	DP=27;VDB=0.790654;SGB=-0.676189;RPB=0.769328;MQB=0.000187825;MQSB=0.992914;BQB=0.966585;MQ0F=0;ICB=1;HOB=0.5;AC=1;AN=2;DP4=8,5,7,4;MQ=47	GT:PL:AD	0/1:245,0,255:13,11
NC_003280.10	9222755	.	T	G	5.66298	.	DP=21;VDB=0.145389;SGB=-0.556411;RPB=0.0773047;MQB=0.0326308;MQSB=0.505697;BQB=0.0223149;MQ0F=0;ICB=1;HOB=0.5;AC=1;AN=2;DP4=3,7,0,4;MQ=45	GT:PL:AD	0/1:39,0,241:10,4
NC_003280.10	9404959	.	A	T	61	.	DP=61;VDB=2.41389e-05;SGB=-0.693141;RPB=0.0318731;MQB=5.28552e-07;MQSB=0.0324332;BQB=0.735022;MQ0F=0.147541;ICB=1;HOB=0.5;AC=1;AN=2;DP4=2,14,30,7;MQ=22	GT:PL:AD	0/1:94,0,196:16,37
NC_003280.10	9405251	.	T	C	182	.	DP=191;VDB=0.00186584;SGB=-0.693147;RPB=0.0003642;MQB=7.09836e-11;MQSB=0.785765;BQB=0.482068;MQ0F=0.104712;ICB=1;HOB=0.5;AC=1;AN=2;DP4=28,21,42,54;MQ=21	GT:PL:AD	0/1:215,0,255:49,96
NC_003280.10	9632156	.	T	C	178	.	DP=16;VDB=0.0310342;SGB=-0.686358;RPB=1;MQB=1;MQSB=0.941512;BQB=1;MQ0F=0.1875;AC=2;AN=2;DP4=0,1,8,6;MQ=20	GT:PL:AD	1/1:205,33,0:1,14
NC_003280.10	9632163	.	T	A	176	.	DP=17;VDB=0.014006;SGB=-0.683931;RPB=1;MQB=1;MQSB=0.991701;BQB=1;MQ0F=0.176471;AC=2;AN=2;DP4=0,1,8,5;MQ=20	GT:PL:AD	1/1:203,31,0:1,13
NC_003280.10	9632316	.	C	T	41.3669	.	DP=19;VDB=0.0104739;SGB=-0.651104;RPB=0.959011;MQB=1;MQSB=1;BQB=0.921243;MQ0F=0.210526;ICB=1;HOB=0.5;AC=1;AN=2;DP4=3,4,1,7;MQ=20	GT:PL:AD	0/1:74,0,71:7,8
NC_003280.10	9632338	.	G	A	3.85873	.	DP=12;VDB=0.0797974;SGB=-0.556411;RPB=0.310905;MQB=0.838046;MQSB=0.660716;BQB=0.793923;MQ0F=0.166667;ICB=1;HOB=0.5;AC=1;AN=2;DP4=6,2,0,4;MQ=21	GT:PL:AD	0/1:35,0,115:8,4
NC_003280.10	9632483	.	T	A	204	.	DP=21;VDB=0.119443;SGB=-0.689466;MQSB=0.819936;MQ0F=0.047619;AC=2;AN=2;DP4=0,0,8,8;MQ=23	GT:PL:AD	1/1:234,48,0:0,16
NC_003280.10	9633442	.	T	A	205	.	DP=29;VDB=3.14504e-06;SGB=-0.686358;RPB=0.000138503;MQB=0.128549;MQSB=0.504695;BQB=0.981811;MQ0F=0.0689655;ICB=1;HOB=0.5;AC=1;AN=2;DP4=5,6,8,6;MQ=36	GT:PL:AD	0/1:238,0,205:11,14
NC_003280.10	9633816	.	C	A	40.9901	.	DP=54;VDB=0.0162911;SGB=-0.636426;RPB=0.0355261;MQB=0.000345211;MQSB=0.524956;BQB=0.805536;MQ0F=0;ICB=1;HOB=0.5;AC=1;AN=2;DP4=19,19,3,4;MQ=47	GT:PL:AD	0/1:77,0,255:38,7
NC_003280.10	9651857	.	T	C	8.46358	.	DP=24;VDB=0.529687;SGB=-0.511536;RPB=0.318907;MQB=0.211072;MQSB=0.449329;BQB=0.880748;MQ0F=0;ICB=1;HOB=0.5;AC=1;AN=2;DP4=12,2,0,3;MQ=49	GT:PL:AD	0/1:43,0,226:14,3
NC_003280.10	9657669	.	G	T	30.2441	.	DP=30;VDB=0.735663;SGB=-0.556411;RPB=0.991416;MQB=0.0104585;MQSB=0.717355;BQB=0.966105;MQ0F=0;ICB=1;HOB=0.5;AC=1;AN=2;DP4=16,8,2,2;MQ=49	GT:PL:AD	0/1:66,0,255:24,4
NC_003280.10	9658400	.	A	G	5.20664	.	DP=26;VDB=0.0846253;SGB=-0.556411;RPB=0.516206;MQB=0.110251;MQSB=0.329052;BQB=0.0889216;MQ0F=0;ICB=1;HOB=0.5;AC=1;AN=2;DP4=2,13,4,0;MQ=48	GT:PL:AD	0/1:39,0,248:15,4
NC_003280.10	9658401	.	A	G	57	.	DP=28;VDB=0.0205067;SGB=-0.636426;RPB=0.48519;MQB=0.0132809;MQSB=0.0132809;BQB=0.125374;MQ0F=0;ICB=1;HOB=0.5;AC=1;AN=2;DP4=0,16,7,0;MQ=48	GT:PL:AD	0/1:91,0,195:16,7
NC_003280.10	9803585	.	A	G	10.6481	.	DP=20;VDB=0.519801;SGB=-0.511536;RPB=0.30215;MQB=0.032027;MQSB=0.539212;BQB=1;MQ0F=0;ICB=1;HOB=0.5;AC=1;AN=2;DP4=6,7,3,0;MQ=49	GT:PL:AD	0/1:45,0,249:13,3
NC_003280.10	9812291	.	C	A	41.4148	.	DP=4;VDB=0.0197595;SGB=-0.556411;MQ0F=0;AC=2;AN=2;DP4=0,0,0,4;MQ=22	GT:PL:AD	1/1:71,12,0:0,4
NC_003280.10	9812297	.	C	A	41.4148	.	DP=4;VDB=0.0197595;SGB=-0.556411;MQ0F=0;AC=2;AN=2;DP4=0,0,0,4;MQ=22	GT:PL:AD	1/1:71,12,0:0,4
NC_003280.10	9813957	.	C	T	43.3755	.	DP=42;VDB=0.145738;SGB=-0.636426;RPB=0.171973;MQB=0.974605;MQSB=0.0106632;BQB=0.91051;MQ0F=0.261905;ICB=1;HOB=0.5;AC=1;AN=2;DP4=14,14,0,7;MQ=26	GT:PL:AD	0/1:77,0,235:28,7
NC_003280.10	9816590	.	A	T	81	.	DP=24;VDB=0.0224524;SGB=-0.676189;RPB=0.578482;MQB=0.842882;MQSB=0.01981;BQB=0.953755;MQ0F=0.0416667;ICB=1;HOB=0.5;AC=1;AN=2;DP4=3,9,3,8;MQ=21	GT:PL:AD	0/1:114,0,128:12,10
NC_003280.10	9816696	.	C	G	41.9812	.	DP=24;VDB=0.184963;SGB=-0.590765;RPB=0.984877;MQB=0.551431;MQSB=0.413194;BQB=0.551431;MQ0F=0.25;ICB=1;HOB=0.5;AC=1;AN=2;DP4=7,8,4,1;MQ=22	GT:PL:AD	0/1:75,0,167:15,5
NC_003280.10	9816995	.	T	C	17.9494	.	DP=25;VDB=0.24773;SGB=-0.590765;RPB=0.481858;MQB=0.119477;MQSB=0.973145;BQB=1;MQ0F=0.04;ICB=1;HOB=0.5;AC=1;AN=2;DP4=6,13,0,5;MQ=39	GT:PL:AD	0/1:53,0,255:19,5
NC_003280.10	9864014	.	C	T	102	.	DP=41;VDB=0.3468;SGB=-0.676189;RPB=0.467731;MQB=1.20542e-05;MQSB=0.984151;BQB=0.597855;MQ0F=0;ICB=1;HOB=0.5;AC=1;AN=2;DP4=10,18,3,8;MQ=44	GT:PL:AD	0/1:136,0,255:28,11
NC_003280.10	9864037	.	A	G	78	.	DP=41;VDB=0.154586;SGB=-0.670168;RPB=0.987449;MQB=2.64424e-05;MQSB=0.988663;BQB=0.99007;MQ0F=0;ICB=1;HOB=0.5;AC=1;AN=2;DP4=9,17,3,7;MQ=42	GT:PL:AD	0/1:112,0,255:26,10
NC_003280.10	9864061	.	A	G	120	.	DP=41;VDB=0.353483;SGB=-0.680642;RPB=0.995274;MQB=7.78517e-06;MQSB=0.988321;BQB=0.914894;MQ0F=0;ICB=1;HOB=0.5;AC=1;AN=2;DP4=11,14,5,7;MQ=41	GT:PL:AD	0/1:154,0,255:25,12
NC_003280.10	9970897	.	A	C	21.0938	.	DP=26;VDB=0.220638;SGB=-0.556411;RPB=0.828104;MQB=0.0137025;MQSB=0.0137025;BQB=0.391169;MQ0F=0;ICB=1;HOB=0.5;AC=1;AN=2;DP4=0,16,4,0;MQ=48	GT:PL:AD	0/1:56,0,177:16,4
NC_003280.10	10019175	.	A	C	225	.	DP=25;VDB=0.894124;SGB=-0.692914;MQSB=0.79125;MQ0F=0;AC=2;AN=2;DP4=0,0,11,14;MQ=45	GT:PL:AD	1/1:255,75,0:0,25
NC_003280.10	10069212	.	T	C	13.1556	.	DP=13;VDB=0.28;SGB=-0.453602;RPB=0.857143;MQB=0;MQSB=0.730948;BQB=0.857143;MQ0F=0;ICB=1;HOB=0.5;AC=1;AN=2;DP4=3,4,2,0;MQ=47	GT:PL:AD	0/1:47,0,189:7,2
NC_003280.10	10241160	.	G	A	128	.	DP=42;VDB=0.0241058;SGB=-0.662043;RPB=0.851802;MQB=0.18374;MQSB=0.932762;BQB=0.484658;MQ0F=0;ICB=1;HOB=0.5;AC=1;AN=2;DP4=19,9,6,3;MQ=45	GT:PL:AD	0/1:162,0,255:28,9
NC_003280.10	10450032	.	C	T	222	.	DP=38;VDB=0.516627;SGB=-0.683931;RPB=0.281462;MQB=0.000124895;MQSB=0.823561;BQB=0.808371;MQ0F=0;ICB=1;HOB=0.5;AC=1;AN=2;DP4=9,10,8,5;MQ=48	GT:PL:AD	0/1:255,0,255:19,13
NC_003280.10	10574875	.	C	T	126	.	DP=49;VDB=0.626335;SGB=-0.662043;RPB=0.783637;MQB=4.66219e-05;MQSB=0.984592;BQB=0.999894;MQ0F=0;ICB=1;HOB=0.5;AC=1;AN=2;DP4=16,19,5,4;MQ=48	GT:PL:AD	0/1:160,0,255:35,9
NC_003280.10	10642191	.	A	G	216	.	DP=28;VDB=0.307759;SGB=-0.676189;RPB=0.220802;MQB=0.00083264;MQSB=0.786628;BQB=0.95891;MQ0F=0;ICB=1;HOB=0.5;AC=1;AN=2;DP4=6,7,6,5;MQ=48	GT:PL:AD	0/1:249,0,255:13,11
NC_003280.10	10724432	.	C	T	221	.	DP=35;VDB=0.579093;SGB=-0.692914;RPB=0.621691;MQB=0.000883826;MQSB=0.858022;BQB=0.822578;MQ0F=0;ICB=1;HOB=0.5;AC=1;AN=2;DP4=4,2,12,13;MQ=46	GT:PL:AD	0/1:255,0,129:6,25
NC_003280.10	10733733	.	A	C	7.1811	.	DP=17;VDB=0.06;SGB=-0.453602;RPB=0.666667;MQB=0.222222;MQSB=0.920044;BQB=0.888889;MQ0F=0;ICB=1;HOB=0.5;AC=1;AN=2;DP4=6,3,2,0;MQ=48	GT:PL:AD	0/1:41,0,224:9,2
NC_003280.10	10757490	.	T	G	200	.	DP=38;VDB=0.229729;SGB=-0.680642;RPB=0.873475;MQB=8.49803e-06;MQSB=0.90923;BQB=0.922119;MQ0F=0;ICB=1;HOB=0.5;AC=1;AN=2;DP4=17,7,7,5;MQ=48	GT:PL:AD	0/1:233,0,255:24,12
NC_003280.10	10779297	.	G	A	225	.	DP=45;VDB=0.775627;SGB=-0.693144;MQSB=0.364909;MQ0F=0;AC=2;AN=2;DP4=0,0,14,25;MQ=45	GT:PL:AD	1/1:255,117,0:0,39
NC_003280.10	10828209	.	C	T	74	.	DP=33;VDB=0.479322;SGB=-0.616816;RPB=0.511746;MQB=0.00763233;MQSB=0.385164;BQB=0.811642;MQ0F=0;ICB=1;HOB=0.5;AC=1;AN=2;DP4=12,11,1,5;MQ=48	GT:PL:AD	0/1:109,0,255:23,6
NC_003280.10	10837801	.	T	A	70	.	DP=32;VDB=0.80114;SGB=-0.590765;RPB=0.883566;MQB=0.0104291;MQSB=0.904837;BQB=0.938795;MQ0F=0;ICB=1;HOB=0.5;AC=1;AN=2;DP4=11,8,4,1;MQ=48	GT:PL:AD	0/1:105,0,255:19,5
NC_003280.10	10858892	.	A	C	108	.	DP=28;VDB=0.0110037;SGB=-0.616816;RPB=0.995456;MQB=0.00516845;MQSB=0.732699;BQB=0.595581;MQ0F=0;ICB=1;HOB=0.5;AC=1;AN=2;DP4=11,8,2,4;MQ=48	GT:PL:AD	0/1:142,0,255:19,6
NC_003280.10	10913103	.	T	A	222	.	DP=35;VDB=0.145066;SGB=-0.692067;RPB=0.893407;MQB=3.32153e-05;MQSB=0.719681;BQB=0.59955;MQ0F=0;ICB=1;HOB=0.5;AC=1;AN=2;DP4=3,8,9,11;MQ=47	GT:PL:AD	0/1:255,0,237:11,20
NC_003280.10	10921084	.	C	T	111	.	DP=57;VDB=0.0129183;SGB=-0.670168;RPB=0.178161;MQB=6.88068e-06;MQSB=0.976878;BQB=1;MQ0F=0;ICB=1;HOB=0.5;AC=1;AN=2;DP4=26,16,6,4;MQ=47	GT:PL:AD	0/1:146,0,255:42,10
NC_003280.10	10921115	.	C	A	58	.	DP=66;VDB=0.0423969;SGB=-0.683931;RPB=0.992076;MQB=1.55516e-06;MQSB=0.658368;BQB=4.08601e-07;MQ0F=0;ICB=1;HOB=0.5;AC=1;AN=2;DP4=25,18,9,4;MQ=47	GT:PL:AD	0/1:93,0,255:43,13
NC_003280.10	10924109	.	C	T	222	.	DP=44;VDB=0.453798;SGB=-0.686358;RPB=0.926243;MQB=8.9015e-06;MQSB=0.691826;BQB=0.71786;MQ0F=0;ICB=1;HOB=0.5;AC=1;AN=2;DP4=8,15,8,6;MQ=48	GT:PL:AD	0/1:255,0,255:23,14
NC_003280.10	11027673	.	T	G	128	.	DP=13;VDB=0.000560625;SGB=-0.616816;RPB=0.0169414;MQB=0.0169414;MQSB=0.995736;BQB=0.982603;MQ0F=0;ICB=1;HOB=0.5;AC=1;AN=2;DP4=1,5,2,4;MQ=44	GT:PL:AD	0/1:161,0,154:6,6
NC_003280.10	11027682	.	A	T	90	.	DP=15;VDB=0.00231828;SGB=-0.590765;RPB=0.011109;MQB=0.011109;MQSB=0.816687;BQB=0.945959;MQ0F=0;ICB=1;HOB=0.5;AC=1;AN=2;DP4=3,6,1,4;MQ=45	GT:PL:AD	0/1:123,0,224:9,5
NC_003280.10	11138328	.	G	A	25.5136	.	DP=42;VDB=0.000931423;SGB=-0.636426;RPB=0.110607;MQB=0.00311497;MQSB=0.00187663;BQB=0.760789;MQ0F=0;ICB=1;HOB=0.5;AC=1;AN=2;DP4=17,12,1,6;MQ=42	GT:PL:AD	0/1:61,0,255:29,7
NC_003280.10	11138329	.	T	A	28.5622	.	DP=40;VDB=0.000865395;SGB=-0.636426;RPB=0.124488;MQB=0.00352395;MQSB=0.00276402;BQB=0.815223;MQ0F=0;ICB=1;HOB=0.5;AC=1;AN=2;DP4=17,11,1,6;MQ=42	GT:PL:AD	0/1:64,0,255:28,7
NC_003280.10	11192838	.	T	C	33.3774	.	DP=40;VDB=0.101802;SGB=-0.636426;RPB=0.999648;MQB=0.247449;MQSB=0.374277;BQB=0.0340709;MQ0F=0;ICB=1;HOB=0.5;AC=1;AN=2;DP4=19,2,0,7;MQ=49	GT:PL:AD	0/1:68,0,251:21,7
NC_003280.10	11211821	.	T	C	222	.	DP=64;VDB=0.492986;SGB=-0.69311;RPB=0.999879;MQB=6.13677e-09;MQSB=0.985319;BQB=0.999727;MQ0F=0;ICB=1;HOB=0.5;AC=1;AN=2;DP4=13,14,13,18;MQ=45	GT:PL:AD	0/1:255,0,255:27,31
NC_003280.10	11211893	.	A	G	222	.	DP=82;VDB=0.822735;SGB=-0.692831;RPB=0.199936;MQB=4.51414e-06;MQSB=0.62874;BQB=0.623562;MQ0F=0;ICB=1;HOB=0.5;AC=1;AN=2;DP4=15,26,14,10;MQ=45	GT:PL:AD	0/1:255,0,255:41,24
NC_003280.10	11211969	.	C	T	53	.	DP=72;VDB=0.447301;SGB=-0.662043;RPB=0.633404;MQB=0.0996584;MQSB=0.996795;BQB=0.999481;MQ0F=0;ICB=1;HOB=0.5;AC=1;AN=2;DP4=20,29,2,7;MQ=45	GT:PL:AD	0/1:89,0,255:49,9
NC_003280.10	11212058	.	A	C	162	.	DP=26;VDB=0.000585976;SGB=-0.670168;RPB=0.00609382;MQB=0.0578165;MQSB=0.915545;BQB=0.592409;MQ0F=0;ICB=1;HOB=0.5;AC=1;AN=2;DP4=1,12,5,5;MQ=42	GT:PL:AD	0/1:195,0,202:13,10
NC_003280.10	11212068	.	C	T	122	.	DP=23;VDB=0.000584073;SGB=-0.662043;RPB=0.0109431;MQB=0.0651328;MQSB=0.991881;BQB=0.163485;MQ0F=0;ICB=1;HOB=0.5;AC=1;AN=2;DP4=1,12,3,6;MQ=42	GT:PL:AD	0/1:155,0,203:13,9
NC_003280.10	11215120	.	C	T	25.8559	.	DP=49;VDB=0.0831535;SGB=-0.676189;RPB=0.0173611;MQB=0.378812;MQSB=0.277093;BQB=0.403152;MQ0F=0.0816327;ICB=1;HOB=0.5;AC=1;AN=2;DP4=15,14,11,0;MQ=23	GT:PL:AD	0/1:60,0,255:29,11
NC_003280.10	11273299	.	C	A	222	.	DP=38;VDB=0.686276;SGB=-0.686358;RPB=0.962133;MQB=0.000143111;MQSB=0.682971;BQB=0.992935;MQ0F=0;ICB=1;HOB=0.5;AC=1;AN=2;DP4=8,9,9,5;MQ=47	GT:PL:AD	0/1:255,0,255:17,14
NC_003280.10	11283966	.	A	G	194	.	DP=45;VDB=0.0275085;SGB=-0.680642;RPB=0.957381;MQB=4.55534e-05;MQSB=0.717061;BQB=0.97251;MQ0F=0;ICB=1;HOB=0.5;AC=1;AN=2;DP4=14,14,4,8;MQ=48	GT:PL:AD	0/1:227,0,255:28,12
NC_003280.10	11345834	.	G	A	222	.	DP=36;VDB=0.599744;SGB=-0.686358;RPB=0.940612;MQB=1.82457e-05;MQSB=0.871312;BQB=0.994505;MQ0F=0;ICB=1;HOB=0.5;AC=1;AN=2;DP4=10,10,4,10;MQ=48	GT:PL:AD	0/1:255,0,255:20,14
NC_003280.10	11413077	.	G	A	18.4859	.	DP=32;VDB=0.858927;SGB=-0.556411;RPB=0.925347;MQB=0.0104585;MQSB=0.379148;BQB=0.839819;MQ0F=0;ICB=1;HOB=0.5;AC=1;AN=2;DP4=12,12,0,4;MQ=49	GT:PL:AD	0/1:54,0,255:24,4
NC_003280.10	11468119	.	T	G	221	.	DP=41;VDB=0.818953;SGB=-0.683931;RPB=0.796186;MQB=3.26887e-05;MQSB=0.96015;BQB=0.693068;MQ0F=0;ICB=1;HOB=0.5;AC=1;AN=2;DP4=10,13,7,6;MQ=48	GT:PL:AD	0/1:254,0,255:23,13
NC_003280.10	11527939	.	A	G	57	.	DP=81;VDB=0.00563745;SGB=-0.691153;RPB=0.02185;MQB=0.000228408;MQSB=0.996623;BQB=0.514535;MQ0F=0.0246914;ICB=1;HOB=0.5;AC=1;AN=2;DP4=22,27,16,2;MQ=34	GT:PL:AD	0/1:92,0,255:49,18
NC_003280.10	11529370	.	T	A	77	.	DP=43;VDB=0.154023;SGB=-0.680642;RPB=0.83095;MQB=5.28837e-06;MQSB=0.901075;BQB=0.860708;MQ0F=0.0232558;ICB=1;HOB=0.5;AC=1;AN=2;DP4=17,10,10,2;MQ=41	GT:PL:AD	0/1:111,0,255:27,12
NC_003280.10	11529533	.	T	C	179	.	DP=66;VDB=0.496307;SGB=-0.692562;RPB=0.378371;MQB=1.79979e-09;MQSB=0.711719;BQB=0.814285;MQ0F=0.0151515;ICB=1;HOB=0.5;AC=1;AN=2;DP4=17,19,13,9;MQ=41	GT:PL:AD	0/1:212,0,255:36,22
NC_003280.10	11529546	.	A	G	146	.	DP=68;VDB=0.639752;SGB=-0.692067;RPB=0.581778;MQB=1.10763e-08;MQSB=0.820029;BQB=0.967712;MQ0F=0.0147059;ICB=1;HOB=0.5;AC=1;AN=2;DP4=17,22,11,9;MQ=41	GT:PL:AD	0/1:180,0,255:39,20
NC_003280.10	11529551	.	A	G	124	.	DP=67;VDB=0.448738;SGB=-0.691153;RPB=0.722066;MQB=2.335e-07;MQSB=0.580327;BQB=0.911764;MQ0F=0.0149254;ICB=1;HOB=0.5;AC=1;AN=2;DP4=16,22,10,8;MQ=40	GT:PL:AD	0/1:158,0,255:38,18
NC_003280.10	11530154	.	A	C	222	.	DP=62;VDB=0.00678832;SGB=-0.692831;RPB=0.328591;MQB=5.82144e-06;MQSB=0.0212196;BQB=0.681213;MQ0F=0;ICB=1;HOB=0.5;AC=1;AN=2;DP4=11,23,18,6;MQ=45	GT:PL:AD	0/1:255,0,255:34,24
NC_003280.10	11530296	.	A	G	149	.	DP=45;VDB=0.0454826;SGB=-0.690438;RPB=0.826922;MQB=0.228827;MQSB=0.304815;BQB=0.965696;MQ0F=0.0444444;ICB=1;HOB=0.5;AC=1;AN=2;DP4=9,12,1,16;MQ=35	GT:PL:AD	0/1:182,0,255:21,17
NC_003280.10	11597564	.	T	C	47.6443	.	DP=41;VDB=0.226058;SGB=-0.616816;RPB=0.913254;MQB=0.00975837;MQSB=0.0230557;BQB=0.695612;MQ0F=0;ICB=1;HOB=0.5;AC=1;AN=2;DP4=19,1,0,6;MQ=49	GT:PL:AD	0/1:82,0,210:20,6
NC_003280.10	11676930	.	T	A	36.03	.	DP=49;VDB=0.51241;SGB=-0.590765;RPB=0.279024;MQB=0.003697;MQSB=0.819384;BQB=0.991643;MQ0F=0;ICB=1;HOB=0.5;AC=1;AN=2;DP4=18,15,3,2;MQ=49	GT:PL:AD	0/1:72,0,255:33,5
NC_003280.10	11702279	.	A	T	210	.	DP=37;VDB=0.800881;SGB=-0.676189;RPB=0.510491;MQB=0.00583387;MQSB=0.84246;BQB=0.826761;MQ0F=0;ICB=1;HOB=0.5;AC=1;AN=2;DP4=9,7,6,5;MQ=46	GT:PL:AD	0/1:243,0,255:16,11
NC_003280.10	11729059	.	A	G	222	.	DP=34;VDB=0.685471;SGB=-0.680642;RPB=1;MQB=0.00025916;MQSB=0.673571;BQB=0.673571;MQ0F=0;ICB=1;HOB=0.5;AC=1;AN=2;DP4=12,6,6,6;MQ=48	GT:PL:AD	0/1:255,0,255:18,12
NC_003280.10	11761914	.	A	G	89	.	DP=40;VDB=0.149896;SGB=-0.662043;RPB=0.904586;MQB=0.000815988;MQSB=0.0107448;BQB=0.804304;MQ0F=0;ICB=1;HOB=0.5;AC=1;AN=2;DP4=3,17,9,0;MQ=48	GT:PL:AD	0/1:122,0,255:20,9
NC_003280.10	11826798	.	A	G	118	.	DP=11;VDB=0.801559;SGB=-0.651104;MQ0F=0;AC=2;AN=2;DP4=0,0,0,8;MQ=33	GT:PL:AD	1/1:148,24,0:0,8
NC_003280.10	11827016	.	T	A	129	.	DP=8;VDB=0.148222;SGB=-0.651104;MQ0F=0;AC=2;AN=2;DP4=0,0,8,0;MQ=35	GT:PL:AD	1/1:159,24,0:0,8
NC_003280.10	11882797	.	G	C	222	.	DP=43;VDB=0.0635704;SGB=-0.683931;RPB=0.643582;MQB=0.000103239;MQSB=0.945959;BQB=0.937772;MQ0F=0;ICB=1;HOB=0.5;AC=1;AN=2;DP4=12,10,8,5;MQ=48	GT:PL:AD	0/1:255,0,255:22,13
NC_003280.10	12092886	.	T	A	195	.	DP=28;VDB=0.651537;SGB=-0.670168;RPB=0.993865;MQB=0.00122902;MQSB=0.225196;BQB=0.9171;MQ0F=0;ICB=1;HOB=0.5;AC=1;AN=2;DP4=4,11,5,5;MQ=47	GT:PL:AD	0/1:228,0,255:15,10
NC_003280.10	12171342	.	C	T	205	.	DP=50;VDB=0.00510765;SGB=-0.689466;RPB=0.0621866;MQB=1.21736e-06;MQSB=0.771443;BQB=0.091174;MQ0F=0;ICB=1;HOB=0.5;AC=1;AN=2;DP4=8,18,6,10;MQ=44	GT:PL:AD	0/1:238,0,255:26,16
NC_003280.10	12171343	.	C	T	216	.	DP=50;VDB=0.00531145;SGB=-0.689466;RPB=0.060312;MQB=1.21736e-06;MQSB=0.771443;BQB=0.323565;MQ0F=0;ICB=1;HOB=0.5;AC=1;AN=2;DP4=8,18,6,10;MQ=44	GT:PL:AD	0/1:249,0,255:26,16
NC_003280.10	12171599	.	T	C	97	.	DP=49;VDB=0.0224906;SGB=-0.662043;RPB=0.741998;MQB=0.0115446;MQSB=0.120253;BQB=0.826148;MQ0F=0;ICB=1;HOB=0.5;AC=1;AN=2;DP4=18,11,1,8;MQ=45	GT:PL:AD	0/1:131,0,255:29,9
NC_003280.10	12171846	.	C	T	208	.	DP=40;VDB=0.000649431;SGB=-0.689466;RPB=0.169387;MQB=0.00261576;MQSB=0.119072;BQB=0.999822;MQ0F=0.025;ICB=1;HOB=0.5;AC=1;AN=2;DP4=4,12,8,8;MQ=37	GT:PL:AD	0/1:241,0,255:16,16
NC_003280.10	12171862	.	T	C	217	.	DP=34;VDB=0.000368222;SGB=-0.690438;RPB=0.716758;MQB=0.0233459;MQSB=0.129026;BQB=0.999781;MQ0F=0.0294118;ICB=1;HOB=0.5;AC=1;AN=2;DP4=1,12,9,8;MQ=36	GT:PL:AD	0/1:250,0,180:13,17
NC_003280.10	12171909	.	A	T	166	.	DP=15;VDB=0.085988;SGB=-0.686358;MQSB=0.923116;MQ0F=0.0666667;AC=2;AN=2;DP4=0,0,5,9;MQ=23	GT:PL:AD	1/1:196,36,0:0,12
NC_003280.10	12189177	.	T	A	221	.	DP=30;VDB=0.240374;SGB=-0.691153;RPB=0.83527;MQB=0.00308872;MQSB=0.999581;BQB=0.934987;MQ0F=0;ICB=1;HOB=0.5;AC=1;AN=2;DP4=2,4,11,7;MQ=46	GT:PL:AD	0/1:255,0,144:6,18
NC_003280.10	12357674	.	T	G	5.82863	.	DP=14;VDB=0.148533;SGB=-0.511536;RPB=0.290822;MQB=0.151887;MQSB=0.896474;BQB=0.382304;MQ0F=0;ICB=1;HOB=0.5;AC=1;AN=2;DP4=5,4,0,3;MQ=43	GT:PL:AD	0/1:39,0,219:9,3
NC_003280.10	12403815	.	G	C	131	.	DP=39;VDB=0.00124708;SGB=-0.686358;RPB=0.000110262;MQB=0.0950389;MQSB=0.396331;BQB=0.940612;MQ0F=0.282051;ICB=1;HOB=0.5;AC=1;AN=2;DP4=3,17,14,0;MQ=30	GT:PL:AD	0/1:164,0,185:20,14
NC_003280.10	12486580	.	T	G	6.61249	.	DP=14;VDB=0.0411132;SGB=-0.511536;RPB=0.300267;MQB=0.750668;BQB=0.450401;MQ0F=0;ICB=1;HOB=0.5;AC=1;AN=2;DP4=0,5,0,3;MQ=49	GT:PL:AD	0/1:39,0,115:5,3
NC_003280.10	12525799	.	A	C	5.1026	.	DP=20;VDB=0.345596;SGB=-0.511536;RPB=0.151887;MQB=0.25042;MQSB=1;BQB=0.540433;MQ0F=0;ICB=1;HOB=0.5;AC=1;AN=2;DP4=8,1,3,0;MQ=48	GT:PL:AD	0/1:38,0,179:9,3
NC_003280.10	12583857	.	T	G	17.8049	.	DP=39;VDB=0.0887943;SGB=-0.616816;RPB=0.446289;MQB=0.00929049;MQSB=0.346987;BQB=0.335634;MQ0F=0;ICB=1;HOB=0.5;AC=1;AN=2;DP4=16,8,0,6;MQ=47	GT:PL:AD	0/1:53,0,255:24,6
NC_003280.10	12606021	.	G	A	42.2272	.	DP=35;VDB=0.000885116;SGB=-0.651104;RPB=0.776931;MQB=0.000134454;MQSB=0.177336;BQB=0.9869;MQ0F=0;ICB=1;HOB=0.5;AC=1;AN=2;DP4=10,16,7,1;MQ=45	GT:PL:AD	0/1:77,0,255:26,8
NC_003280.10	12606075	.	T	A	53	.	DP=31;VDB=0.000999104;SGB=-0.651104;RPB=0.359514;MQB=0.000200213;MQSB=0.142342;BQB=1;MQ0F=0;ICB=1;HOB=0.5;AC=1;AN=2;DP4=9,13,7,1;MQ=44	GT:PL:AD	0/1:87,0,255:22,8
NC_003280.10	12606079	.	C	G	53	.	DP=31;VDB=0.000959691;SGB=-0.651104;RPB=0.371675;MQB=0.000200213;MQSB=0.142342;BQB=1;MQ0F=0;ICB=1;HOB=0.5;AC=1;AN=2;DP4=9,13,7,1;MQ=44	GT:PL:AD	0/1:87,0,255:22,8
NC_003280.10	12606543	.	A	G	222	.	DP=55;VDB=1.95769e-05;SGB=-0.692352;RPB=0.154384;MQB=2.0263e-08;MQSB=0.906345;BQB=0.899879;MQ0F=0;ICB=1;HOB=0.5;AC=1;AN=2;DP4=15,15,12,9;MQ=43	GT:PL:AD	0/1:255,0,255:30,21
NC_003280.10	12606566	.	T	A	74	.	DP=45;VDB=0.000261405;SGB=-0.676189;RPB=0.0378291;MQB=9.63604e-06;MQSB=0.997523;BQB=0.942774;MQ0F=0;ICB=1;HOB=0.5;AC=1;AN=2;DP4=15,13,6,5;MQ=42	GT:PL:AD	0/1:109,0,255:28,11
NC_003280.10	12606673	.	A	G	76	.	DP=46;VDB=0.00143353;SGB=-0.670168;RPB=0.00732087;MQB=2.19769e-05;MQSB=0.454554;BQB=0.334713;MQ0F=0;ICB=1;HOB=0.5;AC=1;AN=2;DP4=13,16,2,8;MQ=44	GT:PL:AD	0/1:111,0,255:29,10
NC_003280.10	12650053	.	C	T	74	.	DP=8;VDB=0.184963;SGB=-0.590765;RPB=0;MQB=0.4;MQSB=1;BQB=0.8;MQ0F=0;ICB=1;HOB=0.5;AC=1;AN=2;DP4=1,1,0,5;MQ=33	GT:PL:AD	0/1:108,0,22:2,5
NC_003280.10	12650082	.	T	C	8.10392	.	DP=4;VDB=0.44;SGB=-0.453602;RPB=0;MQB=1;MQSB=0.5;BQB=1;MQ0F=0;ICB=1;HOB=0.5;AC=1;AN=2;DP4=1,1,1,1;MQ=25	GT:PL:AD	0/1:40,0,31:2,2
NC_003280.10	12650132	.	A	C	90	.	DP=8;VDB=0.269684;SGB=-0.590765;MQSB=1;MQ0F=0;AC=2;AN=2;DP4=0,0,1,4;MQ=29	GT:PL:AD	1/1:120,15,0:0,5
NC_003280.10	12650147	.	A	C	142	.	DP=10;VDB=0.131394;SGB=-0.636426;MQSB=0.7;MQ0F=0;AC=2;AN=2;DP4=0,0,2,5;MQ=31	GT:PL:AD	1/1:172,21,0:0,7
NC_003280.10	12650168	.	G	T	172	.	DP=12;VDB=0.00570842;SGB=-0.651104;MQSB=0.600535;MQ0F=0;AC=2;AN=2;DP4=0,0,3,5;MQ=33	GT:PL:AD	1/1:202,24,0:0,8
NC_003280.10	12650556	.	G	A	97	.	DP=11;VDB=0.00223341;SGB=-0.670168;MQSB=0.916482;MQ0F=0;AC=2;AN=2;DP4=0,0,7,3;MQ=21	GT:PL:AD	1/1:127,30,0:0,10
NC_003280.10	12650591	.	T	C	215	.	DP=23;VDB=0.00490644;SGB=-0.692067;MQSB=0.990006;MQ0F=0;AC=2;AN=2;DP4=0,0,16,4;MQ=27	GT:PL:AD	1/1:245,60,0:0,20
NC_003280.10	12650593	.	T	C	215	.	DP=23;VDB=0.0056866;SGB=-0.692067;MQSB=0.990006;MQ0F=0;AC=2;AN=2;DP4=0,0,16,4;MQ=27	GT:PL:AD	1/1:245,60,0:0,20
NC_003280.10	12650616	.	T	A	212	.	DP=30;VDB=0.0960125;SGB=-0.691153;MQSB=0.892087;MQ0F=0;AC=2;AN=2;DP4=0,0,14,4;MQ=30	GT:PL:AD	1/1:242,54,0:0,18
NC_003280.10	12650817	.	C	T	144	.	DP=13;VDB=6.18976e-05;SGB=-0.670168;RPB=0.6;MQB=0.2;MQSB=0.898672;BQB=1;MQ0F=0;ICB=1;HOB=0.5;AC=1;AN=2;DP4=2,0,1,9;MQ=32	GT:PL:AD	0/1:178,0,11:2,10
NC_003280.10	12650819	.	T	A	211	.	DP=13;VDB=8.28299e-06;SGB=-0.683931;MQSB=0.944459;MQ0F=0;AC=2;AN=2;DP4=0,0,3,10;MQ=32	GT:PL:AD	1/1:241,39,0:0,13
NC_003280.10	12650838	.	G	T	29.4193	.	DP=5;VDB=0.00328272;SGB=-0.590765;MQ0F=0;AC=2;AN=2;DP4=0,0,0,5;MQ=27	GT:PL:AD	1/1:59,15,0:0,5
NC_003280.10	12651155	.	T	G	225	.	DP=13;VDB=0.109006;SGB=-0.676189;MQSB=0.950952;MQ0F=0;AC=2;AN=2;DP4=0,0,6,5;MQ=35	GT:PL:AD	1/1:255,33,0:0,11
NC_003280.10	12651157	.	G	T	213	.	DP=13;VDB=0.111988;SGB=-0.670168;MQSB=0.895781;MQ0F=0;AC=2;AN=2;DP4=0,0,6,4;MQ=34	GT:PL:AD	1/1:243,30,0:0,10
NC_003280.10	12652503	.	A	C	29.4356	.	DP=35;VDB=0.230191;SGB=-0.556411;RPB=0.167677;MQB=0.023413;MQSB=0.0275243;BQB=0.982301;MQ0F=0;ICB=1;HOB=0.5;AC=1;AN=2;DP4=2,14,4,0;MQ=48	GT:PL:AD	0/1:64,0,238:16,4
NC_003280.10	12683770	.	T	A	196	.	DP=34;VDB=0.0797975;SGB=-0.670168;RPB=0.746758;MQB=0.000746586;MQSB=0.979181;BQB=0.685145;MQ0F=0;ICB=1;HOB=0.5;AC=1;AN=2;DP4=9,7,4,6;MQ=48	GT:PL:AD	0/1:229,0,255:16,10
NC_003280.10	12717422	.	T	G	29.409	.	DP=4;VDB=0.02;SGB=-0.453602;RPB=0;MQB=0;MQSB=1;BQB=1;MQ0F=0;ICB=1;HOB=0.5;AC=1;AN=2;DP4=1,1,0,2;MQ=48	GT:PL:AD	0/1:62,0,68:2,2
NC_003280.10	12749874	.	T	G	61	.	DP=74;VDB=2.7117e-09;SGB=-0.692067;RPB=0.388028;MQB=1.42635e-08;MQSB=0.994242;BQB=0.439743;MQ0F=0.027027;ICB=1;HOB=0.5;AC=1;AN=2;DP4=19,25,12,8;MQ=38	GT:PL:AD	0/1:96,0,255:44,19
NC_003280.10	12749943	.	T	C	39.8707	.	DP=59;VDB=2.00692e-08;SGB=-0.689466;RPB=0.00364863;MQB=9.56087e-06;MQSB=0.753379;BQB=0.361003;MQ0F=0.0338983;ICB=1;HOB=0.5;AC=1;AN=2;DP4=16,20,8,8;MQ=36	GT:PL:AD	0/1:75,0,255:36,16
NC_003280.10	12772380	.	G	A	160	.	DP=30;VDB=0.476212;SGB=-0.651104;RPB=0.472367;MQB=0.0010458;MQSB=0.439649;BQB=1;MQ0F=0;ICB=1;HOB=0.5;AC=1;AN=2;DP4=11,5,4,4;MQ=48	GT:PL:AD	0/1:193,0,255:16,8
NC_003280.10	12783874	.	A	G	15.2496	.	DP=39;VDB=0.0167502;SGB=-0.616816;RPB=0.980199;MQB=0.10274;MQSB=0.254902;BQB=0.0198411;MQ0F=0;ICB=1;HOB=0.5;AC=1;AN=2;DP4=2,16,6,0;MQ=49	GT:PL:AD	0/1:50,0,255:18,6
NC_003280.10	12783877	.	A	G	17.0217	.	DP=40;VDB=0.0435222;SGB=-0.616816;RPB=0.996181;MQB=0.00327614;MQSB=0.0871316;BQB=0.0497871;MQ0F=0;ICB=1;HOB=0.5;AC=1;AN=2;DP4=4,17,6,0;MQ=49	GT:PL:AD	0/1:52,0,255:21,6
NC_003280.10	12792004	.	A	C	43.2691	.	DP=8;VDB=0.137328;SGB=-0.511536;RPB=0;MQB=0.333333;BQB=1;MQ0F=0;ICB=1;HOB=0.5;AC=1;AN=2;DP4=2,0,3,0;MQ=47	GT:PL:AD	0/1:76,0,53:2,3
NC_003280.10	12803582	.	C	A	24.2504	.	DP=6;VDB=0.06;SGB=-0.453602;RPB=0;MQB=0;MQSB=0.5;BQB=0.666667;MQ0F=0;ICB=1;HOB=0.5;AC=1;AN=2;DP4=1,2,2,0;MQ=44	GT:PL:AD	0/1:57,0,95:3,2
NC_003280.10	12803591	.	G	A	109	.	DP=8;VDB=0.0315649;SGB=-0.590765;RPB=0;MQB=0.3;MQSB=0.8;BQB=1;MQ0F=0;ICB=1;HOB=0.5;AC=1;AN=2;DP4=1,1,4,1;MQ=44	GT:PL:AD	0/1:142,0,59:2,5
NC_003280.10	12814585	.	A	G	29.8049	.	DP=16;VDB=0.138245;SGB=-0.556411;RPB=1.00775;MQB=0.279932;MQSB=0.111973;BQB=0.279932;MQ0F=0;ICB=1;HOB=0.5;AC=1;AN=2;DP4=4,2,0,4;MQ=45	GT:PL:AD	0/1:63,0,167:6,4
NC_003280.10	12818645	.	T	G	15.4748	.	DP=6;VDB=0.82;SGB=-0.453602;RPB=1;MQB=0.5;MQSB=1;BQB=0.5;MQ0F=0;ICB=1;HOB=0.5;AC=1;AN=2;DP4=1,1,0,2;MQ=48	GT:PL:AD	0/1:48,0,68:2,2
NC_003280.10	12871508	.	C	G	10.3736	.	DP=25;VDB=0.568985;SGB=-0.511536;RPB=0.25924;MQB=0.0338988;MQSB=0.951607;BQB=0.990669;MQ0F=0;ICB=1;HOB=0.5;AC=1;AN=2;DP4=12,8,2,1;MQ=49	GT:PL:AD	0/1:46,0,255:20,3
NC_003280.10	12879870	.	A	C	7.91959	.	DP=13;VDB=0.88811;SGB=-0.511536;RPB=0.124514;MQB=0.920044;MQSB=0.361741;BQB=0.472367;MQ0F=0;ICB=1;HOB=0.5;AC=1;AN=2;DP4=4,4,3,0;MQ=40	GT:PL:AD	0/1:41,0,172:8,3
NC_003280.10	12924805	.	C	T	51	.	DP=48;VDB=0.269736;SGB=-0.616816;RPB=0.995757;MQB=0.00189339;MQSB=0.638446;BQB=0.967216;MQ0F=0;ICB=1;HOB=0.5;AC=1;AN=2;DP4=24,11,2,4;MQ=49	GT:PL:AD	0/1:87,0,255:35,6
NC_003280.10	12928128	.	G	A	126	.	DP=41;VDB=0.387294;SGB=-0.651104;RPB=0.605479;MQB=0.00145775;MQSB=0.99511;BQB=0.980895;MQ0F=0;ICB=1;HOB=0.5;AC=1;AN=2;DP4=13,14,5,3;MQ=48	GT:PL:AD	0/1:160,0,255:27,8
NC_003280.10	12989293	.	T	C	207	.	DP=32;VDB=0.580586;SGB=-0.670168;RPB=0.605689;MQB=0.00338335;MQSB=0.994754;BQB=0.978023;MQ0F=0;ICB=1;HOB=0.5;AC=1;AN=2;DP4=8,8,5,5;MQ=48	GT:PL:AD	0/1:240,0,255:16,10
NC_003280.10	12989371	.	A	G	18.7172	.	DP=21;VDB=0.0707707;SGB=-0.556411;RPB=0.236928;MQB=0.140858;MQSB=0.509156;BQB=0.298197;MQ0F=0;ICB=1;HOB=0.5;AC=1;AN=2;DP4=6,4,0,4;MQ=46	GT:PL:AD	0/1:53,0,253:10,4
NC_003280.10	13092245	.	G	C	225	.	DP=39;VDB=0.492;SGB=-0.69312;MQSB=0.960228;MQ0F=0;AC=2;AN=2;DP4=0,0,18,14;MQ=40	GT:PL:AD	1/1:255,96,0:0,32
NC_003280.10	13092254	.	G	T	225	.	DP=38;VDB=0.291939;SGB=-0.69311;MQSB=0.992814;MQ0F=0;AC=2;AN=2;DP4=0,0,18,13;MQ=39	GT:PL:AD	1/1:255,93,0:0,31
NC_003280.10	13097841	.	C	G	225	.	DP=30;VDB=0.392992;SGB=-0.693054;MQSB=0.941186;MQ0F=0;AC=2;AN=2;DP4=0,0,16,12;MQ=43	GT:PL:AD	1/1:255,84,0:0,28
NC_003280.10	13286519	.	A	C	7.08791	.	DP=16;VDB=0.259298;SGB=-0.511536;RPB=0.040184;MQB=0.356243;MQSB=0.31698;BQB=0.275467;MQ0F=0;ICB=1;HOB=0.5;AC=1;AN=2;DP4=3,7,3,0;MQ=49	GT:PL:AD	0/1:41,0,244:10,3
NC_003280.10	13310855	.	T	G	20.2717	.	DP=18;VDB=0.0162466;SGB=-0.556411;RPB=0.203896;MQB=0.310905;MQSB=0.6821;BQB=0.543691;MQ0F=0;ICB=1;HOB=0.5;AC=1;AN=2;DP4=5,3,0,4;MQ=43	GT:PL:AD	0/1:54,0,204:8,4
NC_003280.10	13310896	.	T	G	57	.	DP=16;VDB=0.269736;SGB=-0.616816;RPB=0.950952;MQB=0.208021;MQSB=0.0297172;BQB=0.683497;MQ0F=0;ICB=1;HOB=0.5;AC=1;AN=2;DP4=4,1,2,4;MQ=42	GT:PL:AD	0/1:90,0,122:5,5
NC_003280.10	13320021	.	A	T	112	.	DP=39;VDB=0.0013201;SGB=-0.680642;RPB=0.000105884;MQB=5.71084e-05;MQSB=0.885086;BQB=0.996716;MQ0F=0;ICB=1;HOB=0.5;AC=1;AN=2;DP4=9,10,6,6;MQ=39	GT:PL:AD	0/1:145,0,255:19,12
NC_003280.10	13384105	.	G	A	228	.	DP=19;VDB=0.736613;SGB=-0.688148;RPB=1;MQB=1;MQSB=0.789232;BQB=1;MQ0F=0;AC=2;AN=2;DP4=0,1,7,8;MQ=36	GT:PL:AD	1/1:255,36,0:1,15
NC_003280.10	13408466	.	C	A	225	.	DP=41;VDB=0.454523;SGB=-0.69312;MQSB=0.545102;MQ0F=0;AC=2;AN=2;DP4=0,0,18,14;MQ=45	GT:PL:AD	1/1:255,96,0:0,32
NC_003280.10	13434843	.	G	T	225	.	DP=10;VDB=0.0179158;SGB=-0.670168;MQSB=0.666643;MQ0F=0;AC=2;AN=2;DP4=0,0,5,5;MQ=45	GT:PL:AD	1/1:255,30,0:0,10
NC_003280.10	13438733	.	A	T	222	.	DP=26;VDB=0.124002;SGB=-0.683931;RPB=0.350305;MQB=0.00083264;MQSB=0.919262;BQB=0.895122;MQ0F=0;ICB=1;HOB=0.5;AC=1;AN=2;DP4=5,3,9,4;MQ=47	GT:PL:AD	0/1:255,0,200:8,13
NC_003280.10	13440675	.	G	T	225	.	DP=39;VDB=0.610675;SGB=-0.69311;MQSB=0.737354;MQ0F=0;AC=2;AN=2;DP4=0,0,18,13;MQ=45	GT:PL:AD	1/1:255,93,0:0,31
NC_003280.10	13545453	.	T	G	13.5069	.	DP=31;VDB=0.381141;SGB=-0.616816;RPB=0.24641;MQB=0.80337;MQSB=0.98995;BQB=0.0219511;MQ0F=0;ICB=1;HOB=0.5;AC=1;AN=2;DP4=8,7,1,5;MQ=46	GT:PL:AD	0/1:48,0,255:15,5
NC_003280.10	13579497	.	T	A	225	.	DP=20;VDB=0.421008;SGB=-0.689466;MQSB=0.998531;MQ0F=0;AC=2;AN=2;DP4=0,0,10,6;MQ=38	GT:PL:AD	1/1:255,48,0:0,16
NC_003280.10	13579532	.	T	A	225	.	DP=24;VDB=0.924919;SGB=-0.692067;MQSB=0.845852;MQ0F=0;AC=2;AN=2;DP4=0,0,12,8;MQ=40	GT:PL:AD	1/1:255,60,0:0,20
NC_003280.10	13599197	.	G	T	222	.	DP=201;VDB=0.647956;SGB=-0.693147;RPB=0.0644155;MQB=0.595602;MQSB=0.00800747;BQB=0.979417;MQ0F=0.179104;ICB=1;HOB=0.5;AC=1;AN=2;DP4=54,47,37,24;MQ=22	GT:PL:AD	0/1:255,0,255:101,61
NC_003280.10	13599647	.	T	G	120	.	DP=133;VDB=0.00545334;SGB=-0.693139;RPB=0.0633995;MQB=0.95741;MQSB=0.957326;BQB=0.299284;MQ0F=0.18797;ICB=1;HOB=0.5;AC=1;AN=2;DP4=29,54,11,25;MQ=21	GT:PL:AD	0/1:153,0,255:83,36
NC_003280.10	13614703	.	C	T	11.8151	.	DP=6;VDB=0.84;SGB=-0.453602;RPB=1;MQB=1;MQSB=1;BQB=1;MQ0F=0;AC=2;AN=2;DP4=1,0,1,1;MQ=34	GT:PL:AD	1/1:39,0,1:1,2
NC_003280.10	13627831	.	T	C	121	.	DP=48;VDB=0.00917488;SGB=-0.670168;RPB=0.0788144;MQB=0.0122622;MQSB=0.977814;BQB=0.57973;MQ0F=0;ICB=1;HOB=0.5;AC=1;AN=2;DP4=12,16,2,8;MQ=47	GT:PL:AD	0/1:155,0,255:28,10
NC_003280.10	13738728	.	T	C	9.55617	.	DP=9;VDB=0.982585;SGB=-0.511536;RPB=0.231146;MQB=0.462292;MQSB=0.928571;BQB=0.115573;MQ0F=0;ICB=1;HOB=0.5;AC=1;AN=2;DP4=1,5,1,2;MQ=42	GT:PL:AD	0/1:43,0,153:6,3
NC_003280.10	13738744	.	T	A	50	.	DP=8;VDB=0.0107983;SGB=-0.556411;RPB=0.202566;MQB=0.202566;MQSB=1.01283;BQB=1.01283;MQ0F=0;ICB=1;HOB=0.5;AC=1;AN=2;DP4=2,1,2,2;MQ=36	GT:PL:AD	0/1:83,0,90:3,4
NC_003280.10	13756611	.	A	C	15.4099	.	DP=14;VDB=0.185719;SGB=-0.511536;RPB=0.577865;MQB=0.346719;MQSB=0.649731;BQB=0.346719;MQ0F=0;ICB=1;HOB=0.5;AC=1;AN=2;DP4=2,4,3,0;MQ=47	GT:PL:AD	0/1:49,0,174:6,3
NC_003280.10	13761853	.	A	G	6.23606	.	DP=41;VDB=0.0190313;SGB=-0.616816;RPB=0.236586;MQB=0.0482852;MQSB=0.0497281;BQB=0.913849;MQ0F=0;ICB=1;HOB=0.5;AC=1;AN=2;DP4=13,17,1,5;MQ=40	GT:PL:AD	0/1:41,0,255:30,6
NC_003280.10	13761854	.	A	G	7.9269	.	DP=41;VDB=0.0202676;SGB=-0.616816;RPB=0.236586;MQB=0.0482852;MQSB=0.0497281;BQB=0.943973;MQ0F=0;ICB=1;HOB=0.5;AC=1;AN=2;DP4=13,17,1,5;MQ=40	GT:PL:AD	0/1:43,0,255:30,6
NC_003280.10	13870581	.	G	T	29.0353	.	DP=31;VDB=0.0112566;SGB=-0.616816;RPB=0.00199372;MQB=0.00901653;MQSB=0.145356;BQB=0.900586;MQ0F=0;ICB=1;HOB=0.5;AC=1;AN=2;DP4=8,15,6,0;MQ=46	GT:PL:AD	0/1:64,0,255:23,6
NC_003280.10	13870582	.	A	T	4.93703	.	DP=32;VDB=0.0349142;SGB=-0.590765;RPB=0.0101149;MQB=0.00247875;MQSB=0.145356;BQB=0.802184;MQ0F=0;ICB=1;HOB=0.5;AC=1;AN=2;DP4=9,15,5,0;MQ=46	GT:PL:AD	0/1:39,0,255:24,5
NC_003280.10	13870602	.	C	G	23.1856	.	DP=30;VDB=0.0157002;SGB=-0.616816;RPB=0.0198705;MQB=0.00158639;MQSB=0.135837;BQB=0.0479546;MQ0F=0;ICB=1;HOB=0.5;AC=1;AN=2;DP4=9,11,6,0;MQ=46	GT:PL:AD	0/1:58,0,255:20,6
NC_003280.10	13985020	.	G	A	209	.	DP=225;VDB=2.78182e-24;SGB=-0.693147;RPB=0.546528;MQB=0.00843554;MQSB=0.999968;BQB=0.329329;MQ0F=0.0177778;ICB=1;HOB=0.5;AC=1;AN=2;DP4=60,18,64,52;MQ=26	GT:PL:AD	0/1:242,0,255:78,71
NC_003280.10	13985022	.	A	G	222	.	DP=229;VDB=1.04734e-24;SGB=-0.693147;RPB=0.410282;MQB=0.00941634;MQSB=0.884614;BQB=0.693142;MQ0F=0.0218341;ICB=1;HOB=0.5;AC=1;AN=2;DP4=63,19,63,56;MQ=26	GT:PL:AD	0/1:255,0,255:82,119
NC_003280.10	13985023	.	A	C	222	.	DP=232;VDB=3.53624e-24;SGB=-0.693147;RPB=0.110476;MQB=0.0329912;MQSB=0.932059;BQB=0.903755;MQ0F=0.0215517;ICB=1;HOB=0.5;AC=1;AN=2;DP4=61,19,65,53;MQ=26	GT:PL:AD	0/1:255,0,255:80,74
NC_003280.10	13985562	.	C	T	50	.	DP=38;VDB=8.57045e-06;SGB=-0.688148;RPB=0.286505;MQB=0.938679;MQSB=0.625609;BQB=0.00235786;MQ0F=0.0526316;ICB=1;HOB=0.5;AC=1;AN=2;DP4=12,4,12,3;MQ=23	GT:PL:AD	0/1:83,0,181:16,15
NC_003280.10	13985569	.	G	T	225	.	DP=55;VDB=1.96971e-15;SGB=-0.693147;MQSB=0.416239;MQ0F=0.0545455;AC=2;AN=2;DP4=0,0,29,18;MQ=26	GT:PL:AD	1/1:255,141,0:0,47
NC_003280.10	13985922	.	G	C	100	.	DP=401;VDB=0.000331858;SGB=-0.693147;RPB=0.091974;MQB=0.0416091;MQSB=0.924657;BQB=0.889511;MQ0F=0.112219;ICB=1;HOB=0.5;AC=1;AN=2;DP4=96,133,56,42;MQ=21	GT:PL:AD	0/1:133,0,255:229,98
NC_003280.10	13985924	.	A	G	104	.	DP=400;VDB=0.000261877;SGB=-0.693147;RPB=0.0616797;MQB=0.0238072;MQSB=0.85587;BQB=0.731261;MQ0F=0.1125;ICB=1;HOB=0.5;AC=1;AN=2;DP4=94,139,54,45;MQ=20	GT:PL:AD	0/1:137,0,255:233,99
NC_003280.10	13985925	.	A	T	74	.	DP=399;VDB=0.000832552;SGB=-0.693147;RPB=0.0531984;MQB=0.0265634;MQSB=0.959257;BQB=0.900584;MQ0F=0.115288;ICB=1;HOB=0.5;AC=1;AN=2;DP4=93,140,55,40;MQ=20	GT:PL:AD	0/1:107,0,255:233,95
NC_003280.10	13986720	.	C	T	81	.	DP=52;VDB=3.97593e-05;SGB=-0.676189;RPB=0.968845;MQB=0.7589;MQSB=0.58123;BQB=0.991353;MQ0F=0;ICB=1;HOB=0.5;AC=1;AN=2;DP4=20,18,6,5;MQ=31	GT:PL:AD	0/1:115,0,255:38,11
NC_003280.10	14021339	.	G	T	225	.	DP=15;VDB=0.978678;SGB=-0.686358;MQSB=0.945959;MQ0F=0;AC=2;AN=2;DP4=0,0,9,5;MQ=45	GT:PL:AD	1/1:255,42,0:0,14
NC_003280.10	14022190	.	T	G	7.82464	.	DP=11;VDB=0.470313;SGB=-0.511536;RPB=0.0916482;MQB=0.641538;MQSB=0.625;BQB=0.916482;MQ0F=0;ICB=1;HOB=0.5;AC=1;AN=2;DP4=2,5,0,3;MQ=40	GT:PL:AD	0/1:41,0,157:7,3
NC_003280.10	14135873	.	A	G	18.7395	.	DP=42;VDB=0.544728;SGB=-0.616816;RPB=0.0398664;MQB=0.115192;MQSB=0.0710054;BQB=0.655463;MQ0F=0.047619;ICB=1;HOB=0.5;AC=1;AN=2;DP4=15,14,5,1;MQ=36	GT:PL:AD	0/1:54,0,255:29,6
NC_003280.10	14244648	.	T	C	43.6805	.	DP=31;VDB=0.625428;SGB=-0.616816;RPB=0.867428;MQB=0.486752;MQSB=0.544197;BQB=0.278037;MQ0F=0;ICB=1;HOB=0.5;AC=1;AN=2;DP4=15,3,0,6;MQ=48	GT:PL:AD	0/1:78,0,255:18,6
NC_003280.10	14260754	.	A	C	225	.	DP=21;VDB=0.624461;SGB=-0.69168;MQSB=0.724465;MQ0F=0;AC=2;AN=2;DP4=0,0,12,7;MQ=43	GT:PL:AD	1/1:255,57,0:0,19
NC_003280.10	14279064	.	A	G	35.932	.	DP=8;VDB=0.0205346;SGB=-0.556411;RPB=0.202566;MQB=0.810265;MQSB=1;BQB=0.607698;MQ0F=0.125;ICB=1;HOB=0.5;AC=1;AN=2;DP4=1,2,0,4;MQ=24	GT:PL:AD	0/1:69,0,31:3,4
NC_003280.10	14279554	.	C	A	225	.	DP=47;VDB=0.379632;SGB=-0.693139;MQSB=0.959159;MQ0F=0;AC=2;AN=2;DP4=0,0,21,15;MQ=45	GT:PL:AD	1/1:255,108,0:0,36
NC_003280.10	14293647	.	G	A	210	.	DP=39;VDB=0.338575;SGB=-0.680642;RPB=0.46533;MQB=0.00127963;MQSB=0.752465;BQB=0.983485;MQ0F=0;ICB=1;HOB=0.5;AC=1;AN=2;DP4=11,8,3,9;MQ=47	GT:PL:AD	0/1:243,0,255:19,12
NC_003280.10	14316594	.	A	T	225	.	DP=21;VDB=0.0355736;SGB=-0.692067;MQSB=1;MQ0F=0;AC=2;AN=2;DP4=0,0,13,7;MQ=46	GT:PL:AD	1/1:255,60,0:0,20
NC_003280.10	14334720	.	A	G	215	.	DP=18;VDB=0.0394663;SGB=-0.686358;MQSB=0.175131;MQ0F=0.111111;AC=2;AN=2;DP4=0,0,5,9;MQ=27	GT:PL:AD	1/1:245,42,0:0,14
NC_003280.10	14337687	.	T	G	15.8677	.	DP=47;VDB=1.94689e-06;SGB=-0.680642;RPB=0.000254171;MQB=0.19104;MQSB=0.476686;BQB=0.0699342;MQ0F=0.0212766;ICB=1;HOB=0.5;AC=1;AN=2;DP4=15,14,9,3;MQ=24	GT:PL:AD	0/1:50,0,255:29,12
NC_003280.10	14337699	.	C	T	222	.	DP=101;VDB=0.9538;SGB=-0.693146;RPB=0.00234106;MQB=0.0314835;MQSB=0.0208735;BQB=0.990287;MQ0F=0.049505;ICB=1;HOB=0.5;AC=1;AN=2;DP4=32,15,24,18;MQ=23	GT:PL:AD	0/1:255,0,214:47,42
NC_003280.10	14337726	.	T	C	48.5507	.	DP=178;VDB=0.94986;SGB=-0.693139;RPB=0.00637194;MQB=0.141485;MQSB=0.235293;BQB=0.952241;MQ0F=0.0786517;ICB=1;HOB=0.5;AC=1;AN=2;DP4=77,35,24,12;MQ=23	GT:PL:AD	0/1:83,0,255:112,36
NC_003280.10	14337780	.	C	T	9.91726	.	DP=397;VDB=4.04582e-05;SGB=-0.693147;RPB=0.460308;MQB=3.24405e-07;MQSB=0.266562;BQB=0.0131298;MQ0F=0.0730479;ICB=1;HOB=0.5;AC=1;AN=2;DP4=133,93,67,20;MQ=23	GT:PL:AD	0/1:44,0,255:226,87
NC_003280.10	14337867	.	G	A	222	.	DP=493;VDB=0.026426;SGB=-0.693147;RPB=0.729743;MQB=0.718714;MQSB=0.145488;BQB=0.996591;MQ0F=0.0669371;ICB=1;HOB=0.5;AC=1;AN=2;DP4=113,74,84,99;MQ=23	GT:PL:AD	0/1:255,0,255:187,179
NC_003280.10	14337913	.	C	T	54	.	DP=417;VDB=0.020417;SGB=-0.693147;RPB=0.190626;MQB=8.98196e-05;MQSB=0.32176;BQB=0.761483;MQ0F=0.0695444;ICB=1;HOB=0.5;AC=1;AN=2;DP4=108,122,43,45;MQ=23	GT:PL:AD	0/1:88,0,255:230,88
NC_003280.10	14337940	.	T	C	105	.	DP=296;VDB=1.08661e-08;SGB=-0.693147;RPB=1.42967e-09;MQB=0.329101;MQSB=0.106481;BQB=0.777752;MQ0F=0.0844595;ICB=1;HOB=0.5;AC=1;AN=2;DP4=78,96,29,37;MQ=23	GT:PL:AD	0/1:139,0,255:174,64
NC_003280.10	14338019	.	T	C	222	.	DP=111;VDB=0.000120011;SGB=-0.693147;RPB=3.89466e-12;MQB=4.81832e-05;MQSB=0.897628;BQB=0.0785341;MQ0F=0.0900901;ICB=1;HOB=0.5;AC=1;AN=2;DP4=18,27,26,28;MQ=22	GT:PL:AD	0/1:255,0,192:45,54
NC_003280.10	14338045	.	T	C	21.6001	.	DP=59;VDB=1.77271e-05;SGB=-0.680642;RPB=0.0260025;MQB=0.104284;MQSB=0.255969;BQB=0.361829;MQ0F=0.0338983;ICB=1;HOB=0.5;AC=1;AN=2;DP4=15,19,4,8;MQ=25	GT:PL:AD	0/1:56,0,255:34,12
NC_003280.10	14338741	.	T	C	5.71424	.	DP=371;VDB=0.000770119;SGB=-0.693147;RPB=0.394619;MQB=0.000264452;MQSB=0.0344688;BQB=0.273515;MQ0F=0.0673854;ICB=1;HOB=0.5;AC=1;AN=2;DP4=76,167,14,62;MQ=27	GT:PL:AD	0/1:39,0,255:243,75
NC_003280.10	14338829	.	A	C	222	.	DP=371;VDB=1.90467e-10;SGB=-0.693147;RPB=0.279164;MQB=1.49088e-18;MQSB=0.463642;BQB=0.0316344;MQ0F=0.0592992;ICB=1;HOB=0.5;AC=1;AN=2;DP4=64,85,33,90;MQ=28	GT:PL:AD	0/1:255,0,255:149,122
NC_003280.10	14338901	.	T	C	21.4124	.	DP=135;VDB=1.67191e-10;SGB=-0.692831;RPB=0.881863;MQB=0.1684;MQSB=0.0361142;BQB=0.88813;MQ0F=0.0814815;ICB=1;HOB=0.5;AC=1;AN=2;DP4=40,47,4,20;MQ=27	GT:PL:AD	0/1:56,0,255:87,24
NC_003280.10	14338928	.	T	C	173	.	DP=44;VDB=1.79261e-08;SGB=-0.688148;RPB=0.910013;MQB=0.00375566;MQSB=0.884279;BQB=0.292882;MQ0F=0.0681818;ICB=1;HOB=0.5;AC=1;AN=2;DP4=5,12,6,9;MQ=22	GT:PL:AD	0/1:206,0,91:17,15
NC_003280.10	14338997	.	T	G	19.3036	.	DP=17;VDB=0.0312982;SGB=-0.511536;RPB=0.0443614;MQB=0.180974;MQSB=0.542126;BQB=0.707404;MQ0F=0.0588235;ICB=1;HOB=0.5;AC=1;AN=2;DP4=3,6,3,0;MQ=20	GT:PL:AD	0/1:52,0,83:9,3
NC_003280.10	14339055	.	T	C	21.5699	.	DP=28;VDB=0.0312304;SGB=-0.636426;RPB=0.997985;MQB=0.153181;MQSB=0.686908;BQB=0.104;MQ0F=0.0357143;ICB=1;HOB=0.5;AC=1;AN=2;DP4=11,6,7,0;MQ=35	GT:PL:AD	0/1:56,0,255:17,7
NC_003280.10	14339068	.	A	T	12.4545	.	DP=29;VDB=0.0815962;SGB=-0.590765;RPB=0.940868;MQB=0.186374;MQSB=0.470262;BQB=0.851333;MQ0F=0.0344828;ICB=1;HOB=0.5;AC=1;AN=2;DP4=11,4,5,0;MQ=35	GT:PL:AD	0/1:47,0,232:15,5
NC_003280.10	14477242	.	C	A	153	.	DP=27;VDB=0.378188;SGB=-0.651104;RPB=0.508203;MQB=0.00117088;MQSB=0.870352;BQB=0.88692;MQ0F=0;ICB=1;HOB=0.5;AC=1;AN=2;DP4=7,9,3,5;MQ=48	GT:PL:AD	0/1:186,0,255:16,8
NC_003280.10	14801737	.	C	A	88	.	DP=14;VDB=0.0284856;SGB=-0.590765;RPB=0.0137638;MQB=0.273507;MQSB=0.828239;BQB=0.84246;MQ0F=0;ICB=1;HOB=0.5;AC=1;AN=2;DP4=6,2,1,4;MQ=43	GT:PL:AD	0/1:121,0,193:8,5
NC_003280.10	14837520	.	A	C	143	.	DP=43;VDB=0.0186843;SGB=-0.676189;RPB=0.21788;MQB=0.20314;MQSB=0.85925;BQB=0.857041;MQ0F=0;ICB=1;HOB=0.5;AC=1;AN=2;DP4=11,10,7,4;MQ=37	GT:PL:AD	0/1:176,0,255:21,11
NC_003280.10	14878259	.	T	G	4.18053	.	DP=34;VDB=0.00299537;SGB=-0.616816;RPB=0.601796;MQB=0.00561558;MQSB=0.482657;BQB=0.601796;MQ0F=0;ICB=1;HOB=0.5;AC=1;AN=2;DP4=11,11,5,1;MQ=41	GT:PL:AD	0/1:38,0,255:22,6
NC_003280.10	14991914	.	A	T	96	.	DP=58;VDB=0.00238005;SGB=-0.683931;RPB=0.420671;MQB=1.04971e-05;MQSB=0.331894;BQB=0.496549;MQ0F=0.0172414;ICB=1;HOB=0.5;AC=1;AN=2;DP4=18,19,12,1;MQ=44	GT:PL:AD	0/1:130,0,255:37,13
NC_003280.10	14993437	.	T	C	222	.	DP=140;VDB=0.0629751;SGB=-0.693147;RPB=0.312559;MQB=9.66259e-15;MQSB=0.66414;BQB=0.21093;MQ0F=0;ICB=1;HOB=0.5;AC=1;AN=2;DP4=20,15,34,50;MQ=42	GT:PL:AD	0/1:255,0,255:35,84
NC_003280.10	14993479	.	A	T	126	.	DP=140;VDB=0.0335152;SGB=-0.693021;RPB=0.555862;MQB=0.00124801;MQSB=0.241998;BQB=0.976527;MQ0F=0.0357143;ICB=1;HOB=0.5;AC=1;AN=2;DP4=48,49,8,19;MQ=37	GT:PL:AD	0/1:160,0,255:97,27
NC_003280.10	14993832	.	C	A	85	.	DP=72;VDB=0.0307028;SGB=-0.692914;RPB=0.591673;MQB=0.0129371;MQSB=0.698979;BQB=0.755784;MQ0F=0.0833333;ICB=1;HOB=0.5;AC=1;AN=2;DP4=9,19,16,9;MQ=23	GT:PL:AD	0/1:118,0,255:28,25
NC_003280.10	14993846	.	G	A	73	.	DP=72;VDB=0.0348152;SGB=-0.692562;RPB=0.643692;MQB=0.00741505;MQSB=0.988597;BQB=0.846344;MQ0F=0.111111;ICB=1;HOB=0.5;AC=1;AN=2;DP4=13,18,12,10;MQ=24	GT:PL:AD	0/1:107,0,255:31,22
NC_003280.10	15041619	.	T	C	3.58622	.	DP=15;VDB=0.18;SGB=-0.453602;RPB=0.8;MQB=0.3;MQSB=0.1;BQB=0.95;MQ0F=0;ICB=1;HOB=0.5;AC=1;AN=2;DP4=8,2,2,0;MQ=45	GT:PL:AD	0/1:36,0,198:10,2
NC_003280.10	15043712	.	C	T	225	.	DP=25;VDB=0.187098;SGB=-0.692562;MQSB=0.800143;MQ0F=0;AC=2;AN=2;DP4=0,0,9,13;MQ=39	GT:PL:AD	1/1:255,66,0:0,22
NC_003280.10	15043723	.	C	G	225	.	DP=24;VDB=0.528209;SGB=-0.692717;MQSB=0.934091;MQ0F=0;AC=2;AN=2;DP4=0,0,11,12;MQ=39	GT:PL:AD	1/1:255,69,0:0,23
NC_003280.10	15049430	.	G	T	136	.	DP=60;VDB=0.00453739;SGB=-0.689466;RPB=0.998056;MQB=1.12535e-07;MQSB=0.999246;BQB=0.900621;MQ0F=0;ICB=1;HOB=0.5;AC=1;AN=2;DP4=16,18,8,8;MQ=42	GT:PL:AD	0/1:170,0,255:34,16
NC_003280.10	15049433	.	C	G	133	.	DP=60;VDB=0.00453739;SGB=-0.689466;RPB=0.967802;MQB=1.32061e-07;MQSB=0.991586;BQB=0.950149;MQ0F=0;ICB=1;HOB=0.5;AC=1;AN=2;DP4=16,17,8,8;MQ=42	GT:PL:AD	0/1:167,0,255:33,16
NC_003280.10	15049434	.	A	C	157	.	DP=58;VDB=0.00255652;SGB=-0.690438;RPB=0.995865;MQB=1.46822e-07;MQSB=0.999028;BQB=0.999418;MQ0F=0;ICB=1;HOB=0.5;AC=1;AN=2;DP4=13,16,8,9;MQ=41	GT:PL:AD	0/1:190,0,255:29,17
NC_003280.10	15049704	.	C	T	222	.	DP=60;VDB=0.406311;SGB=-0.692914;RPB=0.6354;MQB=2.13917e-06;MQSB=0.115552;BQB=0.962967;MQ0F=0.0166667;ICB=1;HOB=0.5;AC=1;AN=2;DP4=15,12,20,5;MQ=46	GT:PL:AD	0/1:255,0,255:27,25
NC_003280.10	15069373	.	A	G	5.73206	.	DP=26;VDB=0.230191;SGB=-0.556411;RPB=0.505438;MQB=0.868509;MQSB=0.717348;BQB=0.130587;MQ0F=0;ICB=1;HOB=0.5;AC=1;AN=2;DP4=11,3,0,4;MQ=38	GT:PL:AD	0/1:39,0,218:14,4
NC_003280.10	15073356	.	T	A	225	.	DP=29;VDB=0.271951;SGB=-0.692976;MQSB=0.982365;MQ0F=0;AC=2;AN=2;DP4=0,0,9,17;MQ=45	GT:PL:AD	1/1:255,78,0:0,26
NC_003280.10	15093339	.	T	G	201	.	DP=31;VDB=0.92179;SGB=-0.662043;RPB=0.485582;MQB=0.00240794;MQSB=0.854648;BQB=0.409892;MQ0F=0;ICB=1;HOB=0.5;AC=1;AN=2;DP4=6,7,6,3;MQ=48	GT:PL:AD	0/1:234,0,255:13,9
NC_003280.10	15095419	.	G	C	225	.	DP=19;VDB=0.170533;SGB=-0.691153;MQSB=0.0255575;MQ0F=0.105263;AC=2;AN=2;DP4=0,0,4,14;MQ=33	GT:PL:AD	1/1:255,54,0:0,18
NC_003280.10	15095449	.	T	C	200	.	DP=14;VDB=0.649418;SGB=-0.676189;RPB=1;MQB=1;MQSB=0.65;BQB=1;MQ0F=0.0714286;AC=2;AN=2;DP4=0,1,2,9;MQ=33	GT:PL:AD	1/1:227,25,0:1,11
NC_003280.10	15095781	.	C	T	155	.	DP=14;VDB=0.000156924;SGB=-0.651104;RPB=0.0497871;MQB=0.829029;MQSB=0.964642;BQB=0.954207;MQ0F=0.0714286;ICB=1;HOB=0.5;AC=1;AN=2;DP4=2,1,2,6;MQ=41	GT:PL:AD	0/1:189,0,52:3,8
NC_003280.10	15095793	.	T	G	54	.	DP=10;VDB=0.0264014;SGB=-0.511536;RPB=0.150134;MQB=0.450401;MQSB=0.868321;BQB=0.900802;MQ0F=0.1;ICB=1;HOB=0.5;AC=1;AN=2;DP4=3,2,1,2;MQ=39	GT:PL:AD	0/1:87,0,125:5,3
NC_003280.10	15096062	.	T	C	5.90519	.	DP=27;VDB=0.0625499;SGB=-0.556411;RPB=0.0257318;MQB=0.297739;MQSB=0.143593;BQB=0.989071;MQ0F=0;ICB=1;HOB=0.5;AC=1;AN=2;DP4=1,20,4,0;MQ=39	GT:PL:AD	0/1:40,0,188:21,4
NC_003280.10	15096514	.	G	A	57	.	DP=68;VDB=0.00440415;SGB=-0.680642;RPB=0.589337;MQB=0.000720981;MQSB=0.611517;BQB=0.992849;MQ0F=0;ICB=1;HOB=0.5;AC=1;AN=2;DP4=24,20,12,0;MQ=45	GT:PL:AD	0/1:92,0,255:44,12
NC_003280.10	15096814	.	T	C	228	.	DP=41;VDB=0.250379;SGB=-0.69312;RPB=0.0119153;MQB=0.00911025;MQSB=0.0483598;BQB=0.700298;MQ0F=0.0243902;AC=2;AN=2;DP4=0,5,18,14;MQ=38	GT:PL:AD	1/1:255,29,0:5,32
NC_003280.10	15103915	.	T	C	6.77584	.	DP=17;VDB=0.68;SGB=-0.453602;RPB=0.909091;MQB=0.0909091;MQSB=0.961166;BQB=0.818182;MQ0F=0;ICB=1;HOB=0.5;AC=1;AN=2;DP4=6,5,1,1;MQ=49	GT:PL:AD	0/1:41,0,249:11,2
NC_003280.10	15114763	.	G	C	222	.	DP=37;VDB=0.129251;SGB=-0.69168;RPB=0.000455097;MQB=0.000198184;MQSB=0.0671409;BQB=0.750828;MQ0F=0;ICB=1;HOB=0.5;AC=1;AN=2;DP4=1,9,12,7;MQ=40	GT:PL:AD	0/1:255,0,178:10,19
NC_003280.10	15114785	.	A	G	222	.	DP=36;VDB=0.0686883;SGB=-0.692067;RPB=0.00103752;MQB=0.000684211;MQSB=0.187475;BQB=0.740818;MQ0F=0;ICB=1;HOB=0.5;AC=1;AN=2;DP4=0,7,12,8;MQ=39	GT:PL:AD	0/1:255,0,111:7,20
NC_003280.10	15114897	.	C	T	222	.	DP=29;VDB=0.195752;SGB=-0.69168;RPB=0.00205924;MQB=0.0515806;MQSB=0.413941;BQB=1;MQ0F=0;ICB=1;HOB=0.5;AC=1;AN=2;DP4=8,1,11,8;MQ=40	GT:PL:AD	0/1:255,0,134:9,19
NC_003280.10	15114919	.	G	C	222	.	DP=29;VDB=0.975608;SGB=-0.688148;RPB=0.40657;MQB=0.00616761;MQSB=0.248471;BQB=0.865888;MQ0F=0;ICB=1;HOB=0.5;AC=1;AN=2;DP4=9,0,5,10;MQ=41	GT:PL:AD	0/1:255,0,144:9,14
NC_003280.10	15124830	.	G	T	4.01439	.	DP=13;VDB=0.02;SGB=-0.453602;RPB=0.333333;MQB=0.333333;MQSB=0.150134;BQB=0.75;MQ0F=0;ICB=1;HOB=0.5;AC=1;AN=2;DP4=5,1,0,2;MQ=42	GT:PL:AD	0/1:36,0,143:6,2
NC_003280.10	15138861	.	T	A	10.7838	.	DP=57;VDB=1.10112e-06;SGB=-0.690438;RPB=0.0012535;MQB=3.90783e-05;MQSB=0.0112833;BQB=0.511993;MQ0F=0.298246;ICB=1;HOB=0.5;AC=1;AN=2;DP4=15,18,1,16;MQ=29	GT:PL:AD	0/1:46,0,255:33,17
NC_003280.10	15139509	.	T	G	222	.	DP=111;VDB=5.6304e-05;SGB=-0.693147;RPB=0.0235103;MQB=1.24007e-06;MQSB=0.00876684;BQB=0.266615;MQ0F=0.171171;ICB=1;HOB=0.5;AC=1;AN=2;DP4=20,22,41,15;MQ=26	GT:PL:AD	0/1:255,0,255:42,56
NC_003280.10	15139550	.	C	A	222	.	DP=136;VDB=0.368056;SGB=-0.693147;RPB=0.599577;MQB=0.00313706;MQSB=0.000752753;BQB=0.371703;MQ0F=0.213235;ICB=1;HOB=0.5;AC=1;AN=2;DP4=25,20,49,21;MQ=21	GT:PL:AD	0/1:255,0,255:45,70
NC_003280.10	15140113	.	C	A	90	.	DP=45;VDB=0.850213;SGB=-0.689466;RPB=0.103754;MQB=0.00141776;MQSB=0.306444;BQB=0.479648;MQ0F=0.266667;ICB=1;HOB=0.5;AC=1;AN=2;DP4=12,10,11,5;MQ=28	GT:PL:AD	0/1:124,0,255:22,16
NC_003280.10	15142050	.	A	C	77	.	DP=46;VDB=0.00126845;SGB=-0.651104;RPB=0.213848;MQB=9.14242e-05;MQSB=0.725695;BQB=0.990369;MQ0F=0;ICB=1;HOB=0.5;AC=1;AN=2;DP4=15,16,4,4;MQ=46	GT:PL:AD	0/1:112,0,255:31,8
NC_003280.10	15142063	.	C	T	74	.	DP=48;VDB=0.000779586;SGB=-0.662043;RPB=0.0104803;MQB=3.16597e-05;MQSB=0.554112;BQB=0.858799;MQ0F=0;ICB=1;HOB=0.5;AC=1;AN=2;DP4=14,19,5,4;MQ=45	GT:PL:AD	0/1:109,0,255:33,9
NC_003280.10	15142303	.	A	T	222	.	DP=100;VDB=0.101761;SGB=-0.693147;RPB=0.584809;MQB=8.46326e-13;MQSB=0.194617;BQB=0.540917;MQ0F=0.19;ICB=1;HOB=0.5;AC=1;AN=2;DP4=13,13,24,43;MQ=27	GT:PL:AD	0/1:255,0,255:26,63
NC_003280.10	15142481	.	A	G	222	.	DP=96;VDB=1.09727e-07;SGB=-0.693097;RPB=0.00153114;MQB=3.52994e-06;MQSB=0.0614205;BQB=0.66112;MQ0F=0.0208333;ICB=1;HOB=0.5;AC=1;AN=2;DP4=22,30,10,20;MQ=39	GT:PL:AD	0/1:255,0,255:52,30
NC_003280.10	15241324	.	T	G	169	.	DP=18;VDB=0.00589885;SGB=-0.662043;RPB=0.00247875;MQB=0.352866;MQSB=0.447194;BQB=0.743567;MQ0F=0;ICB=1;HOB=0.5;AC=1;AN=2;DP4=4,4,6,3;MQ=41	GT:PL:AD	0/1:202,0,180:8,9
NC_003281.10	7075	.	A	G	6.24294	.	DP=9;VDB=0.1;SGB=-0.453602;RPB=0;MQB=0;MQSB=0.6;BQB=1;MQ0F=0;ICB=1;HOB=0.5;AC=1;AN=2;DP4=2,3,0,2;MQ=44	GT:PL:AD	0/1:39,0,155:5,2
NC_003281.10	7083	.	C	T	7.24201	.	DP=8;VDB=0.251321;SGB=-0.511536;RPB=0;MQB=0.333333;BQB=0;MQ0F=0;ICB=1;HOB=0.5;AC=1;AN=2;DP4=0,2,0,3;MQ=42	GT:PL:AD	0/1:39,0,59:2,3
NC_003281.10	55713	.	G	A	44.4641	.	DP=53;VDB=0.872468;SGB=-0.683931;RPB=0.911591;MQB=7.98924e-07;MQSB=0.563682;BQB=0.907102;MQ0F=0;ICB=1;HOB=0.5;AC=1;AN=2;DP4=17,19,4,9;MQ=42	GT:PL:AD	0/1:80,0,255:36,13
NC_003281.10	55860	.	G	A	222	.	DP=91;VDB=0.0396899;SGB=-0.693145;RPB=0.974628;MQB=1.55833e-13;MQSB=0.910731;BQB=0.999721;MQ0F=0;ICB=1;HOB=0.5;AC=1;AN=2;DP4=22,19,23,17;MQ=43	GT:PL:AD	0/1:255,0,255:41,40
NC_003281.10	55958	.	A	G	222	.	DP=95;VDB=0.115775;SGB=-0.692976;RPB=0.596991;MQB=0.0116122;MQSB=0.999382;BQB=0.858132;MQ0F=0;ICB=1;HOB=0.5;AC=1;AN=2;DP4=34,25,8,18;MQ=39	GT:PL:AD	0/1:255,0,255:59,26
NC_003281.10	55995	.	G	T	9.25894	.	DP=104;VDB=0.00525213;SGB=-0.683931;RPB=0.255642;MQB=0.0381526;MQSB=0.921499;BQB=0.700408;MQ0F=0;ICB=1;HOB=0.5;AC=1;AN=2;DP4=29,44,6,7;MQ=38	GT:PL:AD	0/1:45,0,255:73,13
NC_003281.10	56051	.	T	G	128	.	DP=81;VDB=0.112916;SGB=-0.692717;RPB=0.0195588;MQB=6.88296e-10;MQSB=0.487956;BQB=1;MQ0F=0;ICB=1;HOB=0.5;AC=1;AN=2;DP4=16,22,7,16;MQ=40	GT:PL:AD	0/1:162,0,255:38,23
NC_003281.10	56097	.	C	T	56	.	DP=61;VDB=0.0491687;SGB=-0.686358;RPB=0.570408;MQB=5.53207e-05;MQSB=0.446826;BQB=0.983973;MQ0F=0;ICB=1;HOB=0.5;AC=1;AN=2;DP4=15,27,6,8;MQ=39	GT:PL:AD	0/1:91,0,255:42,14
NC_003281.10	56099	.	C	G	58	.	DP=62;VDB=0.000284621;SGB=-0.690438;RPB=0.10048;MQB=4.13994e-08;MQSB=0.638236;BQB=0.790338;MQ0F=0;ICB=1;HOB=0.5;AC=1;AN=2;DP4=16,20,6,11;MQ=40	GT:PL:AD	0/1:93,0,255:36,17
NC_003281.10	215958	.	A	C	16.3028	.	DP=11;VDB=0.58;SGB=-0.453602;RPB=0.333333;MQB=0.333333;MQSB=1;BQB=1;MQ0F=0;ICB=1;HOB=0.5;AC=1;AN=2;DP4=5,1,2,0;MQ=45	GT:PL:AD	0/1:50,0,157:6,2
NC_003281.10	277156	.	G	A	225	.	DP=26;VDB=0.0171795;SGB=-0.692717;MQSB=0.944319;MQ0F=0;AC=2;AN=2;DP4=0,0,11,12;MQ=45	GT:PL:AD	1/1:255,69,0:0,23
NC_003281.10	322004	.	T	C	32.5697	.	DP=54;VDB=0.0498124;SGB=-0.651104;RPB=0.0272705;MQB=0.902673;MQSB=0.947407;BQB=0.310579;MQ0F=0.0185185;ICB=1;HOB=0.5;AC=1;AN=2;DP4=23,12,0,8;MQ=33	GT:PL:AD	0/1:67,0,255:35,8
NC_003281.10	324460	.	G	A	20.7112	.	DP=44;VDB=0.286863;SGB=-0.670168;RPB=0.109097;MQB=0.00164701;MQSB=0.284358;BQB=0.345164;MQ0F=0.0909091;ICB=1;HOB=0.5;AC=1;AN=2;DP4=12,16,0,10;MQ=34	GT:PL:AD	0/1:56,0,255:28,10
NC_003281.10	326304	.	A	G	166	.	DP=94;VDB=0.18553;SGB=-0.692067;RPB=0.914027;MQB=0.982874;MQSB=0.00397762;BQB=0.99973;MQ0F=0.12766;ICB=1;HOB=0.5;AC=1;AN=2;DP4=25,32,8,12;MQ=31	GT:PL:AD	0/1:200,0,255:57,20
NC_003281.10	329612	.	T	A	6.08864	.	DP=42;VDB=0.0201525;SGB=-0.590765;RPB=0.0157267;MQB=0.390009;MQSB=0.756904;BQB=0.506467;MQ0F=0.238095;ICB=1;HOB=0.5;AC=1;AN=2;DP4=17,14,5,0;MQ=30	GT:PL:AD	0/1:40,0,255:31,5
NC_003281.10	346601	.	A	T	23.1605	.	DP=12;VDB=0.116687;SGB=-0.511536;RPB=0.0916482;MQB=0.0916482;MQSB=0.167959;BQB=0.916482;MQ0F=0;ICB=1;HOB=0.5;AC=1;AN=2;DP4=1,6,3,0;MQ=45	GT:PL:AD	0/1:57,0,181:7,3
NC_003281.10	415312	.	G	A	98	.	DP=58;VDB=4.30202e-06;SGB=-0.686358;RPB=0.000260141;MQB=4.28175e-05;MQSB=0.334911;BQB=0.930372;MQ0F=0;ICB=1;HOB=0.5;AC=1;AN=2;DP4=17,20,9,5;MQ=38	GT:PL:AD	0/1:132,0,255:37,14
NC_003281.10	415357	.	G	A	222	.	DP=105;VDB=3.41985e-06;SGB=-0.693139;RPB=0.045987;MQB=0.000290889;MQSB=0.123624;BQB=0.979936;MQ0F=0;ICB=1;HOB=0.5;AC=1;AN=2;DP4=29,21,23,13;MQ=36	GT:PL:AD	0/1:255,0,255:50,36
NC_003281.10	415358	.	G	T	222	.	DP=105;VDB=1.25199e-07;SGB=-0.693147;RPB=0.000858933;MQB=2.68384e-08;MQSB=0.0928713;BQB=0.723123;MQ0F=0;ICB=1;HOB=0.5;AC=1;AN=2;DP4=19,21,34,12;MQ=36	GT:PL:AD	0/1:255,0,255:40,46
NC_003281.10	415423	.	A	G	132	.	DP=170;VDB=0.00131276;SGB=-0.693136;RPB=0.271747;MQB=1.12883e-10;MQSB=0.875436;BQB=0.783847;MQ0F=0;ICB=1;HOB=0.5;AC=1;AN=2;DP4=57,43,22,13;MQ=40	GT:PL:AD	0/1:167,0,255:100,35
NC_003281.10	415793	.	T	A	78	.	DP=102;VDB=1.09337e-06;SGB=-0.692067;RPB=1.83201e-05;MQB=0.00740543;MQSB=0.299523;BQB=0.567605;MQ0F=0.147059;ICB=1;HOB=0.5;AC=1;AN=2;DP4=32,35,2,18;MQ=34	GT:PL:AD	0/1:112,0,255:67,20
NC_003281.10	415810	.	A	T	176	.	DP=85;VDB=0.450601;SGB=-0.692352;RPB=0.852882;MQB=0.154875;MQSB=0.0116847;BQB=0.971859;MQ0F=0.188235;ICB=1;HOB=0.5;AC=1;AN=2;DP4=21,26,6,15;MQ=32	GT:PL:AD	0/1:209,0,255:47,21
NC_003281.10	450088	.	C	T	16.257	.	DP=108;VDB=5.61796e-08;SGB=-0.693132;RPB=0.00630702;MQB=0.00673109;MQSB=0.57334;BQB=0.939674;MQ0F=0.305556;ICB=1;HOB=0.5;AC=1;AN=2;DP4=39,18,29,5;MQ=20	GT:PL:AD	0/1:50,0,255:57,34
NC_003281.10	450252	.	C	T	222	.	DP=109;VDB=0.576875;SGB=-0.693147;RPB=0.0982188;MQB=0.538314;MQSB=0.902702;BQB=0.949492;MQ0F=0.119266;ICB=1;HOB=0.5;AC=1;AN=2;DP4=21,22,24,24;MQ=22	GT:PL:AD	0/1:255,0,255:43,48
NC_003281.10	450286	.	T	G	49.5944	.	DP=82;VDB=0.946821;SGB=-0.692914;RPB=0.954834;MQB=1.5055e-05;MQSB=0.864508;BQB=0.428413;MQ0F=0.219512;ICB=1;HOB=0.5;AC=1;AN=2;DP4=18,23,17,8;MQ=25	GT:PL:AD	0/1:84,0,255:41,25
NC_003281.10	450347	.	T	A	120	.	DP=113;VDB=0.0829219;SGB=-0.692717;RPB=1.69497e-06;MQB=0.592696;MQSB=0.787023;BQB=0.922443;MQ0F=0.265487;ICB=1;HOB=0.5;AC=1;AN=2;DP4=22,46,16,7;MQ=20	GT:PL:AD	0/1:153,0,255:68,23
NC_003281.10	451062	.	T	A	83	.	DP=123;VDB=0.845298;SGB=-0.693097;RPB=0.372931;MQB=0.0404104;MQSB=0.644581;BQB=0.999342;MQ0F=0.0894309;ICB=1;HOB=0.5;AC=1;AN=2;DP4=36,37,4,26;MQ=24	GT:PL:AD	0/1:117,0,255:73,30
NC_003281.10	452720	.	T	G	161	.	DP=44;VDB=0.682027;SGB=-0.689466;RPB=0.637571;MQB=6.24875e-07;MQSB=0.782477;BQB=1;MQ0F=0;ICB=1;HOB=0.5;AC=1;AN=2;DP4=10,15,3,13;MQ=44	GT:PL:AD	0/1:194,0,255:25,16
NC_003281.10	452958	.	C	A	13.2951	.	DP=39;VDB=0.111502;SGB=-0.616816;RPB=0.190736;MQB=0.000787176;MQSB=0.130732;BQB=0.961543;MQ0F=0;ICB=1;HOB=0.5;AC=1;AN=2;DP4=11,16,6,0;MQ=45	GT:PL:AD	0/1:49,0,255:27,6
NC_003281.10	453185	.	T	A	222	.	DP=35;VDB=0.587892;SGB=-0.688148;RPB=0.960561;MQB=2.75364e-05;MQSB=0.939183;BQB=0.68321;MQ0F=0;ICB=1;HOB=0.5;AC=1;AN=2;DP4=6,8,6,9;MQ=45	GT:PL:AD	0/1:255,0,255:14,15
NC_003281.10	453242	.	T	G	207	.	DP=39;VDB=0.233161;SGB=-0.688148;RPB=0.762523;MQB=9.2498e-06;MQSB=0.0352379;BQB=0.910013;MQ0F=0;ICB=1;HOB=0.5;AC=1;AN=2;DP4=14,3,3,12;MQ=43	GT:PL:AD	0/1:240,0,255:17,15
NC_003281.10	467835	.	G	C	107	.	DP=27;VDB=0.00155991;SGB=-0.670168;RPB=0.0801816;MQB=0.000174455;MQSB=0.481538;BQB=0.000174455;MQ0F=0;ICB=1;HOB=0.5;AC=1;AN=2;DP4=10,5,9,1;MQ=44	GT:PL:AD	0/1:140,0,255:15,10
NC_003281.10	467852	.	G	A	130	.	DP=31;VDB=0.00147458;SGB=-0.670168;RPB=0.377061;MQB=0.000137913;MQSB=0.556101;BQB=0.573753;MQ0F=0;ICB=1;HOB=0.5;AC=1;AN=2;DP4=9,7,9,1;MQ=44	GT:PL:AD	0/1:163,0,255:16,10
NC_003281.10	467995	.	G	A	65	.	DP=37;VDB=0.0615984;SGB=-0.590765;RPB=0.026169;MQB=0.00261034;MQSB=0.985288;BQB=0.937285;MQ0F=0;ICB=1;HOB=0.5;AC=1;AN=2;DP4=7,16,2,3;MQ=48	GT:PL:AD	0/1:100,0,255:23,5
NC_003281.10	478090	.	G	A	157	.	DP=24;VDB=0.000469097;SGB=-0.676189;RPB=0.000261259;MQB=0.000261259;MQSB=0.975987;BQB=0.795196;MQ0F=0;ICB=1;HOB=0.5;AC=1;AN=2;DP4=7,5,7,4;MQ=40	GT:PL:AD	0/1:190,0,253:12,11
NC_003281.10	478121	.	A	T	221	.	DP=27;VDB=0.00428153;SGB=-0.692067;RPB=0.00312216;MQB=0.00312216;MQSB=0.468314;BQB=1;MQ0F=0;ICB=1;HOB=0.5;AC=1;AN=2;DP4=2,3,12,8;MQ=39	GT:PL:AD	0/1:255,0,105:5,20
NC_003281.10	481795	.	C	T	12.9664	.	DP=13;VDB=0.045681;SGB=-0.511536;RPB=0.0497871;MQB=0.0497871;MQSB=0.475476;BQB=0.221971;MQ0F=0;ICB=1;HOB=0.5;AC=1;AN=2;DP4=5,3,0,3;MQ=45	GT:PL:AD	0/1:47,0,223:8,3
NC_003281.10	481800	.	A	G	12.9664	.	DP=13;VDB=0.045681;SGB=-0.511536;RPB=0.0497871;MQB=0.0497871;MQSB=0.475476;BQB=0.221971;MQ0F=0;ICB=1;HOB=0.5;AC=1;AN=2;DP4=5,3,0,3;MQ=45	GT:PL:AD	0/1:47,0,223:8,3
NC_003281.10	490793	.	C	T	59	.	DP=17;VDB=0.0138351;SGB=-0.556411;RPB=0.0131237;MQB=0.0131237;MQSB=0.84246;BQB=1;MQ0F=0;ICB=1;HOB=0.5;AC=1;AN=2;DP4=6,7,1,3;MQ=48	GT:PL:AD	0/1:93,0,255:13,4
NC_003281.10	498872	.	C	A	160	.	DP=63;VDB=0.00178309;SGB=-0.690438;RPB=0.0415238;MQB=1.99244e-07;MQSB=0.0303992;BQB=0.555898;MQ0F=0;ICB=1;HOB=0.5;AC=1;AN=2;DP4=22,16,5,12;MQ=43	GT:PL:AD	0/1:194,0,255:38,17
NC_003281.10	578455	.	T	A	11.6979	.	DP=38;VDB=0.194159;SGB=-0.590765;RPB=0.960078;MQB=0.0737254;MQSB=0.347544;BQB=0.599223;MQ0F=0;ICB=1;HOB=0.5;AC=1;AN=2;DP4=10,17,5,0;MQ=42	GT:PL:AD	0/1:47,0,255:27,5
NC_003281.10	578508	.	T	C	82	.	DP=25;VDB=0.915302;SGB=-0.616816;RPB=0.952672;MQB=0.760724;MQSB=0.914611;BQB=0.505697;MQ0F=0;ICB=1;HOB=0.5;AC=1;AN=2;DP4=6,9,5,1;MQ=37	GT:PL:AD	0/1:115,0,255:15,6
NC_003281.10	578574	.	T	C	21.9022	.	DP=16;VDB=0.00677045;SGB=-0.590765;RPB=0.0497871;MQB=0.0265162;MQSB=0.616426;BQB=1;MQ0F=0;ICB=1;HOB=0.5;AC=1;AN=2;DP4=5,5,2,3;MQ=37	GT:PL:AD	0/1:56,0,236:10,5
NC_003281.10	578579	.	T	C	32.994	.	DP=18;VDB=0.644914;SGB=-0.616816;RPB=0.23233;MQB=0.0143003;MQSB=0.430095;BQB=0.723806;MQ0F=0;ICB=1;HOB=0.5;AC=1;AN=2;DP4=6,5,2,4;MQ=38	GT:PL:AD	0/1:67,0,255:11,6
NC_003281.10	578583	.	T	G	45.3161	.	DP=18;VDB=0.641691;SGB=-0.616816;RPB=0.23233;MQB=0.0143003;MQSB=0.430095;BQB=0.994962;MQ0F=0;ICB=1;HOB=0.5;AC=1;AN=2;DP4=6,5,2,4;MQ=38	GT:PL:AD	0/1:79,0,243:11,6
NC_003281.10	625201	.	T	C	41.6715	.	DP=27;VDB=0.6146;SGB=-0.590765;RPB=0.525288;MQB=0.21788;MQSB=0.659954;BQB=0.291043;MQ0F=0;ICB=1;HOB=0.5;AC=1;AN=2;DP4=11,4,0,5;MQ=49	GT:PL:AD	0/1:76,0,255:15,5
NC_003281.10	628766	.	A	C	225	.	DP=25;VDB=0.635171;SGB=-0.692562;MQSB=0.986161;MQ0F=0;AC=2;AN=2;DP4=0,0,9,13;MQ=45	GT:PL:AD	1/1:255,66,0:0,22
NC_003281.10	690628	.	C	T	79	.	DP=57;VDB=0.0839342;SGB=-0.662043;RPB=0.0100052;MQB=0.00235252;MQSB=0.508829;BQB=0.553173;MQ0F=0;ICB=1;HOB=0.5;AC=1;AN=2;DP4=21,12,2,7;MQ=46	GT:PL:AD	0/1:114,0,255:33,9
NC_003281.10	698613	.	A	T	228	.	DP=27;VDB=0.884207;SGB=-0.692067;RPB=1;MQB=1;MQSB=0.90467;BQB=1;MQ0F=0;AC=2;AN=2;DP4=1,0,6,14;MQ=45	GT:PL:AD	1/1:255,13,0:1,20
NC_003281.10	703733	.	A	G	219	.	DP=56;VDB=0.733345;SGB=-0.692831;RPB=0.773961;MQB=0.989276;MQSB=0.000484485;BQB=0.999621;MQ0F=0.321429;ICB=1;HOB=0.5;AC=1;AN=2;DP4=15,13,16,8;MQ=28	GT:PL:AD	0/1:252,0,238:28,24
NC_003281.10	753323	.	C	G	225	.	DP=30;VDB=0.200103;SGB=-0.693054;MQSB=0.790043;MQ0F=0;AC=2;AN=2;DP4=0,0,8,20;MQ=38	GT:PL:AD	1/1:255,84,0:0,28
NC_003281.10	753324	.	G	C	225	.	DP=31;VDB=0.321415;SGB=-0.693054;MQSB=0.68169;MQ0F=0;AC=2;AN=2;DP4=0,0,7,21;MQ=39	GT:PL:AD	1/1:255,84,0:0,28
NC_003281.10	931546	.	T	C	175	.	DP=343;VDB=1.90617e-10;SGB=-0.693147;RPB=0.0285572;MQB=0.000557008;MQSB=0.498668;BQB=0.0871342;MQ0F=0.03207;AC=2;AN=2;DP4=10,30,83,169;MQ=26	GT:PL:AD	1/1:202,115,0:40,252
NC_003281.10	931617	.	G	A	191	.	DP=160;VDB=1.44081e-23;SGB=-0.693147;RPB=3.23106e-15;MQB=0.595687;MQSB=0.676734;BQB=0.0181233;MQ0F=0.0125;ICB=1;HOB=0.5;AC=1;AN=2;DP4=24,51,22,33;MQ=28	GT:PL:AD	0/1:224,0,255:75,55
NC_003281.10	931621	.	A	G	165	.	DP=136;VDB=7.20496e-15;SGB=-0.693146;RPB=9.77382e-12;MQB=0.258675;MQSB=0.888529;BQB=0.440796;MQ0F=0.00735294;ICB=1;HOB=0.5;AC=1;AN=2;DP4=24,50,18,26;MQ=27	GT:PL:AD	0/1:198,0,255:74,44
NC_003281.10	931629	.	C	G	13.2264	.	DP=123;VDB=1.71244e-05;SGB=-0.692352;RPB=5.04531e-05;MQB=0.0562524;MQSB=0.945668;BQB=0.582059;MQ0F=0.00813008;ICB=1;HOB=0.5;AC=1;AN=2;DP4=26,48,12,9;MQ=27	GT:PL:AD	0/1:48,0,255:74,21
NC_003281.10	931645	.	G	T	109	.	DP=87;VDB=0.00279462;SGB=-0.692914;RPB=0.150902;MQB=0.195145;MQSB=0.852721;BQB=0.855512;MQ0F=0;ICB=1;HOB=0.5;AC=1;AN=2;DP4=24,30,5,20;MQ=29	GT:PL:AD	0/1:143,0,255:54,25
NC_003281.10	931662	.	T	G	220	.	DP=80;VDB=0.149993;SGB=-0.693147;RPB=0.904746;MQB=0.233935;MQSB=0.027308;BQB=0.465995;MQ0F=0;ICB=1;HOB=0.5;AC=1;AN=2;DP4=0,13,26,35;MQ=31	GT:PL:AD	0/1:255,0,22:13,61
NC_003281.10	960865	.	A	C	11.0051	.	DP=34;VDB=0.544728;SGB=-0.616816;RPB=0.901075;MQB=0.00197018;MQSB=0.0455297;BQB=0.150124;MQ0F=0;ICB=1;HOB=0.5;AC=1;AN=2;DP4=2,18,5,1;MQ=46	GT:PL:AD	0/1:46,0,241:20,5
NC_003281.10	960876	.	A	C	31.3374	.	DP=35;VDB=0.0443256;SGB=-0.616816;RPB=0.359628;MQB=0.00158639;MQSB=0.0404203;BQB=0.199573;MQ0F=0;ICB=1;HOB=0.5;AC=1;AN=2;DP4=3,17,6,0;MQ=46	GT:PL:AD	0/1:66,0,255:20,6
NC_003281.10	1162111	.	T	G	14.5584	.	DP=7;VDB=0.28;SGB=-0.453602;RPB=0.5;MQB=0.5;MQSB=1;BQB=1;MQ0F=0;ICB=1;HOB=0.5;AC=1;AN=2;DP4=1,1,0,2;MQ=47	GT:PL:AD	0/1:47,0,52:2,2
NC_003281.10	1252547	.	A	G	197	.	DP=228;VDB=1.11225e-38;SGB=-0.693147;RPB=2.02138e-18;MQB=9.08704e-22;MQSB=0.0251802;BQB=0.0207942;MQ0F=0.105263;ICB=1;HOB=0.5;AC=1;AN=2;DP4=36,36,94,26;MQ=25	GT:PL:AD	0/1:230,0,255:72,119
NC_003281.10	1258540	.	T	A	222	.	DP=74;VDB=0.106377;SGB=-0.693127;RPB=0.0572536;MQB=0.327557;MQSB=0.810249;BQB=0.976515;MQ0F=0.121622;ICB=1;HOB=0.5;AC=1;AN=2;DP4=16,17,12,21;MQ=39	GT:PL:AD	0/1:255,0,255:33,33
NC_003281.10	1261185	.	A	G	29.4877	.	DP=96;VDB=9.78061e-18;SGB=-0.693147;RPB=1.08096e-06;MQB=5.72039e-12;MQSB=0.0777364;BQB=0.53895;MQ0F=0.229167;ICB=1;HOB=0.5;AC=1;AN=2;DP4=16,12,13,36;MQ=20	GT:PL:AD	0/1:63,0,255:28,49
NC_003281.10	1261297	.	G	A	84	.	DP=44;VDB=0.0704614;SGB=-0.676189;RPB=0.461461;MQB=5.62609e-05;MQSB=0.148521;BQB=0.994334;MQ0F=0;ICB=1;HOB=0.5;AC=1;AN=2;DP4=11,13,10,1;MQ=41	GT:PL:AD	0/1:118,0,255:24,11
NC_003281.10	1269518	.	T	G	19.8462	.	DP=17;VDB=0.202231;SGB=-0.556411;RPB=0.0391639;MQB=0.485537;MQSB=0.885987;BQB=0.122151;MQ0F=0;ICB=1;HOB=0.5;AC=1;AN=2;DP4=7,3,0,4;MQ=49	GT:PL:AD	0/1:54,0,232:10,4
NC_003281.10	1299753	.	G	A	214	.	DP=46;VDB=0.00754975;SGB=-0.692352;RPB=2.08418e-07;MQB=0.000163471;MQSB=0.591373;BQB=0.564673;MQ0F=0.0434783;ICB=1;HOB=0.5;AC=1;AN=2;DP4=18,3,16,5;MQ=24	GT:PL:AD	0/1:247,0,105:21,21
NC_003281.10	1299757	.	A	C	204	.	DP=59;VDB=0.0123261;SGB=-0.692352;RPB=4.94445e-09;MQB=0.00254805;MQSB=0.804407;BQB=0.191205;MQ0F=0.0338983;ICB=1;HOB=0.5;AC=1;AN=2;DP4=30,4,16,5;MQ=24	GT:PL:AD	0/1:237,0,184:34,21
NC_003281.10	1300775	.	A	G	14.3361	.	DP=122;VDB=0.00533412;SGB=-0.69311;RPB=0.325087;MQB=3.72497e-08;MQSB=0.73487;BQB=0.928688;MQ0F=0.163934;ICB=1;HOB=0.5;AC=1;AN=2;DP4=35,37,16,15;MQ=30	GT:PL:AD	0/1:50,0,255:72,31
NC_003281.10	1301544	.	T	C	222	.	DP=702;VDB=0.854354;SGB=-0.693147;RPB=0.0693939;MQB=0.727057;MQSB=0.631202;BQB=0.00124901;MQ0F=0.111111;ICB=1;HOB=0.5;AC=1;AN=2;DP4=169,160,122,80;MQ=20	GT:PL:AD	0/1:255,0,255:329,201
NC_003281.10	1301595	.	C	A	21.4125	.	DP=492;VDB=7.93017e-15;SGB=-0.693147;RPB=0.0456326;MQB=0.398501;MQSB=0.693469;BQB=0.621369;MQ0F=0.0873984;ICB=1;HOB=0.5;AC=1;AN=2;DP4=172,158,36,55;MQ=20	GT:PL:AD	0/1:56,0,203:330,91
NC_003281.10	1365839	.	A	G	178	.	DP=21;VDB=0.00522732;SGB=-0.688148;RPB=0.028903;MQB=0.976472;MQSB=0.612271;BQB=0.976472;MQ0F=0;ICB=1;HOB=0.5;AC=1;AN=2;DP4=5,0,2,13;MQ=34	GT:PL:AD	0/1:212,0,64:5,15
NC_003281.10	1365889	.	A	T	82	.	DP=15;VDB=0.00165115;SGB=-0.636426;RPB=0.0102252;MQB=0.143152;MQSB=0.143152;BQB=0.899815;MQ0F=0;ICB=1;HOB=0.5;AC=1;AN=2;DP4=6,0,0,7;MQ=35	GT:PL:AD	0/1:115,0,113:6,7
NC_003281.10	1366874	.	A	T	117	.	DP=37;VDB=0.0224122;SGB=-0.688148;RPB=0.818597;MQB=0.37005;MQSB=0.462904;BQB=0.555306;MQ0F=0.108108;ICB=1;HOB=0.5;AC=1;AN=2;DP4=9,9,13,2;MQ=28	GT:PL:AD	0/1:150,0,248:18,15
NC_003281.10	1367360	.	A	T	48.3447	.	DP=25;VDB=0.00464398;SGB=-0.651104;RPB=0.0289435;MQB=0.604728;MQSB=0.742584;BQB=0.651439;MQ0F=0.32;ICB=1;HOB=0.5;AC=1;AN=2;DP4=8,4,0,8;MQ=21	GT:PL:AD	0/1:81,0,123:12,8
NC_003281.10	1372890	.	A	C	7.21149	.	DP=28;VDB=0.17915;SGB=-0.511536;RPB=0.955563;MQB=0.0374746;MQSB=0.225773;BQB=1;MQ0F=0;ICB=1;HOB=0.5;AC=1;AN=2;DP4=7,11,3,0;MQ=48	GT:PL:AD	0/1:42,0,255:18,3
NC_003281.10	1444465	.	T	C	225	.	DP=23;VDB=0.899915;SGB=-0.692562;MQSB=0.666389;MQ0F=0;AC=2;AN=2;DP4=0,0,5,17;MQ=40	GT:PL:AD	1/1:255,66,0:0,22
NC_003281.10	1531244	.	C	T	225	.	DP=39;VDB=0.0473384;SGB=-0.693139;MQSB=0.968088;MQ0F=0;AC=2;AN=2;DP4=0,0,16,20;MQ=45	GT:PL:AD	1/1:255,105,0:0,35
NC_003281.10	1565826	.	G	T	225	.	DP=21;VDB=0.162217;SGB=-0.69168;MQSB=1;MQ0F=0;AC=2;AN=2;DP4=0,0,9,10;MQ=38	GT:PL:AD	1/1:255,57,0:0,19
NC_003281.10	1565827	.	G	C	225	.	DP=21;VDB=0.0739847;SGB=-0.692067;MQSB=0.943233;MQ0F=0;AC=2;AN=2;DP4=0,0,9,11;MQ=39	GT:PL:AD	1/1:255,60,0:0,20
NC_003281.10	1579546	.	T	A	228	.	DP=32;VDB=0.089663;SGB=-0.693079;RPB=1;MQB=1;MQSB=0.998066;BQB=1;MQ0F=0;AC=2;AN=2;DP4=1,0,14,15;MQ=38	GT:PL:AD	1/1:255,68,0:1,29
NC_003281.10	1579547	.	A	T	225	.	DP=31;VDB=0.0941894;SGB=-0.693079;MQSB=0.966295;MQ0F=0;AC=2;AN=2;DP4=0,0,14,15;MQ=38	GT:PL:AD	1/1:255,87,0:0,29
NC_003281.10	1656605	.	C	A	33.6427	.	DP=20;VDB=0.161099;SGB=-0.636426;RPB=0.0144553;MQB=0.00763242;MQSB=0.628992;BQB=0.17984;MQ0F=0.15;ICB=1;HOB=0.5;AC=1;AN=2;DP4=2,7,3,4;MQ=31	GT:PL:AD	0/1:67,0,167:9,7
NC_003281.10	1781321	.	A	C	23.6708	.	DP=18;VDB=0.0433485;SGB=-0.511536;RPB=0.809011;MQB=0.115573;BQB=0.924584;MQ0F=0;ICB=1;HOB=0.5;AC=1;AN=2;DP4=6,0,3,0;MQ=44	GT:PL:AD	0/1:57,0,127:6,3
NC_003281.10	1815528	.	A	G	10.9285	.	DP=38;VDB=0.0201525;SGB=-0.590765;RPB=0.987898;MQB=0.645125;MQSB=0.321598;BQB=0.29596;MQ0F=0;ICB=1;HOB=0.5;AC=1;AN=2;DP4=5,17,5,0;MQ=49	GT:PL:AD	0/1:46,0,255:22,5
NC_003281.10	1880798	.	A	G	35.6978	.	DP=20;VDB=0.337235;SGB=-0.556411;RPB=0.697274;MQB=0.087379;MQSB=0.165299;BQB=0.762744;MQ0F=0;ICB=1;HOB=0.5;AC=1;AN=2;DP4=1,12,4,0;MQ=49	GT:PL:AD	0/1:70,0,222:13,4
NC_003281.10	1881129	.	C	T	145	.	DP=15;VDB=0.0619854;SGB=-0.636426;RPB=0.0401934;MQB=0.803868;MQSB=0.950952;BQB=0.562708;MQ0F=0;ICB=1;HOB=0.5;AC=1;AN=2;DP4=2,2,4,3;MQ=41	GT:PL:AD	0/1:178,0,87:4,7
NC_003281.10	1935384	.	C	T	17.435	.	DP=14;VDB=0.0349627;SGB=-0.511536;RPB=0.040184;MQB=0.314383;MQSB=0.727273;BQB=0.314383;MQ0F=0;ICB=1;HOB=0.5;AC=1;AN=2;DP4=1,9,1,2;MQ=48	GT:PL:AD	0/1:52,0,196:10,3
NC_003281.10	1954706	.	T	C	4.80039	.	DP=24;VDB=0.0983484;SGB=-0.511536;RPB=0.599223;MQB=0.693041;MQSB=0.778801;BQB=0.374629;MQ0F=0;ICB=1;HOB=0.5;AC=1;AN=2;DP4=1,10,3,0;MQ=49	GT:PL:AD	0/1:38,0,198:11,3
NC_003281.10	1976897	.	T	C	15.6292	.	DP=18;VDB=0.440419;SGB=-0.590765;RPB=0.0194886;MQB=0.40926;MQSB=0.6;BQB=0.0194886;MQ0F=0;ICB=1;HOB=0.5;AC=1;AN=2;DP4=5,2,5,0;MQ=45	GT:PL:AD	0/1:49,0,178:7,5
NC_003281.10	1986040	.	G	T	97	.	DP=20;VDB=0.00915276;SGB=-0.616816;RPB=0.00408677;MQB=0.0968496;MQSB=0.295511;BQB=0.752698;MQ0F=0.05;ICB=1;HOB=0.5;AC=1;AN=2;DP4=3,8,4,2;MQ=42	GT:PL:AD	0/1:130,0,219:11,6
NC_003281.10	1990059	.	G	A	9.31979	.	DP=20;VDB=0.48;SGB=-0.453602;RPB=1;MQB=0.1;MQSB=0.996401;BQB=0.9;MQ0F=0;ICB=1;HOB=0.5;AC=1;AN=2;DP4=3,7,1,1;MQ=48	GT:PL:AD	0/1:44,0,255:10,2
NC_003281.10	2032260	.	T	C	4.63363	.	DP=9;VDB=0.1;SGB=-0.453602;RPB=0.333333;MQB=0.166667;BQB=0.666667;MQ0F=0;ICB=1;HOB=0.5;AC=1;AN=2;DP4=6,0,2,0;MQ=47	GT:PL:AD	0/1:37,0,130:6,2
NC_003281.10	2110862	.	C	A	133	.	DP=44;VDB=0.000158448;SGB=-0.676189;RPB=0.00316827;MQB=4.62849e-05;MQSB=0.384353;BQB=0.88259;MQ0F=0;ICB=1;HOB=0.5;AC=1;AN=2;DP4=16,13,9,2;MQ=47	GT:PL:AD	0/1:167,0,255:29,11
NC_003281.10	2197909	.	A	G	5.9297	.	DP=26;VDB=0.459448;SGB=-0.556411;RPB=0.923116;MQB=0.75484;MQSB=0.810584;BQB=0.110251;MQ0F=0;ICB=1;HOB=0.5;AC=1;AN=2;DP4=1,14,4,0;MQ=49	GT:PL:AD	0/1:40,0,220:15,4
NC_003281.10	2198310	.	C	T	12.4074	.	DP=7;VDB=0.6;SGB=-0.453602;RPB=0.666667;MQB=0;BQB=0.833333;MQ0F=0;ICB=1;HOB=0.5;AC=1;AN=2;DP4=0,3,0,2;MQ=48	GT:PL:AD	0/1:45,0,76:3,2
NC_003281.10	2253925	.	A	T	225	.	DP=34;VDB=0.183732;SGB=-0.693021;MQSB=0.951472;MQ0F=0;AC=2;AN=2;DP4=0,0,14,13;MQ=46	GT:PL:AD	1/1:255,81,0:0,27
NC_003281.10	2282509	.	T	G	90	.	DP=34;VDB=0.0015167;SGB=-0.670168;RPB=0.000239276;MQB=0.218712;MQSB=0.765017;BQB=0.995798;MQ0F=0;ICB=1;HOB=0.5;AC=1;AN=2;DP4=4,15,4,6;MQ=33	GT:PL:AD	0/1:123,0,227:19,10
NC_003281.10	2282516	.	A	T	33.7746	.	DP=33;VDB=0.00281728;SGB=-0.651104;RPB=0.000840903;MQB=0.205142;MQSB=0.728565;BQB=0.938604;MQ0F=0;ICB=1;HOB=0.5;AC=1;AN=2;DP4=4,16,3,5;MQ=33	GT:PL:AD	0/1:68,0,241:20,8
NC_003281.10	2322257	.	T	G	16.0767	.	DP=19;VDB=0.0349627;SGB=-0.511536;RPB=0.707404;MQB=0.760709;MQSB=0.813189;BQB=0.485672;MQ0F=0;ICB=1;HOB=0.5;AC=1;AN=2;DP4=6,3,0,3;MQ=45	GT:PL:AD	0/1:50,0,201:9,3
NC_003281.10	2326025	.	C	T	87	.	DP=11;VDB=0.00677045;SGB=-0.590765;RPB=0.0297172;MQB=0.8618;MQSB=0.891517;BQB=0.742931;MQ0F=0;ICB=1;HOB=0.5;AC=1;AN=2;DP4=4,2,2,3;MQ=47	GT:PL:AD	0/1:120,0,161:6,5
NC_003281.10	2327198	.	G	A	225	.	DP=33;VDB=0.0626298;SGB=-0.693054;MQSB=0.728565;MQ0F=0;AC=2;AN=2;DP4=0,0,7,21;MQ=46	GT:PL:AD	1/1:255,84,0:0,28
NC_003281.10	2340696	.	A	G	161	.	DP=22;VDB=0.00458508;SGB=-0.691153;MQSB=0.46131;MQ0F=0;AC=2;AN=2;DP4=0,0,3,15;MQ=22	GT:PL:AD	1/1:191,54,0:0,18
NC_003281.10	2340971	.	G	A	115	.	DP=9;VDB=0.374894;SGB=-0.636426;MQSB=0.6;MQ0F=0.111111;AC=2;AN=2;DP4=0,0,5,2;MQ=25	GT:PL:AD	1/1:145,21,0:0,7
NC_003281.10	2341024	.	G	A	96	.	DP=23;VDB=0.0168362;SGB=-0.651104;RPB=0.985548;MQB=0.14102;MQSB=0.075;BQB=0.963419;MQ0F=0.0869565;ICB=1;HOB=0.5;AC=1;AN=2;DP4=12,2,8,0;MQ=35	GT:PL:AD	0/1:129,0,195:14,8
NC_003281.10	2341060	.	A	G	74	.	DP=33;VDB=0.0168362;SGB=-0.651104;RPB=0.158721;MQB=0.0134959;MQSB=0.940588;BQB=0.936864;MQ0F=0.030303;ICB=1;HOB=0.5;AC=1;AN=2;DP4=17,6,8,0;MQ=39	GT:PL:AD	0/1:108,0,255:23,8
NC_003281.10	2365491	.	T	C	223	.	DP=14;VDB=0.777864;SGB=-0.683931;MQSB=0.818182;MQ0F=0;AC=2;AN=2;DP4=0,0,11,2;MQ=37	GT:PL:AD	1/1:253,39,0:0,13
NC_003281.10	2365492	.	A	G	223	.	DP=14;VDB=0.757718;SGB=-0.683931;MQSB=0.818182;MQ0F=0;AC=2;AN=2;DP4=0,0,11,2;MQ=37	GT:PL:AD	1/1:253,39,0:0,13
NC_003281.10	2405335	.	C	T	225	.	DP=33;VDB=0.0884924;SGB=-0.693079;MQSB=0.999702;MQ0F=0;AC=2;AN=2;DP4=0,0,21,8;MQ=45	GT:PL:AD	1/1:255,87,0:0,29
NC_003281.10	2471386	.	A	C	221	.	DP=30;VDB=0.00974107;SGB=-0.69168;RPB=0.0104291;MQB=0.00334597;MQSB=0.892456;BQB=0.609475;MQ0F=0.0333333;ICB=1;HOB=0.5;AC=1;AN=2;DP4=3,2,12,7;MQ=36	GT:PL:AD	0/1:255,0,93:5,19
NC_003281.10	2471406	.	C	A	208	.	DP=32;VDB=0.00455007;SGB=-0.686358;RPB=8.8427e-05;MQB=0.328758;MQSB=0.620324;BQB=0.953497;MQ0F=0.0625;ICB=1;HOB=0.5;AC=1;AN=2;DP4=7,5,7,7;MQ=35	GT:PL:AD	0/1:241,0,183:12,14
NC_003281.10	2485444	.	A	C	32.0723	.	DP=23;VDB=0.366751;SGB=-0.556411;RPB=0.960789;MQB=0.266468;MQSB=0.571605;BQB=0.444858;MQ0F=0;ICB=1;HOB=0.5;AC=1;AN=2;DP4=3,7,4,0;MQ=47	GT:PL:AD	0/1:66,0,237:10,4
NC_003281.10	2497286	.	A	T	73	.	DP=88;VDB=0.498094;SGB=-0.688148;RPB=0.289853;MQB=0.876689;MQSB=0.00790219;BQB=0.755544;MQ0F=0.0340909;ICB=1;HOB=0.5;AC=1;AN=2;DP4=38,19,5,10;MQ=31	GT:PL:AD	0/1:107,0,255:57,14
NC_003281.10	2497288	.	G	T	78	.	DP=91;VDB=0.319185;SGB=-0.686358;RPB=0.115698;MQB=0.938904;MQSB=0.00622129;BQB=0.747016;MQ0F=0.043956;ICB=1;HOB=0.5;AC=1;AN=2;DP4=43,19,5,9;MQ=31	GT:PL:AD	0/1:112,0,255:62,14
NC_003281.10	2500139	.	T	C	72	.	DP=7;VDB=0.000364758;SGB=-0.636426;MQ0F=0.142857;AC=2;AN=2;DP4=0,0,0,7;MQ=21	GT:PL:AD	1/1:102,21,0:0,7
NC_003281.10	2617657	.	G	T	8.89406	.	DP=27;VDB=0.249971;SGB=-0.556411;RPB=0.665361;MQB=0.892087;MQSB=0.311235;BQB=0.38558;MQ0F=0;ICB=1;HOB=0.5;AC=1;AN=2;DP4=5,9,0,4;MQ=46	GT:PL:AD	0/1:43,0,252:14,4
NC_003281.10	2696542	.	C	T	227	.	DP=21;VDB=0.647052;SGB=-0.688148;RPB=1;MQB=1;MQSB=0.698693;BQB=1;MQ0F=0.0952381;AC=2;AN=2;DP4=0,1,7,8;MQ=28	GT:PL:AD	1/1:254,36,0:1,15
NC_003281.10	2696574	.	C	T	228	.	DP=24;VDB=0.796159;SGB=-0.69168;RPB=0.763158;MQB=0;MQSB=0.033348;BQB=0;MQ0F=0.0833333;AC=2;AN=2;DP4=0,2,15,4;MQ=28	GT:PL:AD	1/1:255,37,0:2,19
NC_003281.10	2696583	.	A	C	228	.	DP=22;VDB=0.682473;SGB=-0.69168;RPB=0.868421;MQB=0;MQSB=0.0141031;BQB=0.5;MQ0F=0.0909091;AC=2;AN=2;DP4=0,2,15,4;MQ=29	GT:PL:AD	1/1:255,37,0:2,19
NC_003281.10	2701761	.	A	T	225	.	DP=18;VDB=0.710713;SGB=-0.683931;MQSB=0.839457;MQ0F=0;AC=2;AN=2;DP4=0,0,3,10;MQ=46	GT:PL:AD	1/1:255,39,0:0,13
NC_003281.10	2728822	.	G	T	225	.	DP=53;VDB=0.972921;SGB=-0.693139;MQSB=0.998871;MQ0F=0;AC=2;AN=2;DP4=0,0,19,17;MQ=45	GT:PL:AD	1/1:255,108,0:0,36
NC_003281.10	2729983	.	G	A	225	.	DP=35;VDB=0.234341;SGB=-0.693127;MQSB=0.348893;MQ0F=0;AC=2;AN=2;DP4=0,0,11,22;MQ=40	GT:PL:AD	1/1:255,99,0:0,33
NC_003281.10	2761380	.	T	C	18.042	.	DP=30;VDB=0.0165938;SGB=-0.590765;RPB=0.779897;MQB=0.0319288;MQSB=0.132919;BQB=0.0259148;MQ0F=0;ICB=1;HOB=0.5;AC=1;AN=2;DP4=2,15,5,0;MQ=48	GT:PL:AD	0/1:53,0,255:17,5
NC_003281.10	2854285	.	T	A	225	.	DP=47;VDB=0.283319;SGB=-0.693141;MQSB=0.976828;MQ0F=0;AC=2;AN=2;DP4=0,0,22,15;MQ=45	GT:PL:AD	1/1:255,111,0:0,37
NC_003281.10	2858790	.	G	T	3.37533	.	DP=37;VDB=0.472095;SGB=-0.556411;RPB=0.677046;MQB=0.00959503;MQSB=0.909156;BQB=0.901319;MQ0F=0;ICB=1;HOB=0.5;AC=1;AN=2;DP4=17,11,4,0;MQ=49	GT:PL:AD	0/1:37,0,255:28,4
NC_003281.10	2950978	.	A	G	10.0871	.	DP=6;VDB=0.1;SGB=-0.453602;RPB=0;MQB=0.875;MQSB=0.861511;BQB=0.5;MQ0F=0;ICB=1;HOB=0.5;AC=1;AN=2;DP4=3,1,0,2;MQ=46	GT:PL:AD	0/1:43,0,116:4,2
NC_003281.10	2956898	.	G	T	46.4004	.	DP=6;VDB=0.0433485;SGB=-0.511536;RPB=0.28717;MQB=0.28717;MQSB=0.28717;BQB=0.861511;MQ0F=0;ICB=1;HOB=0.5;AC=1;AN=2;DP4=3,0,0,3;MQ=48	GT:PL:AD	0/1:79,0,84:3,3
NC_003281.10	2995082	.	T	A	68	.	DP=37;VDB=0.250121;SGB=-0.616816;RPB=0.911418;MQB=0.0184155;MQSB=0.894613;BQB=0.641568;MQ0F=0;ICB=1;HOB=0.5;AC=1;AN=2;DP4=8,15,3,3;MQ=48	GT:PL:AD	0/1:103,0,255:23,6
NC_003281.10	3009466	.	G	A	21.386	.	DP=51;VDB=0.208832;SGB=-0.680642;RPB=0.0836913;MQB=8.00949e-06;MQSB=0.440377;BQB=0.835967;MQ0F=0.0980392;ICB=1;HOB=0.5;AC=1;AN=2;DP4=18,12,10,2;MQ=35	GT:PL:AD	0/1:57,0,255:30,12
NC_003281.10	3138824	.	C	T	19.1447	.	DP=29;VDB=0.71601;SGB=-0.511536;RPB=0.79911;MQB=0.0355653;MQSB=0.997286;BQB=0.989755;MQ0F=0;ICB=1;HOB=0.5;AC=1;AN=2;DP4=14,5,2,1;MQ=49	GT:PL:AD	0/1:55,0,255:19,3
NC_003281.10	3252698	.	G	T	225	.	DP=27;VDB=0.815229;SGB=-0.692976;MQSB=0.960078;MQ0F=0;AC=2;AN=2;DP4=0,0,15,11;MQ=45	GT:PL:AD	1/1:255,78,0:0,26
NC_003281.10	3279589	.	A	C	34.9492	.	DP=11;VDB=0.480199;SGB=-0.511536;RPB=0.150134;MQB=0.450401;MQSB=1;BQB=0.750668;MQ0F=0;ICB=1;HOB=0.5;AC=1;AN=2;DP4=3,2,3,0;MQ=47	GT:PL:AD	0/1:68,0,151:5,3
NC_003281.10	3302916	.	T	C	22.6214	.	DP=40;VDB=0.348672;SGB=-0.616816;RPB=0.455971;MQB=0.209043;MQSB=0.284289;BQB=0.0393848;MQ0F=0;ICB=1;HOB=0.5;AC=1;AN=2;DP4=15,1,0,6;MQ=48	GT:PL:AD	0/1:57,0,202:16,6
NC_003281.10	3337152	.	A	C	5.09213	.	DP=14;VDB=0.0649539;SGB=-0.511536;RPB=0.0497871;MQB=0.716531;MQSB=0.8618;BQB=0.0635958;MQ0F=0;ICB=1;HOB=0.5;AC=1;AN=2;DP4=3,5,3,0;MQ=49	GT:PL:AD	0/1:38,0,218:8,3
NC_003281.10	3386258	.	C	T	99	.	DP=47;VDB=0.0288563;SGB=-0.692067;RPB=0.364808;MQB=0.000456431;MQSB=0.212486;BQB=0.461097;MQ0F=0.255319;ICB=1;HOB=0.5;AC=1;AN=2;DP4=8,12,7,13;MQ=25	GT:PL:AD	0/1:132,0,255:20,20
NC_003281.10	3386567	.	T	A	225	.	DP=29;VDB=0.96066;SGB=-0.692352;MQSB=0.219636;MQ0F=0.310345;AC=2;AN=2;DP4=0,0,9,12;MQ=23	GT:PL:AD	1/1:255,63,0:0,21
NC_003281.10	3387045	.	T	C	225	.	DP=30;VDB=0.983433;SGB=-0.692976;MQSB=0.410895;MQ0F=0;AC=2;AN=2;DP4=0,0,5,21;MQ=45	GT:PL:AD	1/1:255,78,0:0,26
NC_003281.10	3429140	.	A	C	225	.	DP=27;VDB=0.022456;SGB=-0.692717;MQSB=0.366859;MQ0F=0;AC=2;AN=2;DP4=0,0,5,18;MQ=45	GT:PL:AD	1/1:255,69,0:0,23
NC_003281.10	3433806	.	C	G	166	.	DP=14;VDB=0.426414;SGB=-0.676189;MQSB=1;MQ0F=0;AC=2;AN=2;DP4=0,0,10,1;MQ=38	GT:PL:AD	1/1:196,30,0:0,10
NC_003281.10	3433824	.	C	A	225	.	DP=17;VDB=0.353483;SGB=-0.686358;MQSB=0.0773047;MQ0F=0;AC=2;AN=2;DP4=0,0,10,4;MQ=39	GT:PL:AD	1/1:255,42,0:0,14
NC_003281.10	3445543	.	C	A	225	.	DP=65;VDB=0.877125;SGB=-0.693147;MQSB=0.839663;MQ0F=0.0307692;AC=2;AN=2;DP4=0,0,19,27;MQ=23	GT:PL:AD	1/1:255,138,0:0,46
NC_003281.10	3445553	.	C	A	225	.	DP=64;VDB=0.919714;SGB=-0.693147;MQSB=0.968615;MQ0F=0.03125;AC=2;AN=2;DP4=0,0,21,28;MQ=24	GT:PL:AD	1/1:255,148,0:0,49
NC_003281.10	3445556	.	G	A	212	.	DP=66;VDB=0.106759;SGB=-0.693136;RPB=4.20694e-05;MQB=0.496548;MQSB=0.997199;BQB=0.156072;MQ0F=0.030303;ICB=1;HOB=0.5;AC=1;AN=2;DP4=4,8,17,18;MQ=25	GT:PL:AD	0/1:245,0,125:12,35
NC_003281.10	3445659	.	T	A	107	.	DP=71;VDB=0.00859242;SGB=-0.689466;RPB=0.90877;MQB=0.184981;MQSB=0.169869;BQB=0.0252913;MQ0F=0.0140845;ICB=1;HOB=0.5;AC=1;AN=2;DP4=16,16,6,10;MQ=33	GT:PL:AD	0/1:141,0,255:32,16
NC_003281.10	3448230	.	A	G	126	.	DP=44;VDB=0.186136;SGB=-0.69168;RPB=0.434347;MQB=0.540601;MQSB=0.345172;BQB=0.815788;MQ0F=0.477273;ICB=1;HOB=0.5;AC=1;AN=2;DP4=3,15,15,4;MQ=21	GT:PL:AD	0/1:159,0,126:18,19
NC_003281.10	3517358	.	C	T	205	.	DP=10;VDB=0.000290473;SGB=-0.670168;MQSB=0.727822;MQ0F=0;AC=2;AN=2;DP4=0,0,4,6;MQ=36	GT:PL:AD	1/1:235,30,0:0,10
NC_003281.10	3517378	.	T	G	125	.	DP=8;VDB=0.99995;SGB=-0.651104;MQSB=0.900802;MQ0F=0;AC=2;AN=2;DP4=0,0,3,5;MQ=25	GT:PL:AD	1/1:155,24,0:0,8
NC_003281.10	3517382	.	T	C	54	.	DP=7;VDB=0.993113;SGB=-0.616816;MQSB=0.875;MQ0F=0;AC=2;AN=2;DP4=0,0,2,4;MQ=21	GT:PL:AD	1/1:84,18,0:0,6
NC_003281.10	3517396	.	A	G	113	.	DP=7;VDB=0.00457774;SGB=-0.636426;MQSB=0.8;MQ0F=0;AC=2;AN=2;DP4=0,0,2,5;MQ=26	GT:PL:AD	1/1:143,21,0:0,7
NC_003281.10	3606241	.	A	T	228	.	DP=43;VDB=0.475567;SGB=-0.693097;RPB=1;MQB=1;MQSB=0.474548;BQB=1;MQ0F=0;AC=2;AN=2;DP4=0,1,18,12;MQ=46	GT:PL:AD	1/1:255,64,0:1,30
NC_003281.10	3616016	.	C	T	225	.	DP=40;VDB=0.164847;SGB=-0.693136;MQSB=0.998767;MQ0F=0;AC=2;AN=2;DP4=0,0,16,19;MQ=45	GT:PL:AD	1/1:255,105,0:0,35
NC_003281.10	3633005	.	A	T	225	.	DP=33;VDB=0.784982;SGB=-0.692831;MQSB=0.859445;MQ0F=0;AC=2;AN=2;DP4=0,0,13,11;MQ=45	GT:PL:AD	1/1:255,72,0:0,24
NC_003281.10	3666767	.	T	A	123	.	DP=27;VDB=0.0166854;SGB=-0.680642;RPB=0.00789441;MQB=0.226625;MQSB=0.0697581;BQB=0.998678;MQ0F=0;ICB=1;HOB=0.5;AC=1;AN=2;DP4=6,8,7,5;MQ=21	GT:PL:AD	0/1:156,0,105:14,12
NC_003281.10	3666786	.	T	G	114	.	DP=29;VDB=0.0155988;SGB=-0.680642;RPB=0.00570166;MQB=0.171661;MQSB=0.096972;BQB=0.511891;MQ0F=0;ICB=1;HOB=0.5;AC=1;AN=2;DP4=5,9,7,5;MQ=20	GT:PL:AD	0/1:147,0,93:14,12
NC_003281.10	3747072	.	C	G	29.1559	.	DP=47;VDB=0.0328229;SGB=-0.616816;RPB=0.00145415;MQB=0.109678;MQSB=0.99572;BQB=0.31869;MQ0F=0;ICB=1;HOB=0.5;AC=1;AN=2;DP4=23,12,1,5;MQ=47	GT:PL:AD	0/1:65,0,255:35,6
NC_003281.10	3770487	.	A	G	17.626	.	DP=84;VDB=1.10571e-10;SGB=-0.691153;RPB=0.0406431;MQB=9.64175e-05;MQSB=0.0282739;BQB=0.875735;MQ0F=0.0595238;ICB=1;HOB=0.5;AC=1;AN=2;DP4=24,22,10,8;MQ=31	GT:PL:AD	0/1:53,0,255:46,18
NC_003281.10	3770528	.	A	G	57	.	DP=182;VDB=5.08741e-11;SGB=-0.693127;RPB=0.204851;MQB=0.00439944;MQSB=0.0873444;BQB=0.935204;MQ0F=0.142857;ICB=1;HOB=0.5;AC=1;AN=2;DP4=49,27,19,14;MQ=24	GT:PL:AD	0/1:91,0,255:76,33
NC_003281.10	3770641	.	T	G	103	.	DP=129;VDB=5.80159e-14;SGB=-0.693147;RPB=0.000106501;MQB=1.5791e-10;MQSB=0.340444;BQB=0.817135;MQ0F=0.193798;ICB=1;HOB=0.5;AC=1;AN=2;DP4=16,4,32,35;MQ=20	GT:PL:AD	0/1:136,0,208:20,67
NC_003281.10	3770679	.	T	G	36.7734	.	DP=73;VDB=7.82413e-06;SGB=-0.692976;RPB=0.000515883;MQB=1.13812e-08;MQSB=0.460409;BQB=0.330262;MQ0F=0.136986;ICB=1;HOB=0.5;AC=1;AN=2;DP4=18,7,9,17;MQ=28	GT:PL:AD	0/1:71,0,255:25,26
NC_003281.10	3833131	.	A	T	225	.	DP=32;VDB=0.302429;SGB=-0.693054;MQSB=1;MQ0F=0;AC=2;AN=2;DP4=0,0,15,13;MQ=45	GT:PL:AD	1/1:255,84,0:0,28
NC_003281.10	3895155	.	G	A	12.4189	.	DP=41;VDB=0.00299536;SGB=-0.616816;RPB=0.0020104;MQB=0.160228;MQSB=0.929674;BQB=0.26331;MQ0F=0;ICB=1;HOB=0.5;AC=1;AN=2;DP4=9,18,2,4;MQ=40	GT:PL:AD	0/1:48,0,255:27,6
NC_003281.10	3895167	.	T	A	22.4234	.	DP=41;VDB=0.00842371;SGB=-0.590765;RPB=0.0108556;MQB=0.0694723;MQSB=0.810158;BQB=0.991026;MQ0F=0;ICB=1;HOB=0.5;AC=1;AN=2;DP4=10,16,2,3;MQ=40	GT:PL:AD	0/1:58,0,255:26,5
NC_003281.10	3895341	.	C	T	41.4575	.	DP=24;VDB=0.0230738;SGB=-0.590765;RPB=0.0107346;MQB=0.0560813;MQSB=0.567987;BQB=0.82972;MQ0F=0;ICB=1;HOB=0.5;AC=1;AN=2;DP4=8,7,3,2;MQ=43	GT:PL:AD	0/1:76,0,255:15,5
NC_003281.10	3896688	.	T	C	68	.	DP=44;VDB=0.00429645;SGB=-0.636426;RPB=0.00463387;MQB=0.0694835;MQSB=0.408576;BQB=0.407314;MQ0F=0;ICB=1;HOB=0.5;AC=1;AN=2;DP4=10,18,2,5;MQ=40	GT:PL:AD	0/1:103,0,255:28,7
NC_003281.10	3897088	.	T	A	3.45183	.	DP=46;VDB=0.0133265;SGB=-0.636426;RPB=0.00470698;MQB=0.0012252;MQSB=0.22483;BQB=0.609185;MQ0F=0;ICB=1;HOB=0.5;AC=1;AN=2;DP4=23,12,6,1;MQ=39	GT:PL:AD	0/1:37,0,255:35,7
NC_003281.10	3987128	.	G	C	181	.	DP=258;VDB=1.7418e-23;SGB=-0.693147;RPB=0.00707989;MQB=0.00318634;MQSB=0.0033057;BQB=0.999741;MQ0F=0.124031;ICB=1;HOB=0.5;AC=1;AN=2;DP4=93,40,82,17;MQ=20	GT:PL:AD	0/1:214,0,255:133,99
NC_003281.10	3987135	.	G	A	210	.	DP=285;VDB=1.93015e-41;SGB=-0.693147;RPB=0.0274934;MQB=0.00365508;MQSB=0.00333525;BQB=0.851505;MQ0F=0.129825;ICB=1;HOB=0.5;AC=1;AN=2;DP4=92,37,99,21;MQ=20	GT:PL:AD	0/1:243,0,255:129,120
NC_003281.10	4022018	.	T	G	49.4025	.	DP=10;VDB=0.0395055;SGB=-0.556411;RPB=0.810265;MQB=0.202566;MQSB=1;BQB=0.607698;MQ0F=0;ICB=1;HOB=0.5;AC=1;AN=2;DP4=1,2,0,4;MQ=45	GT:PL:AD	0/1:82,0,93:3,4
NC_003281.10	4056084	.	A	T	225	.	DP=33;VDB=0.347253;SGB=-0.693054;MQSB=1;MQ0F=0;AC=2;AN=2;DP4=0,0,18,10;MQ=30	GT:PL:AD	1/1:255,84,0:0,28
NC_003281.10	4056085	.	T	A	225	.	DP=32;VDB=0.325146;SGB=-0.693054;MQSB=1;MQ0F=0;AC=2;AN=2;DP4=0,0,18,10;MQ=30	GT:PL:AD	1/1:255,84,0:0,28
NC_003281.10	4056086	.	A	C	225	.	DP=33;VDB=0.575671;SGB=-0.693054;MQSB=0.923174;MQ0F=0;AC=2;AN=2;DP4=0,0,17,11;MQ=30	GT:PL:AD	1/1:255,84,0:0,28
NC_003281.10	4108725	.	T	G	31.3118	.	DP=10;VDB=0.428037;SGB=-0.556411;RPB=0.62023;MQB=0.248092;MQSB=1;BQB=0.62023;MQ0F=0;ICB=1;HOB=0.5;AC=1;AN=2;DP4=1,3,0,4;MQ=41	GT:PL:AD	0/1:64,0,107:4,4
NC_003281.10	4115480	.	T	A	225	.	DP=37;VDB=0.782813;SGB=-0.693127;MQSB=1;MQ0F=0;AC=2;AN=2;DP4=0,0,21,12;MQ=46	GT:PL:AD	1/1:255,99,0:0,33
NC_003281.10	4209249	.	C	A	225	.	DP=28;VDB=0.478195;SGB=-0.692831;MQSB=0.831075;MQ0F=0;AC=2;AN=2;DP4=0,0,13,11;MQ=39	GT:PL:AD	1/1:255,72,0:0,24
NC_003281.10	4209271	.	C	A	225	.	DP=30;VDB=0.954889;SGB=-0.692831;MQSB=0.970446;MQ0F=0;AC=2;AN=2;DP4=0,0,16,8;MQ=40	GT:PL:AD	1/1:255,72,0:0,24
NC_003281.10	4239597	.	T	C	225	.	DP=29;VDB=0.0593208;SGB=-0.693021;MQSB=0.925036;MQ0F=0;AC=2;AN=2;DP4=0,0,11,16;MQ=45	GT:PL:AD	1/1:255,81,0:0,27
NC_003281.10	4296696	.	T	C	9.98223	.	DP=10;VDB=0.7;SGB=-0.453602;RPB=0.5;MQB=0.5;BQB=0.5;MQ0F=0;ICB=1;HOB=0.5;AC=1;AN=2;DP4=4,0,2,0;MQ=48	GT:PL:AD	0/1:43,0,107:4,2
NC_003281.10	4342278	.	C	T	11.6408	.	DP=35;VDB=0.707536;SGB=-0.511536;RPB=0.307934;MQB=0.260295;MQSB=0.260295;BQB=0.994413;MQ0F=0;ICB=1;HOB=0.5;AC=1;AN=2;DP4=1,16,2,1;MQ=49	GT:PL:AD	0/1:47,0,210:17,3
NC_003281.10	4345040	.	G	T	225	.	DP=29;VDB=0.152293;SGB=-0.692914;MQSB=1;MQ0F=0;AC=2;AN=2;DP4=0,0,9,16;MQ=46	GT:PL:AD	1/1:255,75,0:0,25
NC_003281.10	4684501	.	C	T	228	.	DP=26;VDB=0.842347;SGB=-0.692352;RPB=1;MQB=1;MQSB=0.936864;BQB=1;MQ0F=0;AC=2;AN=2;DP4=0,1,11,10;MQ=45	GT:PL:AD	1/1:255,26,0:1,21
NC_003281.10	4708058	.	G	A	12.904	.	DP=37;VDB=0.180561;SGB=-0.556411;RPB=0.905284;MQB=0.0691225;MQSB=0.276453;BQB=0.622704;MQ0F=0;ICB=1;HOB=0.5;AC=1;AN=2;DP4=16,3,0,4;MQ=49	GT:PL:AD	0/1:48,0,255:19,4
NC_003281.10	4764833	.	A	G	32.5804	.	DP=36;VDB=0.688859;SGB=-0.616816;RPB=0.526122;MQB=0.726149;MQSB=0.938005;BQB=0.175131;MQ0F=0;ICB=1;HOB=0.5;AC=1;AN=2;DP4=3,15,6,0;MQ=49	GT:PL:AD	0/1:67,0,255:18,6
NC_003281.10	5062451	.	A	G	21.6199	.	DP=86;VDB=0.11127;SGB=-0.676189;RPB=0.993205;MQB=0.000193097;MQSB=0.00942169;BQB=0.0610611;MQ0F=0;ICB=1;HOB=0.5;AC=1;AN=2;DP4=6,42,11,0;MQ=49	GT:PL:AD	0/1:57,0,255:48,11
NC_003281.10	5062456	.	A	G	8.93786	.	DP=88;VDB=0.141978;SGB=-0.676189;RPB=0.642713;MQB=0.00123367;MQSB=0.008057;BQB=0.00132816;MQ0F=0;ICB=1;HOB=0.5;AC=1;AN=2;DP4=3,43,11,0;MQ=49	GT:PL:AD	0/1:44,0,255:46,11
NC_003281.10	5081887	.	A	T	225	.	DP=21;VDB=0.746499;SGB=-0.686358;MQSB=0.965069;MQ0F=0;AC=2;AN=2;DP4=0,0,5,9;MQ=46	GT:PL:AD	1/1:255,42,0:0,14
NC_003281.10	5194574	.	T	C	10.0099	.	DP=20;VDB=0.029231;SGB=-0.590765;RPB=0.449329;MQB=0.0174224;MQSB=0.0174224;BQB=0.0149748;MQ0F=0;ICB=1;HOB=0.5;AC=1;AN=2;DP4=12,0,0,5;MQ=48	GT:PL:AD	0/1:44,0,171:12,5
NC_003281.10	5194583	.	T	C	5.57903	.	DP=19;VDB=0.220755;SGB=-0.511536;RPB=0.795669;MQB=0.0608101;MQSB=0.0608101;BQB=0.356243;MQ0F=0;ICB=1;HOB=0.5;AC=1;AN=2;DP4=10,0,0,3;MQ=48	GT:PL:AD	0/1:39,0,163:10,3
NC_003281.10	5195074	.	C	A	225	.	DP=44;VDB=0.493636;SGB=-0.693136;MQSB=0.860708;MQ0F=0;AC=2;AN=2;DP4=0,0,10,25;MQ=45	GT:PL:AD	1/1:255,105,0:0,35
NC_003281.10	5356720	.	A	T	101	.	DP=14;VDB=0.0112285;SGB=-0.680642;RPB=1;MQB=1;MQSB=1;BQB=1;MQ0F=0.0714286;AC=2;AN=2;DP4=0,1,12,0;MQ=23	GT:PL:AD	1/1:128,28,0:1,12
NC_003281.10	5356737	.	C	T	129	.	DP=15;VDB=1.52357e-05;SGB=-0.686358;RPB=1;MQB=1;MQSB=1;BQB=1;MQ0F=0.0666667;AC=2;AN=2;DP4=0,1,14,0;MQ=25	GT:PL:AD	1/1:156,33,0:1,14
NC_003281.10	5356928	.	T	A	67	.	DP=119;VDB=0.990113;SGB=-0.692831;RPB=0.00105828;MQB=0.961774;MQSB=0.997161;BQB=0.129492;MQ0F=0.0504202;ICB=1;HOB=0.5;AC=1;AN=2;DP4=31,36,14,10;MQ=20	GT:PL:AD	0/1:101,0,255:67,23
NC_003281.10	5357014	.	A	T	3.61271	.	DP=112;VDB=0.0422488;SGB=-0.691153;RPB=3.8148e-05;MQB=0.999506;MQSB=0.62845;BQB=0.101816;MQ0F=0.0892857;ICB=1;HOB=0.5;AC=1;AN=2;DP4=25,44,7,11;MQ=21	GT:PL:AD	0/1:36,0,255:69,17
NC_003281.10	5357015	.	T	A	6.33306	.	DP=113;VDB=0.0260801;SGB=-0.688148;RPB=5.15209e-05;MQB=0.922888;MQSB=0.658378;BQB=0.422439;MQ0F=0.0884956;ICB=1;HOB=0.5;AC=1;AN=2;DP4=25,40,5,10;MQ=21	GT:PL:AD	0/1:40,0,244:65,15
NC_003281.10	5357894	.	C	T	228	.	DP=220;VDB=6.90562e-05;SGB=-0.693147;RPB=0.000449676;MQB=0.0220314;MQSB=0.902163;BQB=0.621304;MQ0F=0.0727273;AC=2;AN=2;DP4=2,4,118,59;MQ=20	GT:PL:AD	1/1:255,255,0:6,177
NC_003281.10	5357977	.	G	A	65	.	DP=319;VDB=7.3855e-15;SGB=-0.693147;RPB=0.261803;MQB=0.00334498;MQSB=0.0831392;BQB=0.00145768;MQ0F=0.0595611;ICB=1;HOB=0.5;AC=1;AN=2;DP4=114,81,35,24;MQ=24	GT:PL:AD	0/1:99,0,222:195,59
NC_003281.10	5358022	.	G	C	222	.	DP=263;VDB=6.37872e-09;SGB=-0.693147;RPB=0.933416;MQB=0.971062;MQSB=0.332106;BQB=0.742829;MQ0F=0.0798479;ICB=1;HOB=0.5;AC=1;AN=2;DP4=61,36,61,57;MQ=24	GT:PL:AD	0/1:255,0,255:97,118
NC_003281.10	5358050	.	T	C	222	.	DP=172;VDB=2.14412e-06;SGB=-0.693147;RPB=5.36532e-06;MQB=0.0897193;MQSB=0.771227;BQB=0.980991;MQ0F=0.116279;ICB=1;HOB=0.5;AC=1;AN=2;DP4=38,23,39,43;MQ=21	GT:PL:AD	0/1:255,0,255:61,82
NC_003281.10	5573921	.	A	G	8.9473	.	DP=34;VDB=0.145389;SGB=-0.556411;RPB=0.566555;MQB=0.0816199;MQSB=0.297565;BQB=0.898803;MQ0F=0;ICB=1;HOB=0.5;AC=1;AN=2;DP4=7,15,4,0;MQ=49	GT:PL:AD	0/1:44,0,255:22,4
NC_003281.10	5836680	.	A	G	225	.	DP=32;VDB=0.505628;SGB=-0.693021;MQSB=0.94394;MQ0F=0;AC=2;AN=2;DP4=0,0,13,14;MQ=45	GT:PL:AD	1/1:255,81,0:0,27
NC_003281.10	5884414	.	T	G	225	.	DP=45;VDB=0.224653;SGB=-0.693139;MQSB=1;MQ0F=0;AC=2;AN=2;DP4=0,0,18,18;MQ=45	GT:PL:AD	1/1:255,108,0:0,36
NC_003281.10	5949588	.	T	G	18.4451	.	DP=38;VDB=0.211175;SGB=-0.636426;RPB=0.716203;MQB=0.172032;MQSB=0.58219;BQB=0.000980745;MQ0F=0;ICB=1;HOB=0.5;AC=1;AN=2;DP4=14,4,0,7;MQ=48	GT:PL:AD	0/1:53,0,255:18,7
NC_003281.10	5953952	.	A	G	225	.	DP=33;VDB=0.42108;SGB=-0.693021;RPB=1;MQB=1;MQSB=0.858978;BQB=1;MQ0F=0;AC=2;AN=2;DP4=1,0,17,10;MQ=27	GT:PL:AD	1/1:252,44,0:1,27
NC_003281.10	5953953	.	T	A	225	.	DP=33;VDB=0.438267;SGB=-0.693021;RPB=1;MQB=1;MQSB=0.858978;BQB=1;MQ0F=0;AC=2;AN=2;DP4=1,0,17,10;MQ=27	GT:PL:AD	1/1:252,44,0:1,27
NC_003281.10	5953957	.	G	T	225	.	DP=32;VDB=0.427647;SGB=-0.693021;MQSB=0.709516;MQ0F=0;AC=2;AN=2;DP4=0,0,17,10;MQ=26	GT:PL:AD	1/1:255,81,0:0,27
NC_003281.10	6217224	.	G	A	225	.	DP=29;VDB=0.0518397;SGB=-0.692914;MQSB=0.966223;MQ0F=0;AC=2;AN=2;DP4=0,0,17,8;MQ=45	GT:PL:AD	1/1:255,75,0:0,25
NC_003281.10	6283191	.	A	T	55	.	DP=4;VDB=0.0279572;SGB=-0.511536;MQSB=1;MQ0F=0;AC=2;AN=2;DP4=0,0,1,2;MQ=30	GT:PL:AD	1/1:85,9,0:0,3
NC_003281.10	6337559	.	C	T	225	.	DP=32;VDB=0.0154912;SGB=-0.692914;MQSB=0.98133;MQ0F=0.0625;AC=2;AN=2;DP4=0,0,10,15;MQ=37	GT:PL:AD	1/1:255,75,0:0,25
NC_003281.10	6567145	.	C	T	87	.	DP=39;VDB=0.196783;SGB=-0.651104;RPB=0.632337;MQB=0.0600405;MQSB=0.423684;BQB=0.981007;MQ0F=0.0512821;ICB=1;HOB=0.5;AC=1;AN=2;DP4=7,17,7,1;MQ=40	GT:PL:AD	0/1:121,0,255:24,8
NC_003281.10	6685712	.	A	G	32.0563	.	DP=15;VDB=0.00766117;SGB=-0.556411;RPB=0.039122;MQB=0.0211283;MQSB=1;BQB=0.826565;MQ0F=0;ICB=1;HOB=0.5;AC=1;AN=2;DP4=1,8,0,4;MQ=44	GT:PL:AD	0/1:66,0,209:9,4
NC_003281.10	6990326	.	T	C	225	.	DP=35;VDB=0.640981;SGB=-0.693079;MQSB=1;MQ0F=0;AC=2;AN=2;DP4=0,0,14,15;MQ=46	GT:PL:AD	1/1:255,87,0:0,29
NC_003281.10	7013545	.	G	A	225	.	DP=28;VDB=0.208823;SGB=-0.692914;MQSB=0.998522;MQ0F=0;AC=2;AN=2;DP4=0,0,13,12;MQ=45	GT:PL:AD	1/1:255,75,0:0,25
NC_003281.10	7033393	.	T	G	225	.	DP=48;VDB=0.511636;SGB=-0.693146;MQSB=0.974468;MQ0F=0;AC=2;AN=2;DP4=0,0,23,19;MQ=45	GT:PL:AD	1/1:255,123,0:0,41
NC_003281.10	7162691	.	A	G	19.1305	.	DP=44;VDB=0.937711;SGB=-0.590765;RPB=0.989946;MQB=0.652498;MQSB=0.616313;BQB=0.382651;MQ0F=0;ICB=1;HOB=0.5;AC=1;AN=2;DP4=4,15,5,0;MQ=49	GT:PL:AD	0/1:54,0,255:19,5
NC_003281.10	7189770	.	C	T	225	.	DP=40;VDB=0.178677;SGB=-0.693139;MQSB=0.991611;MQ0F=0;AC=2;AN=2;DP4=0,0,14,22;MQ=45	GT:PL:AD	1/1:255,108,0:0,36
NC_003281.10	7325159	.	G	T	225	.	DP=56;VDB=0.966193;SGB=-0.693147;MQSB=0.997919;MQ0F=0;AC=2;AN=2;DP4=0,0,27,20;MQ=45	GT:PL:AD	1/1:255,141,0:0,47
NC_003281.10	7334193	.	T	C	220	.	DP=16;VDB=0.276813;SGB=-0.688148;MQSB=0.461538;MQ0F=0;AC=2;AN=2;DP4=0,0,13,2;MQ=38	GT:PL:AD	1/1:250,45,0:0,15
NC_003281.10	7334227	.	G	C	225	.	DP=19;VDB=0.319005;SGB=-0.690438;MQSB=0.733333;MQ0F=0;AC=2;AN=2;DP4=0,0,15,2;MQ=40	GT:PL:AD	1/1:255,51,0:0,17
NC_003281.10	7408954	.	T	G	3.10815	.	DP=19;VDB=0.0320192;SGB=-0.556411;RPB=0.145151;MQB=0.443956;MQSB=0.513192;BQB=1;MQ0F=0.0526316;ICB=1;HOB=0.5;AC=1;AN=2;DP4=6,8,4,0;MQ=33	GT:PL:AD	0/1:35,0,248:14,4
NC_003281.10	7409643	.	T	C	8.92746	.	DP=30;VDB=0.0162466;SGB=-0.556411;RPB=0.328363;MQB=0.181396;MQSB=0.840382;BQB=0.98995;MQ0F=0.0333333;ICB=1;HOB=0.5;AC=1;AN=2;DP4=11,11,2,2;MQ=40	GT:PL:AD	0/1:44,0,255:22,4
NC_003281.10	7415376	.	G	T	89	.	DP=8;VDB=0.3669;SGB=-0.651104;MQSB=0.62023;MQ0F=0.125;AC=2;AN=2;DP4=0,0,4,4;MQ=22	GT:PL:AD	1/1:119,24,0:0,8
NC_003281.10	7416773	.	C	T	8.10993	.	DP=324;VDB=0.0984627;SGB=-0.693147;RPB=0.969165;MQB=0.00537207;MQSB=0.644135;BQB=0.278424;MQ0F=0.20679;ICB=1;HOB=0.5;AC=1;AN=2;DP4=66,137,25,43;MQ=21	GT:PL:AD	0/1:42,0,255:203,68
NC_003281.10	7416776	.	C	A	52	.	DP=320;VDB=0.0014381;SGB=-0.693147;RPB=8.28372e-14;MQB=0.0339305;MQSB=0.579241;BQB=0.227772;MQ0F=0.20625;ICB=1;HOB=0.5;AC=1;AN=2;DP4=63,146,28,30;MQ=21	GT:PL:AD	0/1:86,0,227:209,58
NC_003281.10	7416964	.	C	A	173	.	DP=170;VDB=0.000831545;SGB=-0.693145;RPB=0.113975;MQB=0.512223;MQSB=0.626553;BQB=0.29033;MQ0F=0.135294;ICB=1;HOB=0.5;AC=1;AN=2;DP4=47,69,18,22;MQ=26	GT:PL:AD	0/1:206,0,255:116,40
NC_003281.10	7417052	.	C	A	107	.	DP=55;VDB=0.863896;SGB=-0.693021;RPB=0.852775;MQB=6.71479e-05;MQSB=0.99495;BQB=0.959169;MQ0F=0.218182;ICB=1;HOB=0.5;AC=1;AN=2;DP4=6,9,15,12;MQ=22	GT:PL:AD	0/1:140,0,234:15,27
NC_003281.10	7425062	.	G	C	90	.	DP=21;VDB=0.0583107;SGB=-0.651104;RPB=0.301194;MQB=0.981425;MQSB=0.811936;BQB=0.811936;MQ0F=0.0952381;ICB=1;HOB=0.5;AC=1;AN=2;DP4=5,1,3,5;MQ=26	GT:PL:AD	0/1:123,0,96:6,8
NC_003281.10	7425141	.	C	A	105	.	DP=55;VDB=1.20825e-05;SGB=-0.676189;RPB=0.000701001;MQB=0.887185;MQSB=0.999254;BQB=0.99002;MQ0F=0.0363636;ICB=1;HOB=0.5;AC=1;AN=2;DP4=27,8,8,3;MQ=30	GT:PL:AD	0/1:139,0,255:35,11
NC_003281.10	7425275	.	C	T	86	.	DP=97;VDB=0.00980764;SGB=-0.691153;RPB=0.158171;MQB=1.9193e-06;MQSB=0.912924;BQB=0.455873;MQ0F=0;ICB=1;HOB=0.5;AC=1;AN=2;DP4=24,23,7,11;MQ=38	GT:PL:AD	0/1:121,0,255:47,18
NC_003281.10	7425286	.	C	T	222	.	DP=93;VDB=0.756047;SGB=-0.693132;RPB=0.365665;MQB=7.02388e-08;MQSB=0.68628;BQB=0.436765;MQ0F=0;ICB=1;HOB=0.5;AC=1;AN=2;DP4=9,22,19,15;MQ=38	GT:PL:AD	0/1:255,0,255:31,34
NC_003281.10	7425369	.	T	C	163	.	DP=44;VDB=0.239887;SGB=-0.689466;RPB=0.820956;MQB=0.595856;MQSB=0.19879;BQB=0.944095;MQ0F=0;ICB=1;HOB=0.5;AC=1;AN=2;DP4=13,14,6,10;MQ=29	GT:PL:AD	0/1:196,0,255:27,16
NC_003281.10	7425388	.	C	T	190	.	DP=50;VDB=0.000751124;SGB=-0.688148;RPB=0.00110244;MQB=0.000411906;MQSB=0.748696;BQB=0.409848;MQ0F=0.02;ICB=1;HOB=0.5;AC=1;AN=2;DP4=16,15,5,10;MQ=29	GT:PL:AD	0/1:223,0,255:31,15
NC_003281.10	7425405	.	A	T	58	.	DP=42;VDB=0.000929129;SGB=-0.676189;RPB=0.00432976;MQB=0.933788;MQSB=0.996161;BQB=0.889986;MQ0F=0.0238095;ICB=1;HOB=0.5;AC=1;AN=2;DP4=12,15,8,3;MQ=25	GT:PL:AD	0/1:91,0,255:27,10
NC_003281.10	7425423	.	C	A	51	.	DP=41;VDB=0.630032;SGB=-0.662043;RPB=0.140168;MQB=0.998591;MQSB=0.659425;BQB=0.945022;MQ0F=0.0243902;ICB=1;HOB=0.5;AC=1;AN=2;DP4=18,10,4,5;MQ=25	GT:PL:AD	0/1:85,0,242:28,9
NC_003281.10	7425438	.	G	C	211	.	DP=45;VDB=0.0562957;SGB=-0.693132;RPB=0.0506233;MQB=0.786552;MQSB=0.0531755;BQB=0.941742;MQ0F=0.0222222;ICB=1;HOB=0.5;AC=1;AN=2;DP4=3,4,23,11;MQ=26	GT:PL:AD	0/1:246,0,30:7,34
NC_003281.10	7425448	.	C	T	225	.	DP=45;VDB=0.0304703;SGB=-0.693143;MQSB=0.0624325;MQ0F=0.0222222;AC=2;AN=2;DP4=0,0,26,12;MQ=27	GT:PL:AD	1/1:255,114,0:0,38
NC_003281.10	7425908	.	G	C	190	.	DP=175;VDB=3.5906e-10;SGB=-0.693146;RPB=2.15489e-09;MQB=0.000120889;MQSB=0.968385;BQB=0.736001;MQ0F=0.0685714;ICB=1;HOB=0.5;AC=1;AN=2;DP4=42,40,33,11;MQ=30	GT:PL:AD	0/1:224,0,255:82,44
NC_003281.10	7426057	.	C	T	28.8501	.	DP=94;VDB=0.000411286;SGB=-0.692831;RPB=0.000137201;MQB=9.15147e-06;MQSB=0.343789;BQB=0.142489;MQ0F=0.0744681;ICB=1;HOB=0.5;AC=1;AN=2;DP4=23,30,5,19;MQ=27	GT:PL:AD	0/1:64,0,255:53,24
NC_003281.10	7426060	.	A	T	220	.	DP=91;VDB=0.565154;SGB=-0.693147;RPB=0.000121347;MQB=2.55362e-05;MQSB=0.23813;BQB=0.514581;MQ0F=0.0659341;ICB=1;HOB=0.5;AC=1;AN=2;DP4=4,20,22,26;MQ=27	GT:PL:AD	0/1:255,0,77:24,48
NC_003281.10	7426219	.	T	A	147	.	DP=36;VDB=0.00175933;SGB=-0.692067;RPB=0.965761;MQB=0.0010826;MQSB=0.045544;BQB=0.991328;MQ0F=0.0833333;ICB=1;HOB=0.5;AC=1;AN=2;DP4=1,9,7,13;MQ=28	GT:PL:AD	0/1:180,0,157:10,20
NC_003281.10	7426281	.	G	A	111	.	DP=21;VDB=0.000408389;SGB=-0.651104;RPB=0.00691079;MQB=0.102932;MQSB=0.513192;BQB=0.999014;MQ0F=0.047619;ICB=1;HOB=0.5;AC=1;AN=2;DP4=2,8,8,0;MQ=30	GT:PL:AD	0/1:144,0,125:10,8
NC_003281.10	7426402	.	C	T	142	.	DP=97;VDB=1.49014e-13;SGB=-0.693146;RPB=2.40972e-06;MQB=2.55043e-07;MQSB=0.0968893;BQB=0.143434;MQ0F=0.134021;ICB=1;HOB=0.5;AC=1;AN=2;DP4=26,4,25,19;MQ=22	GT:PL:AD	0/1:175,0,245:30,44
NC_003281.10	7426413	.	C	T	179	.	DP=122;VDB=4.56668e-13;SGB=-0.693147;RPB=4.21303e-05;MQB=4.38542e-11;MQSB=0.936293;BQB=0.965675;MQ0F=0.122951;ICB=1;HOB=0.5;AC=1;AN=2;DP4=17,8,34,34;MQ=22	GT:PL:AD	0/1:212,0,255:25,67
NC_003281.10	7426550	.	C	A	84	.	DP=146;VDB=1.41039e-12;SGB=-0.69311;RPB=0.215606;MQB=0.396132;MQSB=0.91982;BQB=0.0473965;MQ0F=0.123288;ICB=1;HOB=0.5;AC=1;AN=2;DP4=19,54,15,16;MQ=22	GT:PL:AD	0/1:118,0,255:73,31
NC_003281.10	7426590	.	C	T	57	.	DP=38;VDB=2.63076e-05;SGB=-0.686358;RPB=0.167159;MQB=0.0882897;MQSB=0.798368;BQB=0.507926;MQ0F=0.157895;ICB=1;HOB=0.5;AC=1;AN=2;DP4=2,14,2,12;MQ=23	GT:PL:AD	0/1:90,0,168:16,14
NC_003281.10	7431316	.	G	C	61	.	DP=8;VDB=0.781662;SGB=-0.590765;RPB=1;MQB=1;BQB=1;MQ0F=0.375;AC=2;AN=2;DP4=1,0,5,0;MQ=21	GT:PL:AD	1/1:88,10,0:1,5
NC_003281.10	7434584	.	A	C	92	.	DP=4;VDB=0.23997;SGB=-0.556411;MQ0F=0;AC=2;AN=2;DP4=0,0,4,0;MQ=40	GT:PL:AD	1/1:122,12,0:0,4
NC_003281.10	7436173	.	A	T	57	.	DP=4;VDB=0.0422968;SGB=-0.556411;MQSB=1;MQ0F=0.25;AC=2;AN=2;DP4=0,0,3,1;MQ=24	GT:PL:AD	1/1:87,12,0:0,4
NC_003281.10	7439122	.	G	A	49.3156	.	DP=29;VDB=0.0234989;SGB=-0.670168;RPB=0.161999;MQB=0.0694445;MQSB=0.0920716;BQB=0.984677;MQ0F=0.0689655;ICB=1;HOB=0.5;AC=1;AN=2;DP4=15,2,2,8;MQ=29	GT:PL:AD	0/1:83,0,197:17,10
NC_003281.10	7444859	.	A	T	167	.	DP=343;VDB=0.694269;SGB=-0.693147;RPB=8.9998e-05;MQB=0.365261;MQSB=0.363846;BQB=0.952343;MQ0F=0.174927;ICB=1;HOB=0.5;AC=1;AN=2;DP4=76,92,45,51;MQ=21	GT:PL:AD	0/1:200,0,255:168,96
NC_003281.10	7444886	.	T	A	13.4408	.	DP=365;VDB=2.08603e-06;SGB=-0.693147;RPB=1.95312e-08;MQB=0.071632;MQSB=0.619814;BQB=0.574839;MQ0F=0.158904;ICB=1;HOB=0.5;AC=1;AN=2;DP4=113,105,25,33;MQ=21	GT:PL:AD	0/1:47,0,208:218,57
NC_003281.10	7444937	.	G	A	122	.	DP=397;VDB=0.258463;SGB=-0.693147;RPB=2.7391e-06;MQB=6.50187e-25;MQSB=0.835475;BQB=0.00088433;MQ0F=0.11335;ICB=1;HOB=0.5;AC=1;AN=2;DP4=67,84,51,57;MQ=23	GT:PL:AD	0/1:156,0,255:151,108
NC_003281.10	7446671	.	C	A	222	.	DP=40;VDB=0.000262048;SGB=-0.693139;MQSB=0.353065;MQ0F=0.025;AC=2;AN=2;DP4=0,0,12,24;MQ=20	GT:PL:AD	1/1:252,108,0:0,36
NC_003281.10	7447520	.	A	G	222	.	DP=345;VDB=0.00125609;SGB=-0.693147;RPB=8.39222e-06;MQB=0.0036886;MQSB=0.837091;BQB=0.0432843;MQ0F=0.121739;ICB=1;HOB=0.5;AC=1;AN=2;DP4=52,26,112,67;MQ=22	GT:PL:AD	0/1:255,0,191:78,179
NC_003281.10	7447542	.	G	A	113	.	DP=556;VDB=1;SGB=-0.693147;RPB=0.099518;MQB=0.317629;MQSB=0.00484518;BQB=0.00258485;MQ0F=0.107914;ICB=1;HOB=0.5;AC=1;AN=2;DP4=164,103,68,52;MQ=21	GT:PL:AD	0/1:146,0,255:267,117
NC_003281.10	7447569	.	A	G	195	.	DP=594;VDB=1.68913e-09;SGB=-0.693147;RPB=0.034065;MQB=0.979866;MQSB=0.0101308;BQB=0.0218456;MQ0F=0.121212;ICB=1;HOB=0.5;AC=1;AN=2;DP4=151,121,86,55;MQ=21	GT:PL:AD	0/1:228,0,255:272,141
NC_003281.10	7447578	.	C	T	13.7681	.	DP=579;VDB=7.35884e-06;SGB=-0.693147;RPB=0.250722;MQB=0.00010646;MQSB=0.000197844;BQB=0.0145273;MQ0F=0.136442;ICB=1;HOB=0.5;AC=1;AN=2;DP4=163,150,57,41;MQ=21	GT:PL:AD	0/1:47,0,195:313,98
NC_003281.10	7448033	.	G	A	97	.	DP=397;VDB=5.91149e-23;SGB=-0.693147;RPB=0.00744081;MQB=0.787315;MQSB=0.706772;BQB=0.38104;MQ0F=0.0856423;ICB=1;HOB=0.5;AC=1;AN=2;DP4=86,136,37,58;MQ=20	GT:PL:AD	0/1:130,0,247:222,85
NC_003281.10	7452212	.	C	G	176	.	DP=12;VDB=0.0125622;SGB=-0.662043;RPB=0.0443614;MQB=0.0443614;MQSB=0.6821;BQB=1;MQ0F=0.25;AC=2;AN=2;DP4=0,3,5,4;MQ=24	GT:PL:AD	1/1:203,12,0:3,9
NC_003281.10	7452226	.	A	G	209	.	DP=12;VDB=0.0683229;SGB=-0.676189;RPB=1;MQB=1;MQSB=0.6821;BQB=1;MQ0F=0.0833333;AC=2;AN=2;DP4=0,1,7,4;MQ=31	GT:PL:AD	1/1:236,25,0:1,11
NC_003281.10	7452531	.	G	C	52	.	DP=18;VDB=0.00266339;SGB=-0.636426;RPB=0.00631913;MQB=0.941512;MQSB=0.898397;BQB=0.651439;MQ0F=0;ICB=1;HOB=0.5;AC=1;AN=2;DP4=4,4,4,3;MQ=23	GT:PL:AD	0/1:85,0,119:8,7
NC_003281.10	7452546	.	T	A	63	.	DP=19;VDB=0.00771167;SGB=-0.651104;RPB=0.00691079;MQB=0.887446;MQSB=0.703384;BQB=0.975631;MQ0F=0;ICB=1;HOB=0.5;AC=1;AN=2;DP4=5,5,4,4;MQ=24	GT:PL:AD	0/1:96,0,138:10,8
NC_003281.10	7452557	.	G	T	56	.	DP=18;VDB=0.0025227;SGB=-0.651104;RPB=0.0643861;MQB=0.273507;MQSB=0.958048;BQB=1;MQ0F=0;ICB=1;HOB=0.5;AC=1;AN=2;DP4=3,2,5,3;MQ=25	GT:PL:AD	0/1:89,0,101:5,8
NC_003281.10	7452820	.	A	G	9.98223	.	DP=8;VDB=0.18;SGB=-0.453602;RPB=0.75;MQB=0.5;MQSB=0.75;BQB=0.5;MQ0F=0;ICB=1;HOB=0.5;AC=1;AN=2;DP4=2,2,0,2;MQ=48	GT:PL:AD	0/1:43,0,129:4,2
NC_003281.10	7453224	.	C	G	225	.	DP=14;VDB=0.685705;SGB=-0.683931;MQSB=0.961166;MQ0F=0;AC=2;AN=2;DP4=0,0,7,6;MQ=41	GT:PL:AD	1/1:255,39,0:0,13
NC_003281.10	7453228	.	G	T	216	.	DP=16;VDB=0.756924;SGB=-0.676189;MQSB=0.964642;MQ0F=0;AC=2;AN=2;DP4=0,0,7,4;MQ=42	GT:PL:AD	1/1:246,33,0:0,11
NC_003281.10	7471173	.	G	A	225	.	DP=25;VDB=0.270619;SGB=-0.692831;MQSB=0.00205302;MQ0F=0.08;AC=2;AN=2;DP4=0,0,9,15;MQ=33	GT:PL:AD	1/1:255,72,0:0,24
NC_003281.10	7498506	.	T	C	6.80165	.	DP=27;VDB=0.480199;SGB=-0.511536;RPB=0.452191;MQB=0.23541;MQSB=0.91051;BQB=0.907354;MQ0F=0;ICB=1;HOB=0.5;AC=1;AN=2;DP4=8,6,0,3;MQ=48	GT:PL:AD	0/1:41,0,255:14,3
NC_003281.10	7594718	.	A	G	38.8043	.	DP=52;VDB=6.36973e-07;SGB=-0.688148;RPB=1.72682e-06;MQB=1.72682e-06;MQSB=0.0384771;BQB=0.975228;MQ0F=0.0576923;ICB=1;HOB=0.5;AC=1;AN=2;DP4=13,10,15,0;MQ=35	GT:PL:AD	0/1:73,0,255:23,15
NC_003281.10	7594762	.	A	T	102	.	DP=195;VDB=2.39529e-20;SGB=-0.693147;RPB=0.00764913;MQB=0.00105953;MQSB=0.954516;BQB=0.878157;MQ0F=0.0666667;ICB=1;HOB=0.5;AC=1;AN=2;DP4=74,26,60,10;MQ=25	GT:PL:AD	0/1:135,0,255:100,70
NC_003281.10	7594764	.	T	C	27.4396	.	DP=209;VDB=2.81782e-22;SGB=-0.693147;RPB=0.995508;MQB=0.046415;MQSB=0.692991;BQB=0.869483;MQ0F=0.0669856;ICB=1;HOB=0.5;AC=1;AN=2;DP4=88,35,50,6;MQ=24	GT:PL:AD	0/1:61,0,255:123,56
NC_003281.10	7594770	.	A	G	175	.	DP=246;VDB=1.33624e-28;SGB=-0.693147;RPB=4.85226e-09;MQB=6.94924e-06;MQSB=0.962526;BQB=0.953935;MQ0F=0.0650406;AC=2;AN=2;DP4=9,5,122,44;MQ=24	GT:PL:AD	1/1:202,138,0:14,166
NC_003281.10	7594984	.	A	C	37.6236	.	DP=632;VDB=8.46445e-10;SGB=-0.693147;RPB=0.348956;MQB=1.19013e-12;MQSB=0.423144;BQB=0.572776;MQ0F=0.118671;ICB=1;HOB=0.5;AC=1;AN=2;DP4=92,314,28,137;MQ=24	GT:PL:AD	0/1:72,0,255:406,165
NC_003281.10	7595048	.	T	A	151	.	DP=668;VDB=1.95465e-05;SGB=-0.693147;RPB=0.605376;MQB=8.71152e-13;MQSB=0.265589;BQB=0.479927;MQ0F=0.125749;ICB=1;HOB=0.5;AC=1;AN=2;DP4=88,242,43,186;MQ=22	GT:PL:AD	0/1:184,0,255:330,229
NC_003281.10	7595074	.	A	T	54	.	DP=531;VDB=3.67554e-24;SGB=-0.693147;RPB=0.985076;MQB=0.756623;MQSB=0.397868;BQB=0.595355;MQ0F=0.141243;ICB=1;HOB=0.5;AC=1;AN=2;DP4=76,246,18,96;MQ=21	GT:PL:AD	0/1:88,0,242:322,114
NC_003281.10	7602527	.	C	T	47.4616	.	DP=64;VDB=0.000119746;SGB=-0.676189;RPB=0.470383;MQB=0.489512;MQSB=0.0312196;BQB=0.763455;MQ0F=0.1875;ICB=1;HOB=0.5;AC=1;AN=2;DP4=17,25,3,8;MQ=28	GT:PL:AD	0/1:82,0,255:42,11
NC_003281.10	7643613	.	G	A	225	.	DP=32;VDB=0.780184;SGB=-0.692976;MQSB=0.953497;MQ0F=0;AC=2;AN=2;DP4=0,0,14,12;MQ=45	GT:PL:AD	1/1:255,78,0:0,26
NC_003281.10	7708791	.	G	T	225	.	DP=17;VDB=0.932374;SGB=-0.690438;MQSB=0.0101149;MQ0F=0;AC=2;AN=2;DP4=0,0,9,8;MQ=34	GT:PL:AD	1/1:255,51,0:0,17
NC_003281.10	7713315	.	A	T	86	.	DP=34;VDB=0.0023421;SGB=-0.651104;RPB=0.00211973;MQB=0.000468109;MQSB=0.504568;BQB=0.71818;MQ0F=0;ICB=1;HOB=0.5;AC=1;AN=2;DP4=8,12,0,8;MQ=47	GT:PL:AD	0/1:120,0,255:20,8
NC_003281.10	7865554	.	C	A	225	.	DP=36;VDB=0.145928;SGB=-0.693097;MQSB=0.715831;MQ0F=0;AC=2;AN=2;DP4=0,0,11,19;MQ=45	GT:PL:AD	1/1:255,90,0:0,30
NC_003281.10	7872991	.	T	C	58	.	DP=42;VDB=0.513814;SGB=-0.636426;RPB=0.705554;MQB=0.391387;MQSB=0.490161;BQB=0.221147;MQ0F=0;ICB=1;HOB=0.5;AC=1;AN=2;DP4=15,1,0,7;MQ=49	GT:PL:AD	0/1:92,0,225:16,7
NC_003281.10	7892880	.	C	T	32.4388	.	DP=33;VDB=0.572009;SGB=-0.616816;RPB=0.249352;MQB=0.197899;MQSB=0.197899;BQB=0.0657285;MQ0F=0;ICB=1;HOB=0.5;AC=1;AN=2;DP4=0,18,6,0;MQ=49	GT:PL:AD	0/1:67,0,180:18,6
NC_003281.10	8029685	.	T	G	225	.	DP=31;VDB=0.813207;SGB=-0.693079;MQSB=0.960189;MQ0F=0;AC=2;AN=2;DP4=0,0,13,16;MQ=45	GT:PL:AD	1/1:255,87,0:0,29
NC_003281.10	8335698	.	T	C	23.6948	.	DP=37;VDB=0.00695703;SGB=-0.662043;RPB=0.00313632;MQB=0.000360985;MQSB=0.191173;BQB=1;MQ0F=0.027027;ICB=1;HOB=0.5;AC=1;AN=2;DP4=8,16,8,1;MQ=38	GT:PL:AD	0/1:59,0,255:24,9
NC_003281.10	8335807	.	T	C	192	.	DP=44;VDB=0.00172753;SGB=-0.689466;RPB=0.930969;MQB=0.007794;MQSB=0.854223;BQB=0.903596;MQ0F=0.0227273;ICB=1;HOB=0.5;AC=1;AN=2;DP4=4,13,8,8;MQ=24	GT:PL:AD	0/1:225,0,118:17,16
NC_003281.10	8335933	.	C	T	228	.	DP=30;VDB=0.080746;SGB=-0.692067;RPB=0.0357106;MQB=0.0170643;MQSB=0.684752;BQB=0.473458;MQ0F=0.0333333;AC=2;AN=2;DP4=3,2,9,11;MQ=24	GT:PL:AD	1/1:255,23,0:5,20
NC_003281.10	8335948	.	C	T	228	.	DP=29;VDB=0.0089323;SGB=-0.692352;RPB=0.0313599;MQB=0.192235;MQSB=0.488715;BQB=0.738684;MQ0F=0.0344828;AC=2;AN=2;DP4=3,1,10,11;MQ=25	GT:PL:AD	1/1:255,20,0:4,21
NC_003281.10	8424655	.	T	C	225	.	DP=32;VDB=0.0559372;SGB=-0.693079;MQSB=0.13661;MQ0F=0;AC=2;AN=2;DP4=0,0,13,16;MQ=45	GT:PL:AD	1/1:255,87,0:0,29
NC_003281.10	8442483	.	C	A	179	.	DP=23;VDB=0.00107332;SGB=-0.688148;RPB=0.071567;MQB=0.00693999;MQSB=0.162198;BQB=0.973096;MQ0F=0.304348;AC=2;AN=2;DP4=1,5,14,1;MQ=22	GT:PL:AD	1/1:206,15,0:6,15
NC_003281.10	8693701	.	G	C	225	.	DP=36;VDB=0.476782;SGB=-0.693127;MQSB=0.999351;MQ0F=0;AC=2;AN=2;DP4=0,0,16,17;MQ=37	GT:PL:AD	1/1:255,99,0:0,33
NC_003281.10	8693705	.	G	A	225	.	DP=36;VDB=0.469959;SGB=-0.693127;MQSB=0.999351;MQ0F=0;AC=2;AN=2;DP4=0,0,16,17;MQ=37	GT:PL:AD	1/1:255,99,0:0,33
NC_003281.10	8736482	.	G	A	225	.	DP=45;VDB=0.0446024;SGB=-0.693146;MQSB=0.409484;MQ0F=0;AC=2;AN=2;DP4=0,0,21,22;MQ=42	GT:PL:AD	1/1:255,129,0:0,43
NC_003281.10	8741187	.	T	G	12.2136	.	DP=31;VDB=0.578719;SGB=-0.511536;RPB=0.926295;MQB=0.0366534;MQSB=0.212855;BQB=0.602752;MQ0F=0;ICB=1;HOB=0.5;AC=1;AN=2;DP4=14,2,0,3;MQ=48	GT:PL:AD	0/1:47,0,216:16,3
NC_003281.10	8805556	.	T	C	54	.	DP=37;VDB=0.496552;SGB=-0.616816;RPB=0.816744;MQB=0.0258259;MQSB=0.193781;BQB=0.228617;MQ0F=0;ICB=1;HOB=0.5;AC=1;AN=2;DP4=16,3,0,6;MQ=48	GT:PL:AD	0/1:88,0,255:19,6
NC_003281.10	8862312	.	G	A	196	.	DP=29;VDB=0.0852631;SGB=-0.692067;RPB=0.0802186;MQB=0.46394;MQSB=0.300659;BQB=1;MQ0F=0.0689655;ICB=1;HOB=0.5;AC=1;AN=2;DP4=4,0,5,15;MQ=28	GT:PL:AD	0/1:231,0,40:4,20
NC_003281.10	8862324	.	A	T	203	.	DP=32;VDB=0.080746;SGB=-0.692067;RPB=0.0012618;MQB=0.825504;MQSB=0.0941109;BQB=1;MQ0F=0.03125;ICB=1;HOB=0.5;AC=1;AN=2;DP4=10,1,5,15;MQ=30	GT:PL:AD	0/1:236,0,127:11,20
NC_003281.10	8863466	.	C	G	83	.	DP=163;VDB=0.116894;SGB=-0.692914;RPB=0.81496;MQB=0.343897;MQSB=0.0392812;BQB=0.99217;MQ0F=0.0858896;ICB=1;HOB=0.5;AC=1;AN=2;DP4=65,58,13,12;MQ=30	GT:PL:AD	0/1:117,0,255:123,25
NC_003281.10	8863494	.	C	T	200	.	DP=187;VDB=0.000116459;SGB=-0.693147;RPB=0.140204;MQB=0.999943;MQSB=0.141229;BQB=0.417621;MQ0F=0.0695187;ICB=1;HOB=0.5;AC=1;AN=2;DP4=56,57,32,19;MQ=29	GT:PL:AD	0/1:233,0,255:113,51
NC_003281.10	8863656	.	A	T	158	.	DP=154;VDB=1.93982e-11;SGB=-0.693147;RPB=0.000296504;MQB=0.000418061;MQSB=0.174237;BQB=0.229331;MQ0F=0.116883;ICB=1;HOB=0.5;AC=1;AN=2;DP4=33,47,29,23;MQ=23	GT:PL:AD	0/1:191,0,255:80,52
NC_003281.10	8863659	.	A	C	151	.	DP=154;VDB=2.57784e-11;SGB=-0.693147;RPB=0.000140469;MQB=0.000179865;MQSB=0.0899443;BQB=0.0859367;MQ0F=0.116883;ICB=1;HOB=0.5;AC=1;AN=2;DP4=34,47,32,24;MQ=23	GT:PL:AD	0/1:184,0,255:81,55
NC_003281.10	8863698	.	G	A	19.4988	.	DP=114;VDB=2.12214e-09;SGB=-0.692717;RPB=0.0353034;MQB=0.562348;MQSB=0.0360022;BQB=0.967845;MQ0F=0.105263;ICB=1;HOB=0.5;AC=1;AN=2;DP4=31,44,13,10;MQ=23	GT:PL:AD	0/1:54,0,255:75,23
NC_003281.10	8863710	.	A	C	101	.	DP=103;VDB=0.0247301;SGB=-0.693144;RPB=0.00171041;MQB=9.0309e-05;MQSB=0.218718;BQB=0.260805;MQ0F=0.0970874;ICB=1;HOB=0.5;AC=1;AN=2;DP4=16,31,22,17;MQ=24	GT:PL:AD	0/1:134,0,255:47,39
NC_003281.10	8863794	.	T	C	86	.	DP=64;VDB=9.98307e-05;SGB=-0.693097;RPB=0.00204551;MQB=5.11918e-05;MQSB=0.0454092;BQB=0.395886;MQ0F=0.125;ICB=1;HOB=0.5;AC=1;AN=2;DP4=4,18,8,22;MQ=24	GT:PL:AD	0/1:119,0,219:22,30
NC_003281.10	8863800	.	G	A	79	.	DP=66;VDB=0.000343073;SGB=-0.693097;RPB=0.0207082;MQB=5.75805e-06;MQSB=0.140914;BQB=0.659886;MQ0F=0.121212;ICB=1;HOB=0.5;AC=1;AN=2;DP4=7,19,8,22;MQ=25	GT:PL:AD	0/1:112,0,255:26,30
NC_003281.10	8863854	.	T	A	148	.	DP=54;VDB=0.00440879;SGB=-0.683931;RPB=1.87858e-06;MQB=0.00115888;MQSB=0.926929;BQB=0.465729;MQ0F=0.0740741;ICB=1;HOB=0.5;AC=1;AN=2;DP4=10,29,9,4;MQ=25	GT:PL:AD	0/1:181,0,227:39,13
NC_003281.10	8863857	.	C	A	168	.	DP=54;VDB=0.0049563;SGB=-0.683931;RPB=1.59558e-06;MQB=0.0015757;MQSB=0.944925;BQB=0.94102;MQ0F=0.0740741;ICB=1;HOB=0.5;AC=1;AN=2;DP4=10,29,8,5;MQ=26	GT:PL:AD	0/1:201,0,233:39,13
NC_003281.10	8863873	.	C	A	6.63136	.	DP=50;VDB=0.0110407;SGB=-0.683931;RPB=0.155827;MQB=0.000749153;MQSB=0.530331;BQB=0.98684;MQ0F=0.06;ICB=1;HOB=0.5;AC=1;AN=2;DP4=11,21,5,8;MQ=30	GT:PL:AD	0/1:41,0,255:32,13
NC_003281.10	8863874	.	C	A	19.9622	.	DP=51;VDB=0.0116334;SGB=-0.688148;RPB=0.0844109;MQB=0.000449008;MQSB=0.682119;BQB=0.93795;MQ0F=0.0588235;ICB=1;HOB=0.5;AC=1;AN=2;DP4=13,21,7,8;MQ=30	GT:PL:AD	0/1:55,0,255:34,15
NC_003281.10	8897987	.	A	T	225	.	DP=42;VDB=0.224114;SGB=-0.693143;MQSB=0.996161;MQ0F=0;AC=2;AN=2;DP4=0,0,20,18;MQ=45	GT:PL:AD	1/1:255,114,0:0,38
NC_003281.10	8918078	.	T	C	30.1905	.	DP=38;VDB=0.116503;SGB=-0.616816;RPB=0.043086;MQB=0.375464;MQSB=0.697593;BQB=0.103754;MQ0F=0;ICB=1;HOB=0.5;AC=1;AN=2;DP4=18,3,0,6;MQ=49	GT:PL:AD	0/1:65,0,255:21,6
NC_003281.10	8950795	.	T	G	5.4345	.	DP=29;VDB=0.166456;SGB=-0.511536;RPB=0.520042;MQB=0.243162;MQSB=0.427987;BQB=0.921781;MQ0F=0;ICB=1;HOB=0.5;AC=1;AN=2;DP4=5,8,0,3;MQ=42	GT:PL:AD	0/1:39,0,255:13,3
NC_003281.10	9000097	.	T	C	24.7584	.	DP=36;VDB=0.0381671;SGB=-0.556411;RPB=0.177639;MQB=0.00822975;MQSB=0.0260432;BQB=0.897628;MQ0F=0;ICB=1;HOB=0.5;AC=1;AN=2;DP4=19,1,0,4;MQ=49	GT:PL:AD	0/1:60,0,234:20,4
NC_003281.10	9057613	.	A	G	4.67632	.	DP=10;VDB=0.42;SGB=-0.453602;RPB=0.166667;MQB=0.333333;MQSB=0.666667;BQB=0.75;MQ0F=0;ICB=1;HOB=0.5;AC=1;AN=2;DP4=2,4,0,2;MQ=46	GT:PL:AD	0/1:37,0,161:6,2
NC_003281.10	9066146	.	G	C	225	.	DP=28;VDB=0.0997502;SGB=-0.692914;MQSB=0.9941;MQ0F=0;AC=2;AN=2;DP4=0,0,13,12;MQ=45	GT:PL:AD	1/1:255,75,0:0,25
NC_003281.10	9100613	.	T	G	5.08066	.	DP=63;VDB=0.267911;SGB=-0.692067;RPB=0.786783;MQB=2.04504e-08;MQSB=0.309447;BQB=0.43939;MQ0F=0;ICB=1;HOB=0.5;AC=1;AN=2;DP4=19,17,2,18;MQ=33	GT:PL:AD	0/1:39,0,255:36,20
NC_003281.10	9101256	.	C	T	137	.	DP=7;VDB=0.0483588;SGB=-0.636426;MQSB=1;MQ0F=0;AC=2;AN=2;DP4=0,0,1,6;MQ=39	GT:PL:AD	1/1:167,21,0:0,7
NC_003281.10	9355697	.	A	C	225	.	DP=36;VDB=0.076726;SGB=-0.693127;MQSB=0.981001;MQ0F=0;AC=2;AN=2;DP4=0,0,23,10;MQ=38	GT:PL:AD	1/1:255,99,0:0,33
NC_003281.10	9355698	.	C	G	225	.	DP=36;VDB=0.0718097;SGB=-0.693127;MQSB=0.981001;MQ0F=0;AC=2;AN=2;DP4=0,0,23,10;MQ=38	GT:PL:AD	1/1:255,99,0:0,33
NC_003281.10	9409155	.	T	G	225	.	DP=30;VDB=0.0167934;SGB=-0.692067;MQSB=0.931063;MQ0F=0;AC=2;AN=2;DP4=0,0,10,10;MQ=42	GT:PL:AD	1/1:255,60,0:0,20
NC_003281.10	9409391	.	C	G	225	.	DP=41;VDB=0.984657;SGB=-0.693132;MQSB=0.229925;MQ0F=0;AC=2;AN=2;DP4=0,0,20,14;MQ=34	GT:PL:AD	1/1:255,102,0:0,34
NC_003281.10	9417381	.	G	T	222	.	DP=74;VDB=0.709681;SGB=-0.693127;RPB=0.982026;MQB=8.59295e-09;MQSB=0.906847;BQB=0.97327;MQ0F=0;ICB=1;HOB=0.5;AC=1;AN=2;DP4=11,18,15,18;MQ=47	GT:PL:AD	0/1:255,0,255:29,33
NC_003281.10	9551173	.	T	A	225	.	DP=32;VDB=0.0480243;SGB=-0.692976;MQSB=0.996974;MQ0F=0;AC=2;AN=2;DP4=0,0,15,11;MQ=46	GT:PL:AD	1/1:255,78,0:0,26
NC_003281.10	9571220	.	C	T	225	.	DP=12;VDB=9.15014e-05;SGB=-0.676189;MQSB=0.208021;MQ0F=0;AC=2;AN=2;DP4=0,0,5,6;MQ=39	GT:PL:AD	1/1:255,33,0:0,11
NC_003281.10	9571237	.	A	T	137	.	DP=6;VDB=0.00408963;SGB=-0.616816;MQSB=0.25;MQ0F=0;AC=2;AN=2;DP4=0,0,4,2;MQ=34	GT:PL:AD	1/1:167,18,0:0,6
NC_003281.10	9571250	.	G	A	45.4146	.	DP=4;VDB=0.0312982;SGB=-0.511536;MQ0F=0;AC=2;AN=2;DP4=0,0,3,0;MQ=30	GT:PL:AD	1/1:75,9,0:0,3
NC_003281.10	9571370	.	T	A	39.5868	.	DP=5;VDB=0.0349627;SGB=-0.511536;RPB=1;MQB=1;MQSB=0.5;BQB=1;MQ0F=0;ICB=1;HOB=0.5;AC=1;AN=2;DP4=1,0,1,2;MQ=31	GT:PL:AD	0/1:73,0,24:1,3
NC_003281.10	9632331	.	A	G	14.7523	.	DP=35;VDB=0.585652;SGB=-0.556411;RPB=0.967917;MQB=0.0712683;MQSB=0.209043;BQB=0.289374;MQ0F=0;ICB=1;HOB=0.5;AC=1;AN=2;DP4=2,16,4,0;MQ=49	GT:PL:AD	0/1:50,0,255:18,4
NC_003281.10	9635629	.	A	G	17.259	.	DP=33;VDB=0.374631;SGB=-0.590765;RPB=0.954405;MQB=0.807118;MQSB=0.898397;BQB=0.0453074;MQ0F=0;ICB=1;HOB=0.5;AC=1;AN=2;DP4=3,12,5,0;MQ=49	GT:PL:AD	0/1:52,0,255:15,5
NC_003281.10	9638856	.	T	G	23.4733	.	DP=16;VDB=0.459448;SGB=-0.556411;RPB=0.0401934;MQB=0.562708;MQSB=1;BQB=0.200967;MQ0F=0;ICB=1;HOB=0.5;AC=1;AN=2;DP4=1,6,0,4;MQ=47	GT:PL:AD	0/1:57,0,172:7,4
NC_003281.10	9643634	.	C	G	225	.	DP=31;VDB=0.749468;SGB=-0.69311;MQSB=0.838801;MQ0F=0;AC=2;AN=2;DP4=0,0,16,15;MQ=38	GT:PL:AD	1/1:255,93,0:0,31
NC_003281.10	9643635	.	G	C	225	.	DP=32;VDB=0.749983;SGB=-0.69311;MQSB=0.838801;MQ0F=0;AC=2;AN=2;DP4=0,0,16,15;MQ=38	GT:PL:AD	1/1:255,93,0:0,31
NC_003281.10	9913870	.	C	A	225	.	DP=41;VDB=0.754236;SGB=-0.69312;MQSB=0.584267;MQ0F=0;AC=2;AN=2;DP4=0,0,22,10;MQ=45	GT:PL:AD	1/1:255,96,0:0,32
NC_003281.10	9918846	.	C	G	225	.	DP=29;VDB=0.0888065;SGB=-0.692914;MQSB=0.974685;MQ0F=0;AC=2;AN=2;DP4=0,0,9,16;MQ=45	GT:PL:AD	1/1:255,75,0:0,25
NC_003281.10	9938809	.	T	C	169	.	DP=17;VDB=0.00194067;SGB=-0.651104;RPB=0.00352788;MQB=0.00352788;MQSB=0.95083;BQB=1;MQ0F=0;ICB=1;HOB=0.5;AC=1;AN=2;DP4=5,3,4,4;MQ=44	GT:PL:AD	0/1:202,0,203:8,8
NC_003281.10	9938810	.	C	A	179	.	DP=17;VDB=0.000779586;SGB=-0.662043;RPB=0.00247875;MQB=0.00292491;MQSB=0.959189;BQB=0.928603;MQ0F=0;ICB=1;HOB=0.5;AC=1;AN=2;DP4=5,3,4,5;MQ=44	GT:PL:AD	0/1:212,0,201:8,9
NC_003281.10	9940660	.	T	A	221	.	DP=43;VDB=0.00357438;SGB=-0.692831;RPB=0.000380129;MQB=0.000380129;MQSB=0.987578;BQB=0.851535;MQ0F=0;ICB=1;HOB=0.5;AC=1;AN=2;DP4=2,5,14,10;MQ=40	GT:PL:AD	0/1:255,0,141:7,24
NC_003281.10	9940669	.	A	G	221	.	DP=47;VDB=0.0670106;SGB=-0.693054;RPB=0.000283963;MQB=0.000428459;MQSB=0.591866;BQB=0.637737;MQ0F=0;ICB=1;HOB=0.5;AC=1;AN=2;DP4=3,4,19,9;MQ=41	GT:PL:AD	0/1:255,0,130:7,28
NC_003281.10	9956674	.	A	C	225	.	DP=38;VDB=0.55333;SGB=-0.693139;MQSB=0.856249;MQ0F=0;AC=2;AN=2;DP4=0,0,20,16;MQ=45	GT:PL:AD	1/1:255,108,0:0,36
NC_003281.10	10035223	.	G	T	179	.	DP=14;VDB=0.0046163;SGB=-0.686358;MQSB=0.875173;MQ0F=0;AC=2;AN=2;DP4=0,0,6,8;MQ=23	GT:PL:AD	1/1:209,42,0:0,14
NC_003281.10	10035234	.	G	T	161	.	DP=16;VDB=0.128791;SGB=-0.688148;MQSB=0.941512;MQ0F=0;AC=2;AN=2;DP4=0,0,8,7;MQ=20	GT:PL:AD	1/1:191,45,0:0,15
NC_003281.10	10035245	.	C	T	183	.	DP=23;VDB=0.999865;SGB=-0.690438;MQSB=0.403569;MQ0F=0;AC=2;AN=2;DP4=0,0,8,9;MQ=20	GT:PL:AD	1/1:213,51,0:0,17
NC_003281.10	10035276	.	C	T	225	.	DP=25;VDB=0.937756;SGB=-0.692717;MQSB=0.880748;MQ0F=0;AC=2;AN=2;DP4=0,0,14,9;MQ=27	GT:PL:AD	1/1:255,69,0:0,23
NC_003281.10	10035290	.	A	T	225	.	DP=25;VDB=0.000126173;SGB=-0.692352;MQSB=0.735784;MQ0F=0;AC=2;AN=2;DP4=0,0,14,7;MQ=33	GT:PL:AD	1/1:255,63,0:0,21
NC_003281.10	10035531	.	C	A	225	.	DP=31;VDB=0.924896;SGB=-0.693021;MQSB=0.951472;MQ0F=0;AC=2;AN=2;DP4=0,0,13,14;MQ=45	GT:PL:AD	1/1:255,81,0:0,27
NC_003281.10	10123474	.	C	G	225	.	DP=28;VDB=0.00373524;SGB=-0.693021;MQSB=0.71275;MQ0F=0;AC=2;AN=2;DP4=0,0,9,18;MQ=44	GT:PL:AD	1/1:255,81,0:0,27
NC_003281.10	10123619	.	C	T	225	.	DP=19;VDB=0.807779;SGB=-0.691153;MQSB=0.102932;MQ0F=0;AC=2;AN=2;DP4=0,0,10,8;MQ=41	GT:PL:AD	1/1:255,54,0:0,18
NC_003281.10	10148072	.	A	G	225	.	DP=42;VDB=0.413675;SGB=-0.693143;MQSB=0.914068;MQ0F=0;AC=2;AN=2;DP4=0,0,20,18;MQ=41	GT:PL:AD	1/1:255,114,0:0,38
NC_003281.10	10148137	.	C	G	225	.	DP=39;VDB=0.506415;SGB=-0.693132;MQSB=0.804815;MQ0F=0;AC=2;AN=2;DP4=0,0,15,19;MQ=42	GT:PL:AD	1/1:255,102,0:0,34
NC_003281.10	10225189	.	G	C	90	.	DP=991;VDB=3.28104e-35;SGB=-0.693147;RPB=0.0777492;MQB=0.227962;MQSB=0.00629765;BQB=0.530244;MQ0F=0.0827447;ICB=1;HOB=0.5;AC=1;AN=2;DP4=159,497,71,173;MQ=20	GT:PL:AD	0/1:123,0,216:656,243
NC_003281.10	10225190	.	T	A	100	.	DP=992;VDB=3.59562e-34;SGB=-0.693147;RPB=0.157019;MQB=0.135938;MQSB=0.00678769;BQB=0.990465;MQ0F=0.0826613;ICB=1;HOB=0.5;AC=1;AN=2;DP4=156,470,71,171;MQ=20	GT:PL:AD	0/1:133,0,255:626,238
NC_003281.10	10225672	.	C	A	225	.	DP=26;VDB=0.986905;SGB=-0.692831;MQSB=0.738045;MQ0F=0.115385;AC=2;AN=2;DP4=0,0,12,12;MQ=28	GT:PL:AD	1/1:255,72,0:0,24
NC_003281.10	10227021	.	C	T	221	.	DP=559;VDB=0.76906;SGB=-0.693147;RPB=0.0893431;MQB=0.000879393;MQSB=0.917176;BQB=0.495683;MQ0F=0.293381;ICB=1;HOB=0.5;AC=1;AN=2;DP4=54,77,174,170;MQ=22	GT:PL:AD	0/1:255,0,110:131,340
NC_003281.10	10277613	.	C	T	225	.	DP=27;VDB=0.897109;SGB=-0.692831;MQSB=0.905903;MQ0F=0;AC=2;AN=2;DP4=0,0,7,17;MQ=46	GT:PL:AD	1/1:255,72,0:0,24
NC_003281.10	10291864	.	T	A	225	.	DP=28;VDB=0.451486;SGB=-0.692976;MQSB=1;MQ0F=0;AC=2;AN=2;DP4=0,0,8,18;MQ=45	GT:PL:AD	1/1:255,78,0:0,26
NC_003281.10	10292691	.	G	T	225	.	DP=34;VDB=0.121134;SGB=-0.69311;MQSB=0.476308;MQ0F=0;AC=2;AN=2;DP4=0,0,20,11;MQ=45	GT:PL:AD	1/1:255,93,0:0,31
NC_003281.10	10311998	.	G	A	225	.	DP=49;VDB=0.649392;SGB=-0.693144;MQSB=1;MQ0F=0;AC=2;AN=2;DP4=0,0,20,19;MQ=46	GT:PL:AD	1/1:255,117,0:0,39
NC_003281.10	10320326	.	A	G	225	.	DP=33;VDB=0.185431;SGB=-0.693079;MQSB=0.913931;MQ0F=0;AC=2;AN=2;DP4=0,0,9,20;MQ=45	GT:PL:AD	1/1:255,87,0:0,29
NC_003281.10	10361632	.	G	A	225	.	DP=27;VDB=0.449998;SGB=-0.692562;MQSB=0.65306;MQ0F=0;AC=2;AN=2;DP4=0,0,12,10;MQ=44	GT:PL:AD	1/1:255,66,0:0,22
NC_003281.10	10368882	.	C	G	225	.	DP=47;VDB=0.472357;SGB=-0.693145;MQSB=0.736296;MQ0F=0;AC=2;AN=2;DP4=0,0,20,21;MQ=45	GT:PL:AD	1/1:255,123,0:0,41
NC_003281.10	10373687	.	T	A	225	.	DP=48;VDB=0.826959;SGB=-0.693146;MQSB=0.623841;MQ0F=0;AC=2;AN=2;DP4=0,0,25,19;MQ=45	GT:PL:AD	1/1:255,132,0:0,44
NC_003281.10	10397632	.	T	G	7.2545	.	DP=9;VDB=0.18;SGB=-0.453602;RPB=0.2;MQB=0.9;MQSB=0.9;BQB=0.8;MQ0F=0;ICB=1;HOB=0.5;AC=1;AN=2;DP4=5,0,0,2;MQ=47	GT:PL:AD	0/1:40,0,110:5,2
NC_003281.10	10482552	.	G	A	225	.	DP=44;VDB=0.268115;SGB=-0.693136;MQSB=0.961412;MQ0F=0;AC=2;AN=2;DP4=0,0,18,17;MQ=45	GT:PL:AD	1/1:255,105,0:0,35
NC_003281.10	10503541	.	G	A	225	.	DP=38;VDB=0.989897;SGB=-0.693079;MQSB=0.947838;MQ0F=0;AC=2;AN=2;DP4=0,0,14,15;MQ=45	GT:PL:AD	1/1:255,87,0:0,29
NC_003281.10	10515466	.	G	C	225	.	DP=44;VDB=0.213425;SGB=-0.693141;MQSB=0.680832;MQ0F=0;AC=2;AN=2;DP4=0,0,14,23;MQ=45	GT:PL:AD	1/1:255,111,0:0,37
NC_003281.10	10557581	.	A	T	28.3273	.	DP=12;VDB=0.0481133;SGB=-0.511536;RPB=0.0497871;MQB=0.994805;MQSB=0.12058;BQB=0.829029;MQ0F=0;ICB=1;HOB=0.5;AC=1;AN=2;DP4=6,2,1,2;MQ=44	GT:PL:AD	0/1:62,0,177:8,3
NC_003281.10	10557618	.	G	C	48.6031	.	DP=21;VDB=0.00923447;SGB=-0.590765;RPB=0.00471436;MQB=0.0406072;MQSB=0.707404;BQB=0.891154;MQ0F=0;ICB=1;HOB=0.5;AC=1;AN=2;DP4=5,10,2,3;MQ=46	GT:PL:AD	0/1:83,0,255:15,5
NC_003281.10	10557621	.	T	A	34.1854	.	DP=20;VDB=0.00992398;SGB=-0.556411;RPB=0.011109;MQB=0.011109;MQSB=0.781802;BQB=1;MQ0F=0;ICB=1;HOB=0.5;AC=1;AN=2;DP4=5,10,1,3;MQ=46	GT:PL:AD	0/1:69,0,255:15,4
NC_003281.10	10683450	.	T	A	34.245	.	DP=36;VDB=0.00663729;SGB=-0.636426;RPB=0.183133;MQB=0.000380129;MQSB=0.21859;BQB=0.851535;MQ0F=0;ICB=1;HOB=0.5;AC=1;AN=2;DP4=12,12,7,0;MQ=45	GT:PL:AD	0/1:69,0,255:24,7
NC_003281.10	10683470	.	A	G	78	.	DP=36;VDB=0.0161083;SGB=-0.662043;RPB=0.0632055;MQB=0.000147982;MQSB=0.191879;BQB=0.997872;MQ0F=0;ICB=1;HOB=0.5;AC=1;AN=2;DP4=12,10,9,0;MQ=45	GT:PL:AD	0/1:112,0,255:22,9
NC_003281.10	10724658	.	A	G	27.7895	.	DP=37;VDB=0.689691;SGB=-0.590765;RPB=0.561624;MQB=0.0035742;MQSB=0.0119705;BQB=0.964585;MQ0F=0;ICB=1;HOB=0.5;AC=1;AN=2;DP4=1,25,5,0;MQ=49	GT:PL:AD	0/1:63,0,211:26,5
NC_003281.10	10948547	.	C	A	225	.	DP=38;VDB=0.264261;SGB=-0.693021;MQSB=0.976181;MQ0F=0;AC=2;AN=2;DP4=0,0,15,12;MQ=45	GT:PL:AD	1/1:255,81,0:0,27
NC_003281.10	11045475	.	T	C	17.6886	.	DP=31;VDB=0.610267;SGB=-0.556411;RPB=0.810158;MQB=0.0691225;MQSB=0.131994;BQB=0.671644;MQ0F=0;ICB=1;HOB=0.5;AC=1;AN=2;DP4=18,1,0,4;MQ=49	GT:PL:AD	0/1:53,0,236:19,4
NC_003281.10	11129377	.	A	G	15.856	.	DP=33;VDB=0.115146;SGB=-0.556411;RPB=0.466837;MQB=0.0527108;MQSB=0.207104;BQB=0.466837;MQ0F=0;ICB=1;HOB=0.5;AC=1;AN=2;DP4=4,14,4,0;MQ=48	GT:PL:AD	0/1:51,0,255:18,4
NC_003281.10	11130147	.	A	C	31.347	.	DP=10;VDB=0.11189;SGB=-0.511536;RPB=0.28717;MQB=0.28717;MQSB=1;BQB=0.861511;MQ0F=0;ICB=1;HOB=0.5;AC=1;AN=2;DP4=2,1,3,0;MQ=41	GT:PL:AD	0/1:64,0,95:3,3
NC_003281.10	11130167	.	A	C	5.47075	.	DP=15;VDB=0.11189;SGB=-0.511536;RPB=0.0694835;MQB=0.0492711;MQSB=0.579578;BQB=0.959189;MQ0F=0;ICB=1;HOB=0.5;AC=1;AN=2;DP4=8,4,3,0;MQ=46	GT:PL:AD	0/1:39,0,247:12,3
NC_003281.10	11151135	.	G	A	228	.	DP=38;VDB=0.99853;SGB=-0.69311;RPB=1;MQB=1;MQSB=0.386775;BQB=1;MQ0F=0.105263;AC=2;AN=2;DP4=0,1,15,16;MQ=31	GT:PL:AD	1/1:255,81,0:1,31
NC_003281.10	11151137	.	C	T	228	.	DP=36;VDB=0.99272;SGB=-0.693097;RPB=1;MQB=1;MQSB=0.671104;BQB=1;MQ0F=0.111111;AC=2;AN=2;DP4=0,1,14,16;MQ=30	GT:PL:AD	1/1:255,78,0:1,30
NC_003281.10	11153904	.	A	G	100	.	DP=31;VDB=0.409296;SGB=-0.670168;RPB=0.854648;MQB=0.0597616;MQSB=0.0955767;BQB=0.256996;MQ0F=0;ICB=1;HOB=0.5;AC=1;AN=2;DP4=1,11,10,0;MQ=48	GT:PL:AD	0/1:133,0,205:12,10
NC_003281.10	11166433	.	A	C	19.894	.	DP=47;VDB=0.828314;SGB=-0.590765;RPB=0.999767;MQB=0.0765409;MQSB=0.925847;BQB=0.0595754;MQ0F=0;ICB=1;HOB=0.5;AC=1;AN=2;DP4=24,9,2,3;MQ=42	GT:PL:AD	0/1:56,0,255:33,5
NC_003281.10	11179852	.	T	G	12.3782	.	DP=18;VDB=0.0822145;SGB=-0.511536;RPB=0.77073;MQB=0.0492711;MQSB=0.180092;BQB=0.809825;MQ0F=0;ICB=1;HOB=0.5;AC=1;AN=2;DP4=8,4,0,3;MQ=46	GT:PL:AD	0/1:47,0,255:12,3
NC_003281.10	11179866	.	T	G	29.8488	.	DP=18;VDB=0.0257451;SGB=-0.556411;RPB=0.540226;MQB=0.0982429;MQSB=0.381255;BQB=0.356561;MQ0F=0;ICB=1;HOB=0.5;AC=1;AN=2;DP4=8,3,0,4;MQ=47	GT:PL:AD	0/1:64,0,243:11,4
NC_003281.10	11293777	.	A	T	12.9185	.	DP=37;VDB=0.0126324;SGB=-0.651104;RPB=0.915545;MQB=0.017949;MQSB=0.326134;BQB=0.880682;MQ0F=0.027027;ICB=1;HOB=0.5;AC=1;AN=2;DP4=12,13,0,8;MQ=33	GT:PL:AD	0/1:48,0,255:25,8
NC_003281.10	11354544	.	T	G	4.63363	.	DP=10;VDB=0.38;SGB=-0.453602;RPB=0;MQB=0.583333;MQSB=0.75;BQB=0.666667;MQ0F=0;ICB=1;HOB=0.5;AC=1;AN=2;DP4=2,4,0,2;MQ=48	GT:PL:AD	0/1:37,0,162:6,2
NC_003281.10	11371214	.	A	C	43.4988	.	DP=40;VDB=0.155969;SGB=-0.616816;RPB=0.983471;MQB=0.00975837;MQSB=0.0439369;BQB=0.285975;MQ0F=0;ICB=1;HOB=0.5;AC=1;AN=2;DP4=2,18,6,0;MQ=49	GT:PL:AD	0/1:78,0,255:20,6
NC_003281.10	11442912	.	T	G	36.2283	.	DP=9;VDB=0.192436;SGB=-0.511536;RPB=0;MQB=0;MQSB=0;BQB=0.666667;MQ0F=0;ICB=1;HOB=0.5;AC=1;AN=2;DP4=2,0,0,3;MQ=39	GT:PL:AD	0/1:69,0,44:2,3
NC_003281.10	11444292	.	T	A	225	.	DP=42;VDB=0.155408;SGB=-0.693079;MQSB=0.939183;MQ0F=0;AC=2;AN=2;DP4=0,0,12,17;MQ=46	GT:PL:AD	1/1:255,87,0:0,29
NC_003281.10	11472450	.	T	A	225	.	DP=27;VDB=0.45304;SGB=-0.692352;MQSB=1;MQ0F=0;AC=2;AN=2;DP4=0,0,2,19;MQ=46	GT:PL:AD	1/1:255,63,0:0,21
NC_003281.10	11503351	.	C	T	56	.	DP=38;VDB=0.0205067;SGB=-0.636426;RPB=0.243099;MQB=0.000452827;MQSB=0.141486;BQB=0.361251;MQ0F=0;ICB=1;HOB=0.5;AC=1;AN=2;DP4=11,11,7,0;MQ=46	GT:PL:AD	0/1:90,0,255:22,7
NC_003281.10	11503371	.	T	G	184	.	DP=43;VDB=0.0445127;SGB=-0.683931;RPB=0.00521556;MQB=1.76057e-05;MQSB=0.252983;BQB=0.285082;MQ0F=0;ICB=1;HOB=0.5;AC=1;AN=2;DP4=10,10,10,3;MQ=45	GT:PL:AD	0/1:217,0,255:20,13
NC_003281.10	11503540	.	T	C	222	.	DP=48;VDB=0.0492398;SGB=-0.692976;RPB=0.739428;MQB=1.40682e-05;MQSB=0.15548;BQB=0.927308;MQ0F=0;ICB=1;HOB=0.5;AC=1;AN=2;DP4=4,12,11,15;MQ=43	GT:PL:AD	0/1:255,0,255:16,26
NC_003281.10	11503561	.	T	C	222	.	DP=46;VDB=0.0517628;SGB=-0.692831;RPB=0.0872971;MQB=2.18036e-05;MQSB=0.420121;BQB=0.997399;MQ0F=0;ICB=1;HOB=0.5;AC=1;AN=2;DP4=4,11,13,11;MQ=43	GT:PL:AD	0/1:255,0,255:15,24
NC_003281.10	11503617	.	C	T	59	.	DP=42;VDB=0.0144946;SGB=-0.651104;RPB=0.0103015;MQB=0.867715;MQSB=0.775566;BQB=0.157832;MQ0F=0;ICB=1;HOB=0.5;AC=1;AN=2;DP4=16,12,1,7;MQ=44	GT:PL:AD	0/1:94,0,255:28,8
NC_003281.10	11518868	.	G	A	225	.	DP=32;VDB=0.0823895;SGB=-0.692976;MQSB=0.0244257;MQ0F=0;AC=2;AN=2;DP4=0,0,15,11;MQ=32	GT:PL:AD	1/1:255,78,0:0,26
NC_003281.10	11518876	.	A	G	228	.	DP=33;VDB=0.170967;SGB=-0.692831;RPB=1;MQB=1;MQSB=0.0443614;BQB=1;MQ0F=0;AC=2;AN=2;DP4=0,1,15,9;MQ=32	GT:PL:AD	1/1:255,56,0:1,24
NC_003281.10	11518880	.	C	A	225	.	DP=34;VDB=0.435125;SGB=-0.692067;MQSB=0.513417;MQ0F=0;AC=2;AN=2;DP4=0,0,14,6;MQ=30	GT:PL:AD	1/1:255,60,0:0,20
NC_003281.10	11529422	.	G	A	123	.	DP=16;VDB=0.0270688;SGB=-0.670168;RPB=0.0183156;MQB=0.0773047;MQSB=0.148617;BQB=1;MQ0F=0;ICB=1;HOB=0.5;AC=1;AN=2;DP4=3,1,4,6;MQ=34	GT:PL:AD	0/1:156,0,102:4,10
NC_003281.10	11529432	.	T	A	69	.	DP=18;VDB=0.265581;SGB=-0.662043;RPB=0.0183156;MQB=0.0183156;MQSB=0.534333;BQB=1;MQ0F=0;ICB=1;HOB=0.5;AC=1;AN=2;DP4=4,2,2,7;MQ=33	GT:PL:AD	0/1:102,0,155:6,9
NC_003281.10	11529438	.	G	A	12.9842	.	DP=19;VDB=0.0327841;SGB=-0.636426;RPB=0.0029283;MQB=0.00406736;MQSB=0.48511;BQB=0.817757;MQ0F=0;ICB=1;HOB=0.5;AC=1;AN=2;DP4=7,3,2,5;MQ=35	GT:PL:AD	0/1:47,0,232:10,7
NC_003281.10	11529514	.	T	G	8.52625	.	DP=32;VDB=0.0949329;SGB=-0.556411;RPB=0.323897;MQB=0.0181071;MQSB=0.843173;BQB=0.0531113;MQ0F=0;ICB=1;HOB=0.5;AC=1;AN=2;DP4=16,7,3,1;MQ=48	GT:PL:AD	0/1:44,0,255:23,4
NC_003281.10	11563037	.	T	G	25.1425	.	DP=7;VDB=0.22;SGB=-0.453602;RPB=0;MQB=0.8;MQSB=0.8;BQB=0.6;MQ0F=0;ICB=1;HOB=0.5;AC=1;AN=2;DP4=1,4,1,1;MQ=38	GT:PL:AD	0/1:58,0,92:5,2
NC_003281.10	11563043	.	T	G	33.8938	.	DP=4;VDB=0.22;SGB=-0.453602;RPB=0;MQB=0;MQSB=1;BQB=1;MQ0F=0;ICB=1;HOB=0.5;AC=1;AN=2;DP4=0,2,1,1;MQ=29	GT:PL:AD	0/1:67,0,24:2,2
NC_003281.10	11644237	.	A	T	19.1697	.	DP=29;VDB=0.651061;SGB=-0.636426;RPB=0.999379;MQB=0.927599;MQSB=0.132353;BQB=0.635848;MQ0F=0.206897;ICB=1;HOB=0.5;AC=1;AN=2;DP4=8,7,4,3;MQ=22	GT:PL:AD	0/1:53,0,199:15,6
NC_003281.10	11645654	.	C	G	117	.	DP=13;VDB=0.702665;SGB=-0.676189;MQ0F=0.0769231;AC=2;AN=2;DP4=0,0,11,0;MQ=26	GT:PL:AD	1/1:147,33,0:0,11
NC_003281.10	11678641	.	A	G	8.78222	.	DP=8;VDB=0.14;SGB=-0.453602;RPB=0;MQB=0;BQB=0.5;MQ0F=0;ICB=1;HOB=0.5;AC=1;AN=2;DP4=0,5,0,2;MQ=46	GT:PL:AD	0/1:42,0,124:5,2
NC_003281.10	11678642	.	T	G	8.78222	.	DP=8;VDB=0.14;SGB=-0.453602;RPB=0;MQB=0;BQB=0.5;MQ0F=0;ICB=1;HOB=0.5;AC=1;AN=2;DP4=0,5,0,2;MQ=46	GT:PL:AD	0/1:42,0,124:5,2
NC_003281.10	11682425	.	G	T	225	.	DP=31;VDB=0.911687;SGB=-0.692976;MQSB=0.544535;MQ0F=0;AC=2;AN=2;DP4=0,0,13,13;MQ=31	GT:PL:AD	1/1:255,78,0:0,26
NC_003281.10	11694415	.	C	A	225	.	DP=34;VDB=0.134635;SGB=-0.69312;MQSB=0.924401;MQ0F=0;AC=2;AN=2;DP4=0,0,17,15;MQ=45	GT:PL:AD	1/1:255,96,0:0,32
NC_003281.10	11809875	.	T	C	225	.	DP=24;VDB=0.099438;SGB=-0.692352;MQSB=0.663818;MQ0F=0;AC=2;AN=2;DP4=0,0,8,13;MQ=43	GT:PL:AD	1/1:255,63,0:0,21
NC_003281.10	11861842	.	A	T	225	.	DP=31;VDB=0.466998;SGB=-0.692914;MQSB=0.998522;MQ0F=0;AC=2;AN=2;DP4=0,0,13,12;MQ=45	GT:PL:AD	1/1:255,75,0:0,25
NC_003281.10	11925866	.	G	T	135	.	DP=47;VDB=0.0117032;SGB=-0.686358;RPB=0.000591853;MQB=3.28416e-06;MQSB=0.22852;BQB=1;MQ0F=0;ICB=1;HOB=0.5;AC=1;AN=2;DP4=17,15,13,1;MQ=47	GT:PL:AD	0/1:168,0,255:32,14
NC_003281.10	11926072	.	A	G	177	.	DP=48;VDB=0.0352943;SGB=-0.692352;RPB=0.000110772;MQB=0.0693733;MQSB=0.990023;BQB=0.990128;MQ0F=0;ICB=1;HOB=0.5;AC=1;AN=2;DP4=7,11,10,11;MQ=30	GT:PL:AD	0/1:210,0,253:18,21
NC_003281.10	11926077	.	T	G	199	.	DP=49;VDB=0.0766417;SGB=-0.692717;RPB=7.3249e-05;MQB=0.215881;MQSB=0.960076;BQB=0.929268;MQ0F=0;ICB=1;HOB=0.5;AC=1;AN=2;DP4=6,11,12,11;MQ=30	GT:PL:AD	0/1:232,0,241:17,23
NC_003281.10	11926079	.	C	T	201	.	DP=50;VDB=0.0516381;SGB=-0.692831;RPB=2.39328e-05;MQB=0.224576;MQSB=0.744528;BQB=0.954553;MQ0F=0;ICB=1;HOB=0.5;AC=1;AN=2;DP4=7,11,13,11;MQ=31	GT:PL:AD	0/1:234,0,248:18,24
NC_003281.10	11926089	.	G	A	10.663	.	DP=55;VDB=0.00166571;SGB=-0.651104;RPB=0.031703;MQB=0.119017;MQSB=0.999934;BQB=0.2511;MQ0F=0;ICB=1;HOB=0.5;AC=1;AN=2;DP4=16,21,3,5;MQ=34	GT:PL:AD	0/1:46,0,255:37,8
NC_003281.10	11926212	.	T	G	222	.	DP=64;VDB=0.103274;SGB=-0.692562;RPB=0.488731;MQB=3.30197e-06;MQSB=0.590563;BQB=0.966192;MQ0F=0;ICB=1;HOB=0.5;AC=1;AN=2;DP4=23,12,10,12;MQ=46	GT:PL:AD	0/1:255,0,255:35,22
NC_003281.10	11931943	.	T	A	90	.	DP=33;VDB=0.00131932;SGB=-0.651104;RPB=0.00124851;MQB=0.000408963;MQSB=0.611167;BQB=0.247823;MQ0F=0;ICB=1;HOB=0.5;AC=1;AN=2;DP4=9,14,5,3;MQ=47	GT:PL:AD	0/1:124,0,255:23,8
NC_003281.10	11931957	.	A	T	164	.	DP=33;VDB=0.00166448;SGB=-0.676189;RPB=0.00536392;MQB=0.00137441;MQSB=0.320984;BQB=0.999803;MQ0F=0;ICB=1;HOB=0.5;AC=1;AN=2;DP4=8,13,8,3;MQ=46	GT:PL:AD	0/1:197,0,255:21,11
NC_003281.10	11932076	.	G	T	40.6254	.	DP=40;VDB=0.0400322;SGB=-0.680642;RPB=0.353822;MQB=0.150543;MQSB=0.903342;BQB=2.39639e-05;MQ0F=0;ICB=1;HOB=0.5;AC=1;AN=2;DP4=11,11,8,4;MQ=43	GT:PL:AD	0/1:75,0,255:22,12
NC_003281.10	11932077	.	G	A	28.4461	.	DP=41;VDB=0.0958339;SGB=-0.680642;RPB=0.318079;MQB=0.268492;MQSB=0.769126;BQB=1.71412e-05;MQ0F=0;ICB=1;HOB=0.5;AC=1;AN=2;DP4=11,11,7,5;MQ=42	GT:PL:AD	0/1:63,0,255:22,12
NC_003281.10	11932154	.	C	T	100	.	DP=32;VDB=0.480966;SGB=-0.651104;RPB=0.0470784;MQB=0.0956344;MQSB=0.767432;BQB=0.986207;MQ0F=0;ICB=1;HOB=0.5;AC=1;AN=2;DP4=5,13,4,4;MQ=44	GT:PL:AD	0/1:134,0,255:18,8
NC_003281.10	11950642	.	A	G	3.8313	.	DP=43;VDB=0.00444448;SGB=-0.590765;RPB=0.00916454;MQB=0.00626851;MQSB=0.797448;BQB=0.234975;MQ0F=0;ICB=1;HOB=0.5;AC=1;AN=2;DP4=16,13,2,3;MQ=45	GT:PL:AD	0/1:38,0,255:29,5
NC_003281.10	11950760	.	T	A	7.3221	.	DP=40;VDB=0.0239016;SGB=-0.616816;RPB=0.0477287;MQB=0.0122705;MQSB=0.209872;BQB=0.448332;MQ0F=0;ICB=1;HOB=0.5;AC=1;AN=2;DP4=10,8,3,3;MQ=39	GT:PL:AD	0/1:42,0,255:18,6
NC_003281.10	11962374	.	T	A	222	.	DP=38;VDB=0.517615;SGB=-0.69168;RPB=0.788467;MQB=0.000315916;MQSB=0.835947;BQB=0.935558;MQ0F=0;ICB=1;HOB=0.5;AC=1;AN=2;DP4=5,7,6,13;MQ=47	GT:PL:AD	0/1:255,0,255:12,19
NC_003281.10	11993745	.	T	A	225	.	DP=33;VDB=0.548935;SGB=-0.693079;MQSB=0.765741;MQ0F=0;AC=2;AN=2;DP4=0,0,17,12;MQ=45	GT:PL:AD	1/1:255,87,0:0,29
NC_003281.10	12009026	.	C	G	225	.	DP=34;VDB=0.506869;SGB=-0.69311;MQSB=0.610742;MQ0F=0;AC=2;AN=2;DP4=0,0,10,21;MQ=45	GT:PL:AD	1/1:255,93,0:0,31
NC_003281.10	12013031	.	A	G	12.0422	.	DP=11;VDB=0.450604;SGB=-0.511536;RPB=0.124514;MQB=0.594025;MQSB=0.742931;BQB=0.263597;MQ0F=0;ICB=1;HOB=0.5;AC=1;AN=2;DP4=5,3,0,3;MQ=44	GT:PL:AD	0/1:46,0,210:8,3
NC_003281.10	12060882	.	A	T	221	.	DP=38;VDB=0.601196;SGB=-0.692831;RPB=0.322912;MQB=0.0933903;MQSB=0.932469;BQB=0.966956;MQ0F=0;ICB=1;HOB=0.5;AC=1;AN=2;DP4=5,1,15,9;MQ=46	GT:PL:AD	0/1:255,0,114:6,24
NC_003281.10	12116822	.	A	G	38.995	.	DP=25;VDB=0.0615984;SGB=-0.590765;RPB=0.165299;MQB=0.165299;MQSB=0.165299;BQB=0.134585;MQ0F=0;ICB=1;HOB=0.5;AC=1;AN=2;DP4=0,12,5,0;MQ=49	GT:PL:AD	0/1:73,0,184:12,5
NC_003281.10	12131994	.	T	A	21.4548	.	DP=17;VDB=0.230191;SGB=-0.556411;RPB=0.0161635;MQB=0.046111;MQSB=0.91051;BQB=0.293091;MQ0F=0;ICB=1;HOB=0.5;AC=1;AN=2;DP4=1,10,2,2;MQ=42	GT:PL:AD	0/1:56,0,208:11,4
NC_003281.10	12172902	.	C	T	40.3406	.	DP=15;VDB=0.297574;SGB=-0.556411;RPB=0.0559863;MQB=0.895781;MQSB=1.00775;BQB=1.00775;MQ0F=0.0666667;ICB=1;HOB=0.5;AC=1;AN=2;DP4=3,3,1,3;MQ=26	GT:PL:AD	0/1:73,0,93:6,3
NC_003281.10	12172905	.	T	C	70	.	DP=14;VDB=0.717074;SGB=-0.590765;RPB=0.141893;MQB=0.50373;MQSB=0.920266;BQB=0.935229;MQ0F=0.0714286;ICB=1;HOB=0.5;AC=1;AN=2;DP4=4,4,2,3;MQ=25	GT:PL:AD	0/1:103,0,88:8,5
NC_003281.10	12215249	.	A	T	5.35925	.	DP=25;VDB=0.318564;SGB=-0.511536;RPB=0.539212;MQB=0.238312;MQSB=0.981571;BQB=0.95083;MQ0F=0;ICB=1;HOB=0.5;AC=1;AN=2;DP4=11,6,1,2;MQ=49	GT:PL:AD	0/1:40,0,255:17,3
NC_003281.10	12239945	.	G	A	225	.	DP=24;VDB=0.189449;SGB=-0.692352;MQSB=0.141662;MQ0F=0;AC=2;AN=2;DP4=0,0,7,14;MQ=43	GT:PL:AD	1/1:255,63,0:0,21
NC_003281.10	12254788	.	C	T	162	.	DP=6;VDB=0.00211394;SGB=-0.616816;MQSB=1;MQ0F=0;AC=2;AN=2;DP4=0,0,2,4;MQ=39	GT:PL:AD	1/1:192,18,0:0,6
NC_003281.10	12254789	.	T	A	162	.	DP=6;VDB=0.00235615;SGB=-0.616816;MQSB=1;MQ0F=0;AC=2;AN=2;DP4=0,0,2,4;MQ=39	GT:PL:AD	1/1:192,18,0:0,6
NC_003281.10	12254844	.	T	A	69	.	DP=4;VDB=0.0343724;SGB=-0.556411;MQSB=1;MQ0F=0;AC=2;AN=2;DP4=0,0,2,2;MQ=26	GT:PL:AD	1/1:99,12,0:0,4
NC_003281.10	12254864	.	C	T	151	.	DP=7;VDB=0.0106353;SGB=-0.636426;MQSB=0.4;MQ0F=0;AC=2;AN=2;DP4=0,0,5,2;MQ=33	GT:PL:AD	1/1:181,21,0:0,7
NC_003281.10	12272036	.	T	G	13.0795	.	DP=24;VDB=0.0896691;SGB=-0.556411;RPB=0.642635;MQB=0.588361;MQSB=0.913101;BQB=0.615516;MQ0F=0;ICB=1;HOB=0.5;AC=1;AN=2;DP4=9,8,0,4;MQ=48	GT:PL:AD	0/1:48,0,255:17,4
NC_003281.10	12298695	.	C	T	13.0559	.	DP=9;VDB=0.02;SGB=-0.453602;RPB=1;MQB=0;BQB=0.857143;MQ0F=0;ICB=1;HOB=0.5;AC=1;AN=2;DP4=7,0,2,0;MQ=45	GT:PL:AD	0/1:47,0,146:7,2
NC_003281.10	12347848	.	C	G	39.2588	.	DP=7;VDB=0.345017;SGB=-0.590765;RPB=1;MQB=1;MQSB=1;BQB=1;MQ0F=0;AC=2;AN=2;DP4=1,0,4,1;MQ=28	GT:PL:AD	1/1:66,1,0:1,5
NC_003281.10	12347900	.	T	C	69	.	DP=15;VDB=0.688859;SGB=-0.616816;RPB=0.47436;MQB=0.660716;MQSB=0.75;BQB=0.660716;MQ0F=0;ICB=1;HOB=0.5;AC=1;AN=2;DP4=5,1,5,1;MQ=25	GT:PL:AD	0/1:102,0,74:6,6
NC_003281.10	12347927	.	T	C	6.24371	.	DP=15;VDB=0.0257451;SGB=-0.556411;RPB=0.341501;MQB=0.466776;MQSB=0.649117;BQB=0.953497;MQ0F=0;ICB=1;HOB=0.5;AC=1;AN=2;DP4=6,3,4,0;MQ=30	GT:PL:AD	0/1:39,0,182:9,4
NC_003281.10	12419968	.	A	G	7.02529	.	DP=17;VDB=0.56;SGB=-0.453602;RPB=0.8;MQB=0;MQSB=0.202566;BQB=0.5;MQ0F=0;ICB=1;HOB=0.5;AC=1;AN=2;DP4=4,1,0,2;MQ=47	GT:PL:AD	0/1:40,0,143:5,2
NC_003281.10	12423548	.	T	A	7.08477	.	DP=49;VDB=0.197389;SGB=-0.676189;RPB=0.882219;MQB=5.37661e-05;MQSB=0.482506;BQB=0.545241;MQ0F=0.0408163;ICB=1;HOB=0.5;AC=1;AN=2;DP4=12,19,6,5;MQ=33	GT:PL:AD	0/1:42,0,255:31,11
NC_003281.10	12423551	.	T	A	3.57283	.	DP=49;VDB=0.272308;SGB=-0.670168;RPB=0.991209;MQB=0.00035374;MQSB=0.482506;BQB=0.586163;MQ0F=0.0408163;ICB=1;HOB=0.5;AC=1;AN=2;DP4=12,20,6,4;MQ=33	GT:PL:AD	0/1:37,0,255:32,10
NC_003281.10	12455227	.	T	G	12.0203	.	DP=17;VDB=0.142856;SGB=-0.511536;RPB=0.716531;MQB=0.716531;MQSB=0.716531;BQB=0.309786;MQ0F=0;ICB=1;HOB=0.5;AC=1;AN=2;DP4=8,0,0,3;MQ=49	GT:PL:AD	0/1:46,0,154:8,3
NC_003281.10	12512018	.	A	G	225	.	DP=23;VDB=0.094885;SGB=-0.688148;MQSB=0.576923;MQ0F=0;AC=2;AN=2;DP4=0,0,13,2;MQ=46	GT:PL:AD	1/1:255,45,0:0,15
NC_003281.10	12512460	.	A	C	31.7189	.	DP=10;VDB=0.0433485;SGB=-0.511536;RPB=0.809011;MQB=0.115573;MQSB=0.162433;BQB=0.809011;MQ0F=0;ICB=1;HOB=0.5;AC=1;AN=2;DP4=2,4,3,0;MQ=47	GT:PL:AD	0/1:65,0,171:6,3
NC_003281.10	12519721	.	C	A	222	.	DP=27;VDB=0.991093;SGB=-0.683931;RPB=0.350305;MQB=0.025029;MQSB=0.124292;BQB=0.976675;MQ0F=0;ICB=1;HOB=0.5;AC=1;AN=2;DP4=5,3,6,7;MQ=46	GT:PL:AD	0/1:255,0,195:8,13
NC_003281.10	12589160	.	T	C	225	.	DP=31;VDB=0.483716;SGB=-0.693021;MQSB=0.665351;MQ0F=0;AC=2;AN=2;DP4=0,0,15,12;MQ=45	GT:PL:AD	1/1:255,81,0:0,27
NC_003281.10	12596899	.	T	A	225	.	DP=40;VDB=0.711255;SGB=-0.693132;MQSB=0.719835;MQ0F=0;AC=2;AN=2;DP4=0,0,22,12;MQ=45	GT:PL:AD	1/1:255,102,0:0,34
NC_003281.10	12603667	.	G	T	225	.	DP=31;VDB=0.759043;SGB=-0.692562;MQSB=0.804615;MQ0F=0;AC=2;AN=2;DP4=0,0,12,10;MQ=46	GT:PL:AD	1/1:255,66,0:0,22
NC_003281.10	12621389	.	G	A	225	.	DP=25;VDB=0.046239;SGB=-0.692562;MQSB=0.0555967;MQ0F=0;AC=2;AN=2;DP4=0,0,13,9;MQ=43	GT:PL:AD	1/1:255,66,0:0,22
NC_003281.10	12627400	.	C	T	58	.	DP=42;VDB=0.0278409;SGB=-0.636426;RPB=0.99915;MQB=0.000283963;MQSB=0.839863;BQB=0.687289;MQ0F=0;ICB=1;HOB=0.5;AC=1;AN=2;DP4=17,11,6,1;MQ=46	GT:PL:AD	0/1:93,0,255:28,7
NC_003281.10	12627402	.	A	C	60	.	DP=43;VDB=0.0273827;SGB=-0.636426;RPB=0.996378;MQB=0.000303539;MQSB=0.737916;BQB=0.67032;MQ0F=0;ICB=1;HOB=0.5;AC=1;AN=2;DP4=15,12,6,1;MQ=46	GT:PL:AD	0/1:95,0,255:27,7
NC_003281.10	12636197	.	T	C	225	.	DP=33;VDB=0.585936;SGB=-0.693021;MQSB=0.9585;MQ0F=0;AC=2;AN=2;DP4=0,0,14,13;MQ=45	GT:PL:AD	1/1:255,81,0:0,27
NC_003281.10	12679024	.	C	A	7.42913	.	DP=21;VDB=0.0681597;SGB=-0.511536;RPB=0.496585;MQB=0.649117;MQSB=0.623736;BQB=0.839457;MQ0F=0;ICB=1;HOB=0.5;AC=1;AN=2;DP4=3,7,3,0;MQ=48	GT:PL:AD	0/1:41,0,213:10,3
NC_003281.10	12679444	.	G	A	79	.	DP=6;VDB=0.00235615;SGB=-0.616816;MQSB=1;MQ0F=0;AC=2;AN=2;DP4=0,0,4,2;MQ=21	GT:PL:AD	1/1:109,18,0:0,6
NC_003281.10	12707382	.	G	T	15.4114	.	DP=33;VDB=0.0302289;SGB=-0.636426;RPB=0.456685;MQB=0.000380129;MQSB=0.00643244;BQB=1;MQ0F=0;ICB=1;HOB=0.5;AC=1;AN=2;DP4=15,9,7,0;MQ=38	GT:PL:AD	0/1:51,0,255:24,7
NC_003281.10	12707406	.	A	T	46.916	.	DP=36;VDB=0.215483;SGB=-0.651104;RPB=0.968735;MQB=0.000619078;MQSB=0.339296;BQB=0.88986;MQ0F=0;ICB=1;HOB=0.5;AC=1;AN=2;DP4=15,10,7,1;MQ=37	GT:PL:AD	0/1:82,0,255:25,8
NC_003281.10	12707535	.	G	A	10.3004	.	DP=45;VDB=0.0795616;SGB=-0.651104;RPB=0.41165;MQB=0.000362452;MQSB=0.094956;BQB=0.991379;MQ0F=0;ICB=1;HOB=0.5;AC=1;AN=2;DP4=17,16,0,8;MQ=42	GT:PL:AD	0/1:46,0,255:33,8
NC_003281.10	12725630	.	A	T	225	.	DP=37;VDB=0.675816;SGB=-0.693127;MQSB=0.906887;MQ0F=0;AC=2;AN=2;DP4=0,0,20,13;MQ=45	GT:PL:AD	1/1:255,99,0:0,33
NC_003281.10	12791347	.	T	G	18.3202	.	DP=41;VDB=0.487912;SGB=-0.636426;RPB=0.329193;MQB=0.000503525;MQSB=0.253572;BQB=0.528897;MQ0F=0;ICB=1;HOB=0.5;AC=1;AN=2;DP4=11,16,0,7;MQ=44	GT:PL:AD	0/1:54,0,255:27,7
NC_003281.10	12897171	.	T	G	222	.	DP=37;VDB=0.298272;SGB=-0.686358;RPB=0.233011;MQB=0.0046912;MQSB=0.990396;BQB=0.741139;MQ0F=0;ICB=1;HOB=0.5;AC=1;AN=2;DP4=10,7,7,7;MQ=47	GT:PL:AD	0/1:255,0,255:17,14
NC_003281.10	12921372	.	T	G	14.697	.	DP=34;VDB=0.106137;SGB=-0.556411;RPB=0.973361;MQB=0.0734794;MQSB=0.873716;BQB=0.6023;MQ0F=0;ICB=1;HOB=0.5;AC=1;AN=2;DP4=12,8,0,4;MQ=47	GT:PL:AD	0/1:50,0,255:20,4
NC_003281.10	12924448	.	C	T	221	.	DP=37;VDB=0.0805948;SGB=-0.692717;RPB=0.997299;MQB=0.000413719;MQSB=0.982655;BQB=0.985381;MQ0F=0;ICB=1;HOB=0.5;AC=1;AN=2;DP4=4,3,12,11;MQ=46	GT:PL:AD	0/1:255,0,156:7,23
NC_003281.10	13032273	.	A	G	60	.	DP=18;VDB=0.657519;SGB=-0.651104;RPB=0.0897512;MQB=0.273507;MQSB=0.0211283;BQB=0.50373;MQ0F=0.0555556;ICB=1;HOB=0.5;AC=1;AN=2;DP4=3,2,1,7;MQ=29	GT:PL:AD	0/1:93,0,56:5,8
NC_003281.10	13032279	.	G	A	14.0167	.	DP=18;VDB=0.296473;SGB=-0.590765;RPB=0.011109;MQB=0.249352;MQSB=0.016426;BQB=0.154295;MQ0F=0.0555556;ICB=1;HOB=0.5;AC=1;AN=2;DP4=4,5,1,4;MQ=26	GT:PL:AD	0/1:47,0,124:9,5
NC_003281.10	13032289	.	A	G	41.4029	.	DP=17;VDB=0.334635;SGB=-0.636426;RPB=0.114321;MQB=0.240074;MQSB=0.0270518;BQB=0.885987;MQ0F=0.0588235;ICB=1;HOB=0.5;AC=1;AN=2;DP4=4,3,0,7;MQ=28	GT:PL:AD	0/1:74,0,100:7,7
NC_003281.10	13032292	.	T	C	29.3536	.	DP=16;VDB=0.143887;SGB=-0.616816;RPB=0.220239;MQB=0.372712;MQSB=0.0691871;BQB=0.660716;MQ0F=0;ICB=1;HOB=0.5;AC=1;AN=2;DP4=3,3,0,6;MQ=30	GT:PL:AD	0/1:62,0,103:6,6
NC_003281.10	13032344	.	A	C	67	.	DP=14;VDB=0.215799;SGB=-0.616816;RPB=0.895781;MQB=0.503877;MQSB=0.0916482;BQB=0.895781;MQ0F=0.0714286;ICB=1;HOB=0.5;AC=1;AN=2;DP4=1,3,2,4;MQ=25	GT:PL:AD	0/1:100,0,34:4,6
NC_003281.10	13032390	.	C	T	4.15111	.	DP=11;VDB=0.02;SGB=-0.453602;RPB=0.142857;MQB=0.142857;MQSB=0.0812164;BQB=0.714286;MQ0F=0.0909091;ICB=1;HOB=0.5;AC=1;AN=2;DP4=5,2,0,2;MQ=20	GT:PL:AD	0/1:35,0,73:7,2
NC_003281.10	13032479	.	T	C	88	.	DP=9;VDB=0.909808;SGB=-0.616816;MQSB=0.861511;MQ0F=0;AC=2;AN=2;DP4=0,0,3,3;MQ=23	GT:PL:AD	1/1:118,18,0:0,6
NC_003281.10	13032529	.	T	C	185	.	DP=18;VDB=0.0060915;SGB=-0.686358;MQSB=0.862013;MQ0F=0;AC=2;AN=2;DP4=0,0,11,3;MQ=27	GT:PL:AD	1/1:215,42,0:0,14
NC_003281.10	13032539	.	T	C	172	.	DP=17;VDB=0.00498113;SGB=-0.688148;MQSB=0.959189;MQ0F=0;AC=2;AN=2;DP4=0,0,12,3;MQ=26	GT:PL:AD	1/1:202,45,0:0,15
NC_003281.10	13032549	.	T	C	202	.	DP=19;VDB=0.0209275;SGB=-0.688148;MQSB=0.728422;MQ0F=0;AC=2;AN=2;DP4=0,0,10,5;MQ=26	GT:PL:AD	1/1:232,45,0:0,15
NC_003281.10	13032659	.	G	C	225	.	DP=25;VDB=0.585652;SGB=-0.692831;MQSB=0.908075;MQ0F=0;AC=2;AN=2;DP4=0,0,14,10;MQ=35	GT:PL:AD	1/1:255,72,0:0,24
NC_003281.10	13032668	.	T	C	225	.	DP=28;VDB=0.536542;SGB=-0.692562;MQSB=0.945784;MQ0F=0;AC=2;AN=2;DP4=0,0,13,9;MQ=36	GT:PL:AD	1/1:255,66,0:0,22
NC_003281.10	13074910	.	A	T	79	.	DP=40;VDB=0.024476;SGB=-0.670168;RPB=0.906252;MQB=0.000481065;MQSB=0.0199346;BQB=0.534187;MQ0F=0.025;ICB=1;HOB=0.5;AC=1;AN=2;DP4=10,11,9,1;MQ=40	GT:PL:AD	0/1:113,0,255:21,10
NC_003281.10	13074969	.	A	T	35.7417	.	DP=32;VDB=0.533925;SGB=-0.636426;RPB=0.139133;MQB=0.00285685;MQSB=0.231656;BQB=0.447727;MQ0F=0.0625;ICB=1;HOB=0.5;AC=1;AN=2;DP4=3,9,3,4;MQ=37	GT:PL:AD	0/1:70,0,255:12,7
NC_003281.10	13075103	.	C	A	46.1594	.	DP=38;VDB=0.00217622;SGB=-0.676189;RPB=1.09401e-05;MQB=0.971283;MQSB=0.971283;BQB=0.909914;MQ0F=0.210526;ICB=1;HOB=0.5;AC=1;AN=2;DP4=27,0,0,11;MQ=26	GT:PL:AD	0/1:80,0,155:27,8
NC_003281.10	13078809	.	A	C	79	.	DP=26;VDB=0.0542566;SGB=-0.651104;RPB=0.000953662;MQB=0.368926;MQSB=0.509156;BQB=0.663818;MQ0F=0.269231;ICB=1;HOB=0.5;AC=1;AN=2;DP4=5,8,6,2;MQ=22	GT:PL:AD	0/1:112,0,127:13,8
NC_003281.10	13078820	.	T	A	28.7894	.	DP=21;VDB=0.00624546;SGB=-0.636426;RPB=0.0317749;MQB=0.581364;MQSB=0.633328;BQB=0.581364;MQ0F=0.285714;ICB=1;HOB=0.5;AC=1;AN=2;DP4=10,1,4,3;MQ=23	GT:PL:AD	0/1:62,0,138:11,4
NC_003281.10	13080132	.	T	A	52	.	DP=11;VDB=0.0157135;SGB=-0.636426;RPB=0.571429;MQB=0.857143;MQSB=1;BQB=0.428571;MQ0F=0.0909091;ICB=1;HOB=0.5;AC=1;AN=2;DP4=2,0,6,1;MQ=20	GT:PL:AD	0/1:85,0,11:2,7
NC_003281.10	13081576	.	A	T	112	.	DP=8;VDB=0.259674;SGB=-0.651104;MQSB=1;MQ0F=0;AC=2;AN=2;DP4=0,0,7,1;MQ=25	GT:PL:AD	1/1:142,24,0:0,8
NC_003281.10	13082303	.	G	A	134	.	DP=10;VDB=0.000728805;SGB=-0.662043;RPB=1;MQB=1;BQB=1;MQ0F=0.1;AC=2;AN=2;DP4=0,1,0,9;MQ=29	GT:PL:AD	1/1:161,20,0:1,9
NC_003281.10	13085059	.	C	A	69	.	DP=43;VDB=3.47745e-06;SGB=-0.676189;RPB=9.63604e-06;MQB=0.932273;MQSB=0.953849;BQB=0.66393;MQ0F=0.186047;ICB=1;HOB=0.5;AC=1;AN=2;DP4=11,17,3,8;MQ=23	GT:PL:AD	0/1:102,0,242:28,11
NC_003281.10	13085178	.	T	A	44.4471	.	DP=32;VDB=0.147395;SGB=-0.636426;RPB=0.737484;MQB=0.985075;MQSB=0.0212877;BQB=0.998331;MQ0F=0.25;ICB=1;HOB=0.5;AC=1;AN=2;DP4=6,13,1,6;MQ=26	GT:PL:AD	0/1:78,0,214:19,7
NC_003281.10	13089541	.	A	C	8.601	.	DP=21;VDB=0.522837;SGB=-0.556411;RPB=0.843173;MQB=0.104807;MQSB=0.447612;BQB=0.177822;MQ0F=0;ICB=1;HOB=0.5;AC=1;AN=2;DP4=3,11,4,0;MQ=48	GT:PL:AD	0/1:43,0,255:14,4
NC_003281.10	13122531	.	A	G	22.2822	.	DP=17;VDB=0.251321;SGB=-0.511536;RPB=0.360295;MQB=0.152558;MQSB=0.920044;BQB=0.979382;MQ0F=0;ICB=1;HOB=0.5;AC=1;AN=2;DP4=3,5,0,3;MQ=44	GT:PL:AD	0/1:56,0,193:8,3
NC_003281.10	13122534	.	A	G	13.1055	.	DP=17;VDB=0.152777;SGB=-0.556411;RPB=0.977751;MQB=0.298197;MQSB=0.884706;BQB=0.209611;MQ0F=0;ICB=1;HOB=0.5;AC=1;AN=2;DP4=4,6,0,4;MQ=40	GT:PL:AD	0/1:47,0,220:10,4
NC_003281.10	13203101	.	G	T	225	.	DP=25;VDB=0.909026;SGB=-0.692831;MQSB=0.950833;MQ0F=0;AC=2;AN=2;DP4=0,0,12,12;MQ=46	GT:PL:AD	1/1:255,72,0:0,24
NC_003281.10	13225982	.	A	C	19.4768	.	DP=24;VDB=0.0196075;SGB=-0.590765;RPB=0.706704;MQB=0.0347353;MQSB=0.0742736;BQB=0.039122;MQ0F=0;ICB=1;HOB=0.5;AC=1;AN=2;DP4=1,13,5,0;MQ=48	GT:PL:AD	0/1:54,0,215:14,5
NC_003281.10	13226001	.	A	C	3.28948	.	DP=30;VDB=0.0277561;SGB=-0.590765;RPB=0.814947;MQB=0.00334597;MQSB=0.163537;BQB=0.0494424;MQ0F=0;ICB=1;HOB=0.5;AC=1;AN=2;DP4=5,14,5,0;MQ=47	GT:PL:AD	0/1:36,0,255:19,5
NC_003281.10	13264664	.	C	A	225	.	DP=32;VDB=0.390331;SGB=-0.693054;MQSB=0.815074;MQ0F=0;AC=2;AN=2;DP4=0,0,19,9;MQ=38	GT:PL:AD	1/1:255,84,0:0,28
NC_003281.10	13264666	.	T	A	225	.	DP=32;VDB=0.413774;SGB=-0.693054;MQSB=0.815074;MQ0F=0;AC=2;AN=2;DP4=0,0,19,9;MQ=38	GT:PL:AD	1/1:255,84,0:0,28
NC_003281.10	13265142	.	A	T	225	.	DP=36;VDB=0.582208;SGB=-0.693097;MQSB=0.692084;MQ0F=0;AC=2;AN=2;DP4=0,0,13,17;MQ=45	GT:PL:AD	1/1:255,90,0:0,30
NC_003281.10	13398942	.	C	T	221	.	DP=42;VDB=0.940383;SGB=-0.693054;RPB=0.913725;MQB=0.000290805;MQSB=0.913484;BQB=0.816272;MQ0F=0;ICB=1;HOB=0.5;AC=1;AN=2;DP4=5,4,13,15;MQ=45	GT:PL:AD	0/1:255,0,175:9,28
NC_003281.10	13447557	.	G	A	222	.	DP=63;VDB=0.678108;SGB=-0.692914;RPB=0.782445;MQB=0.00182227;MQSB=0.999859;BQB=0.731296;MQ0F=0.015873;ICB=1;HOB=0.5;AC=1;AN=2;DP4=19,12,15,10;MQ=40	GT:PL:AD	0/1:255,0,255:31,25
NC_003281.10	13447725	.	C	T	69	.	DP=124;VDB=0.0310815;SGB=-0.692914;RPB=0.165512;MQB=2.08326e-05;MQSB=0.245251;BQB=0.0711066;MQ0F=0.0403226;ICB=1;HOB=0.5;AC=1;AN=2;DP4=32,42,11,14;MQ=33	GT:PL:AD	0/1:104,0,255:74,25
NC_003281.10	13447795	.	T	C	222	.	DP=82;VDB=0.653788;SGB=-0.693132;RPB=0.947886;MQB=0.00351744;MQSB=0.984453;BQB=0.959187;MQ0F=0.0243902;ICB=1;HOB=0.5;AC=1;AN=2;DP4=10,22,9,25;MQ=31	GT:PL:AD	0/1:255,0,255:32,34
NC_003281.10	13447807	.	A	G	178	.	DP=80;VDB=0.345226;SGB=-0.692067;RPB=0.000446803;MQB=0.881481;MQSB=0.999586;BQB=0.282233;MQ0F=0.025;ICB=1;HOB=0.5;AC=1;AN=2;DP4=11,35,7,13;MQ=30	GT:PL:AD	0/1:211,0,255:46,20
NC_003281.10	13447866	.	A	G	80	.	DP=51;VDB=0.000227239;SGB=-0.688148;RPB=0.000498729;MQB=2.78015e-05;MQSB=0.453785;BQB=0.933359;MQ0F=0;ICB=1;HOB=0.5;AC=1;AN=2;DP4=16,13,5,10;MQ=35	GT:PL:AD	0/1:114,0,255:29,15
NC_003281.10	13453556	.	G	C	51	.	DP=40;VDB=0.00258065;SGB=-0.662043;RPB=0.981294;MQB=3.68993e-05;MQSB=0.893755;BQB=0.943812;MQ0F=0;ICB=1;HOB=0.5;AC=1;AN=2;DP4=15,16,4,5;MQ=44	GT:PL:AD	0/1:86,0,255:31,9
NC_003281.10	13453590	.	A	T	54	.	DP=43;VDB=0.00250362;SGB=-0.662043;RPB=0.402021;MQB=4.00653e-05;MQSB=0.675899;BQB=0.83527;MQ0F=0;ICB=1;HOB=0.5;AC=1;AN=2;DP4=12,18,4,5;MQ=44	GT:PL:AD	0/1:89,0,255:30,9
NC_003281.10	13453598	.	A	G	62	.	DP=40;VDB=0.00270021;SGB=-0.662043;RPB=0.0707467;MQB=5.2676e-05;MQSB=0.677519;BQB=0.55948;MQ0F=0;ICB=1;HOB=0.5;AC=1;AN=2;DP4=11,16,4,5;MQ=44	GT:PL:AD	0/1:97,0,255:27,9
NC_003281.10	13584705	.	T	C	222	.	DP=93;VDB=0.0461049;SGB=-0.693147;RPB=0.907083;MQB=3.05968e-12;MQSB=0.5849;BQB=0.905016;MQ0F=0.0537634;ICB=1;HOB=0.5;AC=1;AN=2;DP4=12,18,29,19;MQ=31	GT:PL:AD	0/1:255,0,255:30,48
NC_003281.10	13584731	.	T	C	222	.	DP=102;VDB=0.237088;SGB=-0.693147;RPB=0.994039;MQB=1.55039e-13;MQSB=0.992444;BQB=0.71314;MQ0F=0.0392157;ICB=1;HOB=0.5;AC=1;AN=2;DP4=16,17,29,25;MQ=32	GT:PL:AD	0/1:255,0,255:33,54
NC_003281.10	13584849	.	T	G	75	.	DP=112;VDB=0.830818;SGB=-0.693132;RPB=0.98324;MQB=3.34944e-09;MQSB=0.798669;BQB=0.676078;MQ0F=0.0267857;ICB=1;HOB=0.5;AC=1;AN=2;DP4=37,25,21,13;MQ=30	GT:PL:AD	0/1:109,0,255:62,34
NC_003281.10	13584853	.	C	T	73	.	DP=119;VDB=0.822035;SGB=-0.693127;RPB=0.761248;MQB=1.58059e-09;MQSB=0.997163;BQB=0.646472;MQ0F=0.0252101;ICB=1;HOB=0.5;AC=1;AN=2;DP4=33,29,22,11;MQ=31	GT:PL:AD	0/1:108,0,255:62,33
NC_003281.10	13584871	.	C	T	112	.	DP=131;VDB=0.778439;SGB=-0.693145;RPB=0.44735;MQB=1.85699e-10;MQSB=0.84741;BQB=0.996382;MQ0F=0.0305344;ICB=1;HOB=0.5;AC=1;AN=2;DP4=44,31,27,13;MQ=32	GT:PL:AD	0/1:146,0,255:75,40
NC_003281.10	13584888	.	C	T	162	.	DP=138;VDB=0.793994;SGB=-0.693146;RPB=0.663214;MQB=3.42172e-10;MQSB=0.344326;BQB=0.846793;MQ0F=0.0289855;ICB=1;HOB=0.5;AC=1;AN=2;DP4=48,27,27,15;MQ=34	GT:PL:AD	0/1:196,0,255:75,42
NC_003281.10	13585158	.	C	T	19.246	.	DP=186;VDB=0.964426;SGB=-0.692067;RPB=0.602807;MQB=0.791844;MQSB=0.638609;BQB=0.765394;MQ0F=0.0376344;ICB=1;HOB=0.5;AC=1;AN=2;DP4=73,62,7,13;MQ=39	GT:PL:AD	0/1:55,0,255:135,20
NC_003281.10	13585177	.	G	A	220	.	DP=166;VDB=0.680606;SGB=-0.693147;RPB=0.960515;MQB=0.909322;MQSB=0.475219;BQB=0.899841;MQ0F=0.0361446;ICB=1;HOB=0.5;AC=1;AN=2;DP4=14,9,56,56;MQ=39	GT:PL:AD	0/1:255,0,127:23,112
NC_003281.10	13585209	.	C	T	221	.	DP=156;VDB=0.197865;SGB=-0.693144;RPB=0.364141;MQB=4.97888e-07;MQSB=0.0680773;BQB=0.640199;MQ0F=0;ICB=1;HOB=0.5;AC=1;AN=2;DP4=53,45,16,23;MQ=42	GT:PL:AD	0/1:255,0,255:98,39
NC_003281.10	13585881	.	A	G	225	.	DP=24;VDB=0.290614;SGB=-0.692717;MQSB=0.625784;MQ0F=0;AC=2;AN=2;DP4=0,0,8,15;MQ=38	GT:PL:AD	1/1:255,69,0:0,23
NC_003281.10	13586125	.	C	G	112	.	DP=9;VDB=0.0893344;SGB=-0.662043;MQ0F=0;AC=2;AN=2;DP4=0,0,0,9;MQ=27	GT:PL:AD	1/1:142,27,0:0,9
NC_003281.10	13586132	.	G	C	69	.	DP=7;VDB=0.264054;SGB=-0.616816;MQ0F=0;AC=2;AN=2;DP4=0,0,0,6;MQ=22	GT:PL:AD	1/1:99,18,0:0,6
NC_003281.10	13586809	.	T	A	30.643	.	DP=70;VDB=3.17403e-06;SGB=-0.692067;RPB=0.0157795;MQB=0.00890901;MQSB=0.626415;BQB=0.177659;MQ0F=0.171429;ICB=1;HOB=0.5;AC=1;AN=2;DP4=38,3,20,0;MQ=21	GT:PL:AD	0/1:65,0,193:41,20
NC_003281.10	13587055	.	A	G	50	.	DP=47;VDB=6.89562e-05;SGB=-0.680642;RPB=0.272406;MQB=0.0739648;MQSB=0.756096;BQB=0.913254;MQ0F=0.191489;ICB=1;HOB=0.5;AC=1;AN=2;DP4=8,19,0,12;MQ=29	GT:PL:AD	0/1:84,0,255:27,12
NC_003281.10	13590374	.	C	G	171	.	DP=87;VDB=0.673585;SGB=-0.693147;RPB=0.224153;MQB=1.23114e-12;MQSB=0.0571334;BQB=0.355314;MQ0F=0.0344828;ICB=1;HOB=0.5;AC=1;AN=2;DP4=15,16,4,42;MQ=37	GT:PL:AD	0/1:204,0,255:31,46
NC_003281.10	13590515	.	C	T	165	.	DP=82;VDB=3.51919e-06;SGB=-0.693145;RPB=0.000638941;MQB=7.39275e-12;MQSB=0.00194985;BQB=0.659983;MQ0F=0.0731707;ICB=1;HOB=0.5;AC=1;AN=2;DP4=16,16,38,3;MQ=33	GT:PL:AD	0/1:198,0,255:32,41
NC_003281.10	13591173	.	A	C	81	.	DP=191;VDB=0.755602;SGB=-0.693143;RPB=0.960816;MQB=0.0149797;MQSB=0.452552;BQB=0.266933;MQ0F=0.0732984;ICB=1;HOB=0.5;AC=1;AN=2;DP4=71,49,32,6;MQ=31	GT:PL:AD	0/1:115,0,255:120,38
NC_003281.10	13591509	.	T	C	222	.	DP=252;VDB=0.236026;SGB=-0.693147;RPB=0.262194;MQB=8.54339e-26;MQSB=0.0143036;BQB=0.680549;MQ0F=0.031746;ICB=1;HOB=0.5;AC=1;AN=2;DP4=56,48,33,74;MQ=39	GT:PL:AD	0/1:255,0,255:104,107
NC_003281.10	13591550	.	A	C	4.41972	.	DP=239;VDB=0.0859761;SGB=-0.693054;RPB=0.807916;MQB=0.427074;MQSB=0.943575;BQB=0.982061;MQ0F=0.0209205;ICB=1;HOB=0.5;AC=1;AN=2;DP4=54,111,8,20;MQ=40	GT:PL:AD	0/1:38,0,255:165,28
NC_003281.10	13592207	.	C	T	4.68004	.	DP=20;VDB=0.000273358;SGB=-0.662043;RPB=0.319553;MQB=0.00279479;BQB=0.381619;MQ0F=0.2;ICB=1;HOB=0.5;AC=1;AN=2;DP4=0,10,0,9;MQ=27	GT:PL:AD	0/1:37,0,155:10,9
NC_003281.10	13592436	.	A	T	83	.	DP=7;VDB=0.408139;SGB=-0.636426;MQ0F=0.142857;AC=2;AN=2;DP4=0,0,7,0;MQ=22	GT:PL:AD	1/1:113,21,0:0,7
NC_003281.10	13592465	.	T	C	147	.	DP=11;VDB=0.000307749;SGB=-0.676189;MQ0F=0.0909091;AC=2;AN=2;DP4=0,0,11,0;MQ=31	GT:PL:AD	1/1:177,33,0:0,11
NC_003281.10	13594694	.	G	A	70	.	DP=64;VDB=0.000928987;SGB=-0.689466;RPB=0.0683671;MQB=0.0110405;MQSB=0.00983423;BQB=0.700845;MQ0F=0.25;ICB=1;HOB=0.5;AC=1;AN=2;DP4=16,23,5,11;MQ=30	GT:PL:AD	0/1:105,0,255:39,16
NC_003281.10	13597424	.	G	T	19.4636	.	DP=4;VDB=0.78;SGB=-0.453602;MQSB=1;MQ0F=0;AC=2;AN=2;DP4=0,0,1,1;MQ=24	GT:PL:AD	1/1:49,6,0:0,2
NC_003281.10	13598216	.	C	G	108	.	DP=6;VDB=0.00833403;SGB=-0.616816;MQ0F=0;AC=2;AN=2;DP4=0,0,0,6;MQ=33	GT:PL:AD	1/1:138,18,0:0,6
NC_003281.10	13598229	.	T	G	53	.	DP=4;VDB=0.0343724;SGB=-0.556411;MQ0F=0;AC=2;AN=2;DP4=0,0,0,4;MQ=30	GT:PL:AD	1/1:83,12,0:0,4
NC_003281.10	13599176	.	T	A	93	.	DP=10;VDB=0.0251785;SGB=-0.651104;RPB=1;MQB=1;MQSB=1;BQB=1;MQ0F=0.1;ICB=1;HOB=0.5;AC=1;AN=2;DP4=1,0,0,8;MQ=35	GT:PL:AD	0/1:128,0,14:1,7
NC_003281.10	13599261	.	A	T	69	.	DP=8;VDB=0.101965;SGB=-0.616816;RPB=1;MQB=1;MQSB=0.3;BQB=1;MQ0F=0;ICB=1;HOB=0.5;AC=1;AN=2;DP4=0,1,5,1;MQ=28	GT:PL:AD	0/1:103,0,19:1,6
NC_003281.10	13599289	.	T	C	160	.	DP=11;VDB=0.118721;SGB=-0.670168;MQSB=0.274945;MQ0F=0;AC=2;AN=2;DP4=0,0,7,3;MQ=32	GT:PL:AD	1/1:190,30,0:0,10
NC_003281.10	13599325	.	C	T	207	.	DP=12;VDB=0.0961184;SGB=-0.676189;MQSB=0.532481;MQ0F=0;AC=2;AN=2;DP4=0,0,8,3;MQ=33	GT:PL:AD	1/1:237,33,0:0,11
NC_003281.10	13740869	.	A	T	57	.	DP=43;VDB=0.7357;SGB=-0.662043;RPB=0.954105;MQB=3.16597e-05;MQSB=0.966626;BQB=1;MQ0F=0;ICB=1;HOB=0.5;AC=1;AN=2;DP4=24,9,9,0;MQ=46	GT:PL:AD	0/1:92,0,255:33,9
NC_003281.10	13741448	.	C	T	87	.	DP=56;VDB=0.333659;SGB=-0.680642;RPB=0.99823;MQB=2.30432e-06;MQSB=0.770852;BQB=0.794351;MQ0F=0.0535714;ICB=1;HOB=0.5;AC=1;AN=2;DP4=18,18,10,2;MQ=45	GT:PL:AD	0/1:121,0,255:36,12
NC_003281.10	13741502	.	A	G	213	.	DP=64;VDB=0.607196;SGB=-0.691153;RPB=0.27964;MQB=2.96522e-08;MQSB=0.984297;BQB=0.820429;MQ0F=0.046875;ICB=1;HOB=0.5;AC=1;AN=2;DP4=16,19,10,8;MQ=44	GT:PL:AD	0/1:246,0,255:35,18
NC_003281.10	13741627	.	T	C	142	.	DP=52;VDB=0.000986139;SGB=-0.680642;RPB=0.0272912;MQB=4.43903e-06;MQSB=0.374486;BQB=0.628537;MQ0F=0;ICB=1;HOB=0.5;AC=1;AN=2;DP4=18,17,3,9;MQ=47	GT:PL:AD	0/1:176,0,255:35,12
NC_003281.10	13750634	.	A	C	178	.	DP=11;VDB=0.0647638;SGB=-0.662043;MQSB=1;MQ0F=0;AC=2;AN=2;DP4=0,0,8,1;MQ=39	GT:PL:AD	1/1:208,27,0:0,9
NC_003281.10	13750871	.	T	C	225	.	DP=38;VDB=0.207871;SGB=-0.693097;MQSB=0.704467;MQ0F=0.0263158;AC=2;AN=2;DP4=0,0,17,13;MQ=38	GT:PL:AD	1/1:255,90,0:0,30
NC_003281.10	13783107	.	A	T	84	.	DP=440;VDB=1.08897e-07;SGB=-0.693147;RPB=1.16732e-07;MQB=2.72634e-35;MQSB=1.12444e-13;BQB=0.354355;MQ0F=0.0136364;ICB=1;HOB=0.5;AC=1;AN=2;DP4=130,121,11,97;MQ=40	GT:PL:AD	0/1:118,0,255:251,108
NC_003282.8	53054	.	A	C	13.2403	.	DP=15;VDB=0.431015;SGB=-0.511536;RPB=0.824834;MQB=0.183296;MQSB=1;BQB=0.458241;MQ0F=0;ICB=1;HOB=0.5;AC=1;AN=2;DP4=5,2,3,0;MQ=45	GT:PL:AD	0/1:47,0,189:7,3
NC_003282.8	74251	.	T	G	3.17776	.	DP=27;VDB=0.228191;SGB=-0.511536;RPB=0.563599;MQB=0.289361;MQSB=0.605689;BQB=0.211072;MQ0F=0;ICB=1;HOB=0.5;AC=1;AN=2;DP4=12,2,0,3;MQ=49	GT:PL:AD	0/1:36,0,253:14,3
NC_003282.8	89775	.	T	G	35.0369	.	DP=10;VDB=0.382879;SGB=-0.511536;RPB=0.900802;MQB=0.750668;MQSB=1;BQB=0.900802;MQ0F=0;ICB=1;HOB=0.5;AC=1;AN=2;DP4=1,4,0,3;MQ=44	GT:PL:AD	0/1:68,0,132:5,3
NC_003282.8	118502	.	C	A	56	.	DP=47;VDB=0.572009;SGB=-0.616816;RPB=0.396023;MQB=0.000907327;MQSB=0.982327;BQB=0.630313;MQ0F=0;ICB=1;HOB=0.5;AC=1;AN=2;DP4=25,7,4,2;MQ=49	GT:PL:AD	0/1:92,0,255:32,6
NC_003282.8	173111	.	A	C	10.15	.	DP=24;VDB=0.116687;SGB=-0.511536;RPB=0.495715;MQB=0.0693617;MQSB=0.984335;BQB=0.808738;MQ0F=0;ICB=1;HOB=0.5;AC=1;AN=2;DP4=7,8,3,0;MQ=48	GT:PL:AD	0/1:45,0,255:15,3
NC_003282.8	177387	.	G	T	22.1809	.	DP=10;VDB=0.44;SGB=-0.453602;RPB=0.833333;MQB=0;MQSB=0.900802;BQB=1;MQ0F=0;ICB=1;HOB=0.5;AC=1;AN=2;DP4=2,4,1,1;MQ=48	GT:PL:AD	0/1:56,0,176:6,2
NC_003282.8	221666	.	C	T	90	.	DP=36;VDB=0.0810896;SGB=-0.670168;RPB=0.827226;MQB=0.599334;MQSB=0.0250889;BQB=0.907761;MQ0F=0.0833333;ICB=1;HOB=0.5;AC=1;AN=2;DP4=4,16,0,10;MQ=35	GT:PL:AD	0/1:123,0,222:20,10
NC_003282.8	221731	.	C	T	136	.	DP=22;VDB=0.181735;SGB=-0.670168;RPB=0.974613;MQB=0.594096;MQSB=0.555556;BQB=0.931063;MQ0F=0.136364;ICB=1;HOB=0.5;AC=1;AN=2;DP4=1,9,1,9;MQ=28	GT:PL:AD	0/1:169,0,126:10,10
NC_003282.8	222110	.	T	C	223	.	DP=23;VDB=0.718984;SGB=-0.691153;MQSB=0.236074;MQ0F=0;AC=2;AN=2;DP4=0,0,14,4;MQ=30	GT:PL:AD	1/1:253,54,0:0,18
NC_003282.8	224435	.	A	G	49.8013	.	DP=52;VDB=0.294276;SGB=-0.670168;RPB=0.243131;MQB=0.840585;MQSB=0.0223436;BQB=0.516254;MQ0F=0.0192308;ICB=1;HOB=0.5;AC=1;AN=2;DP4=16,17,10,0;MQ=33	GT:PL:AD	0/1:84,0,255:33,10
NC_003282.8	224854	.	C	T	222	.	DP=88;VDB=0.0730507;SGB=-0.692976;RPB=0.161076;MQB=0.00071985;MQSB=0.00670331;BQB=0.633516;MQ0F=0;ICB=1;HOB=0.5;AC=1;AN=2;DP4=24,22,6,20;MQ=43	GT:PL:AD	0/1:255,0,255:46,26
NC_003282.8	225002	.	T	C	117	.	DP=44;VDB=0.014006;SGB=-0.683931;RPB=0.00187281;MQB=3.36384e-05;MQSB=0.0307415;BQB=0.999608;MQ0F=0;ICB=1;HOB=0.5;AC=1;AN=2;DP4=15,13,0,13;MQ=48	GT:PL:AD	0/1:150,0,255:28,13
NC_003282.8	363573	.	T	G	10.2389	.	DP=23;VDB=0.529687;SGB=-0.511536;RPB=0.921781;MQB=0.0381218;MQSB=0.459351;BQB=0.601066;MQ0F=0;ICB=1;HOB=0.5;AC=1;AN=2;DP4=10,3,0,3;MQ=48	GT:PL:AD	0/1:45,0,255:13,3
NC_003282.8	427496	.	A	T	20.8436	.	DP=12;VDB=0.0330887;SGB=-0.511536;RPB=0.0443614;MQB=0.0691871;MQSB=0.40926;BQB=0.962269;MQ0F=0;ICB=1;HOB=0.5;AC=1;AN=2;DP4=2,7,3,0;MQ=46	GT:PL:AD	0/1:55,0,213:9,3
NC_003282.8	452749	.	A	T	82	.	DP=59;VDB=0.11434;SGB=-0.676189;RPB=0.230768;MQB=4.61022e-06;MQSB=0.610924;BQB=0.792269;MQ0F=0;ICB=1;HOB=0.5;AC=1;AN=2;DP4=19,16,8,3;MQ=44	GT:PL:AD	0/1:117,0,255:35,11
NC_003282.8	452924	.	A	C	74	.	DP=63;VDB=0.892999;SGB=-0.686358;RPB=0.612453;MQB=0.0692997;MQSB=0.250218;BQB=0.222798;MQ0F=0.0793651;ICB=1;HOB=0.5;AC=1;AN=2;DP4=19,19,1,13;MQ=33	GT:PL:AD	0/1:108,0,255:38,14
NC_003282.8	645138	.	A	G	27.1963	.	DP=31;VDB=0.378928;SGB=-0.590765;RPB=0.535261;MQB=0.513061;MQSB=0.702619;BQB=0.131994;MQ0F=0;ICB=1;HOB=0.5;AC=1;AN=2;DP4=1,17,5,0;MQ=48	GT:PL:AD	0/1:62,0,219:18,5
NC_003282.8	648773	.	T	A	220	.	DP=48;VDB=0.296538;SGB=-0.693097;RPB=0.862976;MQB=0.000731033;MQSB=0.820792;BQB=0.993256;MQ0F=0;ICB=1;HOB=0.5;AC=1;AN=2;DP4=4,3,12,18;MQ=46	GT:PL:AD	0/1:255,0,135:7,30
NC_003282.8	735389	.	A	G	38.0449	.	DP=46;VDB=0.422633;SGB=-0.590765;RPB=0.620251;MQB=0.00334597;MQSB=0.983421;BQB=0.991158;MQ0F=0;ICB=1;HOB=0.5;AC=1;AN=2;DP4=15,17,2,3;MQ=49	GT:PL:AD	0/1:74,0,255:32,5
NC_003282.8	783851	.	G	A	221	.	DP=32;VDB=0.48759;SGB=-0.692831;RPB=0.839972;MQB=0.00261225;MQSB=0.76076;BQB=1;MQ0F=0;ICB=1;HOB=0.5;AC=1;AN=2;DP4=5,2,16,8;MQ=46	GT:PL:AD	0/1:255,0,137:7,24
NC_003282.8	811176	.	G	T	108	.	DP=71;VDB=0.266654;SGB=-0.690438;RPB=0.670591;MQB=0.00464327;MQSB=0.964687;BQB=0.919484;MQ0F=0.056338;ICB=1;HOB=0.5;AC=1;AN=2;DP4=15,22,12,5;MQ=31	GT:PL:AD	0/1:142,0,255:37,17
NC_003282.8	811236	.	G	A	164	.	DP=69;VDB=0.432065;SGB=-0.692067;RPB=0.688083;MQB=0.00350401;MQSB=0.0139896;BQB=0.391719;MQ0F=0.057971;ICB=1;HOB=0.5;AC=1;AN=2;DP4=18,21,7,13;MQ=35	GT:PL:AD	0/1:198,0,255:39,20
NC_003282.8	822946	.	A	C	85	.	DP=44;VDB=0.261515;SGB=-0.680642;RPB=0.894258;MQB=1.30863e-05;MQSB=0.654788;BQB=0.804802;MQ0F=0.113636;ICB=1;HOB=0.5;AC=1;AN=2;DP4=11,18,4,8;MQ=40	GT:PL:AD	0/1:120,0,255:29,11
NC_003282.8	988889	.	A	T	78	.	DP=43;VDB=0.086416;SGB=-0.670168;RPB=0.634421;MQB=0.000169338;MQSB=0.0400306;BQB=0.426518;MQ0F=0.0232558;ICB=1;HOB=0.5;AC=1;AN=2;DP4=11,6,10,0;MQ=39	GT:PL:AD	0/1:111,0,255:17,10
NC_003282.8	988900	.	G	A	81	.	DP=42;VDB=0.0732064;SGB=-0.676189;RPB=0.796547;MQB=0.000762832;MQSB=0.114364;BQB=0.924309;MQ0F=0.0238095;ICB=1;HOB=0.5;AC=1;AN=2;DP4=10,11,10,1;MQ=39	GT:PL:AD	0/1:115,0,255:21,11
NC_003282.8	989043	.	G	A	34.8461	.	DP=45;VDB=0.0285745;SGB=-0.662043;RPB=0.925422;MQB=3.4117e-05;MQSB=0.373984;BQB=0.960618;MQ0F=0;ICB=1;HOB=0.5;AC=1;AN=2;DP4=17,15,0,9;MQ=42	GT:PL:AD	0/1:70,0,255:32,9
NC_003282.8	989050	.	C	G	36.8681	.	DP=44;VDB=0.0315723;SGB=-0.662043;RPB=0.682238;MQB=3.68993e-05;MQSB=0.315745;BQB=0.594249;MQ0F=0;ICB=1;HOB=0.5;AC=1;AN=2;DP4=16,15,0,9;MQ=42	GT:PL:AD	0/1:72,0,255:31,9
NC_003282.8	1069792	.	A	C	6.81375	.	DP=24;VDB=0.0785113;SGB=-0.511536;RPB=0.032027;MQB=0.334532;MQSB=0.985665;BQB=0.832553;MQ0F=0;ICB=1;HOB=0.5;AC=1;AN=2;DP4=8,5,3,0;MQ=48	GT:PL:AD	0/1:41,0,255:13,3
NC_003282.8	1196932	.	T	A	96	.	DP=26;VDB=0.627244;SGB=-0.670168;RPB=0.870115;MQB=0.243269;MQSB=0.262278;BQB=0.731218;MQ0F=0.269231;ICB=1;HOB=0.5;AC=1;AN=2;DP4=0,12,9,1;MQ=20	GT:PL:AD	0/1:129,0,86:12,10
NC_003282.8	1196963	.	A	G	195	.	DP=27;VDB=0.452817;SGB=-0.686358;RPB=0.0157936;MQB=0.00671792;MQSB=0.028955;BQB=0.945647;MQ0F=0.222222;ICB=1;HOB=0.5;AC=1;AN=2;DP4=0,12,10,4;MQ=26	GT:PL:AD	0/1:228,0,73:12,14
NC_003282.8	1197252	.	T	G	4.2926	.	DP=29;VDB=0.0422968;SGB=-0.556411;RPB=0.173145;MQB=0.0134;MQSB=0.239056;BQB=0.350954;MQ0F=0;ICB=1;HOB=0.5;AC=1;AN=2;DP4=15,3,0,4;MQ=46	GT:PL:AD	0/1:38,0,255:18,4
NC_003282.8	1289067	.	C	T	72	.	DP=35;VDB=0.0235349;SGB=-0.636426;RPB=0.000829238;MQB=0.270012;MQSB=0.217778;BQB=0.758918;MQ0F=0;ICB=1;HOB=0.5;AC=1;AN=2;DP4=14,7,0,7;MQ=39	GT:PL:AD	0/1:106,0,255:21,7
NC_003282.8	1290775	.	A	G	163	.	DP=49;VDB=0.000160909;SGB=-0.676189;RPB=0.000848916;MQB=7.15256e-05;MQSB=1;BQB=0.0516644;MQ0F=0;ICB=1;HOB=0.5;AC=1;AN=2;DP4=13,15,6,5;MQ=48	GT:PL:AD	0/1:197,0,255:28,11
NC_003282.8	1474783	.	A	C	16.9943	.	DP=18;VDB=0.617121;SGB=-0.511536;RPB=0.774755;MQB=0.124514;MQSB=1;BQB=0.954207;MQ0F=0;ICB=1;HOB=0.5;AC=1;AN=2;DP4=5,3,3,0;MQ=44	GT:PL:AD	0/1:51,0,215:8,3
NC_003282.8	1794926	.	A	T	193	.	DP=26;VDB=0.741871;SGB=-0.670168;RPB=0.870352;MQB=0.00169706;MQSB=0.511029;BQB=0.84246;MQ0F=0;ICB=1;HOB=0.5;AC=1;AN=2;DP4=7,7,6,4;MQ=47	GT:PL:AD	0/1:226,0,255:14,10
NC_003282.8	1812235	.	A	G	225	.	DP=40;VDB=0.955646;SGB=-0.693132;MQSB=0.994505;MQ0F=0;AC=2;AN=2;DP4=0,0,14,20;MQ=45	GT:PL:AD	1/1:255,102,0:0,34
NC_003282.8	1831056	.	G	C	84	.	DP=45;VDB=3.90512e-07;SGB=-0.676189;RPB=0.00377905;MQB=1.67017e-05;MQSB=0.17444;BQB=0.373437;MQ0F=0;ICB=1;HOB=0.5;AC=1;AN=2;DP4=11,13,10,1;MQ=44	GT:PL:AD	0/1:118,0,255:24,11
NC_003282.8	1831084	.	T	C	148	.	DP=59;VDB=2.53188e-08;SGB=-0.692976;RPB=0.000429013;MQB=7.50428e-08;MQSB=0.00193417;BQB=0.976797;MQ0F=0;ICB=1;HOB=0.5;AC=1;AN=2;DP4=11,14,25,1;MQ=40	GT:PL:AD	0/1:181,0,255:25,26
NC_003282.8	1831530	.	A	G	31.5354	.	DP=68;VDB=1.14592e-06;SGB=-0.683931;RPB=4.86337e-07;MQB=0.316229;MQSB=0.0101806;BQB=0.861391;MQ0F=0.0735294;ICB=1;HOB=0.5;AC=1;AN=2;DP4=23,18,1,12;MQ=27	GT:PL:AD	0/1:66,0,255:41,13
NC_003282.8	1868234	.	A	T	109	.	DP=32;VDB=0.969033;SGB=-0.616816;RPB=0.935507;MQB=0.00243778;MQSB=0.988166;BQB=0.799256;MQ0F=0;ICB=1;HOB=0.5;AC=1;AN=2;DP4=9,11,3,3;MQ=48	GT:PL:AD	0/1:143,0,255:20,6
NC_003282.8	1949830	.	T	C	98	.	DP=50;VDB=1.18771e-05;SGB=-0.690438;RPB=0.00196062;MQB=2.26618e-07;MQSB=0.074422;BQB=0.868841;MQ0F=0.08;ICB=1;HOB=0.5;AC=1;AN=2;DP4=16,11,16,1;MQ=40	GT:PL:AD	0/1:131,0,255:27,17
NC_003282.8	1950130	.	C	A	57	.	DP=57;VDB=0.0313847;SGB=-0.670168;RPB=0.522879;MQB=0.000293625;MQSB=0.0415714;BQB=0.992989;MQ0F=0;ICB=1;HOB=0.5;AC=1;AN=2;DP4=14,27,1,9;MQ=45	GT:PL:AD	0/1:92,0,255:41,10
NC_003282.8	1950141	.	C	T	8.80443	.	DP=54;VDB=0.025915;SGB=-0.616816;RPB=0.374083;MQB=0.10944;MQSB=0.0466157;BQB=0.980133;MQ0F=0;ICB=1;HOB=0.5;AC=1;AN=2;DP4=14,25,0,6;MQ=45	GT:PL:AD	0/1:44,0,255:39,6
NC_003282.8	1950600	.	C	A	22.939	.	DP=13;VDB=0.0625499;SGB=-0.556411;RPB=0.0249144;MQB=0.125315;MQSB=0.290822;BQB=0.646425;MQ0F=0.0769231;ICB=1;HOB=0.5;AC=1;AN=2;DP4=0,8,3,1;MQ=38	GT:PL:AD	0/1:57,0,154:8,4
NC_003282.8	1950697	.	T	G	67	.	DP=29;VDB=0.217488;SGB=-0.636426;RPB=0.029144;MQB=0.180695;MQSB=0.502832;BQB=0.786155;MQ0F=0.0344828;ICB=1;HOB=0.5;AC=1;AN=2;DP4=16,3,6,1;MQ=37	GT:PL:AD	0/1:101,0,254:19,7
NC_003282.8	1950715	.	G	A	14.0739	.	DP=36;VDB=0.0630446;SGB=-0.616816;RPB=0.0263995;MQB=0.0451948;MQSB=0.417282;BQB=0.952765;MQ0F=0.0277778;ICB=1;HOB=0.5;AC=1;AN=2;DP4=18,6,6,0;MQ=39	GT:PL:AD	0/1:49,0,255:24,6
NC_003282.8	1950862	.	A	G	27.8972	.	DP=79;VDB=0.000649436;SGB=-0.676189;RPB=0.00783545;MQB=0.000274089;MQSB=0.947236;BQB=0.613509;MQ0F=0.0253165;ICB=1;HOB=0.5;AC=1;AN=2;DP4=37,17,5,6;MQ=42	GT:PL:AD	0/1:64,0,255:54,11
NC_003282.8	1950946	.	G	A	104	.	DP=210;VDB=6.09753e-06;SGB=-0.693145;RPB=0.405878;MQB=0.0020541;MQSB=0.559694;BQB=0.0122222;MQ0F=0.047619;ICB=1;HOB=0.5;AC=1;AN=2;DP4=71,41,34,7;MQ=34	GT:PL:AD	0/1:138,0,255:112,41
NC_003282.8	1950979	.	A	C	222	.	DP=228;VDB=0.265136;SGB=-0.693147;RPB=0.217595;MQB=0.574807;MQSB=0.650089;BQB=0.0222967;MQ0F=0.0438596;ICB=1;HOB=0.5;AC=1;AN=2;DP4=62,42,28,25;MQ=33	GT:PL:AD	0/1:255,0,255:104,53
NC_003282.8	1951996	.	A	C	77	.	DP=8;VDB=0.182083;SGB=-0.616816;MQSB=1;MQ0F=0;AC=2;AN=2;DP4=0,0,5,1;MQ=22	GT:PL:AD	1/1:107,18,0:0,6
NC_003282.8	1997239	.	A	G	222	.	DP=48;VDB=0.353483;SGB=-0.686358;RPB=0.176966;MQB=1.25452e-05;MQSB=0.633413;BQB=0.543348;MQ0F=0;ICB=1;HOB=0.5;AC=1;AN=2;DP4=17,7,6,8;MQ=47	GT:PL:AD	0/1:255,0,255:24,14
NC_003282.8	1998910	.	A	G	4.16783	.	DP=35;VDB=0.873023;SGB=-0.616816;RPB=0.567888;MQB=0.00108347;MQSB=0.971673;BQB=0.584825;MQ0F=0;ICB=1;HOB=0.5;AC=1;AN=2;DP4=14,8,4,2;MQ=41	GT:PL:AD	0/1:38,0,255:22,6
NC_003282.8	1998927	.	G	A	17.2091	.	DP=47;VDB=0.956238;SGB=-0.636426;RPB=0.95606;MQB=0.000266608;MQSB=0.320323;BQB=0.252642;MQ0F=0;ICB=1;HOB=0.5;AC=1;AN=2;DP4=20,9,2,5;MQ=43	GT:PL:AD	0/1:53,0,255:29,7
NC_003282.8	1998957	.	A	T	18.9398	.	DP=43;VDB=0.00291064;SGB=-0.662043;RPB=0.203138;MQB=4.36869e-05;MQSB=0.0653847;BQB=0.31122;MQ0F=0;ICB=1;HOB=0.5;AC=1;AN=2;DP4=19,10,0,9;MQ=43	GT:PL:AD	0/1:54,0,255:29,9
NC_003282.8	1999035	.	A	G	21.9146	.	DP=46;VDB=0.00291064;SGB=-0.662043;RPB=0.816272;MQB=0.000140149;MQSB=0.0844255;BQB=0.981225;MQ0F=0;ICB=1;HOB=0.5;AC=1;AN=2;DP4=14,14,0,9;MQ=42	GT:PL:AD	0/1:57,0,255:28,9
NC_003282.8	2104435	.	T	G	42.4147	.	DP=5;VDB=0.206307;SGB=-0.511536;MQ0F=0;AC=2;AN=2;DP4=0,0,0,3;MQ=28	GT:PL:AD	1/1:72,9,0:0,3
NC_003282.8	2106863	.	A	C	175	.	DP=27;VDB=0.00441062;SGB=-0.676189;RPB=0.0157883;MQB=0.000201017;MQSB=1;BQB=0.862013;MQ0F=0;ICB=1;HOB=0.5;AC=1;AN=2;DP4=9,6,7,4;MQ=45	GT:PL:AD	0/1:208,0,255:15,11
NC_003282.8	2106940	.	A	C	222	.	DP=41;VDB=0.00820872;SGB=-0.692914;RPB=0.0374504;MQB=0.186349;MQSB=0.998962;BQB=0.534487;MQ0F=0;ICB=1;HOB=0.5;AC=1;AN=2;DP4=5,7,13,12;MQ=44	GT:PL:AD	0/1:255,0,227:12,25
NC_003282.8	2106989	.	T	C	74	.	DP=42;VDB=0.00733875;SGB=-0.636426;RPB=0.0626991;MQB=0.261441;MQSB=0.999039;BQB=0.584992;MQ0F=0;ICB=1;HOB=0.5;AC=1;AN=2;DP4=16,15,2,5;MQ=46	GT:PL:AD	0/1:109,0,255:31,7
NC_003282.8	2130506	.	T	A	222	.	DP=46;VDB=0.0298963;SGB=-0.692067;RPB=0.99886;MQB=4.85735e-05;MQSB=0.813898;BQB=0.929626;MQ0F=0;ICB=1;HOB=0.5;AC=1;AN=2;DP4=9,7,12,8;MQ=47	GT:PL:AD	0/1:255,0,255:16,20
NC_003282.8	2139005	.	T	C	164	.	DP=78;VDB=4.19906e-07;SGB=-0.692976;RPB=0.00686687;MQB=1.25496e-08;MQSB=0.998356;BQB=0.784377;MQ0F=0;ICB=1;HOB=0.5;AC=1;AN=2;DP4=11,20,11,15;MQ=35	GT:PL:AD	0/1:197,0,255:31,26
NC_003282.8	2139011	.	A	G	52	.	DP=75;VDB=3.28171e-05;SGB=-0.690438;RPB=0.15124;MQB=8.91407e-07;MQSB=0.970744;BQB=0.174882;MQ0F=0;ICB=1;HOB=0.5;AC=1;AN=2;DP4=15,21,7,10;MQ=35	GT:PL:AD	0/1:87,0,255:36,16
NC_003282.8	2139036	.	C	T	87	.	DP=80;VDB=0.0167502;SGB=-0.691153;RPB=0.0627648;MQB=0.000174775;MQSB=0.980455;BQB=0.0853481;MQ0F=0;ICB=1;HOB=0.5;AC=1;AN=2;DP4=14,26,9,9;MQ=35	GT:PL:AD	0/1:121,0,255:40,18
NC_003282.8	2139054	.	G	T	181	.	DP=81;VDB=0.074812;SGB=-0.692717;RPB=0.000101894;MQB=0.00239393;MQSB=0.963246;BQB=0.795422;MQ0F=0;ICB=1;HOB=0.5;AC=1;AN=2;DP4=14,23,15,8;MQ=36	GT:PL:AD	0/1:214,0,255:37,22
NC_003282.8	2226863	.	T	C	225	.	DP=33;VDB=0.242395;SGB=-0.693097;MQSB=0.896846;MQ0F=0;AC=2;AN=2;DP4=0,0,24,6;MQ=46	GT:PL:AD	1/1:255,90,0:0,30
NC_003282.8	2239774	.	T	G	64	.	DP=16;VDB=0.0385499;SGB=-0.590765;RPB=0.281535;MQB=0.00920968;MQSB=0.426445;BQB=0.88692;MQ0F=0;ICB=1;HOB=0.5;AC=1;AN=2;DP4=6,4,5,0;MQ=46	GT:PL:AD	0/1:97,0,244:10,5
NC_003282.8	2239778	.	T	C	70	.	DP=16;VDB=0.0349142;SGB=-0.590765;RPB=0.281535;MQB=0.00920968;MQSB=0.426445;BQB=0.954207;MQ0F=0;ICB=1;HOB=0.5;AC=1;AN=2;DP4=6,4,5,0;MQ=46	GT:PL:AD	0/1:103,0,253:10,5
NC_003282.8	2289722	.	A	C	10.4754	.	DP=19;VDB=0.37344;SGB=-0.511536;RPB=0.441869;MQB=0.032027;MQSB=0.642857;BQB=0.921781;MQ0F=0;ICB=1;HOB=0.5;AC=1;AN=2;DP4=11,2,3,0;MQ=48	GT:PL:AD	0/1:45,0,232:13,3
NC_003282.8	2354194	.	T	A	225	.	DP=29;VDB=0.0443865;SGB=-0.693054;MQSB=0.247449;MQ0F=0;AC=2;AN=2;DP4=0,0,12,16;MQ=39	GT:PL:AD	1/1:255,84,0:0,28
NC_003282.8	2354198	.	C	T	225	.	DP=29;VDB=0.0405098;SGB=-0.693079;MQSB=0.413808;MQ0F=0;AC=2;AN=2;DP4=0,0,12,17;MQ=39	GT:PL:AD	1/1:255,87,0:0,29
NC_003282.8	2358412	.	T	G	9.67439	.	DP=22;VDB=0.0175817;SGB=-0.556411;RPB=0.868509;MQB=0.474369;MQSB=0.754518;BQB=0.160885;MQ0F=0;ICB=1;HOB=0.5;AC=1;AN=2;DP4=9,5,0,4;MQ=42	GT:PL:AD	0/1:44,0,255:14,4
NC_003282.8	2358562	.	T	G	41.9823	.	DP=19;VDB=0.138245;SGB=-0.556411;RPB=0.763675;MQB=0.964642;MQSB=0.309786;BQB=0.924449;MQ0F=0;ICB=1;HOB=0.5;AC=1;AN=2;DP4=3,4,0,4;MQ=46	GT:PL:AD	0/1:75,0,168:7,4
NC_003282.8	2364308	.	C	A	225	.	DP=20;VDB=0.977852;SGB=-0.689466;MQSB=0.86931;MQ0F=0;AC=2;AN=2;DP4=0,0,7,9;MQ=36	GT:PL:AD	1/1:255,48,0:0,16
NC_003282.8	2364317	.	T	C	225	.	DP=21;VDB=0.821711;SGB=-0.690438;MQSB=0.989637;MQ0F=0;AC=2;AN=2;DP4=0,0,9,8;MQ=35	GT:PL:AD	1/1:255,51,0:0,17
NC_003282.8	2373375	.	T	C	225	.	DP=49;VDB=0.856629;SGB=-0.693145;MQSB=1;MQ0F=0;AC=2;AN=2;DP4=0,0,24,16;MQ=45	GT:PL:AD	1/1:255,120,0:0,40
NC_003282.8	2374668	.	T	G	8.03426	.	DP=13;VDB=0.02;SGB=-0.453602;RPB=0;MQB=0.25;MQSB=1.00775;BQB=0.375;MQ0F=0;ICB=1;HOB=0.5;AC=1;AN=2;DP4=2,6,2,0;MQ=44	GT:PL:AD	0/1:42,0,216:8,2
NC_003282.8	2374692	.	T	A	77	.	DP=14;VDB=0.00306499;SGB=-0.590765;RPB=0.0194886;MQB=0.584657;MQSB=0.584657;BQB=0.95494;MQ0F=0;ICB=1;HOB=0.5;AC=1;AN=2;DP4=7,0,0,5;MQ=42	GT:PL:AD	0/1:110,0,137:7,5
NC_003282.8	2451197	.	T	G	10.3584	.	DP=6;VDB=0.36;SGB=-0.453602;RPB=0.333333;MQB=0.333333;MQSB=1;BQB=0.5;MQ0F=0;ICB=1;HOB=0.5;AC=1;AN=2;DP4=1,2,0,2;MQ=44	GT:PL:AD	0/1:43,0,99:3,2
NC_003282.8	2502958	.	A	G	225	.	DP=30;VDB=0.523927;SGB=-0.693079;MQSB=0.900325;MQ0F=0;AC=2;AN=2;DP4=0,0,15,14;MQ=44	GT:PL:AD	1/1:255,87,0:0,29
NC_003282.8	2519844	.	C	A	225	.	DP=27;VDB=0.0192844;SGB=-0.692831;MQSB=0.812671;MQ0F=0;AC=2;AN=2;DP4=0,0,10,14;MQ=29	GT:PL:AD	1/1:255,72,0:0,24
NC_003282.8	2519845	.	T	A	225	.	DP=27;VDB=0.0204763;SGB=-0.692831;MQSB=0.812671;MQ0F=0;AC=2;AN=2;DP4=0,0,10,14;MQ=29	GT:PL:AD	1/1:255,72,0:0,24
NC_003282.8	2519846	.	T	A	225	.	DP=27;VDB=0.019451;SGB=-0.692831;MQSB=0.812671;MQ0F=0;AC=2;AN=2;DP4=0,0,10,14;MQ=29	GT:PL:AD	1/1:255,72,0:0,24
NC_003282.8	2543772	.	T	C	16.0197	.	DP=15;VDB=0.243476;SGB=-0.511536;RPB=0.177538;MQB=0.207008;MQSB=1;BQB=0.996435;MQ0F=0;ICB=1;HOB=0.5;AC=1;AN=2;DP4=9,1,3,0;MQ=45	GT:PL:AD	0/1:50,0,166:10,3
NC_003282.8	2544996	.	A	T	124	.	DP=34;VDB=0.726608;SGB=-0.651104;RPB=0.993651;MQB=0.00507916;MQSB=0.980497;BQB=0.983828;MQ0F=0;ICB=1;HOB=0.5;AC=1;AN=2;DP4=11,12,3,5;MQ=48	GT:PL:AD	0/1:158,0,255:23,8
NC_003282.8	2618516	.	G	A	222	.	DP=34;VDB=0.398713;SGB=-0.692067;RPB=0.913931;MQB=0.00012341;MQSB=0.984877;BQB=0.95414;MQ0F=0;ICB=1;HOB=0.5;AC=1;AN=2;DP4=5,4,9,11;MQ=47	GT:PL:AD	0/1:255,0,215:9,20
NC_003282.8	2637794	.	C	A	220	.	DP=40;VDB=0.61632;SGB=-0.692976;RPB=0.244822;MQB=0.00381123;MQSB=0.117532;BQB=0.769426;MQ0F=0.075;ICB=1;HOB=0.5;AC=1;AN=2;DP4=2,8,14,12;MQ=36	GT:PL:AD	0/1:255,0,82:10,26
NC_003282.8	2664351	.	C	A	112	.	DP=29;VDB=0.5413;SGB=-0.616816;RPB=1;MQB=0.00942898;MQSB=0.460409;BQB=0.710273;MQ0F=0;ICB=1;HOB=0.5;AC=1;AN=2;DP4=13,6,3,3;MQ=48	GT:PL:AD	0/1:146,0,255:19,6
NC_003282.8	2828866	.	A	G	113	.	DP=997;VDB=2.31204e-11;SGB=-0.693147;RPB=5.17331e-10;MQB=1.19578e-38;MQSB=0.316834;BQB=0.917673;MQ0F=0.0541625;AC=2;AN=2;DP4=50,35,525,210;MQ=26	GT:PL:AD	1/1:140,102,0:85,735
NC_003282.8	2828884	.	A	G	195	.	DP=983;VDB=8.80084e-14;SGB=-0.693147;RPB=1.51658e-06;MQB=6.05843e-31;MQSB=0.65538;BQB=0.533695;MQ0F=0.0498474;AC=2;AN=2;DP4=46,29,555,234;MQ=26	GT:PL:AD	1/1:222,232,0:75,789
NC_003282.8	2829014	.	A	T	222	.	DP=608;VDB=1.19433e-06;SGB=-0.693147;RPB=0.000952701;MQB=3.31357e-19;MQSB=0.00638107;BQB=0.465281;MQ0F=0.0575658;ICB=1;HOB=0.5;AC=1;AN=2;DP4=77,108,107,209;MQ=25	GT:PL:AD	0/1:255,0,255:185,224
NC_003282.8	2829041	.	A	T	169	.	DP=914;VDB=0.969859;SGB=-0.693147;RPB=0.202386;MQB=1.08624e-24;MQSB=6.79808e-08;BQB=0.967443;MQ0F=0.0853392;ICB=1;HOB=0.5;AC=1;AN=2;DP4=85,124,197,362;MQ=23	GT:PL:AD	0/1:202,0,178:209,522
NC_003282.8	2829073	.	A	G	228	.	DP=990;VDB=0.0279067;SGB=-0.693147;RPB=0.176794;MQB=0.499336;MQSB=5.07282e-10;BQB=0.985209;MQ0F=0.106061;AC=2;AN=2;DP4=6,1,296,576;MQ=22	GT:PL:AD	1/1:255,255,0:7,872
NC_003282.8	2829962	.	A	G	116	.	DP=115;VDB=8.85874e-06;SGB=-0.693147;RPB=0.0398277;MQB=3.31109e-05;MQSB=0.0184903;BQB=0.373958;MQ0F=0.173913;ICB=1;HOB=0.5;AC=1;AN=2;DP4=33,8,57,4;MQ=23	GT:PL:AD	0/1:149,0,219:41,61
NC_003282.8	2830090	.	C	A	126	.	DP=605;VDB=1.48395e-16;SGB=-0.693147;RPB=6.07841e-16;MQB=2.85737e-25;MQSB=0.45274;BQB=0.0663807;MQ0F=0.0429752;ICB=1;HOB=0.5;AC=1;AN=2;DP4=177,124,108,73;MQ=27	GT:PL:AD	0/1:160,0,255:301,181
NC_003282.8	2830126	.	A	G	102	.	DP=863;VDB=5.27929e-06;SGB=-0.693147;RPB=0.0897123;MQB=8.88663e-14;MQSB=0.941068;BQB=1;MQ0F=0.149479;AC=2;AN=2;DP4=32,42,369,281;MQ=22	GT:PL:AD	1/1:129,69,0:74,650
NC_003282.8	2830479	.	C	A	130	.	DP=579;VDB=7.31815e-15;SGB=-0.693147;RPB=0.00238492;MQB=6.20178e-15;MQSB=0.479762;BQB=0.303502;MQ0F=0.0552677;ICB=1;HOB=0.5;AC=1;AN=2;DP4=33,47,104,310;MQ=24	GT:PL:AD	0/1:164,0,65:80,414
NC_003282.8	2905128	.	A	G	225	.	DP=29;VDB=0.0622954;SGB=-0.692976;MQSB=0.134585;MQ0F=0.0689655;AC=2;AN=2;DP4=0,0,10,16;MQ=25	GT:PL:AD	1/1:255,78,0:0,26
NC_003282.8	2919420	.	G	C	38.5699	.	DP=25;VDB=0.0422968;SGB=-0.556411;RPB=0.174611;MQB=0.397295;MQSB=0.397295;BQB=0.493254;MQ0F=0;ICB=1;HOB=0.5;AC=1;AN=2;DP4=8,0,0,4;MQ=49	GT:PL:AD	0/1:72,0,152:8,4
NC_003282.8	2934019	.	T	G	20.757	.	DP=32;VDB=0.0942182;SGB=-0.590765;RPB=0.998054;MQB=0.0378291;MQSB=0.236074;BQB=0.494976;MQ0F=0;ICB=1;HOB=0.5;AC=1;AN=2;DP4=19,3,0,5;MQ=48	GT:PL:AD	0/1:56,0,255:22,5
NC_003282.8	2961078	.	A	G	26.7938	.	DP=14;VDB=0.382879;SGB=-0.511536;RPB=0.450401;MQB=0.450401;MQSB=1;BQB=0.600535;MQ0F=0;ICB=1;HOB=0.5;AC=1;AN=2;DP4=1,4,0,3;MQ=46	GT:PL:AD	0/1:60,0,152:5,3
NC_003282.8	2991492	.	G	A	94	.	DP=9;VDB=0.00341444;SGB=-0.616816;RPB=0.115573;MQB=0.809011;MQSB=0.974597;BQB=0.924584;MQ0F=0;ICB=1;HOB=0.5;AC=1;AN=2;DP4=2,1,2,4;MQ=35	GT:PL:AD	0/1:127,0,72:3,6
NC_003282.8	2991493	.	C	T	76	.	DP=10;VDB=0.00677045;SGB=-0.590765;RPB=0.150134;MQB=0.750668;MQSB=0.992367;BQB=0.900802;MQ0F=0;ICB=1;HOB=0.5;AC=1;AN=2;DP4=2,1,2,3;MQ=35	GT:PL:AD	0/1:109,0,75:3,5
NC_003282.8	2991507	.	C	T	58	.	DP=8;VDB=0.0182837;SGB=-0.556411;RPB=0.124046;MQB=0.62023;MQSB=0.600535;BQB=0.868321;MQ0F=0;ICB=1;HOB=0.5;AC=1;AN=2;DP4=2,2,1,3;MQ=37	GT:PL:AD	0/1:91,0,109:4,4
NC_003282.8	2993670	.	A	G	42.3959	.	DP=30;VDB=0.118204;SGB=-0.616816;RPB=0.409543;MQB=0.00139213;MQSB=0.98568;BQB=0.878487;MQ0F=0;ICB=1;HOB=0.5;AC=1;AN=2;DP4=12,7,4,2;MQ=45	GT:PL:AD	0/1:77,0,255:19,6
NC_003282.8	2993671	.	C	T	39.2511	.	DP=30;VDB=0.111502;SGB=-0.616816;RPB=0.344154;MQB=0.00127263;MQSB=0.994207;BQB=0.874768;MQ0F=0;ICB=1;HOB=0.5;AC=1;AN=2;DP4=13,7,4,2;MQ=45	GT:PL:AD	0/1:74,0,255:20,6
NC_003282.8	2993673	.	C	T	40.2985	.	DP=29;VDB=0.118204;SGB=-0.616816;RPB=0.409543;MQB=0.00139213;MQSB=1;BQB=0.765128;MQ0F=0;ICB=1;HOB=0.5;AC=1;AN=2;DP4=13,6,4,2;MQ=45	GT:PL:AD	0/1:75,0,255:19,6
NC_003282.8	2998324	.	G	A	82	.	DP=32;VDB=0.252876;SGB=-0.616816;RPB=0.952765;MQB=0.00791726;MQSB=0.959938;BQB=0.987976;MQ0F=0;ICB=1;HOB=0.5;AC=1;AN=2;DP4=8,16,2,4;MQ=48	GT:PL:AD	0/1:117,0,255:24,6
NC_003282.8	3078476	.	T	C	13.4513	.	DP=11;VDB=0.68;SGB=-0.453602;RPB=1;MQB=1;BQB=1;MQ0F=0;ICB=1;HOB=0.5;AC=1;AN=2;DP4=1,0,2,0;MQ=38	GT:PL:AD	0/1:46,0,31:1,2
NC_003282.8	3078477	.	A	C	4.3596	.	DP=11;VDB=0.28;SGB=-0.453602;RPB=1;MQB=1;BQB=1;MQ0F=0;ICB=1;HOB=0.5;AC=1;AN=2;DP4=1,0,2,0;MQ=43	GT:PL:AD	0/1:35,0,31:1,2
NC_003282.8	3078484	.	A	C	34.1409	.	DP=14;VDB=0.0483573;SGB=-0.556411;RPB=0.162433;MQB=0.89338;BQB=0.487298;MQ0F=0;ICB=1;HOB=0.5;AC=1;AN=2;DP4=5,0,4,0;MQ=46	GT:PL:AD	0/1:67,0,112:5,4
NC_003282.8	3093026	.	A	C	54	.	DP=19;VDB=0.543918;SGB=-0.590765;RPB=0.564628;MQB=0.0891517;MQSB=1;BQB=0.683497;MQ0F=0;ICB=1;HOB=0.5;AC=1;AN=2;DP4=5,1,5,0;MQ=47	GT:PL:AD	0/1:87,0,143:6,5
NC_003282.8	3133464	.	T	G	15.0313	.	DP=35;VDB=0.715797;SGB=-0.616816;RPB=0.221736;MQB=0.0480995;MQSB=0.174274;BQB=0.031355;MQ0F=0;ICB=1;HOB=0.5;AC=1;AN=2;DP4=19,3,0,6;MQ=48	GT:PL:AD	0/1:50,0,254:22,6
NC_003282.8	3153858	.	A	G	34.7456	.	DP=48;VDB=0.971225;SGB=-0.676189;RPB=0.901221;MQB=7.61254e-06;MQSB=0.0901858;BQB=0.944357;MQ0F=0.0208333;ICB=1;HOB=0.5;AC=1;AN=2;DP4=21,9,2,9;MQ=41	GT:PL:AD	0/1:70,0,255:30,11
NC_003282.8	3170623	.	T	G	13.2325	.	DP=23;VDB=0.37344;SGB=-0.511536;RPB=0.91051;MQB=0.22313;MQSB=0.569783;BQB=0.600245;MQ0F=0;ICB=1;HOB=0.5;AC=1;AN=2;DP4=9,3,0,3;MQ=49	GT:PL:AD	0/1:48,0,255:12,3
NC_003282.8	3176947	.	T	C	29.2604	.	DP=31;VDB=0.5413;SGB=-0.616816;RPB=0.358869;MQB=0.0103859;MQSB=0.0245071;BQB=0.053768;MQ0F=0;ICB=1;HOB=0.5;AC=1;AN=2;DP4=18,1,0,6;MQ=48	GT:PL:AD	0/1:64,0,222:19,6
NC_003282.8	3206412	.	C	G	67	.	DP=42;VDB=2.71296e-06;SGB=-0.688148;RPB=0.0203124;MQB=0.00749273;MQSB=0.0746165;BQB=0.457028;MQ0F=0.047619;ICB=1;HOB=0.5;AC=1;AN=2;DP4=15,6,14,1;MQ=30	GT:PL:AD	0/1:100,0,255:21,15
NC_003282.8	3206576	.	A	T	133	.	DP=163;VDB=0.600216;SGB=-0.693146;RPB=0.419346;MQB=0.041892;MQSB=0.990614;BQB=0.693283;MQ0F=0.0981595;ICB=1;HOB=0.5;AC=1;AN=2;DP4=28,46,20,22;MQ=23	GT:PL:AD	0/1:167,0,255:74,40
NC_003282.8	3206595	.	A	T	7.97427	.	DP=182;VDB=0.890692;SGB=-0.693021;RPB=0.701474;MQB=0.610844;MQSB=0.636435;BQB=0.0145976;MQ0F=0.104396;ICB=1;HOB=0.5;AC=1;AN=2;DP4=49,55,10,17;MQ=22	GT:PL:AD	0/1:42,0,255:104,27
NC_003282.8	3206773	.	G	C	71	.	DP=25;VDB=0.999183;SGB=-0.676189;RPB=0.00094487;MQB=0.593759;MQSB=0.992359;BQB=0.927743;MQ0F=0.16;ICB=1;HOB=0.5;AC=1;AN=2;DP4=1,9,4,7;MQ=20	GT:PL:AD	0/1:104,0,124:10,11
NC_003282.8	3206792	.	G	C	155	.	DP=12;VDB=0.663641;SGB=-0.680642;MQSB=0.793923;MQ0F=0.166667;AC=2;AN=2;DP4=0,0,4,8;MQ=20	GT:PL:AD	1/1:185,36,0:0,12
NC_003282.8	3206813	.	G	A	199	.	DP=16;VDB=0.0924411;SGB=-0.680642;MQSB=0.760054;MQ0F=0.0625;AC=2;AN=2;DP4=0,0,5,7;MQ=27	GT:PL:AD	1/1:229,36,0:0,12
NC_003282.8	3206906	.	C	G	87	.	DP=77;VDB=1.61958e-05;SGB=-0.69168;RPB=0.0127986;MQB=0.0593692;MQSB=0.310674;BQB=0.136606;MQ0F=0.0519481;ICB=1;HOB=0.5;AC=1;AN=2;DP4=21,19,11,8;MQ=26	GT:PL:AD	0/1:121,0,255:40,19
NC_003282.8	3207001	.	G	C	144	.	DP=89;VDB=2.55531e-09;SGB=-0.692831;RPB=1.05402e-05;MQB=0.999821;MQSB=0.888756;BQB=0.740686;MQ0F=0.0674157;ICB=1;HOB=0.5;AC=1;AN=2;DP4=30,15,12,12;MQ=20	GT:PL:AD	0/1:177,0,255:45,24
NC_003282.8	3207421	.	G	A	228	.	DP=114;VDB=0.81272;SGB=-0.693147;RPB=0.000310415;MQB=0.999501;MQSB=0.231222;BQB=0.709116;MQ0F=0.0789474;AC=2;AN=2;DP4=4,3,32,47;MQ=23	GT:PL:AD	1/1:255,88,0:7,79
NC_003282.8	3208286	.	A	T	42.8718	.	DP=167;VDB=0.909889;SGB=-0.693145;RPB=0.000520825;MQB=0.220466;MQSB=0.86735;BQB=0.452548;MQ0F=0.113772;ICB=1;HOB=0.5;AC=1;AN=2;DP4=59,41,12,28;MQ=20	GT:PL:AD	0/1:77,0,255:100,37
NC_003282.8	3208928	.	C	T	27.4848	.	DP=121;VDB=0.000210522;SGB=-0.689466;RPB=0.00152188;MQB=0.0138919;MQSB=0.995781;BQB=0.82302;MQ0F=0.0495868;ICB=1;HOB=0.5;AC=1;AN=2;DP4=31,58,10,6;MQ=24	GT:PL:AD	0/1:62,0,247:89,16
NC_003282.8	3208939	.	G	C	220	.	DP=128;VDB=0.0232432;SGB=-0.693147;RPB=1.09903e-10;MQB=0.00583721;MQSB=0.901073;BQB=0.0541253;MQ0F=0.046875;ICB=1;HOB=0.5;AC=1;AN=2;DP4=4,24,40,40;MQ=25	GT:PL:AD	0/1:255,0,55:28,80
NC_003282.8	3209016	.	C	A	222	.	DP=168;VDB=0.0143816;SGB=-0.693147;RPB=0.0891777;MQB=2.45664e-11;MQSB=0.984396;BQB=0.98541;MQ0F=0.0357143;ICB=1;HOB=0.5;AC=1;AN=2;DP4=28,30,40,33;MQ=30	GT:PL:AD	0/1:255,0,255:58,73
NC_003282.8	3209027	.	A	T	164	.	DP=216;VDB=0.505564;SGB=-0.693144;RPB=0.000463687;MQB=4.61818e-10;MQSB=0.434633;BQB=0.840723;MQ0F=0.194444;ICB=1;HOB=0.5;AC=1;AN=2;DP4=74,44,21,18;MQ=21	GT:PL:AD	0/1:197,0,179:118,38
NC_003282.8	3209331	.	T	A	167	.	DP=71;VDB=0.0312876;SGB=-0.693021;RPB=1.954e-05;MQB=0.0183101;MQSB=0.355855;BQB=0.591473;MQ0F=0.084507;ICB=1;HOB=0.5;AC=1;AN=2;DP4=23,6,7,20;MQ=30	GT:PL:AD	0/1:200,0,255:29,27
NC_003282.8	3209426	.	A	T	20.9562	.	DP=53;VDB=0.805428;SGB=-0.670168;RPB=0.305357;MQB=0.972064;MQSB=0.163369;BQB=0.484277;MQ0F=0.0943396;ICB=1;HOB=0.5;AC=1;AN=2;DP4=13,21,0,10;MQ=22	GT:PL:AD	0/1:55,0,254:34,10
NC_003282.8	3209433	.	G	C	7.45494	.	DP=51;VDB=0.128426;SGB=-0.680642;RPB=0.999565;MQB=0.280822;MQSB=0.231206;BQB=0.430329;MQ0F=0.0784314;ICB=1;HOB=0.5;AC=1;AN=2;DP4=6,22,5,7;MQ=20	GT:PL:AD	0/1:41,0,251:28,12
NC_003282.8	3209529	.	G	A	41.6074	.	DP=43;VDB=0.000439235;SGB=-0.680642;RPB=4.6113e-05;MQB=0.000386978;MQSB=0.106081;BQB=0.61197;MQ0F=0.0232558;ICB=1;HOB=0.5;AC=1;AN=2;DP4=16,6,1,11;MQ=34	GT:PL:AD	0/1:76,0,255:22,12
NC_003282.8	3291763	.	G	C	143	.	DP=34;VDB=0.791433;SGB=-0.651104;RPB=0.972882;MQB=0.00147343;MQSB=0.810254;BQB=0.39659;MQ0F=0;ICB=1;HOB=0.5;AC=1;AN=2;DP4=11,11,6,2;MQ=49	GT:PL:AD	0/1:177,0,255:22,8
NC_003282.8	3325041	.	T	G	32.2783	.	DP=18;VDB=0.0248067;SGB=-0.556411;RPB=1.00775;MQB=0.895781;BQB=0.895781;MQ0F=0.111111;ICB=1;HOB=0.5;AC=1;AN=2;DP4=0,6,0,4;MQ=32	GT:PL:AD	0/1:65,0,91:6,3
NC_003282.8	3326632	.	G	C	28.6394	.	DP=45;VDB=0.0247636;SGB=-0.636426;RPB=0.0191826;MQB=0.00021364;MQSB=0.0874943;BQB=0.420093;MQ0F=0;ICB=1;HOB=0.5;AC=1;AN=2;DP4=21,12,0,7;MQ=47	GT:PL:AD	0/1:64,0,255:33,7
NC_003282.8	3366724	.	A	G	32.6628	.	DP=130;VDB=5.37679e-31;SGB=-0.693147;RPB=3.5751e-11;MQB=6.3795e-13;MQSB=0.0800457;BQB=0.590317;MQ0F=0.115385;ICB=1;HOB=0.5;AC=1;AN=2;DP4=27,19,61,10;MQ=21	GT:PL:AD	0/1:66,0,255:46,71
NC_003282.8	3366960	.	T	C	228	.	DP=829;VDB=0.140147;SGB=-0.693147;RPB=0.155724;MQB=0.0110565;MQSB=0.607689;BQB=0.892512;MQ0F=0.0325694;AC=2;AN=2;DP4=28,19,302,289;MQ=23	GT:PL:AD	1/1:255,255,0:47,443
NC_003282.8	3366984	.	T	C	221	.	DP=970;VDB=0.0376169;SGB=-0.693147;RPB=0.173047;MQB=2.13721e-18;MQSB=0.865443;BQB=0.0755536;MQ0F=0.0237113;ICB=1;HOB=0.5;AC=1;AN=2;DP4=94,146,233,274;MQ=23	GT:PL:AD	0/1:255,0,91:240,507
NC_003282.8	3367079	.	C	A	148	.	DP=532;VDB=0;SGB=-0.693147;RPB=0.0071031;MQB=2.26435e-13;MQSB=0.1027;BQB=0.050448;MQ0F=0.0056391;ICB=1;HOB=0.5;AC=1;AN=2;DP4=112,211,40,119;MQ=26	GT:PL:AD	0/1:182,0,255:323,159
NC_003282.8	3367110	.	A	G	25.5252	.	DP=285;VDB=0;SGB=-0.693147;RPB=2.90851e-11;MQB=5.59852e-17;MQSB=0.29651;BQB=0.00851185;MQ0F=0.00701754;ICB=1;HOB=0.5;AC=1;AN=2;DP4=15,17,56,155;MQ=24	GT:PL:AD	0/1:59,0,16:32,204
NC_003282.8	3367124	.	C	A	98	.	DP=122;VDB=1.52192e-21;SGB=-0.693146;RPB=3.11443e-07;MQB=6.76917e-05;MQSB=0.888919;BQB=1.32074e-07;MQ0F=0.0163934;ICB=1;HOB=0.5;AC=1;AN=2;DP4=25,33,10,33;MQ=28	GT:PL:AD	0/1:131,0,255:58,43
NC_003282.8	3629894	.	A	C	7.24381	.	DP=16;VDB=0.62656;SGB=-0.511536;RPB=0.0691871;MQB=0.104279;MQSB=0.94394;BQB=0.290822;MQ0F=0;ICB=1;HOB=0.5;AC=1;AN=2;DP4=5,4,3,0;MQ=44	GT:PL:AD	0/1:41,0,233:9,3
NC_003282.8	3652944	.	A	C	25.7419	.	DP=28;VDB=0.138245;SGB=-0.556411;RPB=0.697471;MQB=0.444564;MQSB=0.444564;BQB=0.551238;MQ0F=0;ICB=1;HOB=0.5;AC=1;AN=2;DP4=0,12,4,0;MQ=48	GT:PL:AD	0/1:60,0,177:12,4
NC_003282.8	3721437	.	A	T	225	.	DP=27;VDB=0.0317662;SGB=-0.692831;MQSB=0.502686;MQ0F=0.111111;AC=2;AN=2;DP4=0,0,5,19;MQ=33	GT:PL:AD	1/1:255,69,0:0,23
NC_003282.8	3774377	.	T	C	50	.	DP=26;VDB=0.173131;SGB=-0.590765;RPB=0.479639;MQB=0.263231;MQSB=0.263231;BQB=0.286505;MQ0F=0;ICB=1;HOB=0.5;AC=1;AN=2;DP4=12,0,0,5;MQ=49	GT:PL:AD	0/1:84,0,192:12,5
NC_003282.8	3786138	.	A	G	9.74573	.	DP=10;VDB=0.36;SGB=-0.453602;RPB=0;MQB=0.666667;MQSB=1;BQB=0.833333;MQ0F=0;ICB=1;HOB=0.5;AC=1;AN=2;DP4=1,2,0,2;MQ=38	GT:PL:AD	0/1:42,0,67:3,2
NC_003282.8	4070805	.	T	G	7.27804	.	DP=18;VDB=0.0433485;SGB=-0.511536;RPB=0.795669;MQB=0.879351;MQSB=0.380236;BQB=0.356243;MQ0F=0;ICB=1;HOB=0.5;AC=1;AN=2;DP4=5,5,0,3;MQ=45	GT:PL:AD	0/1:41,0,238:10,3
NC_003282.8	4198496	.	C	A	11.7573	.	DP=47;VDB=0.104078;SGB=-0.590765;RPB=0.0728674;MQB=0.00175348;MQSB=0.999017;BQB=0.751602;MQ0F=0;ICB=1;HOB=0.5;AC=1;AN=2;DP4=19,14,3,2;MQ=47	GT:PL:AD	0/1:48,0,255:33,5
NC_003282.8	4336359	.	A	T	225	.	DP=40;VDB=0.96454;SGB=-0.69312;MQSB=0.998378;MQ0F=0;AC=2;AN=2;DP4=0,0,18,14;MQ=46	GT:PL:AD	1/1:255,96,0:0,32
NC_003282.8	4371057	.	A	C	3.57527	.	DP=30;VDB=0.127985;SGB=-0.556411;RPB=0.46394;MQB=0.378326;MQSB=0.829029;BQB=0.266335;MQ0F=0;ICB=1;HOB=0.5;AC=1;AN=2;DP4=4,16,4,0;MQ=48	GT:PL:AD	0/1:37,0,255:20,4
NC_003282.8	4417408	.	G	A	33.4956	.	DP=55;VDB=0.0364192;SGB=-0.689466;RPB=0.694953;MQB=0.023494;MQSB=0.300186;BQB=0.955109;MQ0F=0.109091;ICB=1;HOB=0.5;AC=1;AN=2;DP4=13,18,8,8;MQ=25	GT:PL:AD	0/1:68,0,255:31,14
NC_003282.8	4417787	.	A	G	29.9777	.	DP=147;VDB=2.87733e-08;SGB=-0.693079;RPB=0.000253466;MQB=0.994265;MQSB=0.954986;BQB=0.453728;MQ0F=0.176871;ICB=1;HOB=0.5;AC=1;AN=2;DP4=53,41,9,20;MQ=20	GT:PL:AD	0/1:64,0,255:94,29
NC_003282.8	4418524	.	A	T	53	.	DP=53;VDB=3.14347e-05;SGB=-0.69168;RPB=0.812511;MQB=0.0543608;MQSB=0.0101369;BQB=0.99992;MQ0F=0.132075;ICB=1;HOB=0.5;AC=1;AN=2;DP4=9,14,17,2;MQ=21	GT:PL:AD	0/1:86,0,230:23,19
NC_003282.8	4418526	.	C	A	44.7431	.	DP=57;VDB=3.47953e-05;SGB=-0.69168;RPB=0.941966;MQB=0.0695483;MQSB=0.0093662;BQB=0.9842;MQ0F=0.122807;ICB=1;HOB=0.5;AC=1;AN=2;DP4=11,16,16,3;MQ=20	GT:PL:AD	0/1:78,0,232:27,18
NC_003282.8	4428845	.	T	G	40.8486	.	DP=21;VDB=0.265379;SGB=-0.556411;RPB=0.646425;MQB=0.746718;MQSB=0.444281;BQB=0.878264;MQ0F=0;ICB=1;HOB=0.5;AC=1;AN=2;DP4=4,4,0,4;MQ=42	GT:PL:AD	0/1:74,0,186:8,4
NC_003282.8	4559353	.	A	G	16.6892	.	DP=28;VDB=0.118267;SGB=-0.556411;RPB=0.77274;MQB=0.77274;MQSB=0.898397;BQB=0.166643;MQ0F=0;ICB=1;HOB=0.5;AC=1;AN=2;DP4=3,8,4,0;MQ=49	GT:PL:AD	0/1:51,0,242:11,4
NC_003282.8	4617787	.	C	T	225	.	DP=29;VDB=0.986405;SGB=-0.692976;MQSB=0.767432;MQ0F=0;AC=2;AN=2;DP4=0,0,17,9;MQ=44	GT:PL:AD	1/1:255,78,0:0,26
NC_003282.8	4695321	.	G	T	225	.	DP=31;VDB=0.566266;SGB=-0.692831;MQSB=0.94486;MQ0F=0;AC=2;AN=2;DP4=0,0,8,16;MQ=43	GT:PL:AD	1/1:255,72,0:0,24
NC_003282.8	4807982	.	T	C	104	.	DP=33;VDB=0.427859;SGB=-0.636426;RPB=0.942795;MQB=0.00575559;MQSB=0.98627;BQB=0.985381;MQ0F=0;ICB=1;HOB=0.5;AC=1;AN=2;DP4=11,12,5,2;MQ=49	GT:PL:AD	0/1:138,0,255:23,7
NC_003282.8	4816240	.	C	T	4.44709	.	DP=44;VDB=0.002554;SGB=-0.616816;RPB=0.0665442;MQB=0.000647686;MQSB=0.963295;BQB=0.994708;MQ0F=0;ICB=1;HOB=0.5;AC=1;AN=2;DP4=16,15,2,4;MQ=46	GT:PL:AD	0/1:39,0,255:31,6
NC_003282.8	4816262	.	T	C	7.54099	.	DP=43;VDB=0.00227637;SGB=-0.636426;RPB=0.230445;MQB=0.000237307;MQSB=0.813618;BQB=0.998406;MQ0F=0;ICB=1;HOB=0.5;AC=1;AN=2;DP4=17,14,2,5;MQ=45	GT:PL:AD	0/1:43,0,255:31,7
NC_003282.8	4816307	.	C	G	40.7584	.	DP=40;VDB=0.00664358;SGB=-0.651104;RPB=1;MQB=0.000133736;MQSB=0.417796;BQB=0.884843;MQ0F=0;ICB=1;HOB=0.5;AC=1;AN=2;DP4=14,14,2,6;MQ=44	GT:PL:AD	0/1:76,0,255:28,8
NC_003282.8	4823134	.	A	T	158	.	DP=11;VDB=0.00442061;SGB=-0.670168;MQSB=0.824834;MQ0F=0;AC=2;AN=2;DP4=0,0,3,7;MQ=28	GT:PL:AD	1/1:188,30,0:0,10
NC_003282.8	4823135	.	A	T	166	.	DP=11;VDB=0.00420137;SGB=-0.670168;MQSB=0.824834;MQ0F=0;AC=2;AN=2;DP4=0,0,3,7;MQ=28	GT:PL:AD	1/1:196,30,0:0,10
NC_003282.8	4823151	.	C	A	148	.	DP=11;VDB=0.00457853;SGB=-0.662043;MQSB=0.924584;MQ0F=0;AC=2;AN=2;DP4=0,0,3,6;MQ=27	GT:PL:AD	1/1:178,27,0:0,9
NC_003282.8	4931173	.	C	A	225	.	DP=40;VDB=0.146209;SGB=-0.693136;MQSB=0.853472;MQ0F=0;AC=2;AN=2;DP4=0,0,16,19;MQ=45	GT:PL:AD	1/1:255,105,0:0,35
NC_003282.8	5433370	.	C	T	29.4662	.	DP=30;VDB=0.622417;SGB=-0.556411;RPB=0.988813;MQB=0.110251;MQSB=0.110251;BQB=0.988813;MQ0F=0;ICB=1;HOB=0.5;AC=1;AN=2;DP4=0,15,4,0;MQ=48	GT:PL:AD	0/1:64,0,174:15,4
NC_003282.8	5466157	.	A	C	118	.	DP=75;VDB=0.352054;SGB=-0.693136;RPB=0.0667034;MQB=2.06185e-05;MQSB=0.483624;BQB=0.850721;MQ0F=0.146667;ICB=1;HOB=0.5;AC=1;AN=2;DP4=9,11,20,15;MQ=21	GT:PL:AD	0/1:151,0,255:20,26
NC_003282.8	5466780	.	C	T	173	.	DP=90;VDB=0.00665056;SGB=-0.693143;RPB=0.145384;MQB=0.000492123;MQSB=0.0103103;BQB=0.177691;MQ0F=0.0777778;ICB=1;HOB=0.5;AC=1;AN=2;DP4=17,13,16,22;MQ=23	GT:PL:AD	0/1:206,0,255:30,38
NC_003282.8	5624460	.	T	G	38.9047	.	DP=15;VDB=0.0587288;SGB=-0.556411;RPB=0.0401934;MQB=0.200967;MQSB=0.722222;BQB=0.562708;MQ0F=0;ICB=1;HOB=0.5;AC=1;AN=2;DP4=2,5,0,4;MQ=44	GT:PL:AD	0/1:72,0,161:7,4
NC_003282.8	5624467	.	T	G	11.6961	.	DP=11;VDB=0.0714862;SGB=-0.511536;RPB=0.28717;MQB=0.861511;MQSB=1;BQB=0.574341;MQ0F=0;ICB=1;HOB=0.5;AC=1;AN=2;DP4=1,2,0,3;MQ=40	GT:PL:AD	0/1:44,0,59:3,3
NC_003282.8	5807659	.	A	G	39.7957	.	DP=29;VDB=0.0769344;SGB=-0.616816;RPB=0.0368832;MQB=0.215652;MQSB=0.368926;BQB=0.0543603;MQ0F=0;ICB=1;HOB=0.5;AC=1;AN=2;DP4=2,13,6,0;MQ=49	GT:PL:AD	0/1:74,0,255:15,6
NC_003282.8	5807660	.	A	G	40.8974	.	DP=29;VDB=0.925817;SGB=-0.590765;RPB=0.431711;MQB=0.0347353;MQSB=0.127819;BQB=0.311366;MQ0F=0;ICB=1;HOB=0.5;AC=1;AN=2;DP4=2,12,5,0;MQ=48	GT:PL:AD	0/1:75,0,248:14,5
NC_003282.8	5863191	.	C	A	225	.	DP=36;VDB=0.555447;SGB=-0.69311;MQSB=0.942315;MQ0F=0;AC=2;AN=2;DP4=0,0,19,12;MQ=45	GT:PL:AD	1/1:255,93,0:0,31
NC_003282.8	6005688	.	G	A	7.97455	.	DP=48;VDB=0.0069841;SGB=-0.651104;RPB=0.000173519;MQB=8.0394e-05;MQSB=0.188809;BQB=0.89937;MQ0F=0;ICB=1;HOB=0.5;AC=1;AN=2;DP4=16,17,8,0;MQ=45	GT:PL:AD	0/1:43,0,255:33,8
NC_003282.8	6005694	.	C	T	24.6767	.	DP=50;VDB=0.00581748;SGB=-0.662043;RPB=0.00116935;MQB=2.57979e-05;MQSB=0.171895;BQB=0.943677;MQ0F=0;ICB=1;HOB=0.5;AC=1;AN=2;DP4=18,18,9,0;MQ=45	GT:PL:AD	0/1:60,0,255:36,9
NC_003282.8	6005818	.	C	T	172	.	DP=59;VDB=0.329522;SGB=-0.692717;RPB=0.41484;MQB=5.11918e-08;MQSB=0.392196;BQB=0.87122;MQ0F=0;ICB=1;HOB=0.5;AC=1;AN=2;DP4=15,14,18,5;MQ=38	GT:PL:AD	0/1:205,0,255:29,23
NC_003282.8	6005848	.	A	G	128	.	DP=55;VDB=0.0758629;SGB=-0.691153;RPB=0.203816;MQB=2.60883e-07;MQSB=0.340867;BQB=0.90952;MQ0F=0;ICB=1;HOB=0.5;AC=1;AN=2;DP4=16,15,14,4;MQ=40	GT:PL:AD	0/1:162,0,255:31,18
NC_003282.8	6005863	.	G	A	63	.	DP=53;VDB=0.0405326;SGB=-0.686358;RPB=0.416288;MQB=1.86767e-06;MQSB=0.266323;BQB=0.886729;MQ0F=0;ICB=1;HOB=0.5;AC=1;AN=2;DP4=14,17,10,4;MQ=40	GT:PL:AD	0/1:98,0,255:31,14
NC_003282.8	6006143	.	A	G	75	.	DP=62;VDB=0.000339964;SGB=-0.680642;RPB=0.00266692;MQB=1.16049e-06;MQSB=0.952683;BQB=0.455603;MQ0F=0;ICB=1;HOB=0.5;AC=1;AN=2;DP4=20,21,7,5;MQ=45	GT:PL:AD	0/1:110,0,255:41,12
NC_003282.8	6006170	.	T	C	93	.	DP=60;VDB=0.00156401;SGB=-0.683931;RPB=0.154637;MQB=4.86337e-07;MQSB=0.472502;BQB=0.732488;MQ0F=0;ICB=1;HOB=0.5;AC=1;AN=2;DP4=15,26,8,5;MQ=44	GT:PL:AD	0/1:128,0,255:41,13
NC_003282.8	6351529	.	A	C	3.1585	.	DP=28;VDB=0.166456;SGB=-0.511536;RPB=0.334041;MQB=0.0905589;MQSB=0.35782;BQB=0.530819;MQ0F=0;ICB=1;HOB=0.5;AC=1;AN=2;DP4=1,14,3,0;MQ=45	GT:PL:AD	0/1:36,0,216:15,3
NC_003282.8	6358221	.	A	G	110	.	DP=190;VDB=2.14387e-07;SGB=-0.693145;RPB=3.85967e-05;MQB=0.982627;MQSB=0.00747239;BQB=0.869903;MQ0F=0.184211;ICB=1;HOB=0.5;AC=1;AN=2;DP4=76,49,20,21;MQ=21	GT:PL:AD	0/1:144,0,255:125,41
NC_003282.8	6358337	.	C	A	21.2036	.	DP=240;VDB=0.218552;SGB=-0.693147;RPB=0.01108;MQB=1.11769e-12;MQSB=0.235248;BQB=0.999578;MQ0F=0.0875;ICB=1;HOB=0.5;AC=1;AN=2;DP4=78,65,23,24;MQ=32	GT:PL:AD	0/1:57,0,255:143,47
NC_003282.8	6358426	.	T	A	27.6283	.	DP=273;VDB=0.891069;SGB=-0.693147;RPB=0.0130109;MQB=1.66371e-06;MQSB=0.188972;BQB=0.0460534;MQ0F=0.0659341;ICB=1;HOB=0.5;AC=1;AN=2;DP4=93,62,25,22;MQ=30	GT:PL:AD	0/1:63,0,255:155,47
NC_003282.8	6358573	.	C	G	31.083	.	DP=117;VDB=1.40206e-05;SGB=-0.692976;RPB=0.502403;MQB=0.835116;MQSB=0.160023;BQB=1;MQ0F=0.111111;ICB=1;HOB=0.5;AC=1;AN=2;DP4=16,71,2,24;MQ=27	GT:PL:AD	0/1:65,0,255:87,26
NC_003282.8	6358803	.	C	T	222	.	DP=152;VDB=3.85129e-17;SGB=-0.693147;RPB=0.000956198;MQB=0.000213449;MQSB=0.944992;BQB=0.0693346;MQ0F=0.0986842;ICB=1;HOB=0.5;AC=1;AN=2;DP4=31,34,31,27;MQ=20	GT:PL:AD	0/1:255,0,237:65,58
NC_003282.8	6358823	.	C	G	222	.	DP=178;VDB=6.90794e-16;SGB=-0.693147;RPB=2.30228e-07;MQB=2.9239e-05;MQSB=0.255073;BQB=0.881502;MQ0F=0.101124;ICB=1;HOB=0.5;AC=1;AN=2;DP4=36,42,39,25;MQ=22	GT:PL:AD	0/1:255,0,244:78,64
NC_003282.8	6358948	.	G	C	127	.	DP=161;VDB=4.34887e-08;SGB=-0.693144;RPB=0.676188;MQB=0.00253541;MQSB=0.916247;BQB=0.0163718;MQ0F=0.0869565;ICB=1;HOB=0.5;AC=1;AN=2;DP4=43,35,11,28;MQ=27	GT:PL:AD	0/1:161,0,255:78,39
NC_003282.8	6358976	.	T	A	34.2702	.	DP=117;VDB=0.464645;SGB=-0.692352;RPB=0.392574;MQB=0.292719;MQSB=0.949946;BQB=0.51135;MQ0F=0.0854701;ICB=1;HOB=0.5;AC=1;AN=2;DP4=40,31,4,17;MQ=27	GT:PL:AD	0/1:69,0,255:71,20
NC_003282.8	6359416	.	G	A	220	.	DP=101;VDB=0.0326701;SGB=-0.693145;RPB=0.00842144;MQB=0.000285442;MQSB=0.0205412;BQB=0.934899;MQ0F=0.019802;ICB=1;HOB=0.5;AC=1;AN=2;DP4=16,34,31,10;MQ=30	GT:PL:AD	0/1:253,0,255:50,41
NC_003282.8	6359476	.	T	A	148	.	DP=73;VDB=0.000175212;SGB=-0.692717;RPB=0.00102679;MQB=0.141799;MQSB=0.224676;BQB=0.0463789;MQ0F=0.0684932;ICB=1;HOB=0.5;AC=1;AN=2;DP4=28,9,11,12;MQ=27	GT:PL:AD	0/1:181,0,255:37,23
NC_003282.8	6359485	.	G	A	86	.	DP=72;VDB=1.38901e-07;SGB=-0.691153;RPB=7.71447e-05;MQB=0.242861;MQSB=0.168921;BQB=0.0592056;MQ0F=0.0694444;ICB=1;HOB=0.5;AC=1;AN=2;DP4=29,10,7,11;MQ=27	GT:PL:AD	0/1:120,0,255:39,18
NC_003282.8	6359542	.	G	A	104	.	DP=71;VDB=0.0340556;SGB=-0.693139;RPB=1.90286e-05;MQB=1.13105e-09;MQSB=0.595091;BQB=0.119993;MQ0F=0.197183;ICB=1;HOB=0.5;AC=1;AN=2;DP4=12,11,25,11;MQ=27	GT:PL:AD	0/1:137,0,255:23,29
NC_003282.8	6359821	.	G	A	12.681	.	DP=54;VDB=1.67319e-06;SGB=-0.683931;RPB=0.00792724;MQB=0.171303;MQSB=0.0473488;BQB=0.92218;MQ0F=0.0925926;ICB=1;HOB=0.5;AC=1;AN=2;DP4=18,15,3,10;MQ=23	GT:PL:AD	0/1:47,0,255:33,13
NC_003282.8	6359926	.	T	A	98	.	DP=45;VDB=8.48592e-08;SGB=-0.689466;RPB=0.00101935;MQB=0.000339129;MQSB=0.0892145;BQB=0.900912;MQ0F=0.0666667;ICB=1;HOB=0.5;AC=1;AN=2;DP4=15,8,8,8;MQ=32	GT:PL:AD	0/1:132,0,255:23,16
NC_003282.8	6359987	.	A	C	37.4296	.	DP=91;VDB=0.0260006;SGB=-0.690438;RPB=0.858428;MQB=0.437975;MQSB=0.90757;BQB=0.307596;MQ0F=0.0769231;ICB=1;HOB=0.5;AC=1;AN=2;DP4=33,24,8,9;MQ=27	GT:PL:AD	0/1:72,0,255:57,17
NC_003282.8	6360010	.	G	A	44.5184	.	DP=102;VDB=0.0597126;SGB=-0.692067;RPB=0.914721;MQB=0.343894;MQSB=0.408041;BQB=0.954391;MQ0F=0.0784314;ICB=1;HOB=0.5;AC=1;AN=2;DP4=38,22,9,11;MQ=26	GT:PL:AD	0/1:79,0,255:60,20
NC_003282.8	6360035	.	G	A	73	.	DP=99;VDB=0.00133997;SGB=-0.692562;RPB=0.915165;MQB=0.312269;MQSB=0.475778;BQB=0.645832;MQ0F=0.0909091;ICB=1;HOB=0.5;AC=1;AN=2;DP4=33,24,11,11;MQ=26	GT:PL:AD	0/1:107,0,255:57,22
NC_003282.8	6360126	.	T	A	81	.	DP=62;VDB=0.421545;SGB=-0.692914;RPB=0.0292175;MQB=1.47635e-08;MQSB=0.68264;BQB=0.473736;MQ0F=0.112903;ICB=1;HOB=0.5;AC=1;AN=2;DP4=11,14,13,12;MQ=31	GT:PL:AD	0/1:115,0,255:25,25
NC_003282.8	6360201	.	T	A	47.2416	.	DP=51;VDB=0.00962558;SGB=-0.683931;RPB=0.105203;MQB=9.83351e-05;MQSB=0.804304;BQB=0.979048;MQ0F=0.0784314;ICB=1;HOB=0.5;AC=1;AN=2;DP4=16,15,8,5;MQ=37	GT:PL:AD	0/1:82,0,255:31,12
NC_003282.8	6360273	.	G	C	30.0965	.	DP=67;VDB=0.00315793;SGB=-0.691153;RPB=1.66002e-05;MQB=0.000116863;MQSB=0.810056;BQB=0.584029;MQ0F=0.0746269;ICB=1;HOB=0.5;AC=1;AN=2;DP4=27,14,11,7;MQ=30	GT:PL:AD	0/1:65,0,255:41,18
NC_003282.8	6360301	.	T	A	222	.	DP=76;VDB=1.02577e-07;SGB=-0.693079;RPB=1.64757e-05;MQB=0.00240519;MQSB=0.954698;BQB=0.940374;MQ0F=0.0394737;ICB=1;HOB=0.5;AC=1;AN=2;DP4=19,16,17,12;MQ=33	GT:PL:AD	0/1:255,0,255:35,29
NC_003282.8	6360448	.	C	G	38.2589	.	DP=86;VDB=0.00276823;SGB=-0.683931;RPB=0.364748;MQB=0.000385401;MQSB=0.818148;BQB=0.754967;MQ0F=0.0116279;ICB=1;HOB=0.5;AC=1;AN=2;DP4=20,40,6,7;MQ=39	GT:PL:AD	0/1:74,0,255:60,13
NC_003282.8	6360451	.	T	A	72	.	DP=82;VDB=0.0243922;SGB=-0.688148;RPB=0.233989;MQB=0.000124875;MQSB=0.743554;BQB=0.555329;MQ0F=0.0121951;ICB=1;HOB=0.5;AC=1;AN=2;DP4=18,38,8,7;MQ=39	GT:PL:AD	0/1:107,0,255:56,15
NC_003282.8	6360487	.	C	A	27.3193	.	DP=59;VDB=0.344306;SGB=-0.69168;RPB=0.0254886;MQB=3.29527e-05;MQSB=0.624742;BQB=0.0418566;MQ0F=0.0169492;ICB=1;HOB=0.5;AC=1;AN=2;DP4=17,12,8,11;MQ=34	GT:PL:AD	0/1:62,0,255:29,19
NC_003282.8	6360537	.	G	A	106	.	DP=53;VDB=0.338855;SGB=-0.688148;RPB=0.842187;MQB=0.000221318;MQSB=0.899794;BQB=0.990227;MQ0F=0.0188679;ICB=1;HOB=0.5;AC=1;AN=2;DP4=17,11,9,6;MQ=35	GT:PL:AD	0/1:140,0,255:28,15
NC_003282.8	6360628	.	C	T	5.64383	.	DP=69;VDB=0.0170963;SGB=-0.676189;RPB=0.931453;MQB=0.116713;MQSB=0.759345;BQB=0.189212;MQ0F=0.0289855;ICB=1;HOB=0.5;AC=1;AN=2;DP4=28,19,6,5;MQ=31	GT:PL:AD	0/1:40,0,255:47,11
NC_003282.8	6360651	.	A	T	16.7473	.	DP=69;VDB=0.0789411;SGB=-0.676189;RPB=0.997499;MQB=0.180568;MQSB=0.886111;BQB=0.240405;MQ0F=0.0289855;ICB=1;HOB=0.5;AC=1;AN=2;DP4=28,18,7,4;MQ=30	GT:PL:AD	0/1:52,0,255:46,11
NC_003282.8	6360873	.	G	C	25.3753	.	DP=42;VDB=0.022591;SGB=-0.680642;RPB=0.270981;MQB=0.633388;MQSB=0.735794;BQB=0.549259;MQ0F=0.190476;ICB=1;HOB=0.5;AC=1;AN=2;DP4=9,14,6,6;MQ=20	GT:PL:AD	0/1:59,0,199:23,9
NC_003282.8	6361062	.	A	G	100	.	DP=17;VDB=0.99844;SGB=-0.670168;RPB=0.8;MQB=0.5;MQSB=0.331306;BQB=0.8;MQ0F=0.117647;AC=2;AN=2;DP4=0,2,5,5;MQ=21	GT:PL:AD	1/1:127,10,0:2,10
NC_003282.8	6361075	.	G	C	183	.	DP=18;VDB=0.0310743;SGB=-0.676189;RPB=0.0330712;MQB=0.0161635;MQSB=0.295105;BQB=1;MQ0F=0.0555556;AC=2;AN=2;DP4=1,3,7,4;MQ=26	GT:PL:AD	1/1:210,0,0:4,11
NC_003282.8	6361100	.	C	G	228	.	DP=17;VDB=8.9311e-05;SGB=-0.688148;RPB=1;MQB=1;MQSB=0.934676;BQB=1;MQ0F=0;AC=2;AN=2;DP4=0,1,8,7;MQ=35	GT:PL:AD	1/1:255,34,0:1,15
NC_003282.8	6369584	.	A	C	41.019	.	DP=28;VDB=0.448427;SGB=-0.616816;RPB=0.902225;MQB=0.274345;MQSB=0.180092;BQB=0.100327;MQ0F=0;ICB=1;HOB=0.5;AC=1;AN=2;DP4=2,12,6,0;MQ=47	GT:PL:AD	0/1:75,0,249:14,6
NC_003282.8	6464094	.	A	C	3.04553	.	DP=40;VDB=0.077463;SGB=-0.556411;RPB=0.470171;MQB=0.0164292;MQSB=0.0415523;BQB=0.510106;MQ0F=0;ICB=1;HOB=0.5;AC=1;AN=2;DP4=4,19,4,0;MQ=48	GT:PL:AD	0/1:36,0,255:23,4
NC_003282.8	6469038	.	C	G	139	.	DP=209;VDB=4.45563e-24;SGB=-0.693147;RPB=0.888678;MQB=0.0109189;MQSB=0.208924;BQB=0.607855;MQ0F=0.138756;ICB=1;HOB=0.5;AC=1;AN=2;DP4=74,41,41,21;MQ=23	GT:PL:AD	0/1:173,0,255:115,62
NC_003282.8	6469128	.	C	T	115	.	DP=784;VDB=7.04062e-05;SGB=-0.693147;RPB=0.00112406;MQB=0.109078;MQSB=0.044209;BQB=0.968447;MQ0F=0.103316;ICB=1;HOB=0.5;AC=1;AN=2;DP4=281,128,142,54;MQ=20	GT:PL:AD	0/1:148,0,255:409,196
NC_003282.8	6469193	.	C	G	206	.	DP=951;VDB=6.57288e-11;SGB=-0.693147;RPB=0.00227504;MQB=0.262108;MQSB=0.114815;BQB=0.00401547;MQ0F=0.0851735;ICB=1;HOB=0.5;AC=1;AN=2;DP4=114,86,252,231;MQ=20	GT:PL:AD	0/1:240,0,127:200,483
NC_003282.8	6493646	.	A	G	12.7636	.	DP=35;VDB=0.138245;SGB=-0.556411;RPB=0.615516;MQB=0.313771;MQSB=0.780412;BQB=0.201035;MQ0F=0;ICB=1;HOB=0.5;AC=1;AN=2;DP4=7,10,4,0;MQ=49	GT:PL:AD	0/1:48,0,255:17,4
NC_003282.8	6502560	.	C	A	172	.	DP=37;VDB=0.416035;SGB=-0.670168;RPB=0.972757;MQB=0.000269453;MQSB=0.693242;BQB=1;MQ0F=0;ICB=1;HOB=0.5;AC=1;AN=2;DP4=9,14,5,5;MQ=48	GT:PL:AD	0/1:205,0,255:23,10
NC_003282.8	6506064	.	T	A	225	.	DP=50;VDB=0.870595;SGB=-0.693141;MQSB=0.895538;MQ0F=0;AC=2;AN=2;DP4=0,0,23,14;MQ=45	GT:PL:AD	1/1:255,111,0:0,37
NC_003282.8	6646398	.	G	C	225	.	DP=42;VDB=0.763635;SGB=-0.693139;MQSB=0.863767;MQ0F=0;AC=2;AN=2;DP4=0,0,20,16;MQ=45	GT:PL:AD	1/1:255,108,0:0,36
NC_003282.8	6684047	.	T	A	74	.	DP=39;VDB=0.0913302;SGB=-0.680642;RPB=0.397364;MQB=0.00715925;MQSB=0.999148;BQB=0.992626;MQ0F=0.025641;ICB=1;HOB=0.5;AC=1;AN=2;DP4=12,7,8,4;MQ=33	GT:PL:AD	0/1:108,0,255:19,12
NC_003282.8	6685414	.	G	T	7.62363	.	DP=30;VDB=0.0117389;SGB=-0.556411;RPB=0.0539773;MQB=0.193584;MQSB=0.944686;BQB=0.545151;MQ0F=0;ICB=1;HOB=0.5;AC=1;AN=2;DP4=13,9,2,2;MQ=45	GT:PL:AD	0/1:43,0,255:22,4
NC_003282.8	6685470	.	C	T	62	.	DP=39;VDB=0.188618;SGB=-0.651104;RPB=0.560583;MQB=0.00479172;MQSB=0.525788;BQB=0.954698;MQ0F=0;ICB=1;HOB=0.5;AC=1;AN=2;DP4=16,10,8,0;MQ=44	GT:PL:AD	0/1:96,0,255:26,8
NC_003282.8	6685576	.	A	G	190	.	DP=52;VDB=0.353465;SGB=-0.689466;RPB=0.573029;MQB=0.00119628;MQSB=0.373493;BQB=0.99929;MQ0F=0;ICB=1;HOB=0.5;AC=1;AN=2;DP4=13,14,13,3;MQ=43	GT:PL:AD	0/1:223,0,255:27,16
NC_003282.8	6685596	.	G	T	222	.	DP=52;VDB=0.350242;SGB=-0.692831;RPB=0.901447;MQB=4.53308e-05;MQSB=0.181084;BQB=0.858611;MQ0F=0;ICB=1;HOB=0.5;AC=1;AN=2;DP4=7,9,15,9;MQ=42	GT:PL:AD	0/1:255,0,255:16,24
NC_003282.8	6685898	.	T	C	11.5769	.	DP=28;VDB=0.0550934;SGB=-0.556411;RPB=0.0791437;MQB=0.00723683;MQSB=0.594978;BQB=0.990726;MQ0F=0;ICB=1;HOB=0.5;AC=1;AN=2;DP4=13,10,0,4;MQ=48	GT:PL:AD	0/1:47,0,255:23,4
NC_003282.8	6686275	.	T	G	118	.	DP=45;VDB=0.218775;SGB=-0.683931;RPB=0.134176;MQB=4.48044e-06;MQSB=0.774945;BQB=0.576308;MQ0F=0;ICB=1;HOB=0.5;AC=1;AN=2;DP4=13,11,5,8;MQ=40	GT:PL:AD	0/1:152,0,255:24,13
NC_003282.8	6686290	.	A	G	104	.	DP=51;VDB=0.662411;SGB=-0.680642;RPB=0.279144;MQB=1.33209e-05;MQSB=0.799167;BQB=0.343381;MQ0F=0;ICB=1;HOB=0.5;AC=1;AN=2;DP4=16,15,4,8;MQ=41	GT:PL:AD	0/1:138,0,255:31,12
NC_003282.8	6686445	.	G	A	35.7701	.	DP=45;VDB=0.277458;SGB=-0.676189;RPB=0.172814;MQB=0.000390046;MQSB=0.403455;BQB=0.987698;MQ0F=0;ICB=1;HOB=0.5;AC=1;AN=2;DP4=16,15,6,5;MQ=38	GT:PL:AD	0/1:71,0,255:31,11
NC_003282.8	6686484	.	T	A	44.1607	.	DP=46;VDB=0.0667521;SGB=-0.676189;RPB=0.205936;MQB=0.000126567;MQSB=0.164246;BQB=0.99326;MQ0F=0;ICB=1;HOB=0.5;AC=1;AN=2;DP4=13,13,8,3;MQ=38	GT:PL:AD	0/1:79,0,255:26,11
NC_003282.8	6686580	.	T	G	18.0405	.	DP=40;VDB=0.0694872;SGB=-0.651104;RPB=0.174827;MQB=0.0186674;MQSB=0.929804;BQB=0.609747;MQ0F=0;ICB=1;HOB=0.5;AC=1;AN=2;DP4=12,14,3,5;MQ=31	GT:PL:AD	0/1:53,0,255:26,8
NC_003282.8	6686617	.	G	A	131	.	DP=39;VDB=0.00146709;SGB=-0.686358;RPB=0.0303992;MQB=0.285856;MQSB=0.07352;BQB=0.600373;MQ0F=0.025641;ICB=1;HOB=0.5;AC=1;AN=2;DP4=15,6,4,10;MQ=31	GT:PL:AD	0/1:164,0,255:21,14
NC_003282.8	6686633	.	T	A	160	.	DP=35;VDB=1.36906e-05;SGB=-0.690438;RPB=1.34736e-05;MQB=0.166233;MQSB=0.0202846;BQB=0.859114;MQ0F=0.0285714;ICB=1;HOB=0.5;AC=1;AN=2;DP4=15,2,4,13;MQ=31	GT:PL:AD	0/1:193,0,190:17,17
NC_003282.8	6686634	.	G	A	116	.	DP=35;VDB=0.000352738;SGB=-0.680642;RPB=0.00954789;MQB=0.611542;MQSB=0.0307149;BQB=0.797008;MQ0F=0.0285714;ICB=1;HOB=0.5;AC=1;AN=2;DP4=15,6,3,9;MQ=31	GT:PL:AD	0/1:149,0,248:21,12
NC_003282.8	6686701	.	A	C	154	.	DP=36;VDB=0.00222211;SGB=-0.689466;RPB=0.120935;MQB=0.000472709;MQSB=0.582644;BQB=0.333326;MQ0F=0.0277778;ICB=1;HOB=0.5;AC=1;AN=2;DP4=11,4,13,3;MQ=32	GT:PL:AD	0/1:187,0,255:15,16
NC_003282.8	6687439	.	A	T	43.065	.	DP=41;VDB=0.0058191;SGB=-0.670168;RPB=0.0156264;MQB=0.219935;MQSB=0.420844;BQB=0.986358;MQ0F=0.0243902;ICB=1;HOB=0.5;AC=1;AN=2;DP4=15,13,1,9;MQ=30	GT:PL:AD	0/1:77,0,255:28,10
NC_003282.8	6687440	.	C	T	43.023	.	DP=41;VDB=0.00611187;SGB=-0.670168;RPB=0.0163893;MQB=0.219935;MQSB=0.420844;BQB=0.88371;MQ0F=0.0243902;ICB=1;HOB=0.5;AC=1;AN=2;DP4=15,13,1,9;MQ=30	GT:PL:AD	0/1:77,0,255:28,10
NC_003282.8	6687447	.	T	G	43.1683	.	DP=40;VDB=0.00527065;SGB=-0.670168;RPB=0.00155191;MQB=0.559698;MQSB=0.200819;BQB=0.946537;MQ0F=0.025;ICB=1;HOB=0.5;AC=1;AN=2;DP4=14,14,1,9;MQ=28	GT:PL:AD	0/1:77,0,255:28,10
NC_003282.8	6687476	.	A	G	4.68106	.	DP=36;VDB=0.487912;SGB=-0.636426;RPB=0.20374;MQB=0.0906002;MQSB=0.836376;BQB=0.232825;MQ0F=0.0555556;ICB=1;HOB=0.5;AC=1;AN=2;DP4=8,14,4,3;MQ=27	GT:PL:AD	0/1:38,0,255:22,7
NC_003282.8	6687481	.	T	C	80	.	DP=35;VDB=0.3298;SGB=-0.662043;RPB=0.348913;MQB=0.970205;MQSB=0.79727;BQB=0.802111;MQ0F=0.0571429;ICB=1;HOB=0.5;AC=1;AN=2;DP4=4,15,8,1;MQ=27	GT:PL:AD	0/1:113,0,224:19,9
NC_003282.8	6687510	.	A	G	32.2809	.	DP=27;VDB=0.116872;SGB=-0.590765;RPB=0.053911;MQB=0.110967;MQSB=0.989637;BQB=0.86753;MQ0F=0.0740741;ICB=1;HOB=0.5;AC=1;AN=2;DP4=12,7,0,5;MQ=26	GT:PL:AD	0/1:66,0,213:19,5
NC_003282.8	6687534	.	A	G	168	.	DP=28;VDB=0.668428;SGB=-0.692067;RPB=0.100154;MQB=0.0235177;MQSB=0.944319;BQB=0.441902;MQ0F=0.0714286;ICB=1;HOB=0.5;AC=1;AN=2;DP4=0,3,12,8;MQ=25	GT:PL:AD	0/1:203,0,34:3,20
NC_003282.8	6687541	.	A	C	178	.	DP=25;VDB=0.491618;SGB=-0.692352;RPB=0.309524;MQB=0;MQSB=1;BQB=0.904762;MQ0F=0.04;ICB=1;HOB=0.5;AC=1;AN=2;DP4=0,2,12,9;MQ=24	GT:PL:AD	0/1:209,0,6:2,21
NC_003282.8	6687944	.	T	C	46.5176	.	DP=48;VDB=0.0754304;SGB=-0.683931;RPB=0.829857;MQB=6.84236e-05;MQSB=0.495115;BQB=0.886193;MQ0F=0;ICB=1;HOB=0.5;AC=1;AN=2;DP4=12,14,2,11;MQ=36	GT:PL:AD	0/1:81,0,255:26,13
NC_003282.8	6687978	.	C	A	33.9498	.	DP=52;VDB=0.0510721;SGB=-0.683931;RPB=0.255176;MQB=0.000104286;MQSB=0.516211;BQB=0.91337;MQ0F=0;ICB=1;HOB=0.5;AC=1;AN=2;DP4=15,17,1,12;MQ=36	GT:PL:AD	0/1:69,0,255:32,13
NC_003282.8	6688046	.	G	A	47.1449	.	DP=37;VDB=0.116503;SGB=-0.616816;RPB=0.584128;MQB=0.104412;MQSB=0.120374;BQB=0.739028;MQ0F=0;ICB=1;HOB=0.5;AC=1;AN=2;DP4=11,13,3,3;MQ=37	GT:PL:AD	0/1:82,0,255:24,6
NC_003282.8	6688068	.	T	A	4.49075	.	DP=31;VDB=0.0625499;SGB=-0.556411;RPB=0.344456;MQB=0.0140778;MQSB=0.391387;BQB=0.524801;MQ0F=0;ICB=1;HOB=0.5;AC=1;AN=2;DP4=14,5,2,2;MQ=44	GT:PL:AD	0/1:39,0,255:19,4
NC_003282.8	6688139	.	G	T	7.49197	.	DP=30;VDB=0.0269737;SGB=-0.616816;RPB=0.237521;MQB=0.00519079;MQSB=0.7544;BQB=0.96726;MQ0F=0.0333333;ICB=1;HOB=0.5;AC=1;AN=2;DP4=6,10,2,4;MQ=38	GT:PL:AD	0/1:42,0,255:16,6
NC_003282.8	6688168	.	A	G	76	.	DP=33;VDB=0.0486852;SGB=-0.662043;RPB=0.367879;MQB=0.00315111;MQSB=0.43845;BQB=0.874201;MQ0F=0.0606061;ICB=1;HOB=0.5;AC=1;AN=2;DP4=9,11,3,6;MQ=36	GT:PL:AD	0/1:110,0,255:20,9
NC_003282.8	6688276	.	C	T	58	.	DP=27;VDB=0.0992599;SGB=-0.636426;RPB=0.123756;MQB=0.0124927;MQSB=0.986505;BQB=0.550519;MQ0F=0.0740741;ICB=1;HOB=0.5;AC=1;AN=2;DP4=9,6,1,6;MQ=38	GT:PL:AD	0/1:92,0,255:15,7
NC_003282.8	6691157	.	T	C	216	.	DP=68;VDB=0.39241;SGB=-0.693143;RPB=0.0888647;MQB=2.40224e-07;MQSB=0.589286;BQB=0.78975;MQ0F=0.102941;ICB=1;HOB=0.5;AC=1;AN=2;DP4=12,8,13,25;MQ=30	GT:PL:AD	0/1:249,0,255:20,38
NC_003282.8	6691246	.	T	C	84	.	DP=53;VDB=0.152095;SGB=-0.692562;RPB=0.135041;MQB=5.12119e-08;MQSB=0.000147696;BQB=0.348823;MQ0F=0.0943396;ICB=1;HOB=0.5;AC=1;AN=2;DP4=19,5,3,19;MQ=32	GT:PL:AD	0/1:118,0,255:24,22
NC_003282.8	6692828	.	C	G	174	.	DP=43;VDB=0.398276;SGB=-0.690438;RPB=0.999407;MQB=0.0235404;MQSB=0.981184;BQB=0.710582;MQ0F=0.0930233;ICB=1;HOB=0.5;AC=1;AN=2;DP4=9,8,4,13;MQ=33	GT:PL:AD	0/1:207,0,255:17,17
NC_003282.8	6699939	.	T	C	6.60067	.	DP=27;VDB=0.00748664;SGB=-0.636426;RPB=0.00714258;MQB=0.000792752;MQSB=0.374644;BQB=0.410897;MQ0F=0.037037;ICB=1;HOB=0.5;AC=1;AN=2;DP4=8,9,7,0;MQ=40	GT:PL:AD	0/1:41,0,255:17,7
NC_003282.8	6700069	.	T	A	69	.	DP=58;VDB=0.693794;SGB=-0.680642;RPB=0.97251;MQB=0.00593264;MQSB=0.721405;BQB=0.141545;MQ0F=0.103448;ICB=1;HOB=0.5;AC=1;AN=2;DP4=17,11,9,3;MQ=36	GT:PL:AD	0/1:103,0,255:28,12
NC_003282.8	6700101	.	C	T	8.02926	.	DP=58;VDB=0.742057;SGB=-0.662043;RPB=0.358198;MQB=0.064568;MQSB=0.763268;BQB=0.858061;MQ0F=0.12069;ICB=1;HOB=0.5;AC=1;AN=2;DP4=25,11,4,5;MQ=31	GT:PL:AD	0/1:43,0,255:36,9
NC_003282.8	6700132	.	C	T	25.1063	.	DP=52;VDB=0.309361;SGB=-0.670168;RPB=0.261176;MQB=0.0621309;MQSB=0.829525;BQB=0.967083;MQ0F=0.134615;ICB=1;HOB=0.5;AC=1;AN=2;DP4=17,16,2,8;MQ=32	GT:PL:AD	0/1:60,0,255:33,10
NC_003282.8	6700147	.	T	A	21.8822	.	DP=50;VDB=0.0374524;SGB=-0.676189;RPB=0.389543;MQB=0.00809001;MQSB=0.950034;BQB=0.691928;MQ0F=0.12;ICB=1;HOB=0.5;AC=1;AN=2;DP4=13,18,1,10;MQ=33	GT:PL:AD	0/1:57,0,255:31,11
NC_003282.8	6704559	.	C	A	108	.	DP=38;VDB=0.238943;SGB=-0.670168;RPB=0.452259;MQB=0.00176872;MQSB=0.869053;BQB=1;MQ0F=0;ICB=1;HOB=0.5;AC=1;AN=2;DP4=13,12,3,7;MQ=43	GT:PL:AD	0/1:142,0,255:25,10
NC_003282.8	6710391	.	G	A	30.9312	.	DP=17;VDB=0.193383;SGB=-0.556411;RPB=0.146957;MQB=0.735784;MQSB=1;BQB=0.872525;MQ0F=0.176471;ICB=1;HOB=0.5;AC=1;AN=2;DP4=1,10,0,4;MQ=23	GT:PL:AD	0/1:64,0,115:11,4
NC_003282.8	6710724	.	A	T	145	.	DP=15;VDB=0.528186;SGB=-0.636426;RPB=0.285714;MQB=0.142857;MQSB=0.809011;BQB=0.785714;MQ0F=0;ICB=1;HOB=0.5;AC=1;AN=2;DP4=1,1,5,2;MQ=33	GT:PL:AD	0/1:177,0,7:2,7
NC_003282.8	6712423	.	A	T	60	.	DP=37;VDB=0.419626;SGB=-0.651104;RPB=0.264034;MQB=0.00737919;MQSB=0.862013;BQB=0.796515;MQ0F=0;ICB=1;HOB=0.5;AC=1;AN=2;DP4=5,19,0,8;MQ=41	GT:PL:AD	0/1:94,0,255:24,8
NC_003282.8	6715224	.	A	T	5.82327	.	DP=71;VDB=0.0326001;SGB=-0.688148;RPB=0.864984;MQB=0.000113876;MQSB=0.00485558;BQB=0.23541;MQ0F=0.112676;ICB=1;HOB=0.5;AC=1;AN=2;DP4=22,18,0,15;MQ=31	GT:PL:AD	0/1:40,0,255:40,15
NC_003282.8	6715461	.	T	C	85	.	DP=50;VDB=0.217232;SGB=-0.651104;RPB=0.691266;MQB=0.889739;MQSB=0.854038;BQB=0.322785;MQ0F=0.1;ICB=1;HOB=0.5;AC=1;AN=2;DP4=16,14,6,2;MQ=30	GT:PL:AD	0/1:119,0,255:30,8
NC_003282.8	6716164	.	T	A	25.0976	.	DP=13;VDB=0.0846253;SGB=-0.556411;RPB=0.0249144;MQB=0.94394;MQSB=0.94394;BQB=0.94394;MQ0F=0.153846;ICB=1;HOB=0.5;AC=1;AN=2;DP4=0,8,4,0;MQ=24	GT:PL:AD	0/1:58,0,96:8,4
NC_003282.8	6716207	.	T	G	4.6617	.	DP=15;VDB=0.875967;SGB=-0.556411;RPB=0.188162;MQB=0.501405;MQSB=0.711573;BQB=0.966484;MQ0F=0.0666667;ICB=1;HOB=0.5;AC=1;AN=2;DP4=6,5,0,4;MQ=28	GT:PL:AD	0/1:37,0,191:11,4
NC_003282.8	6716374	.	G	A	228	.	DP=22;VDB=0.223321;SGB=-0.689466;RPB=1;MQB=1;MQSB=0.928603;BQB=1;MQ0F=0.0454545;AC=2;AN=2;DP4=0,1,8,8;MQ=42	GT:PL:AD	1/1:255,39,0:1,16
NC_003282.8	6716446	.	G	A	34.389	.	DP=22;VDB=0.0323763;SGB=-0.590765;RPB=0.0631559;MQB=0.00391289;MQSB=0.550861;BQB=1;MQ0F=0;ICB=1;HOB=0.5;AC=1;AN=2;DP4=9,8,5,0;MQ=43	GT:PL:AD	0/1:69,0,255:17,5
NC_003282.8	6716447	.	A	T	32.3589	.	DP=23;VDB=0.0340507;SGB=-0.590765;RPB=0.142175;MQB=0.00836225;MQSB=0.434598;BQB=0.855345;MQ0F=0;ICB=1;HOB=0.5;AC=1;AN=2;DP4=10,8,5,0;MQ=43	GT:PL:AD	0/1:67,0,255:18,5
NC_003282.8	6716757	.	C	A	11.0505	.	DP=21;VDB=0.0686416;SGB=-0.556411;RPB=0.397295;MQB=0.0181986;MQSB=0.752698;BQB=0.66348;MQ0F=0;ICB=1;HOB=0.5;AC=1;AN=2;DP4=6,7,0,4;MQ=43	GT:PL:AD	0/1:46,0,255:13,4
NC_003282.8	6719468	.	C	T	176	.	DP=15;VDB=0.0797975;SGB=-0.670168;RPB=0.0496096;MQB=0.0740088;MQSB=0.31698;BQB=1;MQ0F=0;AC=2;AN=2;DP4=1,2,6,4;MQ=25	GT:PL:AD	1/1:203,14,0:3,10
NC_003282.8	6719477	.	G	T	207	.	DP=18;VDB=0.0704614;SGB=-0.676189;RPB=0.2628;MQB=0.0653974;MQSB=0.571605;BQB=0.896649;MQ0F=0;AC=2;AN=2;DP4=1,2,6,5;MQ=26	GT:PL:AD	1/1:234,16,0:3,11
NC_003282.8	6719585	.	T	C	116	.	DP=46;VDB=0.629855;SGB=-0.680642;RPB=0.159643;MQB=0.159643;MQSB=0.913378;BQB=0.603547;MQ0F=0.217391;ICB=1;HOB=0.5;AC=1;AN=2;DP4=20,6,1,11;MQ=23	GT:PL:AD	0/1:149,0,180:26,12
NC_003282.8	6719646	.	G	A	32.3519	.	DP=47;VDB=0.0989217;SGB=-0.616816;RPB=0.100278;MQB=0.374995;MQSB=0.87659;BQB=0.288985;MQ0F=0.319149;ICB=1;HOB=0.5;AC=1;AN=2;DP4=19,10,0,6;MQ=23	GT:PL:AD	0/1:66,0,221:29,6
NC_003282.8	6721254	.	A	G	166	.	DP=13;VDB=0.0180119;SGB=-0.683931;MQ0F=0;AC=2;AN=2;DP4=0,0,0,13;MQ=36	GT:PL:AD	1/1:196,39,0:0,13
NC_003282.8	6723012	.	T	A	3.81917	.	DP=70;VDB=0.037462;SGB=-0.683931;RPB=0.00843378;MQB=0.00333087;MQSB=0.617353;BQB=0.447639;MQ0F=0.0571429;ICB=1;HOB=0.5;AC=1;AN=2;DP4=27,15,12,1;MQ=31	GT:PL:AD	0/1:37,0,255:42,13
NC_003282.8	6723287	.	G	T	57	.	DP=58;VDB=0.00320223;SGB=-0.670168;RPB=0.00965969;MQB=0.0995039;MQSB=0.904255;BQB=0.850868;MQ0F=0.241379;ICB=1;HOB=0.5;AC=1;AN=2;DP4=16,27,7,3;MQ=22	GT:PL:AD	0/1:91,0,232:43,10
NC_003282.8	6723300	.	A	G	119	.	DP=60;VDB=0.0804496;SGB=-0.683931;RPB=0.0785083;MQB=0.231907;MQSB=0.881594;BQB=0.925124;MQ0F=0.2;ICB=1;HOB=0.5;AC=1;AN=2;DP4=19,22,7,6;MQ=24	GT:PL:AD	0/1:152,0,253:41,13
NC_003282.8	6723890	.	T	A	162	.	DP=125;VDB=0.943206;SGB=-0.692831;RPB=0.510759;MQB=0.000834629;MQSB=0.0128903;BQB=0.998712;MQ0F=0.016;ICB=1;HOB=0.5;AC=1;AN=2;DP4=41,31,6,18;MQ=39	GT:PL:AD	0/1:196,0,255:72,24
NC_003282.8	6724902	.	G	A	52	.	DP=34;VDB=0.332598;SGB=-0.670168;RPB=0.99615;MQB=0.00810375;MQSB=0.15293;BQB=0.870352;MQ0F=0.0882353;ICB=1;HOB=0.5;AC=1;AN=2;DP4=7,7,2,8;MQ=30	GT:PL:AD	0/1:86,0,255:14,10
NC_003282.8	6724932	.	A	G	44.054	.	DP=22;VDB=0.246704;SGB=-0.662043;RPB=0.0732898;MQB=0.339596;MQSB=0.957193;BQB=1;MQ0F=0.181818;ICB=1;HOB=0.5;AC=1;AN=2;DP4=7,3,0,9;MQ=26	GT:PL:AD	0/1:77,0,179:10,9
NC_003282.8	6725500	.	G	T	8.37607	.	DP=34;VDB=0.0450547;SGB=-0.683931;RPB=0.548284;MQB=3.04325e-05;MQSB=0.801464;BQB=0.373583;MQ0F=0.117647;ICB=1;HOB=0.5;AC=1;AN=2;DP4=8,8,11,2;MQ=29	GT:PL:AD	0/1:42,0,255:16,13
NC_003282.8	6725577	.	A	G	101	.	DP=58;VDB=0.0313023;SGB=-0.692352;RPB=0.160754;MQB=0.373826;MQSB=0.411112;BQB=0.0446092;MQ0F=0.172414;ICB=1;HOB=0.5;AC=1;AN=2;DP4=17,10,19,2;MQ=28	GT:PL:AD	0/1:134,0,255:27,19
NC_003282.8	6725754	.	C	A	157	.	DP=86;VDB=2.08711e-05;SGB=-0.692562;RPB=0.221235;MQB=0.027504;MQSB=0.574528;BQB=0.999807;MQ0F=0.0813954;ICB=1;HOB=0.5;AC=1;AN=2;DP4=26,20,5,17;MQ=32	GT:PL:AD	0/1:190,0,255:46,22
NC_003282.8	6726442	.	T	A	100	.	DP=49;VDB=0.102843;SGB=-0.693054;RPB=0.386712;MQB=3.47983e-06;MQSB=0.557874;BQB=0.830264;MQ0F=0.183673;ICB=1;HOB=0.5;AC=1;AN=2;DP4=7,9,24,4;MQ=27	GT:PL:AD	0/1:133,0,255:16,28
NC_003282.8	6726443	.	T	C	101	.	DP=49;VDB=0.0923987;SGB=-0.693054;RPB=0.386712;MQB=3.47983e-06;MQSB=0.557874;BQB=0.978727;MQ0F=0.183673;ICB=1;HOB=0.5;AC=1;AN=2;DP4=7,9,24,4;MQ=27	GT:PL:AD	0/1:134,0,255:16,28
NC_003282.8	6726521	.	G	T	136	.	DP=57;VDB=0.423372;SGB=-0.691153;RPB=0.434494;MQB=0.890564;MQSB=0.466837;BQB=0.976338;MQ0F=0.157895;ICB=1;HOB=0.5;AC=1;AN=2;DP4=17,12,6,12;MQ=24	GT:PL:AD	0/1:169,0,255:29,18
NC_003282.8	6726647	.	A	G	87	.	DP=79;VDB=0.438189;SGB=-0.692067;RPB=0.980397;MQB=0.024146;MQSB=0.159946;BQB=0.27848;MQ0F=0.101266;ICB=1;HOB=0.5;AC=1;AN=2;DP4=21,24,14,6;MQ=26	GT:PL:AD	0/1:121,0,255:45,20
NC_003282.8	6726695	.	T	G	64	.	DP=76;VDB=0.599375;SGB=-0.692831;RPB=0.00894692;MQB=1.60458e-05;MQSB=0.492918;BQB=0.30422;MQ0F=0.157895;ICB=1;HOB=0.5;AC=1;AN=2;DP4=24,15,17,7;MQ=25	GT:PL:AD	0/1:98,0,255:39,24
NC_003282.8	6726966	.	T	A	8.45383	.	DP=15;VDB=0.121126;SGB=-0.651104;RPB=0.218985;MQB=0.0672055;MQSB=1;BQB=1;MQ0F=0.4;ICB=1;HOB=0.5;AC=1;AN=2;DP4=0,6,1,7;MQ=21	GT:PL:AD	0/1:41,0,111:6,8
NC_003282.8	6727813	.	C	T	45.3489	.	DP=34;VDB=0.0211291;SGB=-0.616816;RPB=0.0340475;MQB=0.336953;MQSB=0.00224098;BQB=0.955997;MQ0F=0.264706;ICB=1;HOB=0.5;AC=1;AN=2;DP4=11,14,6,0;MQ=29	GT:PL:AD	0/1:79,0,249:25,6
NC_003282.8	6731065	.	A	T	38.3814	.	DP=8;VDB=0.0299925;SGB=-0.590765;RPB=0.150134;MQB=0.600535;MQSB=1;BQB=0.900802;MQ0F=0;ICB=1;HOB=0.5;AC=1;AN=2;DP4=0,3,1,4;MQ=28	GT:PL:AD	0/1:71,0,62:3,5
NC_003282.8	6731197	.	A	C	16.2475	.	DP=8;VDB=0.0117389;SGB=-0.556411;RPB=0.124046;MQB=0.248092;MQSB=0.916667;BQB=0.992367;MQ0F=0;ICB=1;HOB=0.5;AC=1;AN=2;DP4=0,4,2,2;MQ=27	GT:PL:AD	0/1:49,0,82:4,4
NC_003282.8	6731203	.	G	C	24.4065	.	DP=8;VDB=0.0588947;SGB=-0.511536;RPB=0.202566;MQB=0.405132;MQSB=0.9;BQB=1.01283;MQ0F=0;ICB=1;HOB=0.5;AC=1;AN=2;DP4=2,2,0,3;MQ=24	GT:PL:AD	0/1:57,0,52:4,3
NC_003282.8	6731209	.	C	T	48.268	.	DP=10;VDB=0.010738;SGB=-0.590765;RPB=0.150134;MQB=0.750668;MQSB=0.750668;BQB=0.300267;MQ0F=0;ICB=1;HOB=0.5;AC=1;AN=2;DP4=0,3,3,2;MQ=26	GT:PL:AD	0/1:81,0,50:3,5
NC_003282.8	6731569	.	G	C	222	.	DP=38;VDB=0.00784715;SGB=-0.691153;RPB=0.00746173;MQB=0.337568;MQSB=0.696312;BQB=0.846482;MQ0F=0;ICB=1;HOB=0.5;AC=1;AN=2;DP4=9,10,10,8;MQ=37	GT:PL:AD	0/1:255,0,255:19,18
NC_003282.8	6731614	.	G	A	124	.	DP=28;VDB=0.00524106;SGB=-0.651104;RPB=0.0211097;MQB=0.990401;MQSB=0.304076;BQB=0.623374;MQ0F=0;ICB=1;HOB=0.5;AC=1;AN=2;DP4=8,10,4,4;MQ=34	GT:PL:AD	0/1:157,0,255:18,8
NC_003282.8	6810908	.	T	A	225	.	DP=33;VDB=0.548968;SGB=-0.693021;MQSB=0.88157;MQ0F=0;AC=2;AN=2;DP4=0,0,17,10;MQ=45	GT:PL:AD	1/1:255,81,0:0,27
NC_003282.8	6922237	.	A	G	54	.	DP=29;VDB=0.131006;SGB=-0.651104;RPB=0.0657285;MQB=0.442039;MQSB=0.998654;BQB=0.572869;MQ0F=0.0344828;ICB=1;HOB=0.5;AC=1;AN=2;DP4=8,10,7,1;MQ=24	GT:PL:AD	0/1:87,0,189:18,8
NC_003282.8	6922257	.	C	G	18.0299	.	DP=27;VDB=0.0251785;SGB=-0.651104;RPB=0.0177152;MQB=0.072402;MQSB=0.0588165;BQB=0.889418;MQ0F=0.037037;ICB=1;HOB=0.5;AC=1;AN=2;DP4=14,1,3,5;MQ=25	GT:PL:AD	0/1:52,0,156:15,8
NC_003282.8	6922262	.	C	A	11.9783	.	DP=27;VDB=0.038698;SGB=-0.651104;RPB=0.0211097;MQB=0.0747104;MQSB=0.0504055;BQB=0.800737;MQ0F=0.037037;ICB=1;HOB=0.5;AC=1;AN=2;DP4=16,2,2,6;MQ=25	GT:PL:AD	0/1:46,0,174:18,8
NC_003282.8	6922577	.	G	A	66	.	DP=54;VDB=0.0146326;SGB=-0.683931;RPB=0.734934;MQB=4.32414e-05;MQSB=0.6323;BQB=0.578387;MQ0F=0.037037;ICB=1;HOB=0.5;AC=1;AN=2;DP4=20,14,7,6;MQ=38	GT:PL:AD	0/1:101,0,255:34,13
NC_003282.8	6922586	.	T	A	96	.	DP=54;VDB=0.00774683;SGB=-0.690438;RPB=0.707349;MQB=1.94779e-05;MQSB=0.764537;BQB=0.999692;MQ0F=0.037037;ICB=1;HOB=0.5;AC=1;AN=2;DP4=18,8,8,9;MQ=37	GT:PL:AD	0/1:130,0,255:26,15
NC_003282.8	6968086	.	C	G	225	.	DP=41;VDB=0.0168086;SGB=-0.693136;MQSB=0.550439;MQ0F=0;AC=2;AN=2;DP4=0,0,19,16;MQ=45	GT:PL:AD	1/1:255,105,0:0,35
NC_003282.8	6991363	.	G	A	222	.	DP=39;VDB=0.478325;SGB=-0.689466;RPB=0.33601;MQB=6.40034e-05;MQSB=0.997389;BQB=0.968709;MQ0F=0;ICB=1;HOB=0.5;AC=1;AN=2;DP4=8,9,10,6;MQ=47	GT:PL:AD	0/1:255,0,255:17,16
NC_003282.8	7043323	.	T	G	40.3823	.	DP=11;VDB=0.131948;SGB=-0.511536;RPB=0.28717;MQB=0.574341;MQSB=1;BQB=0.861511;MQ0F=0;ICB=1;HOB=0.5;AC=1;AN=2;DP4=1,2,0,3;MQ=47	GT:PL:AD	0/1:73,0,96:3,3
NC_003282.8	7043327	.	T	G	15.5159	.	DP=10;VDB=0.14;SGB=-0.453602;RPB=0;MQB=0;MQSB=1;BQB=0.75;MQ0F=0;ICB=1;HOB=0.5;AC=1;AN=2;DP4=1,1,0,2;MQ=48	GT:PL:AD	0/1:48,0,59:2,2
NC_003282.8	7076494	.	A	G	7.29618	.	DP=31;VDB=0.259298;SGB=-0.511536;RPB=0.603475;MQB=0.0374746;MQSB=0.206831;BQB=0.955563;MQ0F=0;ICB=1;HOB=0.5;AC=1;AN=2;DP4=2,16,3,0;MQ=49	GT:PL:AD	0/1:42,0,245:18,3
NC_003282.8	7128163	.	G	A	180	.	DP=23;VDB=4.0362e-05;SGB=-0.683931;RPB=0.032027;MQB=0.032027;MQSB=0.945009;BQB=0.832553;MQ0F=0.0434783;AC=2;AN=2;DP4=2,1,11,2;MQ=31	GT:PL:AD	1/1:207,8,0:3,13
NC_003282.8	7128237	.	T	C	203	.	DP=21;VDB=0.482797;SGB=-0.690438;MQSB=0.995381;MQ0F=0.047619;AC=2;AN=2;DP4=0,0,8,9;MQ=22	GT:PL:AD	1/1:233,51,0:0,17
NC_003282.8	7128272	.	C	T	213	.	DP=20;VDB=0.185173;SGB=-0.690438;MQSB=0.92664;MQ0F=0.05;AC=2;AN=2;DP4=0,0,7,10;MQ=25	GT:PL:AD	1/1:243,51,0:0,17
NC_003282.8	7391294	.	T	G	6.74894	.	DP=36;VDB=0.583998;SGB=-0.590765;RPB=0.27833;MQB=0.0260432;MQSB=0.201897;BQB=0.0452869;MQ0F=0;ICB=1;HOB=0.5;AC=1;AN=2;DP4=15,4,0,5;MQ=49	GT:PL:AD	0/1:41,0,255:19,5
NC_003282.8	7440637	.	G	T	225	.	DP=39;VDB=0.62699;SGB=-0.693127;MQSB=0.998508;MQ0F=0;AC=2;AN=2;DP4=0,0,14,19;MQ=39	GT:PL:AD	1/1:255,99,0:0,33
NC_003282.8	7440638	.	C	A	225	.	DP=38;VDB=0.58942;SGB=-0.69312;MQSB=0.953982;MQ0F=0;AC=2;AN=2;DP4=0,0,13,19;MQ=38	GT:PL:AD	1/1:255,96,0:0,32
NC_003282.8	7591367	.	T	G	17.4002	.	DP=47;VDB=0.000231971;SGB=-0.662043;RPB=0.00400201;MQB=3.4117e-05;MQSB=0.157013;BQB=0.601736;MQ0F=0;ICB=1;HOB=0.5;AC=1;AN=2;DP4=16,16,9,0;MQ=44	GT:PL:AD	0/1:53,0,255:32,9
NC_003282.8	7591424	.	A	G	36.1588	.	DP=66;VDB=0.000313361;SGB=-0.690438;RPB=0.0373499;MQB=3.4081e-06;MQSB=0.000294617;BQB=0.897321;MQ0F=0;ICB=1;HOB=0.5;AC=1;AN=2;DP4=21,24,16,1;MQ=38	GT:PL:AD	0/1:71,0,255:45,17
NC_003282.8	7591492	.	C	T	222	.	DP=107;VDB=0.00225155;SGB=-0.693147;RPB=0.261583;MQB=0.000987371;MQSB=0.898185;BQB=0.448649;MQ0F=0;ICB=1;HOB=0.5;AC=1;AN=2;DP4=11,16,35,25;MQ=35	GT:PL:AD	0/1:255,0,255:27,60
NC_003282.8	7591570	.	T	G	114	.	DP=100;VDB=2.94906e-06;SGB=-0.692067;RPB=0.0229151;MQB=0.250928;MQSB=0.909355;BQB=0.766731;MQ0F=0;ICB=1;HOB=0.5;AC=1;AN=2;DP4=30,32,5,15;MQ=32	GT:PL:AD	0/1:148,0,255:62,20
NC_003282.8	7591619	.	C	T	220	.	DP=76;VDB=0.899162;SGB=-0.693147;RPB=0.998567;MQB=0.805375;MQSB=0.0449838;BQB=0.981875;MQ0F=0.0263158;ICB=1;HOB=0.5;AC=1;AN=2;DP4=5,10,15,36;MQ=25	GT:PL:AD	0/1:255,0,87:15,51
NC_003282.8	7591643	.	A	C	228	.	DP=67;VDB=0.017516;SGB=-0.693147;RPB=0.0169492;MQB=0.711864;MQSB=0.0145239;BQB=0.949153;MQ0F=0.0298507;AC=2;AN=2;DP4=2,0,21,38;MQ=23	GT:PL:AD	1/1:255,126,0:2,59
NC_003282.8	7591680	.	T	A	168	.	DP=63;VDB=0.0011909;SGB=-0.693147;RPB=0.000397935;MQB=0.0910406;MQSB=0.94186;BQB=0.995624;MQ0F=0.031746;ICB=1;HOB=0.5;AC=1;AN=2;DP4=6,2,19,29;MQ=22	GT:PL:AD	0/1:203,0,33:8,48
NC_003282.8	7591688	.	A	T	8.07585	.	DP=57;VDB=0.563998;SGB=-0.686358;RPB=0.310352;MQB=0.0946904;MQSB=0.627065;BQB=0.9905;MQ0F=0.0350877;ICB=1;HOB=0.5;AC=1;AN=2;DP4=14,26,10,4;MQ=22	GT:PL:AD	0/1:42,0,245:40,14
NC_003282.8	7591706	.	A	G	38.106	.	DP=62;VDB=0.400749;SGB=-0.689466;RPB=0.386741;MQB=0.547707;MQSB=0.558379;BQB=0.742984;MQ0F=0.0483871;ICB=1;HOB=0.5;AC=1;AN=2;DP4=13,27,12,4;MQ=22	GT:PL:AD	0/1:72,0,244:40,16
NC_003282.8	7591739	.	T	C	154	.	DP=50;VDB=0.134098;SGB=-0.692717;RPB=0.911141;MQB=0.465027;MQSB=0.138828;BQB=0.253171;MQ0F=0.04;ICB=1;HOB=0.5;AC=1;AN=2;DP4=12,10,8,15;MQ=25	GT:PL:AD	0/1:187,0,254:22,23
NC_003282.8	7591767	.	A	C	22.8206	.	DP=47;VDB=0.169734;SGB=-0.676189;RPB=0.882783;MQB=0.248093;MQSB=0.0570552;BQB=0.406372;MQ0F=0.0425532;ICB=1;HOB=0.5;AC=1;AN=2;DP4=17,11,0,11;MQ=28	GT:PL:AD	0/1:57,0,255:28,11
NC_003282.8	7591774	.	C	T	31.9432	.	DP=49;VDB=0.156887;SGB=-0.676189;RPB=0.999885;MQB=0.445198;MQSB=0.2201;BQB=0.41142;MQ0F=0.0408163;ICB=1;HOB=0.5;AC=1;AN=2;DP4=18,11,0,11;MQ=27	GT:PL:AD	0/1:66,0,255:29,11
NC_003282.8	7591892	.	A	G	69	.	DP=50;VDB=0.730398;SGB=-0.686358;RPB=0.823175;MQB=1.10317e-05;MQSB=0.437129;BQB=0.43504;MQ0F=0.02;ICB=1;HOB=0.5;AC=1;AN=2;DP4=14,12,7,7;MQ=37	GT:PL:AD	0/1:103,0,255:26,14
NC_003282.8	7591939	.	A	G	41.2621	.	DP=64;VDB=0.458309;SGB=-0.683931;RPB=0.25947;MQB=6.47595e-07;MQSB=0.970174;BQB=0.339583;MQ0F=0;ICB=1;HOB=0.5;AC=1;AN=2;DP4=21,17,7,6;MQ=42	GT:PL:AD	0/1:77,0,255:38,13
NC_003282.8	7592301	.	A	C	125	.	DP=54;VDB=0.0046997;SGB=-0.692914;RPB=0.024562;MQB=7.19413e-09;MQSB=0.0124764;BQB=1;MQ0F=0.037037;ICB=1;HOB=0.5;AC=1;AN=2;DP4=13,13,25,0;MQ=38	GT:PL:AD	0/1:158,0,255:26,25
NC_003282.8	7592549	.	T	C	44.8677	.	DP=68;VDB=0.0136596;SGB=-0.688148;RPB=0.0378513;MQB=0.277364;MQSB=0.136739;BQB=0.553299;MQ0F=0.176471;ICB=1;HOB=0.5;AC=1;AN=2;DP4=15,29,1,14;MQ=28	GT:PL:AD	0/1:79,0,255:44,15
NC_003282.8	7592922	.	G	A	106	.	DP=16;VDB=0.00254479;SGB=-0.686358;MQ0F=0.0625;AC=2;AN=2;DP4=0,0,14,0;MQ=20	GT:PL:AD	1/1:136,42,0:0,14
NC_003282.8	7592951	.	G	A	74	.	DP=28;VDB=0.00599576;SGB=-0.636426;RPB=0.86871;MQB=0.00238548;BQB=1;MQ0F=0.0357143;ICB=1;HOB=0.5;AC=1;AN=2;DP4=21,0,7,0;MQ=25	GT:PL:AD	0/1:107,0,125:21,7
NC_003282.8	7592964	.	G	A	103	.	DP=31;VDB=0.000270688;SGB=-0.692831;RPB=0.456685;MQB=0.00895627;BQB=0.946781;MQ0F=0.0322581;ICB=1;HOB=0.5;AC=1;AN=2;DP4=7,0,24,0;MQ=27	GT:PL:AD	0/1:136,0,99:7,24
NC_003282.8	7592993	.	C	A	157	.	DP=43;VDB=0.00637357;SGB=-0.692976;RPB=0.810642;MQB=0.00214464;MQSB=0.3;BQB=0.917353;MQ0F=0.0232558;ICB=1;HOB=0.5;AC=1;AN=2;DP4=10,1,25,1;MQ=32	GT:PL:AD	0/1:190,0,171:11,26
NC_003282.8	7593177	.	A	C	126	.	DP=41;VDB=0.00111662;SGB=-0.680642;RPB=0.000310013;MQB=8.3511e-05;MQSB=0.41784;BQB=0.982405;MQ0F=0;ICB=1;HOB=0.5;AC=1;AN=2;DP4=14,12,3,9;MQ=43	GT:PL:AD	0/1:160,0,255:26,12
NC_003282.8	7593768	.	G	A	117	.	DP=29;VDB=0.0338609;SGB=-0.683931;RPB=0.125044;MQB=0.231656;MQSB=0.0555762;BQB=0.996161;MQ0F=0.0689655;ICB=1;HOB=0.5;AC=1;AN=2;DP4=9,7,11,2;MQ=37	GT:PL:AD	0/1:150,0,255:16,13
NC_003282.8	7594434	.	G	A	111	.	DP=50;VDB=0.128086;SGB=-0.692562;RPB=0.579578;MQB=0.655198;MQSB=0.00202791;BQB=0.45851;MQ0F=0.24;ICB=1;HOB=0.5;AC=1;AN=2;DP4=12,11,15,7;MQ=20	GT:PL:AD	0/1:144,0,205:23,22
NC_003282.8	7594523	.	T	C	141	.	DP=72;VDB=0.0405848;SGB=-0.693021;RPB=0.0388809;MQB=1.48661e-06;MQSB=0.0301752;BQB=0.823197;MQ0F=0.0694444;ICB=1;HOB=0.5;AC=1;AN=2;DP4=22,10,12,15;MQ=31	GT:PL:AD	0/1:174,0,255:32,27
NC_003282.8	7594607	.	A	T	3.6616	.	DP=74;VDB=0.956158;SGB=-0.688148;RPB=0.792425;MQB=2.17302e-07;MQSB=0.00182057;BQB=0.990287;MQ0F=0.0810811;ICB=1;HOB=0.5;AC=1;AN=2;DP4=26,21,0,15;MQ=40	GT:PL:AD	0/1:37,0,255:47,15
NC_003282.8	7594685	.	A	C	161	.	DP=72;VDB=0.472389;SGB=-0.688148;RPB=0.527807;MQB=0.899365;MQSB=0.996816;BQB=0.957957;MQ0F=0.111111;ICB=1;HOB=0.5;AC=1;AN=2;DP4=22,24,5,10;MQ=34	GT:PL:AD	0/1:195,0,255:46,15
NC_003282.8	7594769	.	G	A	120	.	DP=57;VDB=0.10009;SGB=-0.690438;RPB=0.61041;MQB=0.00690135;MQSB=0.954737;BQB=0.998767;MQ0F=0.192982;ICB=1;HOB=0.5;AC=1;AN=2;DP4=15,11,5,12;MQ=28	GT:PL:AD	0/1:153,0,255:26,17
NC_003282.8	7594894	.	A	C	189	.	DP=80;VDB=0.0280909;SGB=-0.693132;RPB=0.269086;MQB=9.37021e-08;MQSB=0.639569;BQB=0.838208;MQ0F=0.0625;ICB=1;HOB=0.5;AC=1;AN=2;DP4=20,15,28,6;MQ=38	GT:PL:AD	0/1:222,0,255:35,34
NC_003282.8	7595243	.	A	G	113	.	DP=93;VDB=0.224409;SGB=-0.690438;RPB=0.166496;MQB=0.981346;MQSB=0.065861;BQB=0.997513;MQ0F=0.107527;ICB=1;HOB=0.5;AC=1;AN=2;DP4=25,38,7,10;MQ=30	GT:PL:AD	0/1:147,0,255:63,17
NC_003282.8	7595255	.	A	T	71	.	DP=87;VDB=0.609362;SGB=-0.692831;RPB=0.00276383;MQB=0.000176525;MQSB=0.0739457;BQB=0.999872;MQ0F=0.091954;ICB=1;HOB=0.5;AC=1;AN=2;DP4=15,40,19,5;MQ=29	GT:PL:AD	0/1:105,0,255:55,24
NC_003282.8	7595334	.	T	A	125	.	DP=54;VDB=0.0147164;SGB=-0.686358;RPB=0.0138968;MQB=0.483499;MQSB=0.999018;BQB=0.60492;MQ0F=0.0925926;ICB=1;HOB=0.5;AC=1;AN=2;DP4=13,19,7,7;MQ=24	GT:PL:AD	0/1:158,0,252:32,14
NC_003282.8	7595354	.	A	T	28.7652	.	DP=52;VDB=0.0033764;SGB=-0.662043;RPB=0.0619645;MQB=0.952056;MQSB=0.998108;BQB=0.561277;MQ0F=0.0769231;ICB=1;HOB=0.5;AC=1;AN=2;DP4=13,21,5,4;MQ=23	GT:PL:AD	0/1:63,0,255:34,9
NC_003282.8	7595489	.	A	G	163	.	DP=66;VDB=0.769366;SGB=-0.692717;RPB=0.97724;MQB=9.03336e-05;MQSB=0.980222;BQB=0.682396;MQ0F=0.0454545;ICB=1;HOB=0.5;AC=1;AN=2;DP4=28,7,16,7;MQ=33	GT:PL:AD	0/1:196,0,255:35,23
NC_003282.8	7595501	.	T	A	14.1046	.	DP=71;VDB=0.331828;SGB=-0.689466;RPB=0.863091;MQB=4.18194e-06;MQSB=0.99996;BQB=0.634703;MQ0F=0.0422535;ICB=1;HOB=0.5;AC=1;AN=2;DP4=42,6,11,5;MQ=35	GT:PL:AD	0/1:50,0,255:48,16
NC_003282.8	7595518	.	T	G	24.9095	.	DP=91;VDB=0.0242973;SGB=-0.691153;RPB=0.985177;MQB=1.77181e-05;MQSB=0.956694;BQB=0.325715;MQ0F=0.032967;ICB=1;HOB=0.5;AC=1;AN=2;DP4=53,9,13,5;MQ=37	GT:PL:AD	0/1:61,0,255:62,18
NC_003282.8	7595536	.	A	G	17.4468	.	DP=100;VDB=0.0795721;SGB=-0.686358;RPB=0.952529;MQB=0.0124098;MQSB=0.519196;BQB=0.971008;MQ0F=0.03;ICB=1;HOB=0.5;AC=1;AN=2;DP4=54,19,13,1;MQ=38	GT:PL:AD	0/1:53,0,255:73,14
NC_003282.8	7595545	.	C	T	47.5984	.	DP=107;VDB=0.598947;SGB=-0.680642;RPB=0.772721;MQB=0.43971;MQSB=0.682853;BQB=0.494393;MQ0F=0.0280374;ICB=1;HOB=0.5;AC=1;AN=2;DP4=61,17,9,3;MQ=39	GT:PL:AD	0/1:83,0,255:78,12
NC_003282.8	7595676	.	G	A	131	.	DP=144;VDB=0.0961329;SGB=-0.692831;RPB=0.992115;MQB=0.00659725;MQSB=0.549553;BQB=0.8854;MQ0F=0.0208333;ICB=1;HOB=0.5;AC=1;AN=2;DP4=32,63,16,8;MQ=40	GT:PL:AD	0/1:166,0,255:95,24
NC_003282.8	7595734	.	C	A	48.4333	.	DP=119;VDB=0.143887;SGB=-0.691153;RPB=0.6435;MQB=0.000715889;MQSB=0.362382;BQB=0.994092;MQ0F=0.0252101;ICB=1;HOB=0.5;AC=1;AN=2;DP4=29,52,8,10;MQ=37	GT:PL:AD	0/1:84,0,255:81,18
NC_003282.8	7595767	.	T	C	52	.	DP=97;VDB=0.000457161;SGB=-0.692717;RPB=0.188678;MQB=4.68728e-08;MQSB=0.198528;BQB=0.941921;MQ0F=0.0309278;ICB=1;HOB=0.5;AC=1;AN=2;DP4=19,41,8,15;MQ=35	GT:PL:AD	0/1:87,0,255:60,23
NC_003282.8	7595783	.	A	T	29.9361	.	DP=77;VDB=2.14754e-05;SGB=-0.691153;RPB=0.56255;MQB=3.4158e-05;MQSB=0.0248025;BQB=0.431904;MQ0F=0;ICB=1;HOB=0.5;AC=1;AN=2;DP4=17,31,2,16;MQ=36	GT:PL:AD	0/1:65,0,255:48,17
NC_003282.8	7596018	.	T	C	13.454	.	DP=67;VDB=0.560195;SGB=-0.670168;RPB=0.156437;MQB=0.0281489;MQSB=0.808853;BQB=0.0649933;MQ0F=0.0447761;ICB=1;HOB=0.5;AC=1;AN=2;DP4=20,24,2,8;MQ=34	GT:PL:AD	0/1:49,0,255:44,10
NC_003282.8	7596309	.	A	C	225	.	DP=27;VDB=0.00444523;SGB=-0.692352;MQSB=0.895122;MQ0F=0;AC=2;AN=2;DP4=0,0,8,13;MQ=41	GT:PL:AD	1/1:255,63,0:0,21
NC_003282.8	7597246	.	T	A	158	.	DP=27;VDB=0.00746118;SGB=-0.692914;MQ0F=0.148148;AC=2;AN=2;DP4=0,0,25,0;MQ=26	GT:PL:AD	1/1:188,75,0:0,25
NC_003282.8	7597400	.	A	G	195	.	DP=133;VDB=0.599308;SGB=-0.693021;RPB=0.952672;MQB=0.990637;MQSB=0.00472399;BQB=0.94109;MQ0F=0.0075188;ICB=1;HOB=0.5;AC=1;AN=2;DP4=43,34,20,7;MQ=38	GT:PL:AD	0/1:229,0,255:77,27
NC_003282.8	7597524	.	T	C	40.6218	.	DP=181;VDB=0.168974;SGB=-0.693139;RPB=0.518362;MQB=2.6148e-11;MQSB=0.0787154;BQB=0.681357;MQ0F=0.0497238;ICB=1;HOB=0.5;AC=1;AN=2;DP4=53,59,27,9;MQ=32	GT:PL:AD	0/1:76,0,255:112,36
NC_003282.8	7597770	.	G	A	228	.	DP=58;VDB=0.0630873;SGB=-0.693147;RPB=0.096703;MQB=0.131994;MQSB=0.109755;BQB=0.980441;MQ0F=0.12069;AC=2;AN=2;DP4=1,7,15,30;MQ=25	GT:PL:AD	1/1:255,21,0:8,45
NC_003282.8	7597783	.	T	A	228	.	DP=51;VDB=0.00388982;SGB=-0.693146;RPB=0.00622278;MQB=0.256516;MQSB=0.227299;BQB=0.995223;MQ0F=0.0980392;AC=2;AN=2;DP4=0,7,11,32;MQ=24	GT:PL:AD	1/1:255,29,0:7,43
NC_003282.8	7597887	.	G	A	82	.	DP=23;VDB=0.429586;SGB=-0.670168;RPB=0.970085;MQB=0.0522857;MQSB=0.782349;BQB=0.939898;MQ0F=0.130435;ICB=1;HOB=0.5;AC=1;AN=2;DP4=3,8,3,7;MQ=28	GT:PL:AD	0/1:115,0,204:11,10
NC_003282.8	7597926	.	G	A	25.0453	.	DP=29;VDB=0.00194101;SGB=-0.636426;RPB=0.0340709;MQB=0.506004;MQSB=0.63581;BQB=1;MQ0F=0.0344828;ICB=1;HOB=0.5;AC=1;AN=2;DP4=9,12,7,0;MQ=29	GT:PL:AD	0/1:59,0,255:21,7
NC_003282.8	7597974	.	T	A	115	.	DP=28;VDB=0.0222549;SGB=-0.692562;RPB=0.0169616;MQB=0.534214;MQSB=0.474816;BQB=1;MQ0F=0.0714286;ICB=1;HOB=0.5;AC=1;AN=2;DP4=1,5,19,3;MQ=25	GT:PL:AD	0/1:149,0,76:6,22
NC_003282.8	7597999	.	G	A	167	.	DP=34;VDB=0.350956;SGB=-0.692352;RPB=0.0112919;MQB=0.171376;MQSB=0.217683;BQB=0.973818;MQ0F=0.0294118;ICB=1;HOB=0.5;AC=1;AN=2;DP4=8,5,19,2;MQ=27	GT:PL:AD	0/1:200,0,128:13,21
NC_003282.8	7598052	.	G	A	57	.	DP=55;VDB=0.00796341;SGB=-0.662043;RPB=0.82972;MQB=0.595402;MQSB=0.301194;BQB=0.998308;MQ0F=0.0181818;ICB=1;HOB=0.5;AC=1;AN=2;DP4=19,16,3,6;MQ=31	GT:PL:AD	0/1:91,0,255:35,9
NC_003282.8	7598124	.	T	C	108	.	DP=58;VDB=4.67227e-05;SGB=-0.69168;RPB=0.0322861;MQB=1.1082e-07;MQSB=0.0206193;BQB=0.91224;MQ0F=0;ICB=1;HOB=0.5;AC=1;AN=2;DP4=17,15,5,14;MQ=36	GT:PL:AD	0/1:142,0,255:32,19
NC_003282.8	7598490	.	G	A	122	.	DP=40;VDB=0.0547007;SGB=-0.692831;RPB=0.00320325;MQB=0.0351833;MQSB=0.24381;BQB=0.854954;MQ0F=0.15;ICB=1;HOB=0.5;AC=1;AN=2;DP4=11,3,1,23;MQ=25	GT:PL:AD	0/1:155,0,207:14,24
NC_003282.8	7598537	.	A	G	124	.	DP=36;VDB=0.28301;SGB=-0.686358;RPB=0.000791782;MQB=0.0171341;MQSB=0.0405421;BQB=0.863215;MQ0F=0.138889;ICB=1;HOB=0.5;AC=1;AN=2;DP4=1,19,14,0;MQ=27	GT:PL:AD	0/1:157,0,127:20,14
NC_003282.8	7598819	.	G	A	39.4452	.	DP=30;VDB=0.247382;SGB=-0.616816;RPB=0.604009;MQB=0.0642542;MQSB=0.401874;BQB=0.99815;MQ0F=0;ICB=1;HOB=0.5;AC=1;AN=2;DP4=3,17,1,5;MQ=39	GT:PL:AD	0/1:74,0,255:20,6
NC_003282.8	7599133	.	T	C	53	.	DP=37;VDB=0.101094;SGB=-0.680642;RPB=0.391542;MQB=0.983897;MQSB=0.09375;BQB=0.514307;MQ0F=0.216216;ICB=1;HOB=0.5;AC=1;AN=2;DP4=20,2,12,0;MQ=23	GT:PL:AD	0/1:86,0,123:22,12
NC_003282.8	7599591	.	C	A	16.8751	.	DP=33;VDB=0.430692;SGB=-0.636426;RPB=0.63452;MQB=0.429186;MQSB=0.50373;BQB=0.801741;MQ0F=0.151515;ICB=1;HOB=0.5;AC=1;AN=2;DP4=5,14,0,7;MQ=27	GT:PL:AD	0/1:51,0,222:19,7
NC_003282.8	7599715	.	C	T	125	.	DP=13;VDB=0.000151071;SGB=-0.670168;RPB=0;MQB=0.2;MQSB=0.2;BQB=0.9;MQ0F=0.0769231;ICB=1;HOB=0.5;AC=1;AN=2;DP4=0,2,10,0;MQ=39	GT:PL:AD	0/1:157,0,7:2,10
NC_003282.8	7607366	.	A	G	225	.	DP=29;VDB=0.0680975;SGB=-0.692831;MQSB=0.655816;MQ0F=0;AC=2;AN=2;DP4=0,0,16,8;MQ=30	GT:PL:AD	1/1:255,72,0:0,24
NC_003282.8	7607367	.	A	G	225	.	DP=28;VDB=0.0715723;SGB=-0.692831;MQSB=0.655816;MQ0F=0;AC=2;AN=2;DP4=0,0,16,8;MQ=30	GT:PL:AD	1/1:255,72,0:0,24
NC_003282.8	7607369	.	A	G	225	.	DP=28;VDB=0.100418;SGB=-0.692717;MQSB=0.896394;MQ0F=0;AC=2;AN=2;DP4=0,0,16,7;MQ=30	GT:PL:AD	1/1:255,69,0:0,23
NC_003282.8	7668051	.	A	G	3.0568	.	DP=30;VDB=0.566962;SGB=-0.556411;RPB=0.717188;MQB=0.0776432;MQSB=0.0249144;BQB=0.410611;MQ0F=0;ICB=1;HOB=0.5;AC=1;AN=2;DP4=1,20,4,0;MQ=49	GT:PL:AD	0/1:36,0,201:21,4
NC_003282.8	7727363	.	A	G	49.7858	.	DP=33;VDB=0.00625083;SGB=-0.616816;RPB=0.0023769;MQB=0.0113313;MQSB=0.583205;BQB=0.989565;MQ0F=0;ICB=1;HOB=0.5;AC=1;AN=2;DP4=13,13,2,4;MQ=46	GT:PL:AD	0/1:85,0,255:26,6
NC_003282.8	7998837	.	T	G	4.85285	.	DP=26;VDB=0.121629;SGB=-0.511536;RPB=0.0509978;MQB=0.0572452;MQSB=0.137934;BQB=1;MQ0F=0;ICB=1;HOB=0.5;AC=1;AN=2;DP4=16,3,0,3;MQ=48	GT:PL:AD	0/1:39,0,255:19,3
NC_003282.8	8015883	.	A	C	228	.	DP=36;VDB=0.0107918;SGB=-0.69311;RPB=1;MQB=1;MQSB=0.674515;BQB=1;MQ0F=0.0555556;AC=2;AN=2;DP4=1,0,16,15;MQ=40	GT:PL:AD	1/1:255,61,0:1,31
NC_003282.8	8073097	.	A	T	33.5248	.	DP=36;VDB=0.00291733;SGB=-0.616816;RPB=0.158324;MQB=0.158324;MQSB=0.00348409;BQB=0.87376;MQ0F=0;ICB=1;HOB=0.5;AC=1;AN=2;DP4=15,13,4,2;MQ=45	GT:PL:AD	0/1:69,0,255:28,6
NC_003282.8	8073098	.	T	A	60	.	DP=37;VDB=8.95587e-05;SGB=-0.651104;RPB=0.000502656;MQB=0.0176246;MQSB=0.00348409;BQB=0.464548;MQ0F=0;ICB=1;HOB=0.5;AC=1;AN=2;DP4=11,15,8,0;MQ=45	GT:PL:AD	0/1:94,0,255:26,8
NC_003282.8	8073170	.	T	C	57	.	DP=50;VDB=0.0157002;SGB=-0.616816;RPB=0.000710174;MQB=0.839819;MQSB=0.786104;BQB=0.232958;MQ0F=0;ICB=1;HOB=0.5;AC=1;AN=2;DP4=21,8,4,2;MQ=42	GT:PL:AD	0/1:92,0,255:29,6
NC_003282.8	8073274	.	C	T	57	.	DP=44;VDB=0.000610495;SGB=-0.636426;RPB=0.028752;MQB=0.00460034;MQSB=0.320536;BQB=0.294652;MQ0F=0;ICB=1;HOB=0.5;AC=1;AN=2;DP4=9,17,2,5;MQ=44	GT:PL:AD	0/1:92,0,255:26,7
NC_003282.8	8073278	.	G	C	91	.	DP=43;VDB=0.000206216;SGB=-0.651104;RPB=0.0103156;MQB=0.000908434;MQSB=0.599223;BQB=0.684691;MQ0F=0;ICB=1;HOB=0.5;AC=1;AN=2;DP4=9,15,3,5;MQ=44	GT:PL:AD	0/1:125,0,255:24,8
NC_003282.8	8073355	.	A	T	106	.	DP=48;VDB=0.00202333;SGB=-0.683931;RPB=0.0565737;MQB=2.82575e-05;MQSB=0.975905;BQB=0.959164;MQ0F=0;ICB=1;HOB=0.5;AC=1;AN=2;DP4=10,17,6,7;MQ=42	GT:PL:AD	0/1:140,0,255:27,13
NC_003282.8	8073356	.	G	T	104	.	DP=48;VDB=0.00209812;SGB=-0.683931;RPB=0.0586858;MQB=2.44179e-05;MQSB=0.957706;BQB=0.99374;MQ0F=0;ICB=1;HOB=0.5;AC=1;AN=2;DP4=10,18,6,7;MQ=42	GT:PL:AD	0/1:138,0,255:28,13
NC_003282.8	8308776	.	A	G	225	.	DP=32;VDB=0.104081;SGB=-0.692976;MQSB=0.796966;MQ0F=0;AC=2;AN=2;DP4=0,0,9,17;MQ=45	GT:PL:AD	1/1:255,78,0:0,26
NC_003282.8	8373999	.	T	A	9.9199	.	DP=65;VDB=0.065806;SGB=-0.680642;RPB=0.713244;MQB=0.000283297;MQSB=0.978168;BQB=0.713244;MQ0F=0.0769231;ICB=1;HOB=0.5;AC=1;AN=2;DP4=23,22,1,11;MQ=37	GT:PL:AD	0/1:45,0,255:45,12
NC_003282.8	8437187	.	G	A	8.49932	.	DP=26;VDB=0.431015;SGB=-0.511536;RPB=0.963194;MQB=0.0300718;MQSB=0.998079;BQB=0.963194;MQ0F=0;ICB=1;HOB=0.5;AC=1;AN=2;DP4=8,12,2,1;MQ=48	GT:PL:AD	0/1:44,0,255:20,3
NC_003282.8	8441427	.	C	G	66	.	DP=53;VDB=0.00024733;SGB=-0.670168;RPB=0.00723683;MQB=0.000746308;MQSB=0.0791023;BQB=0.715049;MQ0F=0;ICB=1;HOB=0.5;AC=1;AN=2;DP4=19,16,10,0;MQ=47	GT:PL:AD	0/1:101,0,255:35,10
NC_003282.8	8442038	.	C	T	12.2863	.	DP=42;VDB=0.804867;SGB=-0.651104;RPB=0.0904194;MQB=0.000134454;MQSB=0.632692;BQB=0.0904194;MQ0F=0;ICB=1;HOB=0.5;AC=1;AN=2;DP4=11,15,2,6;MQ=45	GT:PL:AD	0/1:48,0,255:26,8
NC_003282.8	8442039	.	A	G	11.3344	.	DP=42;VDB=0.801559;SGB=-0.651104;RPB=0.0904194;MQB=0.000134454;MQSB=0.632692;BQB=0.0904194;MQ0F=0;ICB=1;HOB=0.5;AC=1;AN=2;DP4=11,15,2,6;MQ=45	GT:PL:AD	0/1:47,0,255:26,8
NC_003282.8	8442133	.	C	T	74	.	DP=45;VDB=0.00389073;SGB=-0.670168;RPB=0.749748;MQB=5.41885e-05;MQSB=0.782477;BQB=0.846742;MQ0F=0;ICB=1;HOB=0.5;AC=1;AN=2;DP4=12,19,1,9;MQ=44	GT:PL:AD	0/1:108,0,255:31,10
NC_003282.8	8442324	.	G	A	156	.	DP=70;VDB=0.0381783;SGB=-0.688148;RPB=0.35256;MQB=0.856531;MQSB=0.936207;BQB=0.502462;MQ0F=0;ICB=1;HOB=0.5;AC=1;AN=2;DP4=36,16,11,4;MQ=41	GT:PL:AD	0/1:190,0,255:52,15
NC_003282.8	8467243	.	C	T	117	.	DP=26;VDB=0.000779586;SGB=-0.662043;RPB=0.000246613;MQB=0.00172837;MQSB=0.0359172;BQB=0.90252;MQ0F=0;ICB=1;HOB=0.5;AC=1;AN=2;DP4=2,14,8,1;MQ=43	GT:PL:AD	0/1:150,0,246:16,9
NC_003282.8	8467261	.	T	A	148	.	DP=20;VDB=0.00174423;SGB=-0.670168;RPB=0.00117088;MQB=0.0168512;MQSB=0.0366076;BQB=0.472367;MQ0F=0;ICB=1;HOB=0.5;AC=1;AN=2;DP4=0,9,9,1;MQ=41	GT:PL:AD	0/1:181,0,137:9,10
NC_003282.8	8468718	.	A	G	75	.	DP=29;VDB=1.79493e-06;SGB=-0.680642;RPB=0.0320494;MQB=0.148073;MQSB=0.425271;BQB=0.0417554;MQ0F=0.0344828;ICB=1;HOB=0.5;AC=1;AN=2;DP4=10,4,3,9;MQ=29	GT:PL:AD	0/1:108,0,224:14,12
NC_003282.8	8468799	.	A	T	153	.	DP=73;VDB=0.00732148;SGB=-0.683931;RPB=0.0649425;MQB=0.824626;MQSB=0.016934;BQB=0.548197;MQ0F=0.0273973;ICB=1;HOB=0.5;AC=1;AN=2;DP4=23,20,9,4;MQ=36	GT:PL:AD	0/1:187,0,255:43,13
NC_003282.8	8468896	.	C	T	178	.	DP=67;VDB=0.0806772;SGB=-0.686358;RPB=0.0198167;MQB=2.89388e-07;MQSB=0.682817;BQB=0.881865;MQ0F=0;ICB=1;HOB=0.5;AC=1;AN=2;DP4=25,17,6,8;MQ=47	GT:PL:AD	0/1:212,0,255:42,14
NC_003282.8	8521464	.	A	T	225	.	DP=28;VDB=0.799822;SGB=-0.692352;MQSB=1;MQ0F=0;AC=2;AN=2;DP4=0,0,10,11;MQ=45	GT:PL:AD	1/1:255,63,0:0,21
NC_003282.8	8566684	.	A	C	140	.	DP=7;VDB=0.302039;SGB=-0.616816;MQSB=1;MQ0F=0;AC=2;AN=2;DP4=0,0,5,1;MQ=37	GT:PL:AD	1/1:170,18,0:0,6
NC_003282.8	8566685	.	G	C	140	.	DP=7;VDB=0.302039;SGB=-0.616816;MQSB=1;MQ0F=0;AC=2;AN=2;DP4=0,0,5,1;MQ=37	GT:PL:AD	1/1:170,18,0:0,6
NC_003282.8	8572747	.	T	G	46.3587	.	DP=71;VDB=2.2781e-08;SGB=-0.69312;RPB=0.782513;MQB=3.53568e-05;MQSB=0.0566774;BQB=0.834239;MQ0F=0.0985916;ICB=1;HOB=0.5;AC=1;AN=2;DP4=20,16,27,5;MQ=22	GT:PL:AD	0/1:80,0,255:36,32
NC_003282.8	8572907	.	T	C	12.278	.	DP=65;VDB=0.000398539;SGB=-0.670168;RPB=0.0256397;MQB=0.967438;MQSB=0.811191;BQB=0.926369;MQ0F=0.0461538;ICB=1;HOB=0.5;AC=1;AN=2;DP4=28,20,3,7;MQ=26	GT:PL:AD	0/1:47,0,255:48,10
NC_003282.8	8572912	.	A	T	136	.	DP=57;VDB=0.546509;SGB=-0.693097;RPB=0.416511;MQB=9.28792e-05;MQSB=0.748439;BQB=0.522843;MQ0F=0.0526316;ICB=1;HOB=0.5;AC=1;AN=2;DP4=10,9,16,14;MQ=28	GT:PL:AD	0/1:169,0,255:19,25
NC_003282.8	8573166	.	A	T	67	.	DP=34;VDB=0.000491352;SGB=-0.662043;RPB=0.740363;MQB=0.590238;MQSB=0.990404;BQB=0.951794;MQ0F=0.0588235;ICB=1;HOB=0.5;AC=1;AN=2;DP4=4,19,7,2;MQ=33	GT:PL:AD	0/1:101,0,254:23,9
NC_003282.8	8573185	.	A	G	145	.	DP=34;VDB=8.43743e-05;SGB=-0.691153;RPB=0.130412;MQB=0.00180918;MQSB=0.999843;BQB=0.999851;MQ0F=0.0588235;ICB=1;HOB=0.5;AC=1;AN=2;DP4=4,12,9,9;MQ=30	GT:PL:AD	0/1:178,0,237:16,18
NC_003282.8	8573290	.	G	A	190	.	DP=44;VDB=0.000186707;SGB=-0.692976;RPB=0.972644;MQB=0.00562465;MQSB=0.643808;BQB=0.947087;MQ0F=0.0454545;ICB=1;HOB=0.5;AC=1;AN=2;DP4=6,6,7,19;MQ=23	GT:PL:AD	0/1:234,10,60:12,20
NC_003282.8	8573322	.	A	T	228	.	DP=52;VDB=1.47686e-05;SGB=-0.693145;RPB=0.780488;MQB=0.707317;MQSB=0.791905;BQB=0.878049;MQ0F=0.0384615;AC=2;AN=2;DP4=1,1,16,25;MQ=22	GT:PL:AD	1/1:255,83,0:2,40
NC_003282.8	8573433	.	A	G	179	.	DP=89;VDB=0.999909;SGB=-0.693097;RPB=0.239305;MQB=0.115707;MQSB=0.196799;BQB=0.19651;MQ0F=0.0337079;ICB=1;HOB=0.5;AC=1;AN=2;DP4=26,14,13,17;MQ=26	GT:PL:AD	0/1:212,0,255:40,30
NC_003282.8	8573435	.	T	A	222	.	DP=100;VDB=2.46004e-07;SGB=-0.693127;RPB=0.000111867;MQB=0.974838;MQSB=0.570843;BQB=0.00332201;MQ0F=0.03;ICB=1;HOB=0.5;AC=1;AN=2;DP4=23,38,23,10;MQ=28	GT:PL:AD	0/1:255,0,255:61,33
NC_003282.8	8573436	.	T	A	222	.	DP=106;VDB=0.0237367;SGB=-0.693146;RPB=2.42144e-12;MQB=0.119665;MQSB=0.585902;BQB=0.000491446;MQ0F=0.0283019;ICB=1;HOB=0.5;AC=1;AN=2;DP4=20,34,28,16;MQ=28	GT:PL:AD	0/1:255,0,255:54,44
NC_003282.8	8573538	.	A	G	26.2901	.	DP=340;VDB=1.9289e-18;SGB=-0.693147;RPB=3.17998e-13;MQB=0.00448266;MQSB=0.502768;BQB=0.00849139;MQ0F=0.00882353;ICB=1;HOB=0.5;AC=1;AN=2;DP4=86,118,28,24;MQ=34	GT:PL:AD	0/1:61,0,255:204,52
NC_003282.8	8573550	.	T	A	115	.	DP=342;VDB=6.00893e-07;SGB=-0.693147;RPB=1.64611e-10;MQB=0.0153046;MQSB=0.59051;BQB=0.994742;MQ0F=0.00584795;ICB=1;HOB=0.5;AC=1;AN=2;DP4=76,126,40,22;MQ=34	GT:PL:AD	0/1:149,0,255:202,62
NC_003282.8	8573582	.	T	A	212	.	DP=338;VDB=8.92803e-06;SGB=-0.693147;RPB=1.95557e-07;MQB=1.87761e-06;MQSB=0.317282;BQB=0.685047;MQ0F=0.00591716;ICB=1;HOB=0.5;AC=1;AN=2;DP4=63,108,44,34;MQ=35	GT:PL:AD	0/1:246,0,255:171,78
NC_003282.8	8573693	.	G	A	6.58871	.	DP=81;VDB=0.0602664;SGB=-0.676189;RPB=0.140895;MQB=0.795249;MQSB=0.985949;BQB=0.9968;MQ0F=0;ICB=1;HOB=0.5;AC=1;AN=2;DP4=35,31,2,9;MQ=32	GT:PL:AD	0/1:41,0,255:66,11
NC_003282.8	8573698	.	G	A	66	.	DP=80;VDB=0.000261544;SGB=-0.683931;RPB=0.476051;MQB=0.921736;MQSB=0.991982;BQB=0.982586;MQ0F=0;ICB=1;HOB=0.5;AC=1;AN=2;DP4=32,28,5,8;MQ=32	GT:PL:AD	0/1:101,0,255:60,13
NC_003282.8	8573718	.	T	G	150	.	DP=59;VDB=0.0186218;SGB=-0.691153;RPB=1.39594e-05;MQB=0.0376262;MQSB=0.956702;BQB=0.896846;MQ0F=0;ICB=1;HOB=0.5;AC=1;AN=2;DP4=22,9,8,10;MQ=31	GT:PL:AD	0/1:183,0,255:31,18
NC_003282.8	8573827	.	A	G	86	.	DP=53;VDB=0.000348658;SGB=-0.689466;RPB=0.0678505;MQB=0.695305;MQSB=0.780606;BQB=0.218272;MQ0F=0;ICB=1;HOB=0.5;AC=1;AN=2;DP4=20,16,10,6;MQ=21	GT:PL:AD	0/1:119,0,207:36,16
NC_003282.8	8573829	.	T	A	55	.	DP=43;VDB=0.00173573;SGB=-0.680642;RPB=2.10885e-05;MQB=0.757377;MQSB=0.990128;BQB=0.935507;MQ0F=0;ICB=1;HOB=0.5;AC=1;AN=2;DP4=14,13,7,5;MQ=21	GT:PL:AD	0/1:88,0,207:27,12
NC_003282.8	8573830	.	T	A	142	.	DP=45;VDB=0.525386;SGB=-0.692562;RPB=0.00570349;MQB=0.987941;MQSB=0.993671;BQB=0.460027;MQ0F=0;ICB=1;HOB=0.5;AC=1;AN=2;DP4=5,12,16,6;MQ=21	GT:PL:AD	0/1:175,0,147:17,22
NC_003282.8	8573838	.	A	G	149	.	DP=51;VDB=0.986326;SGB=-0.693054;RPB=0.030869;MQB=0.905352;MQSB=0.999925;BQB=0.986376;MQ0F=0;ICB=1;HOB=0.5;AC=1;AN=2;DP4=13,2,11,17;MQ=20	GT:PL:AD	0/1:182,0,92:15,28
NC_003282.8	8573847	.	G	A	41.4252	.	DP=45;VDB=0.00117906;SGB=-0.683931;RPB=0.0246941;MQB=0.536778;MQSB=0.880866;BQB=0.979396;MQ0F=0;ICB=1;HOB=0.5;AC=1;AN=2;DP4=19,10,3,10;MQ=20	GT:PL:AD	0/1:75,0,191:29,13
NC_003282.8	8574410	.	A	G	123	.	DP=21;VDB=0.200809;SGB=-0.686358;RPB=0.0518172;MQB=0.22313;MQSB=0.545102;BQB=0.969852;MQ0F=0.047619;ICB=1;HOB=0.5;AC=1;AN=2;DP4=1,5,10,4;MQ=21	GT:PL:AD	0/1:157,0,31:6,14
NC_003282.8	8574584	.	G	A	221	.	DP=157;VDB=1.38664e-26;SGB=-0.693147;RPB=0.000103591;MQB=0.143987;MQSB=0.922595;BQB=0.624015;MQ0F=0.0191083;ICB=1;HOB=0.5;AC=1;AN=2;DP4=25,13,60,39;MQ=27	GT:PL:AD	0/1:255,0,172:38,99
NC_003282.8	8574587	.	A	T	221	.	DP=169;VDB=1.18697e-32;SGB=-0.693147;RPB=0.935046;MQB=0.752777;MQSB=0.999911;BQB=0.829377;MQ0F=0.0177515;ICB=1;HOB=0.5;AC=1;AN=2;DP4=13,17,76,32;MQ=28	GT:PL:AD	0/1:255,0,109:30,108
NC_003282.8	8574749	.	G	A	226	.	DP=205;VDB=1.18579e-28;SGB=-0.693147;RPB=2.641e-08;MQB=7.79346e-05;MQSB=0.205662;BQB=0.987248;MQ0F=0.0487805;AC=2;AN=2;DP4=15,20,42,100;MQ=28	GT:PL:AD	1/1:255,0,3:35,142
NC_003282.8	8574795	.	A	T	225	.	DP=67;VDB=0.999895;SGB=-0.693147;MQSB=0.826888;MQ0F=0.0597015;AC=2;AN=2;DP4=0,0,12,45;MQ=20	GT:PL:AD	1/1:255,172,0:0,57
NC_003282.8	8574912	.	A	G	22.8801	.	DP=6;VDB=0.011063;SGB=-0.590765;RPB=1;MQB=1;BQB=1;MQ0F=0;ICB=1;HOB=0.5;AC=1;AN=2;DP4=0,1,0,5;MQ=21	GT:PL:AD	0/1:56,0,14:1,5
NC_003282.8	8575695	.	T	G	43.2553	.	DP=19;VDB=0.07273;SGB=-0.651104;RPB=0.986456;MQB=0.959099;MQSB=0.933727;BQB=0.865858;MQ0F=0;ICB=1;HOB=0.5;AC=1;AN=2;DP4=6,5,8,0;MQ=20	GT:PL:AD	0/1:76,0,129:11,8
NC_003282.8	8575889	.	A	T	225	.	DP=46;VDB=0.04653;SGB=-0.693143;MQSB=0.00945639;MQ0F=0;AC=2;AN=2;DP4=0,0,17,21;MQ=28	GT:PL:AD	1/1:255,114,0:0,38
NC_003282.8	8575968	.	G	T	225	.	DP=37;VDB=0.766887;SGB=-0.693132;MQSB=0.931063;MQ0F=0;AC=2;AN=2;DP4=0,0,10,24;MQ=29	GT:PL:AD	1/1:255,102,0:0,34
NC_003282.8	8576009	.	A	T	225	.	DP=28;VDB=0.360777;SGB=-0.692831;MQSB=0.224224;MQ0F=0;AC=2;AN=2;DP4=0,0,9,15;MQ=28	GT:PL:AD	1/1:255,72,0:0,24
NC_003282.8	8576310	.	T	A	135	.	DP=49;VDB=7.11379e-08;SGB=-0.692717;RPB=1.06887e-05;MQB=0.0295392;MQSB=0.290007;BQB=0.854859;MQ0F=0.0816327;ICB=1;HOB=0.5;AC=1;AN=2;DP4=8,12,22,1;MQ=20	GT:PL:AD	0/1:169,0,78:20,23
NC_003282.8	8576450	.	A	T	189	.	DP=363;VDB=9.07171e-21;SGB=-0.693147;RPB=0.00174694;MQB=4.58604e-05;MQSB=0.000324896;BQB=0.858197;MQ0F=0.0523416;ICB=1;HOB=0.5;AC=1;AN=2;DP4=110,69,30,48;MQ=34	GT:PL:AD	0/1:223,0,255:179,76
NC_003282.8	8576690	.	A	T	105	.	DP=48;VDB=0.000296411;SGB=-0.686358;RPB=0.0169864;MQB=0.980177;MQSB=0.996988;BQB=1;MQ0F=0;ICB=1;HOB=0.5;AC=1;AN=2;DP4=4,24,1,13;MQ=34	GT:PL:AD	0/1:138,0,255:28,14
NC_003282.8	8576773	.	G	A	210	.	DP=29;VDB=0.281015;SGB=-0.691153;RPB=0.00938906;MQB=0.22695;MQSB=0.941623;BQB=0.905955;MQ0F=0;ICB=1;HOB=0.5;AC=1;AN=2;DP4=3,5,4,14;MQ=28	GT:PL:AD	0/1:244,0,76:8,18
NC_003282.8	8576874	.	G	A	113	.	DP=31;VDB=0.410041;SGB=-0.686358;RPB=0.350844;MQB=0.993424;MQSB=0.501616;BQB=0.949591;MQ0F=0.0322581;ICB=1;HOB=0.5;AC=1;AN=2;DP4=1,13,12,2;MQ=23	GT:PL:AD	0/1:146,0,140:14,14
NC_003282.8	8576890	.	T	A	4.38488	.	DP=40;VDB=0.530437;SGB=-0.590765;RPB=0.269499;MQB=0.351204;MQSB=0.992701;BQB=0.623736;MQ0F=0.075;ICB=1;HOB=0.5;AC=1;AN=2;DP4=23,10,1,4;MQ=22	GT:PL:AD	0/1:37,0,202:33,5
NC_003282.8	8577007	.	G	A	5.13472	.	DP=148;VDB=1.72264e-06;SGB=-0.693054;RPB=1.51917e-05;MQB=0.00043056;MQSB=0.981814;BQB=0.569376;MQ0F=0.0405405;ICB=1;HOB=0.5;AC=1;AN=2;DP4=75,24,20,8;MQ=30	GT:PL:AD	0/1:39,0,255:99,28
NC_003282.8	8577033	.	A	G	222	.	DP=238;VDB=1.58179e-08;SGB=-0.693147;RPB=0.000334842;MQB=6.44066e-07;MQSB=0.651564;BQB=0.895385;MQ0F=0.012605;ICB=1;HOB=0.5;AC=1;AN=2;DP4=79,38,45,33;MQ=31	GT:PL:AD	0/1:255,0,255:117,78
NC_003282.8	8577145	.	C	T	222	.	DP=477;VDB=1.46739e-05;SGB=-0.693147;RPB=0.00166422;MQB=0.000227913;MQSB=0.845031;BQB=0.413393;MQ0F=0.00209644;ICB=1;HOB=0.5;AC=1;AN=2;DP4=101,115,70,90;MQ=32	GT:PL:AD	0/1:255,0,255:216,160
NC_003282.8	8577215	.	G	T	58	.	DP=236;VDB=9.765e-20;SGB=-0.693147;RPB=8.94123e-08;MQB=4.27297e-05;MQSB=0.623725;BQB=0.433815;MQ0F=0.0127119;ICB=1;HOB=0.5;AC=1;AN=2;DP4=62,95,33,19;MQ=31	GT:PL:AD	0/1:93,0,255:157,52
NC_003282.8	8577234	.	A	G	222	.	DP=157;VDB=6.15886e-22;SGB=-0.693147;RPB=0.173088;MQB=0.593665;MQSB=0.946093;BQB=0.550875;MQ0F=0.0191083;ICB=1;HOB=0.5;AC=1;AN=2;DP4=45,45,16,35;MQ=29	GT:PL:AD	0/1:255,0,255:90,51
NC_003282.8	8577247	.	A	G	217	.	DP=122;VDB=1.00536e-17;SGB=-0.693147;RPB=0.000162582;MQB=0.00464534;MQSB=0.944825;BQB=0.826815;MQ0F=0.0245902;ICB=1;HOB=0.5;AC=1;AN=2;DP4=32,32,18,32;MQ=29	GT:PL:AD	0/1:250,0,255:64,50
NC_003282.8	8577264	.	T	G	207	.	DP=70;VDB=0.0361331;SGB=-0.693143;RPB=0.952145;MQB=2.30343e-05;MQSB=0.924592;BQB=0.150336;MQ0F=0.0428571;ICB=1;HOB=0.5;AC=1;AN=2;DP4=4,15,20,18;MQ=28	GT:PL:AD	0/1:240,0,241:19,38
NC_003282.8	8577449	.	A	T	51	.	DP=55;VDB=0.557919;SGB=-0.688148;RPB=0.750055;MQB=0.693995;MQSB=0.74987;BQB=0.770381;MQ0F=0.109091;ICB=1;HOB=0.5;AC=1;AN=2;DP4=13,17,3,12;MQ=23	GT:PL:AD	0/1:85,0,255:30,15
NC_003282.8	8577450	.	A	T	42.0087	.	DP=57;VDB=0.567407;SGB=-0.680642;RPB=0.948495;MQB=0.809358;MQSB=0.667632;BQB=0.948495;MQ0F=0.105263;ICB=1;HOB=0.5;AC=1;AN=2;DP4=14,20,3,9;MQ=24	GT:PL:AD	0/1:76,0,255:34,12
NC_003282.8	8577544	.	T	A	25.7209	.	DP=44;VDB=0.0115998;SGB=-0.676189;RPB=0.746731;MQB=0.237887;MQSB=0.677981;BQB=0.973311;MQ0F=0.0681818;ICB=1;HOB=0.5;AC=1;AN=2;DP4=16,10,6,5;MQ=27	GT:PL:AD	0/1:60,0,255:26,11
NC_003282.8	8577561	.	G	A	24.6724	.	DP=44;VDB=0.00972359;SGB=-0.670168;RPB=0.852427;MQB=0.315618;MQSB=0.997975;BQB=0.984528;MQ0F=0.0454545;ICB=1;HOB=0.5;AC=1;AN=2;DP4=13,13,7,3;MQ=28	GT:PL:AD	0/1:59,0,255:26,10
NC_003282.8	8577621	.	G	A	3.43399	.	DP=42;VDB=0.0417971;SGB=-0.651104;RPB=0.113883;MQB=0.309707;MQSB=0.534696;BQB=0.840105;MQ0F=0.047619;ICB=1;HOB=0.5;AC=1;AN=2;DP4=17,12,4,4;MQ=27	GT:PL:AD	0/1:36,0,255:29,8
NC_003282.8	8577749	.	G	T	222	.	DP=118;VDB=1.13706e-18;SGB=-0.693147;RPB=4.96107e-05;MQB=0.830034;MQSB=0.084112;BQB=0.837256;MQ0F=0.059322;ICB=1;HOB=0.5;AC=1;AN=2;DP4=11,25,30,34;MQ=31	GT:PL:AD	0/1:255,0,255:36,64
NC_003282.8	8577969	.	G	T	124	.	DP=50;VDB=0.217177;SGB=-0.693127;RPB=0.119842;MQB=0.00321731;MQSB=0.696485;BQB=0.156985;MQ0F=0.1;ICB=1;HOB=0.5;AC=1;AN=2;DP4=0,11,5,28;MQ=22	GT:PL:AD	0/1:157,0,112:11,33
NC_003282.8	8578297	.	A	T	62	.	DP=14;VDB=0.000454598;SGB=-0.651104;RPB=0.0497871;MQB=0.472367;MQSB=1;BQB=0.655816;MQ0F=0;AC=2;AN=2;DP4=3,0,7,1;MQ=21	GT:PL:AD	1/1:89,3,0:3,8
NC_003282.8	8578316	.	T	A	178	.	DP=19;VDB=4.23955e-07;SGB=-0.689466;RPB=0;MQB=0.3125;MQSB=0.195989;BQB=1;MQ0F=0;AC=2;AN=2;DP4=2,0,12,4;MQ=23	GT:PL:AD	1/1:205,31,0:2,16
NC_003282.8	8578317	.	T	A	165	.	DP=20;VDB=8.23919e-06;SGB=-0.689466;RPB=0.0625;MQB=0.34375;MQSB=0.236074;BQB=1;MQ0F=0;AC=2;AN=2;DP4=2,0,12,4;MQ=22	GT:PL:AD	1/1:192,28,0:2,15
NC_003282.8	8578445	.	G	A	228	.	DP=128;VDB=0.0547547;SGB=-0.693147;RPB=0.963386;MQB=7.87005e-05;MQSB=0.609072;BQB=0.188978;MQ0F=0.046875;AC=2;AN=2;DP4=12,4,60,27;MQ=29	GT:PL:AD	1/1:255,61,0:16,87
NC_003282.8	8578520	.	A	G	7.9526	.	DP=164;VDB=9.89257e-05;SGB=-0.693021;RPB=2.85147e-05;MQB=8.62451e-06;MQSB=0.521666;BQB=0.191532;MQ0F=0.0426829;ICB=1;HOB=0.5;AC=1;AN=2;DP4=67,43,16,11;MQ=33	GT:PL:AD	0/1:43,0,255:110,27
NC_003282.8	8578769	.	C	T	165	.	DP=58;VDB=2.33898e-10;SGB=-0.693146;RPB=2.23807e-05;MQB=0.396737;MQSB=0.999097;BQB=0.947325;MQ0F=0.12069;ICB=1;HOB=0.5;AC=1;AN=2;DP4=9,2,3,39;MQ=27	GT:PL:AD	0/1:199,0,94:11,42
NC_003282.8	8578841	.	A	G	20.0034	.	DP=45;VDB=0.002554;SGB=-0.616816;RPB=0.0186109;MQB=0.827444;MQSB=0.964049;BQB=0.595164;MQ0F=0;ICB=1;HOB=0.5;AC=1;AN=2;DP4=15,15,1,5;MQ=34	GT:PL:AD	0/1:55,0,255:30,6
NC_003282.8	8578977	.	T	A	15.4669	.	DP=21;VDB=0.0307704;SGB=-0.590765;RPB=0.039122;MQB=0.998929;MQSB=0.969784;BQB=0.97357;MQ0F=0.047619;ICB=1;HOB=0.5;AC=1;AN=2;DP4=8,6,0,5;MQ=24	GT:PL:AD	0/1:49,0,179:14,5
NC_003282.8	8579002	.	G	T	40.2455	.	DP=15;VDB=0.576666;SGB=-0.636426;RPB=0.381255;MQB=0.581345;MQSB=0.998327;BQB=0.998327;MQ0F=0.0666667;ICB=1;HOB=0.5;AC=1;AN=2;DP4=2,6,5,2;MQ=23	GT:PL:AD	0/1:73,0,122:8,7
NC_003282.8	8579021	.	G	A	30.3686	.	DP=11;VDB=0.00266814;SGB=-0.590765;RPB=0.0297172;MQB=0.950952;MQSB=0.924449;BQB=0.0297172;MQ0F=0.0909091;ICB=1;HOB=0.5;AC=1;AN=2;DP4=2,4,5,0;MQ=24	GT:PL:AD	0/1:63,0,95:6,5
NC_003282.8	8579037	.	A	T	5.73569	.	DP=12;VDB=0.0182837;SGB=-0.556411;RPB=0.125315;MQB=0.793923;MQSB=0.896474;BQB=0.94394;MQ0F=0.0833333;ICB=1;HOB=0.5;AC=1;AN=2;DP4=6,2,1,3;MQ=24	GT:PL:AD	0/1:38,0,133:8,4
NC_003282.8	8579122	.	A	G	38.6946	.	DP=42;VDB=0.515549;SGB=-0.676189;RPB=0.34469;MQB=0.0796688;MQSB=0.25889;BQB=0.362193;MQ0F=0.0238095;ICB=1;HOB=0.5;AC=1;AN=2;DP4=23,2,4,7;MQ=30	GT:PL:AD	0/1:73,0,193:25,11
NC_003282.8	8579287	.	T	G	11.8582	.	DP=96;VDB=0.830467;SGB=-0.690438;RPB=0.912042;MQB=0.0119779;MQSB=0.148843;BQB=0.788131;MQ0F=0.0104167;ICB=1;HOB=0.5;AC=1;AN=2;DP4=35,29,7,10;MQ=31	GT:PL:AD	0/1:47,0,255:64,17
NC_003282.8	8579463	.	T	A	166	.	DP=18;VDB=0.968456;SGB=-0.683931;RPB=1;MQB=1;MQSB=0.527292;BQB=1;MQ0F=0.111111;AC=2;AN=2;DP4=0,1,10,3;MQ=24	GT:PL:AD	1/1:193,28,0:1,13
NC_003282.8	8579600	.	G	C	227	.	DP=181;VDB=9.42696e-09;SGB=-0.693147;RPB=0.852452;MQB=0.0391159;MQSB=0.924558;BQB=0.400897;MQ0F=0.00552486;AC=2;AN=2;DP4=7,6,91,45;MQ=30	GT:PL:AD	1/1:254,70,0:13,134
NC_003282.8	8579707	.	T	A	211	.	DP=104;VDB=1.27848e-10;SGB=-0.693147;RPB=0.0009822;MQB=0.0111535;MQSB=0.68066;BQB=0.998393;MQ0F=0;AC=2;AN=2;DP4=3,5,33,49;MQ=26	GT:PL:AD	1/1:238,34,0:8,82
NC_003282.8	8579727	.	T	A	89	.	DP=65;VDB=1.39719e-10;SGB=-0.693146;RPB=0.015145;MQB=0.00107863;MQSB=0.828312;BQB=0.823345;MQ0F=0;ICB=1;HOB=0.5;AC=1;AN=2;DP4=2,8,10,34;MQ=20	GT:PL:AD	0/1:122,0,91:10,44
NC_003282.8	8579731	.	T	A	90	.	DP=58;VDB=2.62677e-11;SGB=-0.693146;RPB=0.000335463;MQB=0.000588005;MQSB=0.877384;BQB=0.842375;MQ0F=0;ICB=1;HOB=0.5;AC=1;AN=2;DP4=2,5,10,32;MQ=20	GT:PL:AD	0/1:124,0,64:7,42
NC_003282.8	8579751	.	A	T	4.6765	.	DP=61;VDB=0.000626099;SGB=-0.636426;RPB=0.00422474;MQB=0.40898;MQSB=0.29847;BQB=0.818892;MQ0F=0;ICB=1;HOB=0.5;AC=1;AN=2;DP4=16,34,4,3;MQ=27	GT:PL:AD	0/1:38,0,255:50,7
NC_003282.8	8579777	.	G	T	76	.	DP=48;VDB=0.0302412;SGB=-0.676189;RPB=0.832352;MQB=0.0363532;MQSB=0.84297;BQB=0.839927;MQ0F=0;ICB=1;HOB=0.5;AC=1;AN=2;DP4=16,13,2,9;MQ=34	GT:PL:AD	0/1:110,0,255:29,11
NC_003282.8	8579897	.	T	A	130	.	DP=22;VDB=1.14537e-05;SGB=-0.676189;RPB=0.118756;MQB=0.0690636;MQSB=0.825504;BQB=0.331361;MQ0F=0.0454545;ICB=1;HOB=0.5;AC=1;AN=2;DP4=2,6,6,5;MQ=21	GT:PL:AD	0/1:164,0,36:8,11
NC_003282.8	8580195	.	G	A	219	.	DP=93;VDB=0.0695375;SGB=-0.693079;RPB=0.579732;MQB=0.0123251;MQSB=0.999073;BQB=0.874819;MQ0F=0.0430108;ICB=1;HOB=0.5;AC=1;AN=2;DP4=28,24,19,10;MQ=22	GT:PL:AD	0/1:252,0,235:52,29
NC_003282.8	8580232	.	G	T	118	.	DP=109;VDB=0.999911;SGB=-0.693145;RPB=0.240212;MQB=0.000644045;MQSB=0.818618;BQB=0.343891;MQ0F=0.0550459;ICB=1;HOB=0.5;AC=1;AN=2;DP4=33,18,14,27;MQ=22	GT:PL:AD	0/1:151,0,255:51,41
NC_003282.8	8580340	.	A	G	120	.	DP=128;VDB=0.0192733;SGB=-0.692067;RPB=0.835404;MQB=3.67575e-06;MQSB=0.866057;BQB=0.98348;MQ0F=0.0625;ICB=1;HOB=0.5;AC=1;AN=2;DP4=49,45,11,9;MQ=24	GT:PL:AD	0/1:154,0,239:94,20
NC_003282.8	8580367	.	T	A	68	.	DP=136;VDB=2.1161e-05;SGB=-0.692976;RPB=0.106233;MQB=0.129337;MQSB=0.99636;BQB=0.116952;MQ0F=0.0441176;ICB=1;HOB=0.5;AC=1;AN=2;DP4=50,41,17,9;MQ=29	GT:PL:AD	0/1:102,0,255:91,26
NC_003282.8	8580505	.	A	T	163	.	DP=171;VDB=0.0618676;SGB=-0.693147;RPB=0.973213;MQB=2.56742e-08;MQSB=0.881867;BQB=0.606655;MQ0F=0.0526316;AC=2;AN=2;DP4=4,9,31,90;MQ=25	GT:PL:AD	1/1:190,13,0:13,121
NC_003282.8	8580602	.	C	T	51	.	DP=63;VDB=0.0129165;SGB=-0.689466;RPB=0.609856;MQB=0.402182;MQSB=0.280463;BQB=0.482302;MQ0F=0.015873;ICB=1;HOB=0.5;AC=1;AN=2;DP4=8,33,2,14;MQ=25	GT:PL:AD	0/1:85,0,238:41,16
NC_003282.8	8580704	.	A	G	53	.	DP=40;VDB=0.00032762;SGB=-0.686358;RPB=0.738404;MQB=0.593083;MQSB=0.805561;BQB=0.66181;MQ0F=0.05;ICB=1;HOB=0.5;AC=1;AN=2;DP4=15,7,12,2;MQ=22	GT:PL:AD	0/1:86,0,241:22,14
NC_003282.8	8580789	.	A	G	162	.	DP=84;VDB=4.09424e-05;SGB=-0.693141;RPB=1.19007e-08;MQB=0.928145;MQSB=0.114474;BQB=0.985482;MQ0F=0.0714286;ICB=1;HOB=0.5;AC=1;AN=2;DP4=29,7,29,8;MQ=20	GT:PL:AD	0/1:195,0,193:36,37
NC_003282.8	8580821	.	A	T	122	.	DP=125;VDB=0.999948;SGB=-0.693139;RPB=0.000121639;MQB=0.0635951;MQSB=0.578984;BQB=0.97316;MQ0F=0.064;ICB=1;HOB=0.5;AC=1;AN=2;DP4=52,29,24,12;MQ=27	GT:PL:AD	0/1:156,0,255:81,36
NC_003282.8	8580824	.	A	G	225	.	DP=129;VDB=0.0179201;SGB=-0.693147;MQSB=0.627523;MQ0F=0.0620155;AC=2;AN=2;DP4=0,0,71,39;MQ=27	GT:PL:AD	1/1:255,255,0:0,110
NC_003282.8	8580975	.	T	A	222	.	DP=211;VDB=4.273e-12;SGB=-0.693147;RPB=0.0010641;MQB=4.35492e-08;MQSB=0.0369746;BQB=0.312357;MQ0F=0.0379147;ICB=1;HOB=0.5;AC=1;AN=2;DP4=34,52,46,49;MQ=25	GT:PL:AD	0/1:255,0,255:86,95
NC_003282.8	8580995	.	T	A	44.1883	.	DP=130;VDB=5.4278e-12;SGB=-0.692562;RPB=0.470663;MQB=0.0264021;MQSB=0.0437894;BQB=0.987212;MQ0F=0.0461538;ICB=1;HOB=0.5;AC=1;AN=2;DP4=55,40,8,14;MQ=20	GT:PL:AD	0/1:78,0,187:95,22
NC_003282.8	8581335	.	T	A	8.5169	.	DP=56;VDB=0.0172525;SGB=-0.680642;RPB=0.0733697;MQB=3.59844e-05;MQSB=0.918345;BQB=0.979729;MQ0F=0.0357143;ICB=1;HOB=0.5;AC=1;AN=2;DP4=18,18,5,7;MQ=38	GT:PL:AD	0/1:44,0,255:36,12
NC_003282.8	8581378	.	T	G	32.6317	.	DP=50;VDB=0.593996;SGB=-0.686358;RPB=0.0322689;MQB=8.31529e-07;MQSB=0.725343;BQB=0.869358;MQ0F=0.04;ICB=1;HOB=0.5;AC=1;AN=2;DP4=15,15,5,9;MQ=38	GT:PL:AD	0/1:68,0,255:30,14
NC_003282.8	8581479	.	A	G	62	.	DP=63;VDB=0.000264485;SGB=-0.688148;RPB=0.000487775;MQB=0.000602261;MQSB=0.995424;BQB=0.674184;MQ0F=0.015873;ICB=1;HOB=0.5;AC=1;AN=2;DP4=24,18,4,11;MQ=36	GT:PL:AD	0/1:97,0,255:42,14
NC_003282.8	8581524	.	A	G	33.7956	.	DP=83;VDB=0.0103125;SGB=-0.689466;RPB=0.0377029;MQB=0.0179159;MQSB=0.0953973;BQB=1;MQ0F=0.0120482;ICB=1;HOB=0.5;AC=1;AN=2;DP4=22,36,6,10;MQ=31	GT:PL:AD	0/1:69,0,255:58,16
NC_003282.8	8581592	.	A	G	222	.	DP=85;VDB=1.17434e-05;SGB=-0.693145;RPB=0.000757635;MQB=7.26469e-06;MQSB=0.0542525;BQB=0.78884;MQ0F=0.0117647;ICB=1;HOB=0.5;AC=1;AN=2;DP4=15,19,12,28;MQ=31	GT:PL:AD	0/1:255,0,255:34,40
NC_003282.8	8775770	.	A	G	80	.	DP=60;VDB=0.940738;SGB=-0.680642;RPB=0.938301;MQB=0.00517892;MQSB=0.00942898;BQB=0.00465903;MQ0F=0;ICB=1;HOB=0.5;AC=1;AN=2;DP4=1,24,12,0;MQ=49	GT:PL:AD	0/1:114,0,247:25,12
NC_003282.8	8894812	.	A	C	174	.	DP=42;VDB=0.00106745;SGB=-0.680642;RPB=1.06425e-05;MQB=0.000305784;MQSB=0.36996;BQB=0.966877;MQ0F=0;ICB=1;HOB=0.5;AC=1;AN=2;DP4=8,17,8,4;MQ=46	GT:PL:AD	0/1:207,0,255:25,12
NC_003282.8	9038442	.	G	T	222	.	DP=34;VDB=0.275293;SGB=-0.690438;RPB=0.862425;MQB=0.000339725;MQSB=0.999136;BQB=0.273041;MQ0F=0;ICB=1;HOB=0.5;AC=1;AN=2;DP4=6,7,8,9;MQ=47	GT:PL:AD	0/1:255,0,255:13,17
NC_003282.8	9045893	.	A	T	103	.	DP=40;VDB=0.000197104;SGB=-0.651104;RPB=0.00135759;MQB=0.00012341;MQSB=0.380182;BQB=0.998265;MQ0F=0;ICB=1;HOB=0.5;AC=1;AN=2;DP4=10,17,6,2;MQ=47	GT:PL:AD	0/1:137,0,255:27,8
NC_003282.8	9045897	.	A	T	54	.	DP=42;VDB=0.000959055;SGB=-0.616816;RPB=0.010658;MQB=0.00160817;MQSB=0.43001;BQB=0.991925;MQ0F=0;ICB=1;HOB=0.5;AC=1;AN=2;DP4=13,17,4,2;MQ=47	GT:PL:AD	0/1:89,0,255:30,6
NC_003282.8	9046290	.	G	A	99	.	DP=102;VDB=0.268183;SGB=-0.692717;RPB=0.499262;MQB=0.0036514;MQSB=0.232418;BQB=0.986396;MQ0F=0.186275;ICB=1;HOB=0.5;AC=1;AN=2;DP4=38,23,16,7;MQ=31	GT:PL:AD	0/1:133,0,255:61,23
NC_003282.8	9046391	.	A	T	129	.	DP=173;VDB=0.557907;SGB=-0.692831;RPB=0.152869;MQB=0.00121631;MQSB=0.738815;BQB=0.114318;MQ0F=0.0404624;ICB=1;HOB=0.5;AC=1;AN=2;DP4=64,44,9,15;MQ=31	GT:PL:AD	0/1:163,0,255:108,24
NC_003282.8	9046487	.	G	A	222	.	DP=130;VDB=0.66375;SGB=-0.69311;RPB=0.0039904;MQB=0.0778967;MQSB=0.608182;BQB=0.776779;MQ0F=0.0538462;ICB=1;HOB=0.5;AC=1;AN=2;DP4=39,37,16,15;MQ=33	GT:PL:AD	0/1:255,0,255:76,31
NC_003282.8	9046558	.	T	C	5.155	.	DP=85;VDB=0.650332;SGB=-0.690438;RPB=0.116164;MQB=2.04127e-08;MQSB=0.655095;BQB=0.169778;MQ0F=0.0352941;ICB=1;HOB=0.5;AC=1;AN=2;DP4=25,28,5,12;MQ=41	GT:PL:AD	0/1:40,0,255:53,16
NC_003282.8	9046577	.	T	C	14.685	.	DP=102;VDB=0.00654567;SGB=-0.683931;RPB=0.0358838;MQB=0.000172984;MQSB=0.676703;BQB=0.654979;MQ0F=0.0196078;ICB=1;HOB=0.5;AC=1;AN=2;DP4=35,33,4,9;MQ=42	GT:PL:AD	0/1:51,0,255:68,13
NC_003282.8	9046658	.	T	C	178	.	DP=138;VDB=0.000757242;SGB=-0.693132;RPB=0.00886953;MQB=3.10545e-06;MQSB=0.731446;BQB=0.74242;MQ0F=0.0289855;ICB=1;HOB=0.5;AC=1;AN=2;DP4=31,44,14,20;MQ=34	GT:PL:AD	0/1:212,0,255:75,34
NC_003282.8	9046920	.	T	C	11.9903	.	DP=20;VDB=0.000886911;SGB=-0.636426;RPB=0.540433;MQB=0.0538948;MQSB=0.527778;BQB=0.588245;MQ0F=0;ICB=1;HOB=0.5;AC=1;AN=2;DP4=0,13,2,5;MQ=31	GT:PL:AD	0/1:46,0,160:13,7
NC_003282.8	9046946	.	C	A	28.005	.	DP=12;VDB=0.00120872;SGB=-0.616816;RPB=0.891517;MQB=0.0297172;MQSB=1;BQB=0.950952;MQ0F=0;ICB=1;HOB=0.5;AC=1;AN=2;DP4=0,5,1,5;MQ=32	GT:PL:AD	0/1:61,0,116:5,6
NC_003282.8	9047023	.	A	T	56	.	DP=46;VDB=4.57052e-08;SGB=-0.689466;RPB=0.241983;MQB=0.726465;MQSB=1;BQB=0.658763;MQ0F=0.0652174;ICB=1;HOB=0.5;AC=1;AN=2;DP4=20,3,16,0;MQ=23	GT:PL:AD	0/1:89,0,207:23,16
NC_003282.8	9047024	.	T	A	54	.	DP=46;VDB=4.98786e-08;SGB=-0.689466;RPB=0.215094;MQB=0.80291;MQSB=0.99967;BQB=0.415593;MQ0F=0.0652174;ICB=1;HOB=0.5;AC=1;AN=2;DP4=21,3,16,0;MQ=22	GT:PL:AD	0/1:87,0,210:24,16
NC_003282.8	9047027	.	G	A	54	.	DP=51;VDB=4.75574e-08;SGB=-0.690438;RPB=0.418625;MQB=0.888232;MQSB=0.990803;BQB=0.552654;MQ0F=0.0588235;ICB=1;HOB=0.5;AC=1;AN=2;DP4=20,5,17,0;MQ=22	GT:PL:AD	0/1:87,0,225:25,17
NC_003282.8	9047171	.	T	C	222	.	DP=240;VDB=0.00344631;SGB=-0.693147;RPB=1.38484e-06;MQB=0.0045347;MQSB=0.686396;BQB=0.93238;MQ0F=0.05;ICB=1;HOB=0.5;AC=1;AN=2;DP4=76,39,56,22;MQ=25	GT:PL:AD	0/1:255,0,255:115,78
NC_003282.8	9047354	.	A	G	195	.	DP=444;VDB=0.998295;SGB=-0.693147;RPB=0.103655;MQB=5.01416e-16;MQSB=0.999293;BQB=0.428411;MQ0F=0.0675676;ICB=1;HOB=0.5;AC=1;AN=2;DP4=56,56,137,117;MQ=24	GT:PL:AD	0/1:228,0,255:112,243
NC_003282.8	9047387	.	C	T	8.90444	.	DP=770;VDB=3.18021e-32;SGB=-0.693147;RPB=0.367145;MQB=0.00993571;MQSB=0.555675;BQB=0.0104358;MQ0F=0.0727273;ICB=1;HOB=0.5;AC=1;AN=2;DP4=225,267,76,61;MQ=24	GT:PL:AD	0/1:43,0,255:492,137
NC_003282.8	9047513	.	G	A	198	.	DP=619;VDB=2.10212e-28;SGB=-0.693147;RPB=0.709503;MQB=3.1839e-16;MQSB=0.701256;BQB=0.995303;MQ0F=0.0436187;ICB=1;HOB=0.5;AC=1;AN=2;DP4=125,207,70,115;MQ=28	GT:PL:AD	0/1:231,0,255:332,185
NC_003282.8	9047570	.	A	G	189	.	DP=115;VDB=1.12975e-06;SGB=-0.693147;RPB=4.71116e-07;MQB=3.55261e-05;MQSB=0.955077;BQB=0.556315;MQ0F=0.0521739;ICB=1;HOB=0.5;AC=1;AN=2;DP4=14,42,10,35;MQ=30	GT:PL:AD	0/1:222,0,255:56,45
NC_003282.8	9047603	.	T	C	43.9911	.	DP=80;VDB=0.0223883;SGB=-0.689466;RPB=0.119658;MQB=0.00157685;MQSB=0.99364;BQB=0.806776;MQ0F=0.0875;ICB=1;HOB=0.5;AC=1;AN=2;DP4=10,37,5,11;MQ=31	GT:PL:AD	0/1:79,0,255:47,16
NC_003282.8	9047612	.	A	G	94	.	DP=76;VDB=0.189527;SGB=-0.692831;RPB=0.441458;MQB=1.57822e-07;MQSB=0.979365;BQB=0.200796;MQ0F=0.105263;ICB=1;HOB=0.5;AC=1;AN=2;DP4=11,23,4,20;MQ=32	GT:PL:AD	0/1:128,0,255:34,24
NC_003282.8	9047624	.	G	A	222	.	DP=74;VDB=0.032876;SGB=-0.693097;RPB=0.0107488;MQB=5.18027e-05;MQSB=0.913186;BQB=0.483285;MQ0F=0.0945946;ICB=1;HOB=0.5;AC=1;AN=2;DP4=4,24,11,19;MQ=28	GT:PL:AD	0/1:255,0,162:28,30
NC_003282.8	9047862	.	T	C	60	.	DP=82;VDB=0.000422649;SGB=-0.690438;RPB=0.93199;MQB=0.363123;MQSB=0.638293;BQB=0.337969;MQ0F=0.0609756;ICB=1;HOB=0.5;AC=1;AN=2;DP4=27,24,16,1;MQ=24	GT:PL:AD	0/1:93,0,255:51,17
NC_003282.8	9047906	.	C	A	144	.	DP=122;VDB=7.81761e-06;SGB=-0.693147;RPB=0.969594;MQB=6.34142e-11;MQSB=0.913438;BQB=0.243609;MQ0F=0.0655738;ICB=1;HOB=0.5;AC=1;AN=2;DP4=25,13,35,15;MQ=25	GT:PL:AD	0/1:177,0,255:38,50
NC_003282.8	9047979	.	T	A	107	.	DP=117;VDB=0.0628253;SGB=-0.693132;RPB=0.0202952;MQB=0.000417738;MQSB=0.627868;BQB=0.542127;MQ0F=0.102564;ICB=1;HOB=0.5;AC=1;AN=2;DP4=29,20,18,16;MQ=22	GT:PL:AD	0/1:141,0,255:49,32
NC_003282.8	9047983	.	A	T	222	.	DP=117;VDB=0.00323724;SGB=-0.693147;RPB=0.0457519;MQB=0.992786;MQSB=0.208097;BQB=0.930251;MQ0F=0.102564;ICB=1;HOB=0.5;AC=1;AN=2;DP4=12,18,30,22;MQ=22	GT:PL:AD	0/1:255,0,200:30,52
NC_003282.8	9047986	.	G	A	5.09692	.	DP=116;VDB=0.0253843;SGB=-0.676189;RPB=0.347836;MQB=0.00172167;MQSB=0.376171;BQB=0.175444;MQ0F=0.103448;ICB=1;HOB=0.5;AC=1;AN=2;DP4=40,34,4,7;MQ=21	GT:PL:AD	0/1:38,0,208:74,11
NC_003282.8	9048012	.	C	T	160	.	DP=96;VDB=0.999967;SGB=-0.693021;RPB=0.216925;MQB=0.992132;MQSB=0.129272;BQB=0.151576;MQ0F=0.09375;ICB=1;HOB=0.5;AC=1;AN=2;DP4=20,26,13,14;MQ=23	GT:PL:AD	0/1:193,0,255:46,27
NC_003282.8	9048062	.	C	T	125	.	DP=46;VDB=0.0192184;SGB=-0.689466;RPB=0.0304689;MQB=0.764851;MQSB=0.593083;BQB=0.950587;MQ0F=0.108696;ICB=1;HOB=0.5;AC=1;AN=2;DP4=7,13,7,9;MQ=23	GT:PL:AD	0/1:158,0,215:20,16
NC_003282.8	9048118	.	G	C	40.8349	.	DP=27;VDB=0.977856;SGB=-0.676189;RPB=0.283586;MQB=0.0805416;MQSB=0.94394;BQB=0.998503;MQ0F=0.037037;ICB=1;HOB=0.5;AC=1;AN=2;DP4=4,10,1,10;MQ=23	GT:PL:AD	0/1:74,0,191:14,11
NC_003282.8	9048539	.	G	A	222	.	DP=509;VDB=0.9992;SGB=-0.693147;RPB=0.528372;MQB=0.170466;MQSB=0.768274;BQB=0.0191268;MQ0F=0.0628684;ICB=1;HOB=0.5;AC=1;AN=2;DP4=99,132,49,132;MQ=21	GT:PL:AD	0/1:255,0,255:231,181
NC_003282.8	9048602	.	C	T	222	.	DP=347;VDB=3.37646e-24;SGB=-0.693147;RPB=0.0201412;MQB=0.00218028;MQSB=0.00968503;BQB=0.770562;MQ0F=0.0432277;ICB=1;HOB=0.5;AC=1;AN=2;DP4=42,82,50,105;MQ=23	GT:PL:AD	0/1:255,0,255:124,155
NC_003282.8	9048618	.	A	G	59	.	DP=317;VDB=6.18386e-20;SGB=-0.693147;RPB=0.699134;MQB=0.582862;MQSB=0.023288;BQB=0.219929;MQ0F=0.0315457;ICB=1;HOB=0.5;AC=1;AN=2;DP4=59,142,24,45;MQ=25	GT:PL:AD	0/1:93,0,250:201,69
NC_003282.8	9048632	.	C	A	34.1319	.	DP=297;VDB=1.30269e-17;SGB=-0.693147;RPB=0.966929;MQB=0.192824;MQSB=0.071928;BQB=0.658839;MQ0F=0.026936;ICB=1;HOB=0.5;AC=1;AN=2;DP4=65,127,13,43;MQ=25	GT:PL:AD	0/1:68,0,230:192,56
NC_003282.8	9048670	.	A	T	61	.	DP=109;VDB=3.96412e-12;SGB=-0.692976;RPB=0.62227;MQB=0.0533387;MQSB=0.0245581;BQB=0.61745;MQ0F=0.00917431;ICB=1;HOB=0.5;AC=1;AN=2;DP4=29,44,6,20;MQ=27	GT:PL:AD	0/1:95,0,255:73,25
NC_003282.8	9048671	.	T	A	54	.	DP=106;VDB=4.94664e-12;SGB=-0.692914;RPB=0.722877;MQB=0.0538991;MQSB=0.00579049;BQB=0.849152;MQ0F=0.00943396;ICB=1;HOB=0.5;AC=1;AN=2;DP4=29,42,5,20;MQ=27	GT:PL:AD	0/1:88,0,255:71,25
NC_003282.8	9048674	.	A	G	43.6756	.	DP=97;VDB=1.0868e-10;SGB=-0.692067;RPB=0.468918;MQB=0.387498;MQSB=9.90902e-05;BQB=0.993293;MQ0F=0.0103093;ICB=1;HOB=0.5;AC=1;AN=2;DP4=29,38,2,18;MQ=28	GT:PL:AD	0/1:78,0,255:67,20
NC_003282.8	9048808	.	C	G	225	.	DP=27;VDB=0.521567;SGB=-0.692717;MQSB=0.875173;MQ0F=0;AC=2;AN=2;DP4=0,0,8,15;MQ=45	GT:PL:AD	1/1:255,69,0:0,23
NC_003282.8	9059692	.	A	G	24.4473	.	DP=41;VDB=0.52412;SGB=-0.616816;RPB=0.971441;MQB=0.00799816;MQSB=0.999396;BQB=0.971441;MQ0F=0.0243902;ICB=1;HOB=0.5;AC=1;AN=2;DP4=10,19,2,4;MQ=43	GT:PL:AD	0/1:60,0,255:29,6
NC_003282.8	9066720	.	G	A	27.243	.	DP=14;VDB=0.096133;SGB=-0.590765;RPB=0.838008;MQB=0.935451;MQSB=0.6821;BQB=0.6821;MQ0F=0;ICB=1;HOB=0.5;AC=1;AN=2;DP4=1,6,4,1;MQ=23	GT:PL:AD	0/1:60,0,102:7,5
NC_003282.8	9066727	.	G	A	32.1357	.	DP=13;VDB=0.358597;SGB=-0.636426;RPB=0.285714;MQB=0;MQSB=0.649731;BQB=0.5;MQ0F=0;ICB=1;HOB=0.5;AC=1;AN=2;DP4=1,1,3,4;MQ=22	GT:PL:AD	0/1:65,0,37:2,7
NC_003282.8	9066732	.	A	G	18.9703	.	DP=15;VDB=0.0411825;SGB=-0.616816;RPB=0.0169414;MQB=0.0847072;MQSB=0.253351;BQB=0.47436;MQ0F=0;ICB=1;HOB=0.5;AC=1;AN=2;DP4=4,2,3,3;MQ=29	GT:PL:AD	0/1:52,0,123:6,6
NC_003282.8	9066769	.	C	T	8.94495	.	DP=14;VDB=0.00911214;SGB=-0.556411;RPB=0.0211283;MQB=0.742584;MQSB=0.143152;BQB=0.953497;MQ0F=0.0714286;ICB=1;HOB=0.5;AC=1;AN=2;DP4=4,5,3,1;MQ=29	GT:PL:AD	0/1:42,0,151:9,4
NC_003282.8	9067235	.	C	T	18.4764	.	DP=4;VDB=0.166456;SGB=-0.511536;MQSB=1;MQ0F=0;AC=2;AN=2;DP4=0,0,1,2;MQ=25	GT:PL:AD	1/1:48,9,0:0,3
NC_003282.8	9067245	.	T	A	77	.	DP=7;VDB=0.0575782;SGB=-0.590765;MQSB=0.5;MQ0F=0;AC=2;AN=2;DP4=0,0,2,3;MQ=27	GT:PL:AD	1/1:107,15,0:0,5
NC_003282.8	9067250	.	C	G	94	.	DP=8;VDB=0.0501588;SGB=-0.590765;MQSB=0.5;MQ0F=0;AC=2;AN=2;DP4=0,0,2,3;MQ=27	GT:PL:AD	1/1:124,15,0:0,5
NC_003282.8	9155041	.	A	T	225	.	DP=41;VDB=0.416692;SGB=-0.693127;MQSB=0.54797;MQ0F=0;AC=2;AN=2;DP4=0,0,23,10;MQ=45	GT:PL:AD	1/1:255,99,0:0,33
NC_003282.8	9286685	.	G	C	222	.	DP=34;VDB=0.0604546;SGB=-0.692067;RPB=0.367879;MQB=0.00177561;MQSB=0.863342;BQB=0.999722;MQ0F=0;ICB=1;HOB=0.5;AC=1;AN=2;DP4=7,2,13,7;MQ=47	GT:PL:AD	0/1:255,0,186:9,20
NC_003282.8	9410411	.	T	A	215	.	DP=36;VDB=5.32238e-05;SGB=-0.686358;RPB=5.1068e-05;MQB=0.931368;MQSB=0.074024;BQB=0.682971;MQ0F=0;ICB=1;HOB=0.5;AC=1;AN=2;DP4=7,10,6,8;MQ=38	GT:PL:AD	0/1:248,0,255:17,14
NC_003282.8	9410471	.	A	T	39.6164	.	DP=30;VDB=0.0322593;SGB=-0.636426;RPB=0.981133;MQB=0.0310726;MQSB=0.0123364;BQB=0.562035;MQ0F=0;ICB=1;HOB=0.5;AC=1;AN=2;DP4=6,4,0,7;MQ=34	GT:PL:AD	0/1:73,0,235:10,7
NC_003282.8	9410480	.	T	A	25.3324	.	DP=36;VDB=0.0132287;SGB=-0.651104;RPB=0.123458;MQB=0.0161635;MQSB=0.153106;BQB=0.891738;MQ0F=0;ICB=1;HOB=0.5;AC=1;AN=2;DP4=14,10,0,8;MQ=37	GT:PL:AD	0/1:60,0,255:24,8
NC_003282.8	9410514	.	T	A	5.12403	.	DP=39;VDB=0.0140615;SGB=-0.651104;RPB=0.00166702;MQB=0.00367509;MQSB=0.37752;BQB=0.411962;MQ0F=0;ICB=1;HOB=0.5;AC=1;AN=2;DP4=15,13,0,8;MQ=39	GT:PL:AD	0/1:39,0,255:28,8
NC_003282.8	9411223	.	A	C	209	.	DP=17;VDB=0.531412;SGB=-0.688148;MQSB=0.146957;MQ0F=0.117647;AC=2;AN=2;DP4=0,0,11,4;MQ=28	GT:PL:AD	1/1:239,45,0:0,15
NC_003282.8	9411234	.	A	G	112	.	DP=17;VDB=0.000986863;SGB=-0.670168;RPB=0.00920968;MQB=0.0366076;MQSB=0.0366076;BQB=0.829029;MQ0F=0.0588235;ICB=1;HOB=0.5;AC=1;AN=2;DP4=0,5,10,0;MQ=28	GT:PL:AD	0/1:147,0,24:5,10
NC_003282.8	9474907	.	T	G	19.2834	.	DP=28;VDB=0.0785113;SGB=-0.511536;RPB=0.751477;MQB=0.0301974;MQSB=0.165299;BQB=0.751477;MQ0F=0;ICB=1;HOB=0.5;AC=1;AN=2;DP4=12,2,0,3;MQ=49	GT:PL:AD	0/1:54,0,224:14,3
NC_003282.8	9550415	.	A	G	222	.	DP=36;VDB=0.577602;SGB=-0.686358;RPB=0.901319;MQB=1.06012e-05;MQSB=0.965666;BQB=0.749312;MQ0F=0;ICB=1;HOB=0.5;AC=1;AN=2;DP4=10,8,7,7;MQ=48	GT:PL:AD	0/1:255,0,255:18,14
NC_003282.8	10026821	.	C	T	7.23815	.	DP=36;VDB=0.497461;SGB=-0.556411;RPB=0.970829;MQB=0.386487;MQSB=0.513061;BQB=0.304983;MQ0F=0;ICB=1;HOB=0.5;AC=1;AN=2;DP4=1,18,4,0;MQ=49	GT:PL:AD	0/1:42,0,218:19,4
NC_003282.8	10215246	.	C	G	222	.	DP=38;VDB=0.000661757;SGB=-0.692067;RPB=0.867428;MQB=6.25215e-05;MQSB=0.982998;BQB=0.676963;MQ0F=0;ICB=1;HOB=0.5;AC=1;AN=2;DP4=6,9,8,12;MQ=47	GT:PL:AD	0/1:255,0,255:15,20
NC_003282.8	10264204	.	G	C	31.9024	.	DP=52;VDB=0.00410926;SGB=-0.676189;RPB=0.0227197;MQB=0.00026279;MQSB=0.872227;BQB=0.491612;MQ0F=0.0384615;ICB=1;HOB=0.5;AC=1;AN=2;DP4=13,17,9,2;MQ=37	GT:PL:AD	0/1:67,0,255:30,11
NC_003282.8	10264391	.	G	T	151	.	DP=72;VDB=0.00118723;SGB=-0.686358;RPB=0.0175377;MQB=2.28475e-06;MQSB=0.739313;BQB=0.584865;MQ0F=0;ICB=1;HOB=0.5;AC=1;AN=2;DP4=25,19,8,6;MQ=44	GT:PL:AD	0/1:185,0,255:44,14
NC_003282.8	10264412	.	G	A	41.2723	.	DP=62;VDB=0.0703243;SGB=-0.636426;RPB=0.184796;MQB=0.00497158;MQSB=0.855147;BQB=0.46354;MQ0F=0;ICB=1;HOB=0.5;AC=1;AN=2;DP4=25,15,2,5;MQ=44	GT:PL:AD	0/1:77,0,255:40,7
NC_003282.8	10264509	.	T	A	72	.	DP=39;VDB=0.531514;SGB=-0.676189;RPB=0.957561;MQB=1.95437e-05;MQSB=0.0166727;BQB=0.84075;MQ0F=0;ICB=1;HOB=0.5;AC=1;AN=2;DP4=15,8,0,11;MQ=43	GT:PL:AD	0/1:106,0,255:23,9
NC_003282.8	10268434	.	T	C	18.5907	.	DP=45;VDB=0.0539735;SGB=-0.616816;RPB=0.520031;MQB=0.0731335;MQSB=0.270579;BQB=0.216133;MQ0F=0;ICB=1;HOB=0.5;AC=1;AN=2;DP4=24,3,0,6;MQ=49	GT:PL:AD	0/1:54,0,255:27,6
NC_003282.8	10351160	.	G	A	96	.	DP=106;VDB=0.154594;SGB=-0.686358;RPB=0.144346;MQB=3.6279e-05;MQSB=0.981089;BQB=0.999867;MQ0F=0;ICB=1;HOB=0.5;AC=1;AN=2;DP4=36,42,8,6;MQ=49	GT:PL:AD	0/1:132,0,255:78,14
NC_003282.8	10659830	.	A	G	4.78227	.	DP=39;VDB=0.23997;SGB=-0.556411;RPB=0.61575;MQB=0.110042;MQSB=0.5348;BQB=0.855806;MQ0F=0;ICB=1;HOB=0.5;AC=1;AN=2;DP4=4,20,4,0;MQ=49	GT:PL:AD	0/1:39,0,255:24,4
NC_003282.8	10681898	.	C	A	228	.	DP=60;VDB=0.024234;SGB=-0.693146;RPB=0.127855;MQB=0.00130445;MQSB=0.268048;BQB=0.0681181;MQ0F=0.183333;AC=2;AN=2;DP4=3,3,20,23;MQ=25	GT:PL:AD	1/1:255,74,0:6,43
NC_003282.8	10771474	.	C	T	7.40597	.	DP=32;VDB=0.301053;SGB=-0.511536;RPB=0.907172;MQB=0.055103;MQSB=0.251799;BQB=0.907172;MQ0F=0;ICB=1;HOB=0.5;AC=1;AN=2;DP4=14,9,1,2;MQ=49	GT:PL:AD	0/1:43,0,255:23,3
NC_003282.8	10943635	.	G	C	121	.	DP=154;VDB=0.0710468;SGB=-0.693147;RPB=0.222427;MQB=3.21873e-05;MQSB=0.0591007;BQB=0.645606;MQ0F=0.123377;ICB=1;HOB=0.5;AC=1;AN=2;DP4=21,26,51,22;MQ=21	GT:PL:AD	0/1:154,0,255:47,73
NC_003282.8	10943662	.	G	A	21.9186	.	DP=146;VDB=1;SGB=-0.69312;RPB=0.949837;MQB=0.182911;MQSB=0.690182;BQB=0.255261;MQ0F=0.0684932;ICB=1;HOB=0.5;AC=1;AN=2;DP4=33,53,26,6;MQ=22	GT:PL:AD	0/1:56,0,255:86,32
NC_003282.8	10943705	.	C	G	30.5412	.	DP=185;VDB=0.92898;SGB=-0.693145;RPB=0.363039;MQB=5.1515e-07;MQSB=0.647952;BQB=0.69181;MQ0F=0.0324324;ICB=1;HOB=0.5;AC=1;AN=2;DP4=61,73,21,19;MQ=30	GT:PL:AD	0/1:66,0,255:134,40
NC_003282.8	10943799	.	A	G	228	.	DP=257;VDB=0.191071;SGB=-0.693147;RPB=0.260659;MQB=0.00834554;MQSB=0.774827;BQB=0.822995;MQ0F=0.0272374;AC=2;AN=2;DP4=7,11,131,86;MQ=32	GT:PL:AD	1/1:255,210,0:18,217
NC_003282.8	10943885	.	G	C	3.75553	.	DP=191;VDB=0.0577744;SGB=-0.693146;RPB=1.34776e-08;MQB=0.177577;MQSB=0.00653163;BQB=0.883686;MQ0F=0.104712;ICB=1;HOB=0.5;AC=1;AN=2;DP4=58,64,17,25;MQ=21	GT:PL:AD	0/1:36,0,255:122,38
NC_003282.8	10943887	.	A	G	28.6716	.	DP=188;VDB=0.00418083;SGB=-0.693145;RPB=5.72146e-11;MQB=0.385149;MQSB=0.00810713;BQB=0.82749;MQ0F=0.106383;ICB=1;HOB=0.5;AC=1;AN=2;DP4=62,64,13,28;MQ=21	GT:PL:AD	0/1:63,0,255:126,41
NC_003282.8	10945755	.	T	A	144	.	DP=178;VDB=3.46472e-21;SGB=-0.693147;RPB=2.44283e-07;MQB=0.651525;MQSB=0.998759;BQB=0.38025;MQ0F=0.0898876;ICB=1;HOB=0.5;AC=1;AN=2;DP4=44,42,35,20;MQ=21	GT:PL:AD	0/1:177,0,255:86,49
NC_003282.8	10945779	.	G	A,C	195	.	DP=361;VDB=3.31223e-32;SGB=-0.693147;RPB=0.000404943;MQB=0.00160941;MQSB=0.0707036;BQB=0.93372;MQ0F=0.0886427;AC=1,1;AN=2;DP4=27,20,153,118;MQ=20	GT:PL:AD	1/2:255,104,255,67,0,237:47,135,136
NC_003282.8	10945788	.	C	T	219	.	DP=408;VDB=6.68701e-15;SGB=-0.693147;RPB=2.07939e-10;MQB=1;MQSB=0.43498;BQB=0.999745;MQ0F=0.0833333;ICB=1;HOB=0.5;AC=1;AN=2;DP4=112,99,88,66;MQ=20	GT:PL:AD	0/1:252,0,255:211,154
NC_003282.8	10945790	.	G	A	169	.	DP=422;VDB=3.80356e-16;SGB=-0.693147;RPB=3.17434e-10;MQB=0.969;MQSB=0.665827;BQB=0.670315;MQ0F=0.0876777;ICB=1;HOB=0.5;AC=1;AN=2;DP4=114,102,94,66;MQ=20	GT:PL:AD	0/1:202,0,255:216,160
NC_003282.8	10945894	.	G	C	26.9714	.	DP=991;VDB=1.63896e-24;SGB=-0.693147;RPB=1.2592e-27;MQB=0.00222719;MQSB=0.706493;BQB=0.00818086;MQ0F=0.0686176;ICB=1;HOB=0.5;AC=1;AN=2;DP4=355,251,118,101;MQ=23	GT:PL:AD	0/1:61,0,255:606,219
NC_003282.8	10945919	.	T	C	222	.	DP=851;VDB=2.63437e-14;SGB=-0.693147;RPB=8.15468e-06;MQB=4.00055e-25;MQSB=0.994106;BQB=0.834658;MQ0F=0.0740306;ICB=1;HOB=0.5;AC=1;AN=2;DP4=157,116,233,203;MQ=23	GT:PL:AD	0/1:255,0,255:273,435
NC_003282.8	10945930	.	T	G	56	.	DP=797;VDB=3.11516e-37;SGB=-0.693147;RPB=1.55152e-28;MQB=0.000184825;MQSB=0.755761;BQB=0.037596;MQ0F=0.0727729;ICB=1;HOB=0.5;AC=1;AN=2;DP4=291,224,85,79;MQ=23	GT:PL:AD	0/1:90,0,255:515,164
NC_003282.8	10946044	.	T	C	189	.	DP=372;VDB=0.00142865;SGB=-0.693147;RPB=0.160787;MQB=3.17427e-23;MQSB=0.0238228;BQB=0.909808;MQ0F=0.112903;ICB=1;HOB=0.5;AC=1;AN=2;DP4=43,60,54,159;MQ=21	GT:PL:AD	0/1:222,0,255:103,213
NC_003282.8	10946139	.	G	C	135	.	DP=245;VDB=1.73093e-16;SGB=-0.693147;RPB=0.692467;MQB=0.00094419;MQSB=1.06453e-05;BQB=0.999679;MQ0F=0.0489796;ICB=1;HOB=0.5;AC=1;AN=2;DP4=40,98,14,57;MQ=24	GT:PL:AD	0/1:169,0,255:138,67
NC_003282.8	10946184	.	G	C	109	.	DP=134;VDB=2.06281e-26;SGB=-0.693147;RPB=3.90864e-08;MQB=1.31296e-09;MQSB=0.00527489;BQB=0.275482;MQ0F=0.0522388;ICB=1;HOB=0.5;AC=1;AN=2;DP4=15,19,13,68;MQ=25	GT:PL:AD	0/1:142,0,255:34,62
NC_003282.8	10946195	.	G	A	12.8693	.	DP=89;VDB=5.29193e-11;SGB=-0.693097;RPB=0.185994;MQB=0.00227964;MQSB=0.0162874;BQB=0.623767;MQ0F=0.0674157;ICB=1;HOB=0.5;AC=1;AN=2;DP4=13,40,7,23;MQ=24	GT:PL:AD	0/1:47,0,255:53,30
NC_003282.8	10946214	.	T	C	10.906	.	DP=44;VDB=0.000128484;SGB=-0.683931;RPB=0.000635634;MQB=5.4406e-06;MQSB=0.457991;BQB=0.156288;MQ0F=0.0227273;ICB=1;HOB=0.5;AC=1;AN=2;DP4=14,9,4,9;MQ=36	GT:PL:AD	0/1:46,0,255:23,13
NC_003282.8	10949864	.	C	T	15.3816	.	DP=36;VDB=4.1133e-05;SGB=-0.651104;RPB=0.00146503;MQB=0.000147228;MQSB=0.992084;BQB=1;MQ0F=0;ICB=1;HOB=0.5;AC=1;AN=2;DP4=12,13,4,4;MQ=42	GT:PL:AD	0/1:51,0,255:25,8
NC_003282.8	10949930	.	C	T	64	.	DP=61;VDB=0.169584;SGB=-0.689466;RPB=0.944141;MQB=7.21553e-08;MQSB=0.938482;BQB=0.383082;MQ0F=0;ICB=1;HOB=0.5;AC=1;AN=2;DP4=18,19,7,9;MQ=41	GT:PL:AD	0/1:99,0,255:37,16
NC_003282.8	10949934	.	A	C	39.5859	.	DP=66;VDB=0.137522;SGB=-0.688148;RPB=0.999561;MQB=1.85214e-07;MQSB=1;BQB=0.0523856;MQ0F=0;ICB=1;HOB=0.5;AC=1;AN=2;DP4=19,19,7,8;MQ=42	GT:PL:AD	0/1:75,0,255:38,15
NC_003282.8	10950006	.	A	G	222	.	DP=105;VDB=2.08498e-08;SGB=-0.693147;RPB=9.51046e-06;MQB=4.65879e-14;MQSB=0.9365;BQB=0.964413;MQ0F=0;ICB=1;HOB=0.5;AC=1;AN=2;DP4=19,16,30,26;MQ=40	GT:PL:AD	0/1:255,0,255:35,56
NC_003282.8	10950015	.	C	T	222	.	DP=105;VDB=2.69831e-09;SGB=-0.693147;RPB=8.33535e-05;MQB=1.30662e-14;MQSB=0.785926;BQB=0.838248;MQ0F=0;ICB=1;HOB=0.5;AC=1;AN=2;DP4=17,16,34,28;MQ=40	GT:PL:AD	0/1:255,0,255:33,62
NC_003282.8	10950126	.	A	T	205	.	DP=58;VDB=2.59432e-08;SGB=-0.692067;RPB=9.4791e-07;MQB=5.90558e-09;MQSB=0.400515;BQB=0.836028;MQ0F=0;ICB=1;HOB=0.5;AC=1;AN=2;DP4=15,21,12,8;MQ=44	GT:PL:AD	0/1:238,0,255:36,20
NC_003282.8	10950293	.	A	C	221	.	DP=101;VDB=0.000490359;SGB=-0.693147;RPB=0.800621;MQB=3.7004e-12;MQSB=0.492543;BQB=0.951401;MQ0F=0;ICB=1;HOB=0.5;AC=1;AN=2;DP4=10,14,41,27;MQ=41	GT:PL:AD	0/1:255,0,255:24,68
NC_003282.8	10950294	.	G	A	221	.	DP=100;VDB=0.000465119;SGB=-0.693147;RPB=0.807703;MQB=3.7004e-12;MQSB=0.492543;BQB=0.614422;MQ0F=0;ICB=1;HOB=0.5;AC=1;AN=2;DP4=10,14,41,27;MQ=41	GT:PL:AD	0/1:255,0,255:24,68
NC_003282.8	10950432	.	G	A	221	.	DP=111;VDB=0.561049;SGB=-0.693147;RPB=0.14075;MQB=2.99861e-12;MQSB=0.2793;BQB=0.868767;MQ0F=0;ICB=1;HOB=0.5;AC=1;AN=2;DP4=15,11,25,49;MQ=46	GT:PL:AD	0/1:255,0,255:26,74
NC_003282.8	10950691	.	T	C	222	.	DP=85;VDB=0.000159791;SGB=-0.693147;RPB=0.864054;MQB=1.99194e-09;MQSB=0.961134;BQB=3.04044e-08;MQ0F=0;ICB=1;HOB=0.5;AC=1;AN=2;DP4=10,9,25,29;MQ=40	GT:PL:AD	0/1:255,0,255:19,54
NC_003282.8	10950693	.	C	T	222	.	DP=84;VDB=3.34268e-05;SGB=-0.693147;RPB=0.986591;MQB=4.1614e-10;MQSB=0.977961;BQB=4.40404e-07;MQ0F=0;ICB=1;HOB=0.5;AC=1;AN=2;DP4=10,10,25,29;MQ=40	GT:PL:AD	0/1:255,0,255:20,54
NC_003282.8	10950696	.	T	A	222	.	DP=86;VDB=4.52417e-05;SGB=-0.693147;RPB=0.758557;MQB=1.6919e-10;MQSB=0.999986;BQB=1.71903e-07;MQ0F=0;ICB=1;HOB=0.5;AC=1;AN=2;DP4=10,11,25,30;MQ=40	GT:PL:AD	0/1:255,0,255:21,55
NC_003282.8	10950941	.	A	G	222	.	DP=97;VDB=0.808635;SGB=-0.693147;RPB=0.989939;MQB=2.85383e-11;MQSB=0.906633;BQB=0.930615;MQ0F=0;ICB=1;HOB=0.5;AC=1;AN=2;DP4=18,15,24,31;MQ=47	GT:PL:AD	0/1:255,0,255:33,55
NC_003282.8	10951125	.	T	G	162	.	DP=63;VDB=2.08823e-06;SGB=-0.683931;RPB=0.000115352;MQB=5.3316e-07;MQSB=0.624085;BQB=0.451543;MQ0F=0;ICB=1;HOB=0.5;AC=1;AN=2;DP4=19,21,9,4;MQ=49	GT:PL:AD	0/1:196,0,255:40,13
NC_003282.8	10984664	.	T	C	222	.	DP=41;VDB=0.0593896;SGB=-0.683931;RPB=0.808417;MQB=6.08185e-05;MQSB=0.88791;BQB=0.547522;MQ0F=0;ICB=1;HOB=0.5;AC=1;AN=2;DP4=13,11,7,6;MQ=47	GT:PL:AD	0/1:255,0,255:24,13
NC_003282.8	10984886	.	T	C	222	.	DP=62;VDB=0.31448;SGB=-0.691153;RPB=0.993031;MQB=6.04648e-07;MQSB=0.987217;BQB=0.744193;MQ0F=0;ICB=1;HOB=0.5;AC=1;AN=2;DP4=18,15,9,9;MQ=48	GT:PL:AD	0/1:255,0,255:33,18
NC_003282.8	11008830	.	T	C	46.4661	.	DP=25;VDB=0.573211;SGB=-0.556411;RPB=0.751477;MQB=0.0764263;MQSB=0.525788;BQB=1;MQ0F=0;ICB=1;HOB=0.5;AC=1;AN=2;DP4=6,10,4,0;MQ=49	GT:PL:AD	0/1:81,0,255:16,4
NC_003282.8	11016411	.	G	A	5.9594	.	DP=28;VDB=0.134765;SGB=-0.556411;RPB=0.0439369;MQB=0.75484;MQSB=0.75484;BQB=0.0889216;MQ0F=0;ICB=1;HOB=0.5;AC=1;AN=2;DP4=15,0,0,4;MQ=49	GT:PL:AD	0/1:40,0,177:15,4
NC_003282.8	11033723	.	C	A	222	.	DP=23;VDB=0.216681;SGB=-0.692562;MQSB=0.0167602;MQ0F=0.217391;AC=2;AN=2;DP4=0,0,17,5;MQ=20	GT:PL:AD	1/1:252,66,0:0,22
NC_003282.8	11035525	.	T	A	225	.	DP=32;VDB=0.278678;SGB=-0.692914;MQSB=0.0126559;MQ0F=0;AC=2;AN=2;DP4=0,0,14,11;MQ=39	GT:PL:AD	1/1:255,75,0:0,25
NC_003282.8	11047500	.	T	C	6.72269	.	DP=9;VDB=0.18;SGB=-0.453602;RPB=0.416667;MQB=0.75;MQSB=0.666667;BQB=0.583333;MQ0F=0;ICB=1;HOB=0.5;AC=1;AN=2;DP4=5,1,1,1;MQ=48	GT:PL:AD	0/1:40,0,157:6,2
NC_003282.8	11070993	.	G	A	222	.	DP=337;VDB=5.5485e-27;SGB=-0.693147;RPB=0.00428667;MQB=8.19594e-07;MQSB=0.674946;BQB=0.306555;MQ0F=0.0771513;ICB=1;HOB=0.5;AC=1;AN=2;DP4=56,87,75,23;MQ=20	GT:PL:AD	0/1:255,0,255:143,98
NC_003282.8	11071036	.	A	T	34.0118	.	DP=364;VDB=1.97773e-19;SGB=-0.693147;RPB=0.967391;MQB=0.103142;MQSB=0.884713;BQB=0.000183137;MQ0F=0.0961538;ICB=1;HOB=0.5;AC=1;AN=2;DP4=78,87,32,33;MQ=20	GT:PL:AD	0/1:68,0,249:165,65
NC_003282.8	11072413	.	T	G	221	.	DP=30;VDB=0.356839;SGB=-0.689466;RPB=0.000968038;MQB=0.00256471;MQSB=0.505438;BQB=0.717865;MQ0F=0.2;AC=2;AN=2;DP4=9,2,10,6;MQ=21	GT:PL:AD	1/1:248,0,1:11,16
NC_003282.8	11073823	.	G	T	15.7019	.	DP=82;VDB=1.03082e-05;SGB=-0.689466;RPB=0.00121379;MQB=0.690777;MQSB=0.806527;BQB=0.743882;MQ0F=0.146341;ICB=1;HOB=0.5;AC=1;AN=2;DP4=22,32,2,14;MQ=21	GT:PL:AD	0/1:50,0,255:54,16
NC_003282.8	11075916	.	A	C	221	.	DP=41;VDB=0.990489;SGB=-0.693079;RPB=0.0168432;MQB=0.244355;MQSB=0.00728032;BQB=0.855071;MQ0F=0.243902;ICB=1;HOB=0.5;AC=1;AN=2;DP4=1,6,6,23;MQ=22	GT:PL:AD	0/1:255,0,10:7,21
NC_003282.8	11144577	.	A	T	222	.	DP=102;VDB=0.417807;SGB=-0.693127;RPB=0.727286;MQB=3.98426e-12;MQSB=0.161614;BQB=0.98223;MQ0F=0;ICB=1;HOB=0.5;AC=1;AN=2;DP4=25,27,22,11;MQ=47	GT:PL:AD	0/1:255,0,255:52,33
NC_003282.8	11144984	.	G	T	222	.	DP=70;VDB=0.00111584;SGB=-0.692831;RPB=0.00555483;MQB=6.27969e-08;MQSB=0.590753;BQB=0.690941;MQ0F=0;ICB=1;HOB=0.5;AC=1;AN=2;DP4=18,20,7,17;MQ=45	GT:PL:AD	0/1:255,0,255:38,24
NC_003282.8	11145032	.	A	G	37.4452	.	DP=50;VDB=0.00768808;SGB=-0.670168;RPB=0.0161621;MQB=1.22027e-05;MQSB=0.230513;BQB=0.535442;MQ0F=0;ICB=1;HOB=0.5;AC=1;AN=2;DP4=21,16,2,8;MQ=44	GT:PL:AD	0/1:73,0,255:37,10
NC_003282.8	11155902	.	T	C	25.1995	.	DP=39;VDB=0.640324;SGB=-0.636426;RPB=0.777932;MQB=0.625609;MQSB=0.835947;BQB=0.0895261;MQ0F=0;ICB=1;HOB=0.5;AC=1;AN=2;DP4=20,4,0,7;MQ=49	GT:PL:AD	0/1:60,0,255:24,7
NC_003282.8	11165656	.	T	C	86	.	DP=39;VDB=0.244899;SGB=-0.676189;RPB=0.817388;MQB=0.135548;MQSB=0.135548;BQB=0.0174277;MQ0F=0;ICB=1;HOB=0.5;AC=1;AN=2;DP4=17,0,0,11;MQ=49	GT:PL:AD	0/1:119,0,190:17,11
NC_003282.8	11226271	.	A	C	225	.	DP=32;VDB=0.0639642;SGB=-0.693021;MQSB=0.479088;MQ0F=0.03125;AC=2;AN=2;DP4=0,0,14,13;MQ=42	GT:PL:AD	1/1:255,81,0:0,27
NC_003282.8	11477746	.	G	C	152	.	DP=37;VDB=0.682146;SGB=-0.662043;RPB=0.553299;MQB=9.31546e-05;MQSB=0.61368;BQB=0.954659;MQ0F=0;ICB=1;HOB=0.5;AC=1;AN=2;DP4=9,13,6,3;MQ=48	GT:PL:AD	0/1:186,0,255:22,9
NC_003282.8	11610062	.	C	A	130	.	DP=34;VDB=1.67744e-05;SGB=-0.69168;RPB=8.0062e-06;MQB=9.73201e-05;MQSB=0.124129;BQB=0.843803;MQ0F=0;ICB=1;HOB=0.5;AC=1;AN=2;DP4=4,10,11,8;MQ=31	GT:PL:AD	0/1:163,0,255:14,19
NC_003282.8	11612168	.	T	G	160	.	DP=61;VDB=0.191489;SGB=-0.692914;RPB=0.924239;MQB=0.00100387;MQSB=0.209333;BQB=0.657846;MQ0F=0.0819672;ICB=1;HOB=0.5;AC=1;AN=2;DP4=13,8,10,15;MQ=28	GT:PL:AD	0/1:193,0,255:21,24
NC_003282.8	11612286	.	T	A	131	.	DP=80;VDB=0.99805;SGB=-0.693054;RPB=0.974554;MQB=7.16961e-07;MQSB=0.887594;BQB=0.45668;MQ0F=0.05;ICB=1;HOB=0.5;AC=1;AN=2;DP4=26,12,20,8;MQ=31	GT:PL:AD	0/1:164,0,255:38,28
NC_003282.8	11612292	.	G	T	46.3012	.	DP=83;VDB=8.78335e-05;SGB=-0.686358;RPB=2.68809e-05;MQB=0.152654;MQSB=0.925765;BQB=0.583948;MQ0F=0.0481928;ICB=1;HOB=0.5;AC=1;AN=2;DP4=33,18,11,3;MQ=30	GT:PL:AD	0/1:81,0,255:51,14
NC_003282.8	11616733	.	T	C	147	.	DP=45;VDB=0.000247456;SGB=-0.689466;RPB=1.51123e-05;MQB=0.366592;MQSB=0.764851;BQB=0.728533;MQ0F=0;ICB=1;HOB=0.5;AC=1;AN=2;DP4=11,9,9,7;MQ=28	GT:PL:AD	0/1:180,0,255:20,16
NC_003282.8	11616735	.	C	T	155	.	DP=45;VDB=0.000235186;SGB=-0.689466;RPB=1.07986e-05;MQB=0.294559;MQSB=0.682702;BQB=1;MQ0F=0;ICB=1;HOB=0.5;AC=1;AN=2;DP4=12,9,9,7;MQ=28	GT:PL:AD	0/1:188,0,255:21,16
NC_003282.8	11616803	.	T	C	228	.	DP=60;VDB=0.127129;SGB=-0.693146;RPB=1;MQB=1;MQSB=0.289092;BQB=1;MQ0F=0;AC=2;AN=2;DP4=0,1,27,17;MQ=31	GT:PL:AD	1/1:255,98,0:1,44
NC_003282.8	11616826	.	A	C	225	.	DP=63;VDB=0.134756;SGB=-0.693147;MQSB=0.142524;MQ0F=0;AC=2;AN=2;DP4=0,0,28,22;MQ=32	GT:PL:AD	1/1:255,151,0:0,50
NC_003282.8	11722224	.	C	T	35.0447	.	DP=42;VDB=0.339131;SGB=-0.616816;RPB=0.837147;MQB=0.0159209;MQSB=0.0159209;BQB=0.403087;MQ0F=0;ICB=1;HOB=0.5;AC=1;AN=2;DP4=0,24,6,0;MQ=48	GT:PL:AD	0/1:70,0,193:24,6
NC_003282.8	11969482	.	C	T	15.8164	.	DP=48;VDB=0.610267;SGB=-0.590765;RPB=0.793923;MQB=0.174611;MQSB=0.624282;BQB=0.153443;MQ0F=0;ICB=1;HOB=0.5;AC=1;AN=2;DP4=5,15,5,0;MQ=49	GT:PL:AD	0/1:51,0,255:20,5
NC_003282.8	12023391	.	T	A	5.82405	.	DP=120;VDB=0.266887;SGB=-0.692067;RPB=0.589385;MQB=0.757146;MQSB=7.53578e-05;BQB=0.997437;MQ0F=0.391667;ICB=1;HOB=0.5;AC=1;AN=2;DP4=44,38,15,5;MQ=23	GT:PL:AD	0/1:39,0,255:82,20
NC_003282.8	12023395	.	G	A	116	.	DP=120;VDB=0.843638;SGB=-0.69311;RPB=0.743771;MQB=0.0678977;MQSB=0.000212271;BQB=0.482349;MQ0F=0.375;ICB=1;HOB=0.5;AC=1;AN=2;DP4=38,32,19,12;MQ=24	GT:PL:AD	0/1:150,0,255:70,31
NC_003282.8	12024643	.	T	A	4.75023	.	DP=143;VDB=0.800546;SGB=-0.693146;RPB=0.955416;MQB=3.2347e-10;MQSB=0.0396522;BQB=0.706937;MQ0F=0.20979;ICB=1;HOB=0.5;AC=1;AN=2;DP4=32,34,23,21;MQ=21	GT:PL:AD	0/1:38,0,255:66,43
NC_003282.8	12024817	.	A	T	153	.	DP=247;VDB=0.24118;SGB=-0.693147;RPB=0.127728;MQB=0.968612;MQSB=0.989707;BQB=0.244614;MQ0F=0.0566802;ICB=1;HOB=0.5;AC=1;AN=2;DP4=50,67,31,23;MQ=22	GT:PL:AD	0/1:186,0,255:117,53
NC_003282.8	12024833	.	G	A	133	.	DP=238;VDB=2.63692e-13;SGB=-0.693147;RPB=4.214e-17;MQB=0.0659176;MQSB=0.903194;BQB=0.0164085;MQ0F=0.0588235;ICB=1;HOB=0.5;AC=1;AN=2;DP4=41,81,47,19;MQ=21	GT:PL:AD	0/1:166,0,255:122,65
NC_003282.8	12024883	.	G	T	94	.	DP=245;VDB=1.4544e-05;SGB=-0.693147;RPB=2.7073e-12;MQB=0.0906459;MQSB=0.714383;BQB=0.437031;MQ0F=0.0653061;ICB=1;HOB=0.5;AC=1;AN=2;DP4=62,54,12,51;MQ=21	GT:PL:AD	0/1:127,0,255:116,63
NC_003282.8	12025025	.	G	A	41.6639	.	DP=78;VDB=2.90406e-07;SGB=-0.692914;RPB=0.0305476;MQB=0.000467552;MQSB=0.0368442;BQB=0.573746;MQ0F=0.141026;ICB=1;HOB=0.5;AC=1;AN=2;DP4=11,34,3,22;MQ=25	GT:PL:AD	0/1:76,0,255:45,25
NC_003282.8	12105576	.	A	T	225	.	DP=33;VDB=0.474594;SGB=-0.693054;MQSB=0.655578;MQ0F=0;AC=2;AN=2;DP4=0,0,14,14;MQ=46	GT:PL:AD	1/1:255,84,0:0,28
NC_003282.8	12128107	.	A	G	72	.	DP=33;VDB=0.0455292;SGB=-0.636426;RPB=0.534641;MQB=0.163719;MQSB=0.249764;BQB=0.405891;MQ0F=0;ICB=1;HOB=0.5;AC=1;AN=2;DP4=1,13,7,0;MQ=48	GT:PL:AD	0/1:105,0,229:14,7
NC_003282.8	12138236	.	T	C	142	.	DP=8;VDB=0.0292541;SGB=-0.636426;MQ0F=0;AC=2;AN=2;DP4=0,0,7,0;MQ=45	GT:PL:AD	1/1:172,21,0:0,7
NC_003282.8	12170078	.	T	A	88	.	DP=36;VDB=0.00296996;SGB=-0.683931;RPB=0.442773;MQB=0.986085;MQSB=0.0576985;BQB=0.692084;MQ0F=0.0833333;ICB=1;HOB=0.5;AC=1;AN=2;DP4=6,11,5,8;MQ=22	GT:PL:AD	0/1:121,0,163:17,13
NC_003282.8	12170671	.	T	G	134	.	DP=113;VDB=1.7072e-32;SGB=-0.693147;RPB=1.10595e-10;MQB=3.80434e-13;MQSB=0.00709638;BQB=0.505354;MQ0F=0.115044;ICB=1;HOB=0.5;AC=1;AN=2;DP4=17,11,14,51;MQ=23	GT:PL:AD	0/1:167,0,255:28,65
NC_003282.8	12240007	.	C	T	8.99993	.	DP=15;VDB=0.0249187;SGB=-0.511536;RPB=0.0443614;MQB=0.0443614;MQSB=0.253351;BQB=0.540433;MQ0F=0;ICB=1;HOB=0.5;AC=1;AN=2;DP4=7,2,0,3;MQ=45	GT:PL:AD	0/1:43,0,222:9,3
NC_003282.8	12240009	.	A	G	6.25093	.	DP=15;VDB=0.0249187;SGB=-0.511536;RPB=0.040184;MQB=0.040184;MQSB=0.213769;BQB=0.968368;MQ0F=0;ICB=1;HOB=0.5;AC=1;AN=2;DP4=8,2,0,3;MQ=45	GT:PL:AD	0/1:40,0,236:10,3
NC_003282.8	12248675	.	A	G	113	.	DP=7;VDB=0.179363;SGB=-0.636426;MQ0F=0;AC=2;AN=2;DP4=0,0,7,0;MQ=32	GT:PL:AD	1/1:143,21,0:0,7
NC_003282.8	12255376	.	G	A	4.74264	.	DP=32;VDB=0.0886428;SGB=-0.590765;RPB=0.208949;MQB=0.00580245;MQSB=0.160844;BQB=0.903753;MQ0F=0.03125;ICB=1;HOB=0.5;AC=1;AN=2;DP4=10,13,5,0;MQ=44	GT:PL:AD	0/1:39,0,255:23,5
NC_003282.8	12255477	.	A	T	22.6158	.	DP=36;VDB=0.26936;SGB=-0.636426;RPB=0.816143;MQB=0.000413719;MQSB=0.306391;BQB=0.998799;MQ0F=0.0277778;ICB=1;HOB=0.5;AC=1;AN=2;DP4=9,14,5,2;MQ=43	GT:PL:AD	0/1:58,0,255:23,7
NC_003282.8	12255490	.	C	A	53	.	DP=37;VDB=0.940274;SGB=-0.636426;RPB=0.90331;MQB=0.000498729;MQSB=0.911099;BQB=0.131024;MQ0F=0.027027;ICB=1;HOB=0.5;AC=1;AN=2;DP4=7,14,3,4;MQ=43	GT:PL:AD	0/1:88,0,255:21,7
NC_003282.8	12255556	.	G	A	25.8741	.	DP=34;VDB=0.00394547;SGB=-0.636426;RPB=0.891771;MQB=0.000600084;MQSB=0.0545253;BQB=0.791547;MQ0F=0;ICB=1;HOB=0.5;AC=1;AN=2;DP4=16,9,0,7;MQ=44	GT:PL:AD	0/1:61,0,255:25,7
NC_003282.8	12255625	.	G	A	3.41038	.	DP=40;VDB=0.010738;SGB=-0.590765;RPB=0.00320459;MQB=0.00207775;MQSB=0.472367;BQB=0.753058;MQ0F=0;ICB=1;HOB=0.5;AC=1;AN=2;DP4=16,12,0,5;MQ=47	GT:PL:AD	0/1:37,0,255:28,5
NC_003282.8	12318046	.	A	T	222	.	DP=198;VDB=0.000518297;SGB=-0.693147;RPB=2.63445e-13;MQB=0.00877949;MQSB=0.296357;BQB=0.0530521;MQ0F=0.222222;ICB=1;HOB=0.5;AC=1;AN=2;DP4=21,63,42,26;MQ=21	GT:PL:AD	0/1:255,0,255:84,67
NC_003282.8	12318113	.	A	C	27.64	.	DP=149;VDB=0.00927933;SGB=-0.692562;RPB=0.895376;MQB=0.977741;MQSB=0.798377;BQB=0.00932094;MQ0F=0.201342;ICB=1;HOB=0.5;AC=1;AN=2;DP4=28,50,10,12;MQ=21	GT:PL:AD	0/1:62,0,255:78,22
NC_003282.8	12318117	.	C	T	199	.	DP=148;VDB=0.728069;SGB=-0.693145;RPB=0.432566;MQB=0.92659;MQSB=0.939465;BQB=0.474684;MQ0F=0.189189;ICB=1;HOB=0.5;AC=1;AN=2;DP4=24,36,13,27;MQ=21	GT:PL:AD	0/1:232,0,255:60,40
NC_003282.8	12319082	.	T	C	97	.	DP=401;VDB=0.000197726;SGB=-0.693147;RPB=0.166777;MQB=0.00313946;MQSB=0.328736;BQB=0.000541436;MQ0F=0.157107;ICB=1;HOB=0.5;AC=1;AN=2;DP4=102,87,38,39;MQ=21	GT:PL:AD	0/1:131,0,255:189,77
NC_003282.8	12319198	.	A	G	200	.	DP=179;VDB=3.00083e-07;SGB=-0.693147;RPB=0.119802;MQB=2.60766e-05;MQSB=0.909615;BQB=0.983305;MQ0F=0.139665;ICB=1;HOB=0.5;AC=1;AN=2;DP4=13,10,31,62;MQ=23	GT:PL:AD	0/1:233,0,202:23,78
NC_003282.8	12321142	.	G	A	102	.	DP=43;VDB=0.0335854;SGB=-0.670168;RPB=0.00131234;MQB=1.55503e-05;MQSB=0.170043;BQB=0.954963;MQ0F=0;ICB=1;HOB=0.5;AC=1;AN=2;DP4=13,18,9,1;MQ=48	GT:PL:AD	0/1:136,0,255:31,10
NC_003282.8	12321387	.	T	A	14.3429	.	DP=36;VDB=0.0081677;SGB=-0.590765;RPB=0.00416234;MQB=0.100752;MQSB=0.0975501;BQB=0.785107;MQ0F=0.138889;ICB=1;HOB=0.5;AC=1;AN=2;DP4=23,2,0,5;MQ=22	GT:PL:AD	0/1:48,0,149:25,5
NC_003282.8	12321600	.	T	C	80	.	DP=33;VDB=0.792953;SGB=-0.676189;RPB=0.0397759;MQB=0.279996;MQSB=0.68321;BQB=0.720887;MQ0F=0.0909091;ICB=1;HOB=0.5;AC=1;AN=2;DP4=5,13,9,2;MQ=27	GT:PL:AD	0/1:113,0,255:18,11
NC_003282.8	12321734	.	T	A	76	.	DP=30;VDB=0.10981;SGB=-0.662043;RPB=0.0166391;MQB=0.314743;MQSB=0.546074;BQB=0.98895;MQ0F=0.266667;ICB=1;HOB=0.5;AC=1;AN=2;DP4=9,6,9,0;MQ=20	GT:PL:AD	0/1:109,0,126:15,9
NC_003282.8	12321926	.	C	G	20.8416	.	DP=40;VDB=0.935167;SGB=-0.651104;RPB=0.560583;MQB=0.00342126;MQSB=0.875635;BQB=1;MQ0F=0.05;ICB=1;HOB=0.5;AC=1;AN=2;DP4=9,17,2,6;MQ=36	GT:PL:AD	0/1:56,0,255:26,8
NC_003282.8	12322063	.	C	A	4.58327	.	DP=28;VDB=0.0126037;SGB=-0.636426;RPB=0.125374;MQB=0.00301004;MQSB=0.366859;BQB=0.896394;MQ0F=0.0714286;ICB=1;HOB=0.5;AC=1;AN=2;DP4=3,13,2,5;MQ=37	GT:PL:AD	0/1:38,0,255:16,7
NC_003282.8	12322071	.	T	G	7.84584	.	DP=25;VDB=0.0123704;SGB=-0.636426;RPB=0.017979;MQB=0.00457223;MQSB=0.170552;BQB=0.579578;MQ0F=0.08;ICB=1;HOB=0.5;AC=1;AN=2;DP4=2,12,2,5;MQ=35	GT:PL:AD	0/1:42,0,246:14,7
NC_003282.8	12322277	.	G	A	152	.	DP=44;VDB=0.0400659;SGB=-0.69168;RPB=0.45371;MQB=0.034444;MQSB=0.697617;BQB=0.189135;MQ0F=0.113636;ICB=1;HOB=0.5;AC=1;AN=2;DP4=11,1,11,8;MQ=24	GT:PL:AD	0/1:185,0,159:12,19
NC_003282.8	12322290	.	A	C	138	.	DP=48;VDB=0.593621;SGB=-0.683931;RPB=0.971849;MQB=0.030193;MQSB=0.915233;BQB=0.150566;MQ0F=0.208333;ICB=1;HOB=0.5;AC=1;AN=2;DP4=10,12,11,2;MQ=21	GT:PL:AD	0/1:171,0,171:22,13
NC_003282.8	12322298	.	T	G	139	.	DP=50;VDB=0.00524216;SGB=-0.69168;RPB=0.447858;MQB=0.607648;MQSB=0.987212;BQB=0.484344;MQ0F=0.24;ICB=1;HOB=0.5;AC=1;AN=2;DP4=14,3,7,12;MQ=21	GT:PL:AD	0/1:172,0,176:17,19
NC_003282.8	12323996	.	A	C	222	.	DP=43;VDB=0.504402;SGB=-0.690438;RPB=0.348378;MQB=4.21585e-05;MQSB=0.997735;BQB=0.838223;MQ0F=0;ICB=1;HOB=0.5;AC=1;AN=2;DP4=7,11,7,10;MQ=42	GT:PL:AD	0/1:255,0,255:18,17
NC_003282.8	12324045	.	G	A	128	.	DP=36;VDB=0.00926178;SGB=-0.683931;RPB=0.223282;MQB=0.00660512;MQSB=0.577516;BQB=0.883646;MQ0F=0;ICB=1;HOB=0.5;AC=1;AN=2;DP4=10,10,2,11;MQ=39	GT:PL:AD	0/1:161,0,255:20,13
NC_003282.8	12324131	.	T	C	20.3665	.	DP=37;VDB=0.300397;SGB=-0.590765;RPB=0.687289;MQB=0.20156;MQSB=0.0654838;BQB=0.687289;MQ0F=0.297297;ICB=1;HOB=0.5;AC=1;AN=2;DP4=15,9,0,5;MQ=21	GT:PL:AD	0/1:54,0,202:24,5
NC_003282.8	12324382	.	T	G	37.3965	.	DP=40;VDB=0.00403653;SGB=-0.651104;RPB=0.0467706;MQB=0.7;MQSB=0.832208;BQB=0.894839;MQ0F=0.275;ICB=1;HOB=0.5;AC=1;AN=2;DP4=13,14,8,0;MQ=22	GT:PL:AD	0/1:71,0,250:27,8
NC_003282.8	12334285	.	C	A	225	.	DP=37;VDB=0.250411;SGB=-0.693127;MQSB=0.688182;MQ0F=0;AC=2;AN=2;DP4=0,0,17,16;MQ=45	GT:PL:AD	1/1:255,99,0:0,33
NC_003282.8	12382657	.	C	T	134	.	DP=46;VDB=0.650145;SGB=-0.662043;RPB=0.996727;MQB=6.57045e-05;MQSB=0.765385;BQB=0.682238;MQ0F=0;ICB=1;HOB=0.5;AC=1;AN=2;DP4=17,14,4,5;MQ=48	GT:PL:AD	0/1:168,0,255:31,9
NC_003282.8	12430565	.	C	T	164	.	DP=12;VDB=0.000103292;SGB=-0.680642;MQ0F=0;AC=2;AN=2;DP4=0,0,12,0;MQ=39	GT:PL:AD	1/1:194,36,0:0,12
NC_003282.8	12512297	.	T	A	107	.	DP=34;VDB=0.291224;SGB=-0.636426;RPB=0.568354;MQB=0.00133719;MQSB=0.405301;BQB=0.873677;MQ0F=0;ICB=1;HOB=0.5;AC=1;AN=2;DP4=10,14,5,2;MQ=48	GT:PL:AD	0/1:141,0,255:24,7
NC_003282.8	12514508	.	T	G	225	.	DP=33;VDB=0.98448;SGB=-0.692976;MQSB=0.945647;MQ0F=0;AC=2;AN=2;DP4=0,0,14,12;MQ=45	GT:PL:AD	1/1:255,78,0:0,26
NC_003282.8	12608537	.	C	T	225	.	DP=30;VDB=0.545786;SGB=-0.692831;MQSB=0.390454;MQ0F=0.0333333;AC=2;AN=2;DP4=0,0,9,15;MQ=34	GT:PL:AD	1/1:255,72,0:0,24
NC_003282.8	12638041	.	C	T	72	.	DP=62;VDB=2.23221e-13;SGB=-0.692562;RPB=6.60936e-07;MQB=4.42058e-08;MQSB=8.88174e-06;BQB=0.128569;MQ0F=0.0645161;ICB=1;HOB=0.5;AC=1;AN=2;DP4=9,20,22,0;MQ=37	GT:PL:AD	0/1:106,0,255:29,22
NC_003282.8	12638057	.	T	G	61	.	DP=108;VDB=3.16104e-11;SGB=-0.693054;RPB=0.112154;MQB=0.043424;MQSB=2.25403e-06;BQB=0.197592;MQ0F=0.111111;ICB=1;HOB=0.5;AC=1;AN=2;DP4=49,21,28,0;MQ=30	GT:PL:AD	0/1:95,0,255:70,28
NC_003282.8	12638345	.	T	G	222	.	DP=996;VDB=3.32679e-16;SGB=-0.693147;RPB=0.0877428;MQB=0.000631142;MQSB=0.00158219;BQB=0.154219;MQ0F=0.0240964;ICB=1;HOB=0.5;AC=1;AN=2;DP4=176,327,106,209;MQ=28	GT:PL:AD	0/1:255,0,255:503,313
NC_003282.8	12693854	.	A	C	15.9793	.	DP=32;VDB=0.00992398;SGB=-0.556411;RPB=0.865554;MQB=0.00969288;MQSB=0.233506;BQB=0.0815381;MQ0F=0;ICB=1;HOB=0.5;AC=1;AN=2;DP4=5,12,4,0;MQ=48	GT:PL:AD	0/1:51,0,255:17,4
NC_003282.8	12701090	.	T	G	3.28198	.	DP=23;VDB=0.0714862;SGB=-0.511536;RPB=0.820031;MQB=0.211072;MQSB=0.621145;BQB=0.382771;MQ0F=0;ICB=1;HOB=0.5;AC=1;AN=2;DP4=10,4,0,3;MQ=49	GT:PL:AD	0/1:36,0,255:14,3
NC_003282.8	12730504	.	A	G	196	.	DP=39;VDB=0.0434102;SGB=-0.69312;RPB=0.000621849;MQB=0.624842;MQSB=0.691324;BQB=0.99183;MQ0F=0;ICB=1;HOB=0.5;AC=1;AN=2;DP4=7,0,14,18;MQ=23	GT:PL:AD	0/1:230,0,35:7,32
NC_003282.8	12730521	.	A	T	129	.	DP=34;VDB=0.819427;SGB=-0.693079;RPB=0.0279775;MQB=0.234975;MQSB=0.846467;BQB=1;MQ0F=0;ICB=1;HOB=0.5;AC=1;AN=2;DP4=5,0,15,14;MQ=20	GT:PL:AD	0/1:163,0,30:5,24
NC_003282.8	12730753	.	C	T	94	.	DP=197;VDB=4.64523e-06;SGB=-0.693144;RPB=1.69931e-05;MQB=0.146102;MQSB=0.624212;BQB=0.148516;MQ0F=0.0761421;ICB=1;HOB=0.5;AC=1;AN=2;DP4=57,57,29,10;MQ=27	GT:PL:AD	0/1:128,0,255:114,39
NC_003282.8	12730754	.	A	C	43.476	.	DP=197;VDB=1.49999e-05;SGB=-0.693141;RPB=0.000217787;MQB=0.123909;MQSB=0.716196;BQB=0.22971;MQ0F=0.0761421;ICB=1;HOB=0.5;AC=1;AN=2;DP4=56,59,28,9;MQ=26	GT:PL:AD	0/1:78,0,255:115,30
NC_003282.8	12730832	.	T	C	62	.	DP=267;VDB=0.306806;SGB=-0.693147;RPB=0.0412382;MQB=0.159868;MQSB=0.924476;BQB=0.474725;MQ0F=0.0674157;ICB=1;HOB=0.5;AC=1;AN=2;DP4=84,73,21,24;MQ=28	GT:PL:AD	0/1:96,0,255:157,42
NC_003282.8	12730858	.	T	C	35.377	.	DP=261;VDB=0.950216;SGB=-0.693146;RPB=0.61278;MQB=0.149312;MQSB=0.892918;BQB=0.762441;MQ0F=0.0536398;ICB=1;HOB=0.5;AC=1;AN=2;DP4=80,74,11,31;MQ=29	GT:PL:AD	0/1:70,0,255:154,41
NC_003282.8	12731246	.	C	T	213	.	DP=65;VDB=0.00496013;SGB=-0.693079;RPB=4.52591e-07;MQB=0.488393;MQSB=0.995011;BQB=0.977274;MQ0F=0.230769;ICB=1;HOB=0.5;AC=1;AN=2;DP4=4,20,17,12;MQ=21	GT:PL:AD	0/1:246,0,151:24,28
NC_003282.8	12731350	.	T	A	52	.	DP=85;VDB=0.00969051;SGB=-0.692067;RPB=0.999564;MQB=0.00464238;MQSB=0.883056;BQB=0.336177;MQ0F=0.0588235;ICB=1;HOB=0.5;AC=1;AN=2;DP4=28,15,10,10;MQ=29	GT:PL:AD	0/1:87,0,255:43,18
NC_003282.8	12731748	.	G	A	63	.	DP=136;VDB=0.996891;SGB=-0.692831;RPB=0.843327;MQB=0.27739;MQSB=0.920827;BQB=0.501152;MQ0F=0.0955882;ICB=1;HOB=0.5;AC=1;AN=2;DP4=42,36,13,11;MQ=25	GT:PL:AD	0/1:98,0,255:78,24
NC_003282.8	12731774	.	A	G	22.2247	.	DP=132;VDB=0.0118237;SGB=-0.692976;RPB=0.0730729;MQB=0.0819143;MQSB=0.995755;BQB=0.0900466;MQ0F=0.0909091;ICB=1;HOB=0.5;AC=1;AN=2;DP4=40,35,16,10;MQ=24	GT:PL:AD	0/1:57,0,255:75,25
NC_003282.8	12731817	.	C	T	21.0048	.	DP=157;VDB=0.324826;SGB=-0.693132;RPB=0.121323;MQB=0.000759167;MQSB=0.607656;BQB=0.00029528;MQ0F=0.101911;ICB=1;HOB=0.5;AC=1;AN=2;DP4=38,36,20,14;MQ=26	GT:PL:AD	0/1:56,0,255:74,25
NC_003282.8	12731843	.	C	T	107	.	DP=170;VDB=0.996151;SGB=-0.693147;RPB=0.277722;MQB=2.31164e-06;MQSB=0.546482;BQB=0.913476;MQ0F=0.111765;ICB=1;HOB=0.5;AC=1;AN=2;DP4=36,38,23,24;MQ=25	GT:PL:AD	0/1:141,0,255:74,42
NC_003282.8	12731956	.	G	A	207	.	DP=89;VDB=2.63999e-05;SGB=-0.693146;RPB=0.818713;MQB=0.88044;MQSB=0.956212;BQB=0.408015;MQ0F=0.11236;ICB=1;HOB=0.5;AC=1;AN=2;DP4=3,20,9,34;MQ=22	GT:PL:AD	0/1:240,0,140:23,43
NC_003282.8	12731982	.	G	A	64	.	DP=57;VDB=4.01446e-05;SGB=-0.692067;RPB=0.342134;MQB=0.116187;MQSB=0.439684;BQB=0.986846;MQ0F=0.122807;ICB=1;HOB=0.5;AC=1;AN=2;DP4=7,22,4,16;MQ=20	GT:PL:AD	0/1:97,0,227:29,20
NC_003282.8	12732034	.	G	A	21.3632	.	DP=13;VDB=0.0238972;SGB=-0.556411;RPB=0.727822;MQB=0.727822;MQSB=0.895781;BQB=0.783809;MQ0F=0.230769;ICB=1;HOB=0.5;AC=1;AN=2;DP4=3,3,1,3;MQ=20	GT:PL:AD	0/1:54,0,71:6,4
NC_003282.8	12732128	.	T	C	27.9264	.	DP=26;VDB=0.233931;SGB=-0.616816;RPB=0.646383;MQB=0.952672;MQSB=0.937845;BQB=0.963559;MQ0F=0.192308;ICB=1;HOB=0.5;AC=1;AN=2;DP4=12,3,5,1;MQ=20	GT:PL:AD	0/1:61,0,120:15,6
NC_003282.8	12732164	.	A	G	84	.	DP=37;VDB=0.095834;SGB=-0.680642;RPB=0.948139;MQB=0.0831852;MQSB=0.977814;BQB=0.970489;MQ0F=0.108108;ICB=1;HOB=0.5;AC=1;AN=2;DP4=11,2,7,5;MQ=27	GT:PL:AD	0/1:117,0,191:13,12
NC_003282.8	12732181	.	C	T	4.08661	.	DP=40;VDB=0.601917;SGB=-0.636426;RPB=0.733796;MQB=0.276327;MQSB=0.630046;BQB=0.0495823;MQ0F=0.1;ICB=1;HOB=0.5;AC=1;AN=2;DP4=11,7,6,1;MQ=27	GT:PL:AD	0/1:37,0,255:18,5
NC_003282.8	12732207	.	C	A	7.73361	.	DP=48;VDB=0.759714;SGB=-0.670168;RPB=0.131653;MQB=0.0271984;MQSB=0.487536;BQB=0.331344;MQ0F=0.0833333;ICB=1;HOB=0.5;AC=1;AN=2;DP4=12,6,6,4;MQ=27	GT:PL:AD	0/1:42,0,255:18,8
NC_003282.8	12732216	.	G	A	48.0603	.	DP=49;VDB=0.169891;SGB=-0.651104;RPB=0.0197638;MQB=0.94862;MQSB=0.118692;BQB=0.202786;MQ0F=0.0816327;ICB=1;HOB=0.5;AC=1;AN=2;DP4=14,12,6,2;MQ=26	GT:PL:AD	0/1:82,0,255:26,8
NC_003282.8	12732268	.	G	A	219	.	DP=52;VDB=0.389014;SGB=-0.690438;RPB=0.0103387;MQB=0.0240598;MQSB=0.64558;BQB=0.747279;MQ0F=0.0961538;ICB=1;HOB=0.5;AC=1;AN=2;DP4=11,10,7,10;MQ=26	GT:PL:AD	0/1:252,0,186:21,16
NC_003282.8	12781104	.	A	C	225	.	DP=29;VDB=0.984847;SGB=-0.692562;MQSB=0.745665;MQ0F=0;AC=2;AN=2;DP4=0,0,18,4;MQ=44	GT:PL:AD	1/1:255,66,0:0,22
NC_003282.8	13092734	.	G	C	225	.	DP=33;VDB=0.38703;SGB=-0.693079;MQSB=0.558881;MQ0F=0;AC=2;AN=2;DP4=0,0,18,11;MQ=46	GT:PL:AD	1/1:255,87,0:0,29
NC_003282.8	13115969	.	C	G	8.02092	.	DP=33;VDB=0.000303505;SGB=-0.683931;RPB=0.0201278;MQB=0.00951238;MQSB=0.888235;BQB=0.772808;MQ0F=0.151515;ICB=1;HOB=0.5;AC=1;AN=2;DP4=2,11,4,9;MQ=22	GT:PL:AD	0/1:41,0,214:13,13
NC_003282.8	13195331	.	T	C	30.345	.	DP=29;VDB=0.0850649;SGB=-0.590765;RPB=0.689799;MQB=0.00832501;MQSB=0.271202;BQB=0.455811;MQ0F=0;ICB=1;HOB=0.5;AC=1;AN=2;DP4=12,5,0,5;MQ=48	GT:PL:AD	0/1:65,0,255:17,5
NC_003282.8	13329966	.	T	G	30.0628	.	DP=38;VDB=0.0769344;SGB=-0.616816;RPB=0.237392;MQB=0.0184155;MQSB=0.0346967;BQB=0.295573;MQ0F=0;ICB=1;HOB=0.5;AC=1;AN=2;DP4=20,3,0,6;MQ=48	GT:PL:AD	0/1:65,0,255:23,6
NC_003282.8	13360900	.	A	C	114	.	DP=294;VDB=0.988901;SGB=-0.693147;RPB=0.504423;MQB=0.327098;MQSB=0.158835;BQB=0.617346;MQ0F=0.0510204;ICB=1;HOB=0.5;AC=1;AN=2;DP4=77,100,40,30;MQ=26	GT:PL:AD	0/1:148,0,255:177,65
NC_003282.8	13361195	.	C	T	132	.	DP=243;VDB=0.00456664;SGB=-0.693147;RPB=0.265271;MQB=0.945419;MQSB=0.999192;BQB=0.156111;MQ0F=0.0452675;ICB=1;HOB=0.5;AC=1;AN=2;DP4=57,83,13,35;MQ=30	GT:PL:AD	0/1:166,0,255:140,48
NC_003282.8	13361210	.	C	T	228	.	DP=194;VDB=0.00017681;SGB=-0.693147;RPB=0.985742;MQB=0.784204;MQSB=0.831306;BQB=0.997366;MQ0F=0.056701;AC=2;AN=2;DP4=5,0,53,104;MQ=28	GT:PL:AD	1/1:255,255,0:5,157
NC_003282.8	13361704	.	A	C	207	.	DP=437;VDB=0.399874;SGB=-0.693147;RPB=1.00362e-15;MQB=0.0237195;MQSB=0.928731;BQB=0.844395;MQ0F=0.02746;ICB=1;HOB=0.5;AC=1;AN=2;DP4=105,123,90,65;MQ=24	GT:PL:AD	0/1:240,0,255:228,147
NC_003282.8	13361729	.	C	A	184	.	DP=486;VDB=7.86511e-08;SGB=-0.693147;RPB=2.90022e-38;MQB=0.486294;MQSB=0.315178;BQB=0.0596048;MQ0F=0.0288066;ICB=1;HOB=0.5;AC=1;AN=2;DP4=116,155,68,62;MQ=23	GT:PL:AD	0/1:217,0,255:271,126
NC_003282.8	13361775	.	G	C	197	.	DP=586;VDB=1.28253e-09;SGB=-0.693147;RPB=0.349796;MQB=0.48186;MQSB=0.78587;BQB=0.44726;MQ0F=0.0426621;ICB=1;HOB=0.5;AC=1;AN=2;DP4=94,199,72,98;MQ=22	GT:PL:AD	0/1:230,0,255:293,170
NC_003282.8	13361776	.	A	T	188	.	DP=590;VDB=3.30986e-09;SGB=-0.693147;RPB=0.363164;MQB=0.938029;MQSB=0.959225;BQB=0.998465;MQ0F=0.0423729;ICB=1;HOB=0.5;AC=1;AN=2;DP4=95,190,76,90;MQ=22	GT:PL:AD	0/1:221,0,255:285,162
NC_003282.8	13361800	.	G	C	39.9493	.	DP=676;VDB=0.558167;SGB=-0.693147;RPB=0.643391;MQB=0.00112316;MQSB=0.838532;BQB=0.143531;MQ0F=0.035503;ICB=1;HOB=0.5;AC=1;AN=2;DP4=136,234,50,92;MQ=21	GT:PL:AD	0/1:74,0,255:370,138
NC_003282.8	13361854	.	A	C	174	.	DP=542;VDB=0.00101756;SGB=-0.693147;RPB=0.134459;MQB=0.00289094;MQSB=0.959616;BQB=0.998891;MQ0F=0.0313653;ICB=1;HOB=0.5;AC=1;AN=2;DP4=81,173,72,99;MQ=23	GT:PL:AD	0/1:207,0,255:254,162
NC_003282.8	13361938	.	C	T	108	.	DP=125;VDB=4.38965e-16;SGB=-0.693127;RPB=2.54898e-09;MQB=0.000168283;MQSB=0.941438;BQB=0.247285;MQ0F=0;ICB=1;HOB=0.5;AC=1;AN=2;DP4=34,39,12,21;MQ=30	GT:PL:AD	0/1:142,0,255:73,33
NC_003282.8	13361952	.	G	A	222	.	DP=72;VDB=1.96437e-07;SGB=-0.693139;RPB=0.000104189;MQB=1.90146e-10;MQSB=0.964402;BQB=0.400573;MQ0F=0;ICB=1;HOB=0.5;AC=1;AN=2;DP4=15,14,16,20;MQ=36	GT:PL:AD	0/1:255,0,255:29,36
NC_003282.8	13361975	.	C	G	5.39438	.	DP=57;VDB=8.33809e-05;SGB=-0.651104;RPB=0.567041;MQB=0.0516131;MQSB=0.629856;BQB=0.994867;MQ0F=0.0175439;ICB=1;HOB=0.5;AC=1;AN=2;DP4=21,23,4,4;MQ=39	GT:PL:AD	0/1:40,0,255:44,8
NC_003282.8	13412195	.	G	T	222	.	DP=29;VDB=0.2043;SGB=-0.686358;RPB=0.437482;MQB=8.8427e-05;MQSB=1;BQB=0.967472;MQ0F=0;ICB=1;HOB=0.5;AC=1;AN=2;DP4=6,6,7,7;MQ=47	GT:PL:AD	0/1:255,0,255:12,14
NC_003282.8	13671057	.	G	T	145	.	DP=8;VDB=0.156658;SGB=-0.651104;MQ0F=0;AC=2;AN=2;DP4=0,0,0,8;MQ=39	GT:PL:AD	1/1:175,24,0:0,8
NC_003282.8	13684532	.	A	T	60	.	DP=38;VDB=0.368038;SGB=-0.616816;RPB=0.899781;MQB=0.00527271;MQSB=0.811825;BQB=0.860997;MQ0F=0;ICB=1;HOB=0.5;AC=1;AN=2;DP4=15,14,4,2;MQ=48	GT:PL:AD	0/1:95,0,255:29,6
NC_003282.8	13695710	.	C	G	225	.	DP=35;VDB=0.606283;SGB=-0.693097;MQSB=0.939741;MQ0F=0;AC=2;AN=2;DP4=0,0,15,15;MQ=45	GT:PL:AD	1/1:255,90,0:0,30
NC_003282.8	13735980	.	A	G	66	.	DP=63;VDB=0.000618055;SGB=-0.683931;RPB=5.82947e-05;MQB=0.338465;MQSB=0.675019;BQB=0.178333;MQ0F=0.0634921;ICB=1;HOB=0.5;AC=1;AN=2;DP4=10,26,1,12;MQ=35	GT:PL:AD	0/1:100,0,255:36,13
NC_003282.8	13793509	.	A	C	225	.	DP=28;VDB=0.310047;SGB=-0.691153;MQSB=0.85394;MQ0F=0;AC=2;AN=2;DP4=0,0,6,12;MQ=45	GT:PL:AD	1/1:255,54,0:0,18
NC_003282.8	13808881	.	T	G	11.4797	.	DP=9;VDB=0.897278;SGB=-0.511536;RPB=0.574341;MQB=0.861511;BQB=0.28717;MQ0F=0;ICB=1;HOB=0.5;AC=1;AN=2;DP4=0,3,0,3;MQ=50	GT:PL:AD	0/1:44,0,82:3,3
NC_003282.8	13832646	.	C	A	225	.	DP=42;VDB=0.566766;SGB=-0.693132;MQSB=0.986937;MQ0F=0;AC=2;AN=2;DP4=0,0,22,12;MQ=43	GT:PL:AD	1/1:255,102,0:0,34
NC_003282.8	13838628	.	G	A	225	.	DP=31;VDB=0.0897937;SGB=-0.693079;MQSB=0.541861;MQ0F=0;AC=2;AN=2;DP4=0,0,17,12;MQ=45	GT:PL:AD	1/1:255,87,0:0,29
NC_003282.8	13847579	.	T	G	28.3036	.	DP=68;VDB=4.77451e-08;SGB=-0.693127;RPB=0.000301297;MQB=1.47156e-07;MQSB=0.00517958;BQB=0.980082;MQ0F=0.117647;ICB=1;HOB=0.5;AC=1;AN=2;DP4=16,11,6,27;MQ=25	GT:PL:AD	0/1:62,0,255:27,33
NC_003282.8	13909987	.	C	T	24.8934	.	DP=35;VDB=0.00014129;SGB=-0.670168;RPB=0.0011368;MQB=0.218849;MQSB=0.588848;BQB=0.926143;MQ0F=0.0571429;ICB=1;HOB=0.5;AC=1;AN=2;DP4=10,13,2,8;MQ=26	GT:PL:AD	0/1:59,0,255:23,10
NC_003282.8	13910019	.	C	T	92	.	DP=27;VDB=0.000437782;SGB=-0.636426;RPB=0.132919;MQB=0.152761;MQSB=0.997674;BQB=0.950934;MQ0F=0.111111;ICB=1;HOB=0.5;AC=1;AN=2;DP4=6,9,2,5;MQ=26	GT:PL:AD	0/1:125,0,151:15,7
NC_003282.8	13910083	.	C	T	57	.	DP=16;VDB=0.0298006;SGB=-0.556411;RPB=0.236382;MQB=0.793923;MQSB=0.596251;BQB=0.838046;MQ0F=0.125;ICB=1;HOB=0.5;AC=1;AN=2;DP4=2,6,1,3;MQ=37	GT:PL:AD	0/1:90,0,131:8,4
NC_003282.8	13910209	.	C	T	51	.	DP=39;VDB=0.00740154;SGB=-0.616816;RPB=0.594025;MQB=0.360295;MQSB=0.22306;BQB=1;MQ0F=0;ICB=1;HOB=0.5;AC=1;AN=2;DP4=9,12,1,5;MQ=37	GT:PL:AD	0/1:85,0,255:21,6
NC_003282.8	13910288	.	C	T	78	.	DP=39;VDB=0.000228073;SGB=-0.670168;RPB=0.0144798;MQB=0.0179915;MQSB=0.913544;BQB=0.685328;MQ0F=0.025641;ICB=1;HOB=0.5;AC=1;AN=2;DP4=11,13,2,8;MQ=36	GT:PL:AD	0/1:112,0,255:24,10
NC_003282.8	13922605	.	A	T	137	.	DP=77;VDB=7.26815e-05;SGB=-0.692067;RPB=0.0061214;MQB=0.000233159;MQSB=0.0375739;BQB=0.519719;MQ0F=0.025974;ICB=1;HOB=0.5;AC=1;AN=2;DP4=17,30,6,14;MQ=36	GT:PL:AD	0/1:171,0,255:47,20
NC_003282.8	13922606	.	A	G	159	.	DP=76;VDB=7.01762e-06;SGB=-0.692352;RPB=0.00173477;MQB=0.000430166;MQSB=0.0466258;BQB=0.792791;MQ0F=0.0263158;ICB=1;HOB=0.5;AC=1;AN=2;DP4=17,28,6,15;MQ=36	GT:PL:AD	0/1:193,0,255:45,21
NC_003282.8	13922619	.	C	A	110	.	DP=67;VDB=1.91408e-06;SGB=-0.689466;RPB=0.000275043;MQB=0.00433;MQSB=0.0299351;BQB=0.633932;MQ0F=0.0298507;ICB=1;HOB=0.5;AC=1;AN=2;DP4=16,27,6,10;MQ=35	GT:PL:AD	0/1:144,0,255:43,16
NC_003282.8	13922758	.	A	C	183	.	DP=44;VDB=0.210109;SGB=-0.692352;RPB=2.81975e-05;MQB=0.509893;MQSB=0.252063;BQB=0.736296;MQ0F=0.0454545;ICB=1;HOB=0.5;AC=1;AN=2;DP4=12,8,7,14;MQ=26	GT:PL:AD	0/1:216,0,242:20,21
NC_003282.8	13922897	.	A	C	116	.	DP=164;VDB=0.00241925;SGB=-0.693144;RPB=0.975425;MQB=0.133953;MQSB=0.821841;BQB=0.163675;MQ0F=0.0609756;ICB=1;HOB=0.5;AC=1;AN=2;DP4=49,41,33,6;MQ=27	GT:PL:AD	0/1:150,0,255:90,39
NC_003282.8	13923002	.	C	A	131	.	DP=137;VDB=7.58267e-09;SGB=-0.693054;RPB=5.10891e-14;MQB=0.980689;MQSB=0.73107;BQB=0.513068;MQ0F=0.0364963;ICB=1;HOB=0.5;AC=1;AN=2;DP4=54,32,13,15;MQ=29	GT:PL:AD	0/1:165,0,255:86,28
NC_003282.8	13923160	.	T	A	221	.	DP=77;VDB=0.00614744;SGB=-0.693147;RPB=0.00125609;MQB=0.579026;MQSB=0.749664;BQB=0.920843;MQ0F=0.0649351;ICB=1;HOB=0.5;AC=1;AN=2;DP4=10,5,16,36;MQ=30	GT:PL:AD	0/1:255,0,119:15,52
NC_003282.8	13923161	.	G	A	221	.	DP=78;VDB=5.37785e-05;SGB=-0.693147;RPB=0.000354871;MQB=0.679132;MQSB=0.906982;BQB=0.932563;MQ0F=0.0641026;ICB=1;HOB=0.5;AC=1;AN=2;DP4=10,5,16,34;MQ=31	GT:PL:AD	0/1:255,0,126:15,49
NC_003282.8	13923346	.	G	A	222	.	DP=153;VDB=0.637859;SGB=-0.693147;RPB=0.624108;MQB=0.476367;MQSB=0.394833;BQB=0.812191;MQ0F=0.0261438;ICB=1;HOB=0.5;AC=1;AN=2;DP4=22,30,40,40;MQ=37	GT:PL:AD	0/1:255,0,255:52,80
NC_003282.8	13923555	.	C	A	178	.	DP=81;VDB=0.984265;SGB=-0.691153;RPB=0.0136732;MQB=0.999767;MQSB=0.435465;BQB=0.927224;MQ0F=0.0740741;ICB=1;HOB=0.5;AC=1;AN=2;DP4=28,20,6,12;MQ=31	GT:PL:AD	0/1:211,0,255:48,18
NC_003282.8	13923686	.	C	T	222	.	DP=111;VDB=0.999902;SGB=-0.693147;RPB=0.898719;MQB=8.68448e-11;MQSB=0.81517;BQB=0.735023;MQ0F=0.018018;ICB=1;HOB=0.5;AC=1;AN=2;DP4=11,13,33,29;MQ=35	GT:PL:AD	0/1:255,0,255:24,62
NC_003282.8	13923694	.	C	A	190	.	DP=124;VDB=1.24976e-08;SGB=-0.693132;RPB=3.71591e-05;MQB=4.98958e-05;MQSB=0.415741;BQB=0.411068;MQ0F=0.0241935;ICB=1;HOB=0.5;AC=1;AN=2;DP4=43,36,11,23;MQ=35	GT:PL:AD	0/1:224,0,255:79,34
NC_003282.8	13930809	.	T	A	225	.	DP=27;VDB=0.0845476;SGB=-0.692976;MQSB=0.00149536;MQ0F=0.037037;AC=2;AN=2;DP4=0,0,11,15;MQ=35	GT:PL:AD	1/1:255,78,0:0,26
NC_003282.8	13931221	.	T	C	76	.	DP=82;VDB=0.0885102;SGB=-0.69168;RPB=0.0957085;MQB=0.303419;MQSB=0.149659;BQB=0.595473;MQ0F=0.182927;ICB=1;HOB=0.5;AC=1;AN=2;DP4=23,26,18,1;MQ=30	GT:PL:AD	0/1:110,0,255:49,19
NC_003282.8	13931499	.	A	G	32.7877	.	DP=37;VDB=0.0710944;SGB=-0.651104;RPB=0.337878;MQB=0.00861007;MQSB=0.210019;BQB=0.868815;MQ0F=0.027027;ICB=1;HOB=0.5;AC=1;AN=2;DP4=12,15,3,5;MQ=37	GT:PL:AD	0/1:68,0,255:27,8
NC_003282.8	13931732	.	C	T	155	.	DP=44;VDB=0.000190464;SGB=-0.692914;RPB=0.689958;MQB=0.00659125;MQSB=0.942759;BQB=0.865048;MQ0F=0.0909091;ICB=1;HOB=0.5;AC=1;AN=2;DP4=2,11,7,18;MQ=24	GT:PL:AD	0/1:188,0,173:13,25
NC_003282.8	13932646	.	T	C	49.4241	.	DP=68;VDB=0.0119692;SGB=-0.690438;RPB=0.0540313;MQB=0.00666091;MQSB=0.389588;BQB=0.954479;MQ0F=0.0882353;ICB=1;HOB=0.5;AC=1;AN=2;DP4=12,28,9,8;MQ=30	GT:PL:AD	0/1:84,0,255:40,17
NC_003282.8	13932652	.	A	C	53	.	DP=67;VDB=0.0301174;SGB=-0.691153;RPB=0.0432321;MQB=0.00175574;MQSB=0.656182;BQB=0.666199;MQ0F=0.0746269;ICB=1;HOB=0.5;AC=1;AN=2;DP4=12,27,10,8;MQ=30	GT:PL:AD	0/1:88,0,255:39,18
NC_003282.8	13932658	.	A	G	128	.	DP=65;VDB=0.187246;SGB=-0.692976;RPB=0.999811;MQB=1.07009e-08;MQSB=0.999216;BQB=0.232229;MQ0F=0.0615385;ICB=1;HOB=0.5;AC=1;AN=2;DP4=9,15,11,15;MQ=32	GT:PL:AD	0/1:161,0,255:24,26
NC_003282.8	13938288	.	A	G	8.48455	.	DP=28;VDB=0.585652;SGB=-0.556411;RPB=0.913725;MQB=0.758573;MQSB=0.906029;BQB=0.104807;MQ0F=0;ICB=1;HOB=0.5;AC=1;AN=2;DP4=4,10,4,0;MQ=49	GT:PL:AD	0/1:43,0,255:14,4
NC_003282.8	14058221	.	A	T	222	.	DP=108;VDB=6.23619e-10;SGB=-0.693147;RPB=0.677171;MQB=0.00322681;MQSB=0.969093;BQB=0.451322;MQ0F=0.0185185;ICB=1;HOB=0.5;AC=1;AN=2;DP4=20,16,29,17;MQ=34	GT:PL:AD	0/1:255,0,255:36,46
NC_003282.8	14058356	.	T	A	222	.	DP=133;VDB=6.24265e-09;SGB=-0.693147;RPB=0.996877;MQB=0.00564471;MQSB=0.000211091;BQB=0.186744;MQ0F=0.0225564;ICB=1;HOB=0.5;AC=1;AN=2;DP4=16,18,40,38;MQ=31	GT:PL:AD	0/1:255,0,255:34,78
NC_003282.8	14058382	.	C	A	225	.	DP=104;VDB=4.34739e-12;SGB=-0.693147;MQSB=0.00046678;MQ0F=0.0384615;AC=2;AN=2;DP4=0,0,41,42;MQ=30	GT:PL:AD	1/1:255,250,0:0,83
NC_003282.8	14174283	.	G	A	201	.	DP=28;VDB=0.0162649;SGB=-0.676189;RPB=0.703374;MQB=8.0394e-05;MQSB=0.756575;BQB=1;MQ0F=0;ICB=1;HOB=0.5;AC=1;AN=2;DP4=13,3,7,4;MQ=48	GT:PL:AD	0/1:234,0,255:16,11
NC_003282.8	14176444	.	T	G	47.7555	.	DP=43;VDB=0.0434204;SGB=-0.651104;RPB=0.993651;MQB=0.0134959;MQSB=0.0549741;BQB=0.132932;MQ0F=0;ICB=1;HOB=0.5;AC=1;AN=2;DP4=21,2,0,8;MQ=48	GT:PL:AD	0/1:82,0,230:23,8
NC_003282.8	14218033	.	C	A	81	.	DP=11;VDB=0.0081677;SGB=-0.590765;RPB=0.0297172;MQB=0.891517;MQSB=0.361741;BQB=0.950952;MQ0F=0;ICB=1;HOB=0.5;AC=1;AN=2;DP4=3,3,4,1;MQ=35	GT:PL:AD	0/1:114,0,135:6,5
NC_003282.8	14218037	.	C	T	62	.	DP=12;VDB=0.0221621;SGB=-0.556411;RPB=0.0559863;MQB=1.00775;MQSB=0.0916482;BQB=0.895781;MQ0F=0;ICB=1;HOB=0.5;AC=1;AN=2;DP4=3,3,4,0;MQ=37	GT:PL:AD	0/1:95,0,129:6,4
NC_003282.8	14414342	.	T	A	222	.	DP=44;VDB=0.874637;SGB=-0.686358;RPB=0.824959;MQB=7.00708e-06;MQSB=0.639191;BQB=0.974573;MQ0F=0;ICB=1;HOB=0.5;AC=1;AN=2;DP4=11,13,5,9;MQ=48	GT:PL:AD	0/1:255,0,255:24,14
NC_003282.8	14422075	.	A	C	14.0888	.	DP=29;VDB=0.27062;SGB=-0.556411;RPB=0.470262;MQB=0.0103432;MQSB=0.119738;BQB=0.470262;MQ0F=0;ICB=1;HOB=0.5;AC=1;AN=2;DP4=3,13,4,0;MQ=48	GT:PL:AD	0/1:49,0,255:16,4
NC_003282.8	14660798	.	T	C	46.3414	.	DP=40;VDB=0.52244;SGB=-0.636426;RPB=0.242879;MQB=0.00373748;MQSB=0.0892572;BQB=0.792788;MQ0F=0;ICB=1;HOB=0.5;AC=1;AN=2;DP4=22,5,0,7;MQ=49	GT:PL:AD	0/1:81,0,255:27,7
NC_003282.8	14691805	.	G	A	222	.	DP=42;VDB=0.714641;SGB=-0.692352;RPB=0.763851;MQB=0.00387303;MQSB=0.396903;BQB=0.257801;MQ0F=0;ICB=1;HOB=0.5;AC=1;AN=2;DP4=8,3,7,14;MQ=47	GT:PL:AD	0/1:255,0,248:11,21
NC_003282.8	14779801	.	C	T	222	.	DP=349;VDB=4.96845e-23;SGB=-0.693147;RPB=7.81143e-11;MQB=0.726892;MQSB=0.740823;BQB=0.999599;MQ0F=0.108883;ICB=1;HOB=0.5;AC=1;AN=2;DP4=120,42,82,32;MQ=20	GT:PL:AD	0/1:255,0,255:162,113
NC_003282.8	14779844	.	C	T	222	.	DP=493;VDB=0.4554;SGB=-0.693147;RPB=0.999413;MQB=0.823431;MQSB=0.996718;BQB=0.311509;MQ0F=0.0851927;ICB=1;HOB=0.5;AC=1;AN=2;DP4=148,66,116,38;MQ=22	GT:PL:AD	0/1:255,0,255:214,153
NC_003282.8	14779846	.	C	T	169	.	DP=499;VDB=1.98957e-11;SGB=-0.693147;RPB=0.00465638;MQB=0.796258;MQSB=0.996879;BQB=0.706672;MQ0F=0.0841683;ICB=1;HOB=0.5;AC=1;AN=2;DP4=183,75,84,36;MQ=22	GT:PL:AD	0/1:202,0,255:258,120
NC_003282.8	14779976	.	T	C	222	.	DP=644;VDB=0.999932;SGB=-0.693147;RPB=2.50867e-11;MQB=6.99926e-13;MQSB=0.126309;BQB=0.174844;MQ0F=0.068323;ICB=1;HOB=0.5;AC=1;AN=2;DP4=145,94,156,113;MQ=26	GT:PL:AD	0/1:255,0,255:239,269
NC_003282.8	14779978	.	C	T	151	.	DP=668;VDB=0.639357;SGB=-0.693147;RPB=9.32893e-16;MQB=7.84755e-08;MQSB=0.165479;BQB=0.214483;MQ0F=0.0733533;ICB=1;HOB=0.5;AC=1;AN=2;DP4=211,150,102,71;MQ=26	GT:PL:AD	0/1:185,0,255:361,173
NC_003282.8	14988714	.	G	C	47.9788	.	DP=29;VDB=0.131345;SGB=-0.556411;RPB=0.941058;MQB=0.00822975;MQSB=0.938005;BQB=0.897628;MQ0F=0;ICB=1;HOB=0.5;AC=1;AN=2;DP4=7,13,2,2;MQ=49	GT:PL:AD	0/1:83,0,255:20,4
NC_003282.8	15030998	.	T	G	79	.	DP=27;VDB=0.0629862;SGB=-0.590765;RPB=0.652498;MQB=0.00334597;MQSB=0.996008;BQB=0.883566;MQ0F=0;ICB=1;HOB=0.5;AC=1;AN=2;DP4=12,7,3,2;MQ=49	GT:PL:AD	0/1:113,0,255:19,5
NC_003282.8	15059221	.	T	C	142	.	DP=111;VDB=1.19908e-05;SGB=-0.692914;RPB=1.17688e-05;MQB=4.99411e-09;MQSB=0.0599943;BQB=0.539831;MQ0F=0.045045;ICB=1;HOB=0.5;AC=1;AN=2;DP4=29,30,22,3;MQ=43	GT:PL:AD	0/1:176,0,255:59,25
NC_003282.8	15059431	.	A	T	60	.	DP=152;VDB=0.373065;SGB=-0.692976;RPB=1.37274e-05;MQB=0.669778;MQSB=0.524587;BQB=0.00325388;MQ0F=0.00657895;ICB=1;HOB=0.5;AC=1;AN=2;DP4=32,71,10,16;MQ=31	GT:PL:AD	0/1:95,0,255:103,26
NC_003282.8	15059444	.	A	T	73	.	DP=124;VDB=2.20265e-07;SGB=-0.692717;RPB=0.0192749;MQB=0.743922;MQSB=0.986088;BQB=0.754602;MQ0F=0.00806452;ICB=1;HOB=0.5;AC=1;AN=2;DP4=30,55,5,18;MQ=30	GT:PL:AD	0/1:107,0,255:85,23
NC_003282.8	15059451	.	C	T	204	.	DP=112;VDB=2.90141e-15;SGB=-0.693145;RPB=5.09224e-07;MQB=0.253632;MQSB=0.997135;BQB=2.73606e-05;MQ0F=0.00892857;ICB=1;HOB=0.5;AC=1;AN=2;DP4=21,36,11,30;MQ=29	GT:PL:AD	0/1:237,0,255:57,41
NC_003282.8	15059455	.	A	C	5.51547	.	DP=108;VDB=4.9703e-09;SGB=-0.692352;RPB=1.76994e-05;MQB=0.269909;MQSB=0.966906;BQB=0.0415737;MQ0F=0.00925926;ICB=1;HOB=0.5;AC=1;AN=2;DP4=21,35,7,14;MQ=28	GT:PL:AD	0/1:39,0,255:56,21
NC_003282.8	15059456	.	A	T	193	.	DP=108;VDB=1.15024e-09;SGB=-0.693139;RPB=1.31939e-08;MQB=0.824409;MQSB=0.928423;BQB=0.102393;MQ0F=0.00925926;ICB=1;HOB=0.5;AC=1;AN=2;DP4=20,22,8,28;MQ=29	GT:PL:AD	0/1:226,0,255:42,36
NC_003282.8	15059463	.	G	A	127	.	DP=104;VDB=9.96829e-13;SGB=-0.693139;RPB=2.06289e-08;MQB=0.065327;MQSB=0.999712;BQB=0.0871018;MQ0F=0.00961538;ICB=1;HOB=0.5;AC=1;AN=2;DP4=22,37,8,28;MQ=28	GT:PL:AD	0/1:160,0,255:59,36
NC_003282.8	15059490	.	A	C	48.5213	.	DP=68;VDB=2.01877e-05;SGB=-0.692067;RPB=0.00408732;MQB=0.000101343;MQSB=0.72292;BQB=0.739885;MQ0F=0.0147059;ICB=1;HOB=0.5;AC=1;AN=2;DP4=17,23,9,11;MQ=29	GT:PL:AD	0/1:83,0,255:40,20
NC_003282.8	15060654	.	A	T	225	.	DP=17;VDB=0.0790377;SGB=-0.688148;MQSB=0.894839;MQ0F=0;AC=2;AN=2;DP4=0,0,9,6;MQ=40	GT:PL:AD	1/1:255,45,0:0,15
NC_003282.8	15060655	.	A	T	225	.	DP=17;VDB=0.159629;SGB=-0.688148;MQSB=0.581345;MQ0F=0;AC=2;AN=2;DP4=0,0,8,7;MQ=40	GT:PL:AD	1/1:255,45,0:0,15
NC_003282.8	15076716	.	C	T	38.287	.	DP=53;VDB=0.0891754;SGB=-0.670168;RPB=0.0530498;MQB=0.278985;MQSB=0.00235478;BQB=0.631552;MQ0F=0;ICB=1;HOB=0.5;AC=1;AN=2;DP4=16,20,10,0;MQ=34	GT:PL:AD	0/1:73,0,255:36,10
NC_003282.8	15077100	.	T	G	117	.	DP=68;VDB=0.891519;SGB=-0.692717;RPB=0.969541;MQB=6.97528e-07;MQSB=0.326614;BQB=0.559425;MQ0F=0.132353;ICB=1;HOB=0.5;AC=1;AN=2;DP4=17,12,11,12;MQ=32	GT:PL:AD	0/1:151,0,255:29,22
NC_003282.8	15077132	.	T	A	147	.	DP=74;VDB=0.177234;SGB=-0.69168;RPB=0.440456;MQB=0.00052788;MQSB=0.0723518;BQB=0.572833;MQ0F=0.108108;ICB=1;HOB=0.5;AC=1;AN=2;DP4=19,18,11,8;MQ=34	GT:PL:AD	0/1:180,0,255:37,19
NC_003282.8	15077134	.	A	T	131	.	DP=77;VDB=0.0885102;SGB=-0.69168;RPB=0.677783;MQB=0.00509016;MQSB=0.135736;BQB=0.7521;MQ0F=0.155844;ICB=1;HOB=0.5;AC=1;AN=2;DP4=23,18,10,9;MQ=34	GT:PL:AD	0/1:165,0,255:41,18
NC_003282.8	15077416	.	T	G	115	.	DP=119;VDB=0.447855;SGB=-0.693127;RPB=0.0754858;MQB=0.000412763;MQSB=0.000162951;BQB=0.39855;MQ0F=0.260504;ICB=1;HOB=0.5;AC=1;AN=2;DP4=25,32,7,26;MQ=23	GT:PL:AD	0/1:149,0,255:57,33
NC_003282.8	15077519	.	A	C	222	.	DP=63;VDB=2.05708e-05;SGB=-0.692717;RPB=0.0999016;MQB=0.000302593;MQSB=0.333614;BQB=0.962532;MQ0F=0;ICB=1;HOB=0.5;AC=1;AN=2;DP4=14,15,8,15;MQ=41	GT:PL:AD	0/1:255,0,255:29,23
NC_003282.8	15078071	.	G	A	121	.	DP=9;VDB=0.0846985;SGB=-0.616816;RPB=0.25;MQB=0;MQSB=0.62023;BQB=0.833333;MQ0F=0;ICB=1;HOB=0.5;AC=1;AN=2;DP4=1,1,3,3;MQ=46	GT:PL:AD	0/1:155,0,56:2,6
NC_003282.8	15080162	.	T	A	20.4422	.	DP=13;VDB=0.977838;SGB=-0.590765;RPB=0.300267;MQB=0.900802;MQSB=0.900802;BQB=0.900802;MQ0F=0.0769231;ICB=1;HOB=0.5;AC=1;AN=2;DP4=3,0,0,5;MQ=26	GT:PL:AD	0/1:53,0,60:3,5
NC_003282.8	15188597	.	A	G	104	.	DP=80;VDB=7.3558e-07;SGB=-0.688148;RPB=0.017367;MQB=0.0123133;MQSB=0.158192;BQB=0.687755;MQ0F=0.025;ICB=1;HOB=0.5;AC=1;AN=2;DP4=24,29,11,4;MQ=40	GT:PL:AD	0/1:138,0,255:53,15
NC_003282.8	15188785	.	A	T	188	.	DP=120;VDB=0.00592357;SGB=-0.693054;RPB=2.87092e-06;MQB=9.41865e-08;MQSB=0.315344;BQB=0.610665;MQ0F=0;ICB=1;HOB=0.5;AC=1;AN=2;DP4=34,29,17,11;MQ=40	GT:PL:AD	0/1:222,0,255:63,27
NC_003282.8	15188974	.	A	G	221	.	DP=69;VDB=0.000698586;SGB=-0.693146;RPB=1.06772e-05;MQB=0.196259;MQSB=0.594025;BQB=0.960326;MQ0F=0.15942;ICB=1;HOB=0.5;AC=1;AN=2;DP4=17,2,25,19;MQ=22	GT:PL:AD	0/1:255,0,85:19,44
NC_003282.8	15189008	.	G	A	179	.	DP=89;VDB=0.993608;SGB=-0.693147;RPB=1.64313e-05;MQB=0.0161165;MQSB=0.845652;BQB=0.448549;MQ0F=0.146067;ICB=1;HOB=0.5;AC=1;AN=2;DP4=18,11,35,15;MQ=21	GT:PL:AD	0/1:212,0,249:29,50
NC_003282.8	15189050	.	T	G	222	.	DP=144;VDB=1.15579e-14;SGB=-0.693147;RPB=0.549259;MQB=0.0243701;MQSB=0.246308;BQB=0.164021;MQ0F=0.125;ICB=1;HOB=0.5;AC=1;AN=2;DP4=50,19,29,27;MQ=26	GT:PL:AD	0/1:255,0,255:69,56
NC_003282.8	15189595	.	G	A	222	.	DP=230;VDB=1.50972e-11;SGB=-0.693147;RPB=3.43253e-10;MQB=2.28858e-14;MQSB=0.121874;BQB=0.997779;MQ0F=0.0391304;ICB=1;HOB=0.5;AC=1;AN=2;DP4=53,36,54,38;MQ=31	GT:PL:AD	0/1:255,0,255:89,92
NC_003282.8	15189744	.	G	T	222	.	DP=143;VDB=8.42667e-16;SGB=-0.693147;RPB=5.06966e-07;MQB=0.98833;MQSB=4.41608e-05;BQB=0.78006;MQ0F=0.153846;ICB=1;HOB=0.5;AC=1;AN=2;DP4=18,16,19,62;MQ=26	GT:PL:AD	0/1:255,0,177:34,81
NC_003282.8	15189768	.	G	A	139	.	DP=81;VDB=4.11447e-07;SGB=-0.693146;RPB=4.61835e-08;MQB=0.766395;MQSB=0.000409662;BQB=0.0282542;MQ0F=0.296296;ICB=1;HOB=0.5;AC=1;AN=2;DP4=13,15,8,35;MQ=20	GT:PL:AD	0/1:172,0,172:28,43
NC_003282.8	15189986	.	G	A	72	.	DP=89;VDB=0.0225092;SGB=-0.689466;RPB=0.283043;MQB=0.329381;MQSB=0.129874;BQB=0.283043;MQ0F=0.235955;ICB=1;HOB=0.5;AC=1;AN=2;DP4=20,38,3,13;MQ=22	GT:PL:AD	0/1:105,0,255:58,16
NC_003282.8	15190061	.	T	A	127	.	DP=49;VDB=0.000297738;SGB=-0.689466;RPB=0.000719745;MQB=0.0556518;MQSB=0.592272;BQB=0.997975;MQ0F=0.0408163;ICB=1;HOB=0.5;AC=1;AN=2;DP4=9,11,3,13;MQ=32	GT:PL:AD	0/1:160,0,255:20,16
NC_003282.8	15197495	.	A	T	33.0027	.	DP=13;VDB=0.102722;SGB=-0.511536;RPB=0.151887;MQB=0.0443614;MQSB=0.896474;BQB=0.962269;MQ0F=0;ICB=1;HOB=0.5;AC=1;AN=2;DP4=6,3,1,2;MQ=47	GT:PL:AD	0/1:67,0,219:9,3
NC_003282.8	15225685	.	A	C	22.8589	.	DP=34;VDB=0.259674;SGB=-0.651104;RPB=0.8409;MQB=0.920887;MQSB=0.000247398;BQB=0.9869;MQ0F=0.470588;ICB=1;HOB=0.5;AC=1;AN=2;DP4=11,15,4,4;MQ=23	GT:PL:AD	0/1:57,0,229:26,8
NC_003282.8	15320333	.	T	A	41.8949	.	DP=52;VDB=0.00549941;SGB=-0.676189;RPB=0.176381;MQB=3.07132e-05;MQSB=0.987467;BQB=0.5976;MQ0F=0.0769231;ICB=1;HOB=0.5;AC=1;AN=2;DP4=19,10,8,3;MQ=41	GT:PL:AD	0/1:77,0,255:29,11
NC_003282.8	15320503	.	A	G	30.5561	.	DP=51;VDB=0.000366959;SGB=-0.676189;RPB=0.00454326;MQB=0.000145835;MQSB=0.689898;BQB=0.945742;MQ0F=0.0196078;ICB=1;HOB=0.5;AC=1;AN=2;DP4=15,17,3,8;MQ=40	GT:PL:AD	0/1:66,0,255:32,11
NC_003282.8	15409545	.	C	T	25.0642	.	DP=65;VDB=0.362814;SGB=-0.69168;RPB=0.419753;MQB=4.7272e-08;MQSB=0.178896;BQB=0.529364;MQ0F=0.138462;ICB=1;HOB=0.5;AC=1;AN=2;DP4=9,20,10,9;MQ=34	GT:PL:AD	0/1:60,0,255:29,19
NC_003282.8	15435680	.	T	G	225	.	DP=19;VDB=0.209376;SGB=-0.689466;MQSB=0.428571;MQ0F=0;AC=2;AN=2;DP4=0,0,14,2;MQ=38	GT:PL:AD	1/1:255,48,0:0,16
NC_003282.8	15435681	.	C	T	203	.	DP=19;VDB=0.198913;SGB=-0.688148;MQSB=1;MQ0F=0;AC=2;AN=2;DP4=0,0,14,1;MQ=37	GT:PL:AD	1/1:233,45,0:0,15
NC_003282.8	15512310	.	C	T	225	.	DP=29;VDB=0.675377;SGB=-0.692914;MQSB=0.975685;MQ0F=0;AC=2;AN=2;DP4=0,0,10,15;MQ=40	GT:PL:AD	1/1:255,75,0:0,25
NC_003282.8	15610102	.	C	A	150	.	DP=11;VDB=0.00444948;SGB=-0.662043;MQ0F=0;AC=2;AN=2;DP4=0,0,9,0;MQ=46	GT:PL:AD	1/1:180,27,0:0,9
NC_003282.8	15636765	.	A	G	41.2238	.	DP=52;VDB=1.48987e-05;SGB=-0.688148;RPB=0.0118555;MQB=5.594e-06;MQSB=0.00903938;BQB=0.94309;MQ0F=0.0961538;ICB=1;HOB=0.5;AC=1;AN=2;DP4=13,19,0,15;MQ=36	GT:PL:AD	0/1:76,0,255:32,15
NC_003282.8	15712902	.	T	G	183	.	DP=40;VDB=0.158821;SGB=-0.676189;RPB=0.129093;MQB=0.000885883;MQSB=0.978662;BQB=0.402573;MQ0F=0;ICB=1;HOB=0.5;AC=1;AN=2;DP4=12,9,5,6;MQ=48	GT:PL:AD	0/1:216,0,255:21,11
NC_003282.8	15745534	.	T	A	157	.	DP=21;VDB=0.918994;SGB=-0.636426;RPB=0.998975;MQB=0.00657866;MQSB=0.995907;BQB=0.608815;MQ0F=0;ICB=1;HOB=0.5;AC=1;AN=2;DP4=4,7,3,4;MQ=48	GT:PL:AD	0/1:190,0,255:11,7
NC_003282.8	15862890	.	C	A	228	.	DP=33;VDB=0.055021;SGB=-0.693054;RPB=1;MQB=1;MQSB=0.162111;BQB=1;MQ0F=0;AC=2;AN=2;DP4=0,1,16,12;MQ=42	GT:PL:AD	1/1:255,73,0:1,28
NC_003282.8	15895950	.	A	G	103	.	DP=102;VDB=1.95018e-14;SGB=-0.69312;RPB=1.15406e-07;MQB=1.68008e-05;MQSB=4.83837e-07;BQB=0.823587;MQ0F=0.0196078;ICB=1;HOB=0.5;AC=1;AN=2;DP4=36,24,32,0;MQ=36	GT:PL:AD	0/1:136,0,255:60,32
NC_003282.8	15895964	.	C	T	222	.	DP=134;VDB=6.48408e-19;SGB=-0.693147;RPB=1.91225e-05;MQB=2.54213e-08;MQSB=4.61775e-07;BQB=0.775671;MQ0F=0.0223881;ICB=1;HOB=0.5;AC=1;AN=2;DP4=28,25,63,6;MQ=35	GT:PL:AD	0/1:255,0,255:53,69
NC_003282.8	15896131	.	A	T	216	.	DP=218;VDB=2.52087e-07;SGB=-0.693147;RPB=0.000360262;MQB=0.0042768;MQSB=0.860099;BQB=0.0864378;MQ0F=0.0275229;ICB=1;HOB=0.5;AC=1;AN=2;DP4=28,73,15,51;MQ=28	GT:PL:AD	0/1:249,0,255:101,65
NC_003282.8	15896149	.	A	G	160	.	DP=180;VDB=3.85739e-08;SGB=-0.693147;RPB=0.712592;MQB=0.554414;MQSB=0.951947;BQB=0.162904;MQ0F=0.0333333;ICB=1;HOB=0.5;AC=1;AN=2;DP4=14,85,15,30;MQ=26	GT:PL:AD	0/1:193,0,255:99,45
NC_003282.8	15896165	.	A	T,G	195	.	DP=147;VDB=8.30444e-34;SGB=-0.693147;RPB=0.910284;MQB=0.0953713;MQSB=0.863957;BQB=0.89433;MQ0F=0.0272109;AC=1,1;AN=2;DP4=1,11,19,90;MQ=26	GT:PL:AD	1/2:255,161,217,200,0,223:12,47,62
NC_003282.8	15896192	.	C	T	176	.	DP=89;VDB=2.69369e-12;SGB=-0.693141;RPB=0.0946533;MQB=0.921161;MQSB=0.723199;BQB=0.771407;MQ0F=0.0224719;ICB=1;HOB=0.5;AC=1;AN=2;DP4=13,28,2,35;MQ=27	GT:PL:AD	0/1:209,0,255:41,37
NC_003282.8	15896213	.	T	C	38.4797	.	DP=36;VDB=0.00459396;SGB=-0.590765;RPB=0.00193045;MQB=0.0068208;MQSB=0.538033;BQB=0.99308;MQ0F=0.0277778;ICB=1;HOB=0.5;AC=1;AN=2;DP4=6,24,3,2;MQ=28	GT:PL:AD	0/1:73,0,234:30,5
NC_003282.8	15921236	.	G	T	225	.	DP=17;VDB=0.440098;SGB=-0.686358;MQSB=0.902954;MQ0F=0;AC=2;AN=2;DP4=0,0,6,8;MQ=45	GT:PL:AD	1/1:255,42,0:0,14
NC_003282.8	16163030	.	A	C	114	.	DP=24;VDB=0.335973;SGB=-0.616816;RPB=0.522046;MQB=0.0279347;MQSB=0.930232;BQB=0.991383;MQ0F=0;ICB=1;HOB=0.5;AC=1;AN=2;DP4=4,9,3,3;MQ=48	GT:PL:AD	0/1:147,0,255:13,6
NC_003282.8	16244265	.	A	G	87	.	DP=65;VDB=0.360874;SGB=-0.690438;RPB=0.898737;MQB=1.04693e-05;MQSB=0.00866259;BQB=0.993349;MQ0F=0.0923077;ICB=1;HOB=0.5;AC=1;AN=2;DP4=14,18,15,2;MQ=36	GT:PL:AD	0/1:121,0,255:32,17
NC_003282.8	16244715	.	A	G	192	.	DP=39;VDB=0.00761871;SGB=-0.691153;RPB=0.221821;MQB=0.000910542;MQSB=0.442441;BQB=0.871606;MQ0F=0.0512821;ICB=1;HOB=0.5;AC=1;AN=2;DP4=2,13,5,13;MQ=38	GT:PL:AD	0/1:225,0,239:15,18
NC_003282.8	16244783	.	G	A	100	.	DP=12;VDB=0.00304139;SGB=-0.636426;RPB=0.785714;MQB=0.357143;MQSB=1;BQB=0.571429;MQ0F=0.0833333;ICB=1;HOB=0.5;AC=1;AN=2;DP4=1,1,0,7;MQ=42	GT:PL:AD	0/1:134,0,37:2,7
NC_003282.8	16245029	.	C	T	228	.	DP=35;VDB=0.0856788;SGB=-0.693079;RPB=1;MQB=1;MQSB=0.979476;BQB=1;MQ0F=0.0571429;AC=2;AN=2;DP4=0,1,21,8;MQ=24	GT:PL:AD	1/1:255,71,0:1,29
NC_003282.8	16245115	.	G	A	225	.	DP=56;VDB=0.0678811;SGB=-0.693147;MQSB=0.579005;MQ0F=0.0178571;AC=2;AN=2;DP4=0,0,33,15;MQ=29	GT:PL:AD	1/1:255,144,0:0,48
NC_003282.8	16245242	.	C	T	60	.	DP=75;VDB=0.513037;SGB=-0.693097;RPB=0.142492;MQB=1.14179e-08;MQSB=0.989627;BQB=0.495866;MQ0F=0.133333;ICB=1;HOB=0.5;AC=1;AN=2;DP4=10,13,12,18;MQ=26	GT:PL:AD	0/1:94,0,255:23,30
NC_003282.8	16245346	.	A	G	222	.	DP=88;VDB=0.111194;SGB=-0.69312;RPB=5.16351e-08;MQB=0.642013;MQSB=0.337137;BQB=0.849508;MQ0F=0.0795455;ICB=1;HOB=0.5;AC=1;AN=2;DP4=13,22,15,17;MQ=33	GT:PL:AD	0/1:255,0,255:35,32
NC_003282.8	16282059	.	T	C	43.8588	.	DP=35;VDB=0.0552398;SGB=-0.636426;RPB=0.0365868;MQB=0.269435;MQSB=0.528252;BQB=0.0429928;MQ0F=0;ICB=1;HOB=0.5;AC=1;AN=2;DP4=13,4,0,7;MQ=48	GT:PL:AD	0/1:78,0,255:17,7
NC_003282.8	16283549	.	A	C	8.11323	.	DP=14;VDB=0.92;SGB=-0.453602;RPB=0.5;MQB=1;BQB=0.75;MQ0F=0;ICB=1;HOB=0.5;AC=1;AN=2;DP4=2,0,2,0;MQ=48	GT:PL:AD	0/1:40,0,48:2,2
NC_003282.8	16286782	.	G	A	16.7816	.	DP=36;VDB=0.522837;SGB=-0.556411;RPB=0.170698;MQB=0.0104614;MQSB=0.91987;BQB=0.901319;MQ0F=0;ICB=1;HOB=0.5;AC=1;AN=2;DP4=10,18,2,2;MQ=49	GT:PL:AD	0/1:53,0,255:28,4
NC_003282.8	16455801	.	C	T	169	.	DP=42;VDB=0.395899;SGB=-0.670168;RPB=0.972226;MQB=2.99295e-05;MQSB=0.969632;BQB=0.441902;MQ0F=0;ICB=1;HOB=0.5;AC=1;AN=2;DP4=11,14,5,5;MQ=48	GT:PL:AD	0/1:203,0,255:25,10
NC_003282.8	16458513	.	A	G	85	.	DP=92;VDB=2.55057e-11;SGB=-0.693054;RPB=0.0103425;MQB=1.3413e-06;MQSB=0.976407;BQB=0.785894;MQ0F=0.076087;ICB=1;HOB=0.5;AC=1;AN=2;DP4=23,20,12,16;MQ=29	GT:PL:AD	0/1:119,0,255:43,28
NC_003282.8	16458651	.	G	C	30.2682	.	DP=70;VDB=4.4425e-07;SGB=-0.686358;RPB=4.48904e-05;MQB=3.2407e-07;MQSB=0.276235;BQB=0.954247;MQ0F=0.0142857;ICB=1;HOB=0.5;AC=1;AN=2;DP4=21,16,3,11;MQ=40	GT:PL:AD	0/1:66,0,255:37,14
NC_003282.8	16580780	.	A	T	28.7375	.	DP=36;VDB=0.00520152;SGB=-0.662043;RPB=0.384227;MQB=8.19754e-05;MQSB=0.781193;BQB=0.982371;MQ0F=0;ICB=1;HOB=0.5;AC=1;AN=2;DP4=12,11,6,3;MQ=41	GT:PL:AD	0/1:64,0,255:23,9
NC_003282.8	16580782	.	A	T	28.6522	.	DP=36;VDB=0.00565771;SGB=-0.662043;RPB=0.384227;MQB=8.19754e-05;MQSB=0.781193;BQB=0.852076;MQ0F=0;ICB=1;HOB=0.5;AC=1;AN=2;DP4=12,11,6,3;MQ=41	GT:PL:AD	0/1:64,0,255:23,9
NC_003282.8	16613361	.	T	G	16.5872	.	DP=18;VDB=0.382879;SGB=-0.511536;RPB=0.505697;MQB=0.505697;MQSB=0.925999;BQB=0.862013;MQ0F=0;ICB=1;HOB=0.5;AC=1;AN=2;DP4=7,4,0,3;MQ=46	GT:PL:AD	0/1:51,0,247:11,3
NC_003282.8	16698310	.	G	A	36.5167	.	DP=29;VDB=0.675454;SGB=-0.556411;RPB=0.63114;MQB=0.0539773;MQSB=0.991618;BQB=0.960401;MQ0F=0;ICB=1;HOB=0.5;AC=1;AN=2;DP4=9,13,2,2;MQ=48	GT:PL:AD	0/1:72,0,255:22,4
NC_003282.8	16700316	.	T	G	222	.	DP=36;VDB=0.102551;SGB=-0.683931;RPB=0.260784;MQB=6.69517e-05;MQSB=0.766923;BQB=0.946507;MQ0F=0;ICB=1;HOB=0.5;AC=1;AN=2;DP4=11,9,8,5;MQ=47	GT:PL:AD	0/1:255,0,255:20,13
NC_003282.8	16731919	.	G	C	175	.	DP=10;VDB=0.143164;SGB=-0.662043;MQSB=1;MQ0F=0;AC=2;AN=2;DP4=0,0,8,1;MQ=41	GT:PL:AD	1/1:205,27,0:0,9
NC_003282.8	16747540	.	G	T	222	.	DP=37;VDB=0.575188;SGB=-0.690438;RPB=0.451687;MQB=2.41855e-05;MQSB=0.971017;BQB=0.791193;MQ0F=0;ICB=1;HOB=0.5;AC=1;AN=2;DP4=5,11,4,13;MQ=48	GT:PL:AD	0/1:255,0,255:16,17
NC_003282.8	16785007	.	C	G	181	.	DP=52;VDB=0.000764853;SGB=-0.690438;RPB=0.0385277;MQB=8.17173e-08;MQSB=0.708806;BQB=0.866375;MQ0F=0;ICB=1;HOB=0.5;AC=1;AN=2;DP4=19,13,13,4;MQ=44	GT:PL:AD	0/1:214,0,255:32,17
NC_003282.8	16785072	.	A	T	220	.	DP=62;VDB=0.0162466;SGB=-0.692562;RPB=0.214777;MQB=2.24672e-09;MQSB=0.929077;BQB=0.995944;MQ0F=0;ICB=1;HOB=0.5;AC=1;AN=2;DP4=16,19,14,8;MQ=43	GT:PL:AD	0/1:253,0,255:35,22
NC_003282.8	16785138	.	T	A	51	.	DP=48;VDB=0.000293878;SGB=-0.662043;RPB=0.00163337;MQB=2.94794e-05;MQSB=0.888183;BQB=0.865554;MQ0F=0;ICB=1;HOB=0.5;AC=1;AN=2;DP4=17,17,3,6;MQ=45	GT:PL:AD	0/1:86,0,255:34,9
NC_003282.8	16785145	.	C	A	17.0367	.	DP=47;VDB=0.000287461;SGB=-0.636426;RPB=0.0118033;MQB=0.000203468;MQSB=0.925298;BQB=0.935966;MQ0F=0;ICB=1;HOB=0.5;AC=1;AN=2;DP4=16,18,2,5;MQ=46	GT:PL:AD	0/1:53,0,255:34,7
NC_003282.8	16787077	.	C	T	11.1558	.	DP=47;VDB=0.00152984;SGB=-0.688148;RPB=0.0394939;MQB=1.10076e-06;MQSB=0.233234;BQB=0.619992;MQ0F=0;ICB=1;HOB=0.5;AC=1;AN=2;DP4=10,15,9,6;MQ=36	GT:PL:AD	0/1:46,0,255:25,15
NC_003282.8	16787080	.	C	A	36.3577	.	DP=49;VDB=0.00192573;SGB=-0.689466;RPB=0.0649346;MQB=6.24875e-07;MQSB=0.175612;BQB=0.732858;MQ0F=0;ICB=1;HOB=0.5;AC=1;AN=2;DP4=9,16,9,7;MQ=36	GT:PL:AD	0/1:71,0,255:25,16
NC_003282.8	16787086	.	T	C	57	.	DP=48;VDB=0.00689357;SGB=-0.690438;RPB=0.0273642;MQB=2.8574e-07;MQSB=0.261217;BQB=0.565274;MQ0F=0;ICB=1;HOB=0.5;AC=1;AN=2;DP4=10,16,9,8;MQ=36	GT:PL:AD	0/1:91,0,255:26,17
NC_003282.8	16787309	.	A	G	94	.	DP=43;VDB=0.00569161;SGB=-0.676189;RPB=0.0410876;MQB=1.09401e-05;MQSB=0.739745;BQB=0.559156;MQ0F=0;ICB=1;HOB=0.5;AC=1;AN=2;DP4=16,11,7,4;MQ=43	GT:PL:AD	0/1:128,0,255:27,11
NC_003282.8	16787369	.	G	A	222	.	DP=68;VDB=0.0553564;SGB=-0.692831;RPB=0.699975;MQB=9.77754e-10;MQSB=0.998008;BQB=0.972349;MQ0F=0;ICB=1;HOB=0.5;AC=1;AN=2;DP4=21,13,13,11;MQ=43	GT:PL:AD	0/1:255,0,255:34,24
NC_003282.8	16787420	.	A	T	222	.	DP=79;VDB=0.0703561;SGB=-0.69312;RPB=0.578134;MQB=2.43782e-11;MQSB=0.949433;BQB=0.54909;MQ0F=0;ICB=1;HOB=0.5;AC=1;AN=2;DP4=20,17,20,12;MQ=44	GT:PL:AD	0/1:255,0,255:37,32
NC_003282.8	16788349	.	A	T	66	.	DP=58;VDB=0.1433;SGB=-0.692067;RPB=0.978824;MQB=1.35559e-07;MQSB=0.896824;BQB=0.97274;MQ0F=0;ICB=1;HOB=0.5;AC=1;AN=2;DP4=15,17,11,9;MQ=36	GT:PL:AD	0/1:100,0,255:32,20
NC_003282.8	16788371	.	G	T	11.0935	.	DP=59;VDB=0.025549;SGB=-0.691153;RPB=0.323438;MQB=1.75234e-07;MQSB=0.765807;BQB=0.953119;MQ0F=0;ICB=1;HOB=0.5;AC=1;AN=2;DP4=15,20,10,8;MQ=37	GT:PL:AD	0/1:46,0,255:35,18
NC_003282.8	16788372	.	T	C	10.9989	.	DP=59;VDB=0.023294;SGB=-0.691153;RPB=0.328019;MQB=1.75234e-07;MQSB=0.765807;BQB=1;MQ0F=0;ICB=1;HOB=0.5;AC=1;AN=2;DP4=15,20,10,8;MQ=37	GT:PL:AD	0/1:46,0,255:35,18
NC_003282.8	16788373	.	A	C	10.9989	.	DP=61;VDB=0.0253368;SGB=-0.691153;RPB=0.328019;MQB=1.75234e-07;MQSB=0.765807;BQB=0.999824;MQ0F=0;ICB=1;HOB=0.5;AC=1;AN=2;DP4=15,20,10,8;MQ=37	GT:PL:AD	0/1:46,0,255:35,18
NC_003282.8	16788514	.	T	G	222	.	DP=49;VDB=6.19027e-06;SGB=-0.690438;RPB=0.0163914;MQB=2.14835e-07;MQSB=0.659413;BQB=0.927897;MQ0F=0;ICB=1;HOB=0.5;AC=1;AN=2;DP4=13,16,11,6;MQ=46	GT:PL:AD	0/1:255,0,255:29,17
NC_003282.8	16788527	.	A	G	166	.	DP=46;VDB=3.09581e-05;SGB=-0.683931;RPB=0.00603635;MQB=1.94322e-06;MQSB=0.997097;BQB=0.346673;MQ0F=0;ICB=1;HOB=0.5;AC=1;AN=2;DP4=16,13,8,5;MQ=46	GT:PL:AD	0/1:200,0,255:29,13
NC_003282.8	16848912	.	A	C	225	.	DP=37;VDB=0.200345;SGB=-0.693054;MQSB=0.956162;MQ0F=0;AC=2;AN=2;DP4=0,0,13,15;MQ=46	GT:PL:AD	1/1:255,84,0:0,28
NC_003282.8	16881134	.	G	C	32.7119	.	DP=59;VDB=0.0225549;SGB=-0.670168;RPB=0.0923667;MQB=5.04827e-05;MQSB=0.0725697;BQB=0.7084;MQ0F=0.0169492;ICB=1;HOB=0.5;AC=1;AN=2;DP4=18,23,10,0;MQ=43	GT:PL:AD	0/1:68,0,255:41,10
NC_003282.8	16881148	.	C	T	65	.	DP=58;VDB=0.0350745;SGB=-0.680642;RPB=0.0694638;MQB=1.49284e-05;MQSB=0.0790772;BQB=0.584878;MQ0F=0.0172414;ICB=1;HOB=0.5;AC=1;AN=2;DP4=19,17,12,0;MQ=42	GT:PL:AD	0/1:99,0,255:36,12
NC_003282.8	16881260	.	C	T	155	.	DP=53;VDB=0.106849;SGB=-0.689466;RPB=0.895711;MQB=6.95108e-05;MQSB=0.920214;BQB=0.676892;MQ0F=0.0377358;ICB=1;HOB=0.5;AC=1;AN=2;DP4=12,12,6,10;MQ=36	GT:PL:AD	0/1:188,0,255:24,16
NC_003282.8	16881338	.	A	T	51	.	DP=50;VDB=0.723337;SGB=-0.683931;RPB=0.766146;MQB=0.000147316;MQSB=0.163537;BQB=0.938094;MQ0F=0.02;ICB=1;HOB=0.5;AC=1;AN=2;DP4=7,19,0,13;MQ=37	GT:PL:AD	0/1:85,0,255:26,13
NC_003282.8	16881373	.	A	G	39.5165	.	DP=40;VDB=0.443221;SGB=-0.670168;RPB=0.758068;MQB=4.27982e-05;MQSB=0.19896;BQB=0.841445;MQ0F=0;ICB=1;HOB=0.5;AC=1;AN=2;DP4=6,17,0,10;MQ=41	GT:PL:AD	0/1:74,0,255:23,10
NC_003282.8	16945210	.	G	A	195	.	DP=104;VDB=0.0247432;SGB=-0.692562;RPB=0.0913894;MQB=0.223595;MQSB=0.630971;BQB=0.54305;MQ0F=0.0192308;ICB=1;HOB=0.5;AC=1;AN=2;DP4=29,26,12,10;MQ=35	GT:PL:AD	0/1:228,0,255:55,22
NC_003282.8	16945273	.	A	G	221	.	DP=119;VDB=0.0260293;SGB=-0.693147;RPB=0.97567;MQB=1.21899e-08;MQSB=0.601274;BQB=0.0820736;MQ0F=0;ICB=1;HOB=0.5;AC=1;AN=2;DP4=5,11,41,29;MQ=38	GT:PL:AD	0/1:255,0,167:16,70
NC_003282.8	16945459	.	G	A	3.0446	.	DP=38;VDB=0.0037961;SGB=-0.662043;RPB=0.0327062;MQB=6.48874e-05;MQSB=0.118692;BQB=0.812671;MQ0F=0.0263158;ICB=1;HOB=0.5;AC=1;AN=2;DP4=13,12,1,8;MQ=40	GT:PL:AD	0/1:36,0,255:25,9
NC_003282.8	16946142	.	C	T	107	.	DP=28;VDB=0.58553;SGB=-0.616816;RPB=0.940565;MQB=0.01981;MQSB=0.33032;BQB=0.970422;MQ0F=0;ICB=1;HOB=0.5;AC=1;AN=2;DP4=9,8,4,2;MQ=48	GT:PL:AD	0/1:141,0,255:17,6
NC_003282.8	16987492	.	C	T	32.5879	.	DP=33;VDB=0.258434;SGB=-0.616816;RPB=0.429557;MQB=0.197899;MQSB=0.269435;BQB=0.154295;MQ0F=0;ICB=1;HOB=0.5;AC=1;AN=2;DP4=1,17,6,0;MQ=49	GT:PL:AD	0/1:67,0,202:18,6
NC_003282.8	17094032	.	A	C	6.59688	.	DP=23;VDB=0.220638;SGB=-0.556411;RPB=0.722624;MQB=0.00969288;MQSB=0.370932;BQB=0.507729;MQ0F=0;ICB=1;HOB=0.5;AC=1;AN=2;DP4=7,10,4,0;MQ=46	GT:PL:AD	0/1:41,0,255:17,4
NC_003282.8	17259387	.	T	G	4.5502	.	DP=11;VDB=0.18;SGB=-0.453602;RPB=0;MQB=0.5;MQSB=0.166667;BQB=0.5;MQ0F=0;ICB=1;HOB=0.5;AC=1;AN=2;DP4=2,4,0,2;MQ=44	GT:PL:AD	0/1:37,0,172:6,2
NC_003282.8	17492391	.	G	A	75	.	DP=15;VDB=0.000852857;SGB=-0.616816;RPB=0.00632972;MQB=0.0253846;MQSB=0.221641;BQB=0.711573;MQ0F=0;ICB=1;HOB=0.5;AC=1;AN=2;DP4=7,2,0,6;MQ=46	GT:PL:AD	0/1:108,0,205:9,6
NC_003282.8	17492392	.	G	A	75	.	DP=15;VDB=0.000780428;SGB=-0.616816;RPB=0.00632972;MQB=0.0253846;MQSB=0.221641;BQB=0.99308;MQ0F=0;ICB=1;HOB=0.5;AC=1;AN=2;DP4=7,2,0,6;MQ=46	GT:PL:AD	0/1:108,0,181:9,6
NC_003282.8	17492827	.	G	A	154	.	DP=102;VDB=9.09341e-05;SGB=-0.692717;RPB=0.124836;MQB=2.61579e-05;MQSB=0.901732;BQB=0.114795;MQ0F=0.0490196;ICB=1;HOB=0.5;AC=1;AN=2;DP4=33,27,14,9;MQ=40	GT:PL:AD	0/1:188,0,255:60,23
NC_003283.11	705	.	C	T	225	.	DP=29;VDB=0.776921;SGB=-0.693021;MQSB=0.995142;MQ0F=0;AC=2;AN=2;DP4=0,0,16,11;MQ=39	GT:PL:AD	1/1:255,81,0:0,27
NC_003283.11	721	.	C	G	225	.	DP=36;VDB=0.730305;SGB=-0.69311;MQSB=0.972267;MQ0F=0;AC=2;AN=2;DP4=0,0,16,15;MQ=40	GT:PL:AD	1/1:255,93,0:0,31
NC_003283.11	53110	.	A	G	9.86667	.	DP=29;VDB=0.0568882;SGB=-0.556411;RPB=0.202336;MQB=0.038355;MQSB=0.261423;BQB=0.23474;MQ0F=0;ICB=1;HOB=0.5;AC=1;AN=2;DP4=10,8,4,0;MQ=49	GT:PL:AD	0/1:45,0,255:18,4
NC_003283.11	132504	.	T	G	219	.	DP=50;VDB=0.179217;SGB=-0.693143;RPB=0.468652;MQB=0.00456438;MQSB=0.715978;BQB=0.925576;MQ0F=0;ICB=1;HOB=0.5;AC=1;AN=2;DP4=3,3,22,16;MQ=46	GT:PL:AD	0/1:255,0,90:6,38
NC_003283.11	198832	.	T	A	221	.	DP=30;VDB=0.300017;SGB=-0.691153;RPB=0.980199;MQB=0.00153381;MQSB=0.786628;BQB=0.83527;MQ0F=0;ICB=1;HOB=0.5;AC=1;AN=2;DP4=4,2,8,10;MQ=47	GT:PL:AD	0/1:255,0,133:6,18
NC_003283.11	265057	.	A	T	138	.	DP=150;VDB=8.42741e-42;SGB=-0.693147;RPB=3.9122e-13;MQB=1.31661e-08;MQSB=0.973209;BQB=0.00233477;MQ0F=0.02;ICB=1;HOB=0.5;AC=1;AN=2;DP4=13,18,54,34;MQ=27	GT:PL:AD	0/1:171,0,255:31,88
NC_003283.11	265096	.	A	G	167	.	DP=501;VDB=0;SGB=-0.693147;RPB=0.0822293;MQB=0.478111;MQSB=0.866605;BQB=0.513531;MQ0F=0.011976;ICB=1;HOB=0.5;AC=1;AN=2;DP4=172,132,102,40;MQ=25	GT:PL:AD	0/1:200,0,255:304,142
NC_003283.11	265099	.	A	T	206	.	DP=535;VDB=3.29674e-38;SGB=-0.693147;RPB=0.00758629;MQB=0.36818;MQSB=0.990841;BQB=0.174964;MQ0F=0.011215;ICB=1;HOB=0.5;AC=1;AN=2;DP4=216,84,93,82;MQ=25	GT:PL:AD	0/1:239,0,255:300,175
NC_003283.11	265222	.	T	C	202	.	DP=992;VDB=0.012718;SGB=-0.693147;RPB=0.00344422;MQB=4.20103e-09;MQSB=0.560346;BQB=1.82676e-05;MQ0F=0.0120968;AC=2;AN=2;DP4=110,59,357,262;MQ=23	GT:PL:AD	1/1:229,4,0:169,619
NC_003283.11	265270	.	T	A	87	.	DP=973;VDB=0.000918883;SGB=-0.693147;RPB=0.163222;MQB=0.939916;MQSB=0.329602;BQB=0.0148512;MQ0F=0.0143885;ICB=1;HOB=0.5;AC=1;AN=2;DP4=288,348,93,128;MQ=27	GT:PL:AD	0/1:121,0,255:636,221
NC_003283.11	265298	.	C	T	222	.	DP=999;VDB=3.20915e-08;SGB=-0.693147;RPB=1.84907e-11;MQB=0;MQSB=0.203504;BQB=0.115509;MQ0F=0.013013;ICB=1;HOB=0.5;AC=1;AN=2;DP4=191,304,156,263;MQ=30	GT:PL:AD	0/1:255,0,255:495,419
NC_003283.11	265470	.	C	T	222	.	DP=536;VDB=1.68156e-43;SGB=-0.693147;RPB=0.000381678;MQB=0;MQSB=0.966541;BQB=0.42146;MQ0F=0.016791;ICB=1;HOB=0.5;AC=1;AN=2;DP4=103,146,84,170;MQ=32	GT:PL:AD	0/1:255,0,255:249,254
NC_003283.11	265490	.	G	A	200	.	DP=546;VDB=0;SGB=-0.693147;RPB=3.65281e-06;MQB=0;MQSB=0.700085;BQB=0.358815;MQ0F=0.0164835;ICB=1;HOB=0.5;AC=1;AN=2;DP4=120,155,71,156;MQ=32	GT:PL:AD	0/1:233,0,255:275,227
NC_003283.11	265499	.	A	G	222	.	DP=554;VDB=0;SGB=-0.693147;RPB=3.95153e-08;MQB=0;MQSB=0.825733;BQB=0.613091;MQ0F=0.0162455;ICB=1;HOB=0.5;AC=1;AN=2;DP4=125,150,77,164;MQ=32	GT:PL:AD	0/1:255,0,255:275,241
NC_003283.11	265541	.	G	A	222	.	DP=318;VDB=1;SGB=-0.693147;RPB=0.0292864;MQB=4.02093e-16;MQSB=0.543868;BQB=0.140726;MQ0F=0.00943396;ICB=1;HOB=0.5;AC=1;AN=2;DP4=43,39,80,95;MQ=35	GT:PL:AD	0/1:255,0,255:82,174
NC_003283.11	265548	.	A	C	186	.	DP=276;VDB=4.67442e-15;SGB=-0.693147;RPB=4.63819e-10;MQB=9.70778e-26;MQSB=0.665431;BQB=0.00341466;MQ0F=0;ICB=1;HOB=0.5;AC=1;AN=2;DP4=69,73,42,30;MQ=39	GT:PL:AD	0/1:220,0,255:142,72
NC_003283.11	265671	.	A	G	40.6031	.	DP=720;VDB=2.17672e-39;SGB=-0.693147;RPB=1.4053e-30;MQB=4.7878e-19;MQSB=0.0387883;BQB=0.00184246;MQ0F=0.0472222;ICB=1;HOB=0.5;AC=1;AN=2;DP4=257,209,130,56;MQ=30	GT:PL:AD	0/1:75,0,255:466,186
NC_003283.11	265698	.	A	G	228	.	DP=1000;VDB=0.000282573;SGB=-0.693147;RPB=6.41724e-05;MQB=1.68156e-44;MQSB=0.23656;BQB=0.298265;MQ0F=0.037;AC=2;AN=2;DP4=45,34,469,374;MQ=30	GT:PL:AD	1/1:255,255,0:79,843
NC_003283.11	265833	.	G	A	43.3741	.	DP=590;VDB=0.00602804;SGB=-0.693147;RPB=5.71985e-05;MQB=2.92833e-16;MQSB=0.342338;BQB=0.0119027;MQ0F=0.0237288;ICB=1;HOB=0.5;AC=1;AN=2;DP4=86,301,33,103;MQ=31	GT:PL:AD	0/1:78,0,255:387,136
NC_003283.11	265842	.	A	G	14.3427	.	DP=473;VDB=0.000525447;SGB=-0.693147;RPB=0.000115502;MQB=3.15307e-13;MQSB=0.0365697;BQB=0.810562;MQ0F=0.0274841;ICB=1;HOB=0.5;AC=1;AN=2;DP4=58,265,22,87;MQ=29	GT:PL:AD	0/1:49,0,255:323,106
NC_003283.11	265891	.	G	C	228	.	DP=339;VDB=1.33156e-21;SGB=-0.693147;RPB=8.08116e-16;MQB=1.48813e-05;MQSB=0.146018;BQB=0.965927;MQ0F=0.0383481;AC=2;AN=2;DP4=27,8,59,196;MQ=25	GT:PL:AD	1/1:255,255,0:35,231
NC_003283.11	306866	.	G	A	88	.	DP=5;VDB=0.00363542;SGB=-0.590765;MQSB=1;MQ0F=0;AC=2;AN=2;DP4=0,0,1,4;MQ=30	GT:PL:AD	1/1:118,15,0:0,5
NC_003283.11	320601	.	A	G	35.6407	.	DP=25;VDB=0.652896;SGB=-0.590765;RPB=1;MQB=0.0062496;MQSB=0.105321;BQB=0.499431;MQ0F=0;ICB=1;HOB=0.5;AC=1;AN=2;DP4=3,12,5,0;MQ=47	GT:PL:AD	0/1:70,0,255:15,5
NC_003283.11	320602	.	C	G	67	.	DP=25;VDB=0.791433;SGB=-0.651104;RPB=0.637085;MQB=0.118756;MQSB=0.199222;BQB=0.0194305;MQ0F=0;ICB=1;HOB=0.5;AC=1;AN=2;DP4=1,10,8,0;MQ=47	GT:PL:AD	0/1:100,0,207:11,8
NC_003283.11	363222	.	T	G	23.4147	.	DP=7;VDB=0.0588947;SGB=-0.511536;RPB=0;MQB=0;MQSB=0;BQB=0.666667;MQ0F=0;ICB=1;HOB=0.5;AC=1;AN=2;DP4=0,2,2,1;MQ=38	GT:PL:AD	0/1:56,0,59:2,3
NC_003283.11	363225	.	C	T	39.3923	.	DP=7;VDB=0.0588947;SGB=-0.511536;RPB=0;MQB=0;MQSB=0;BQB=1;MQ0F=0;ICB=1;HOB=0.5;AC=1;AN=2;DP4=0,2,2,1;MQ=38	GT:PL:AD	0/1:72,0,59:2,3
NC_003283.11	437246	.	C	T	220	.	DP=42;VDB=0.218404;SGB=-0.69311;RPB=0.248478;MQB=0.0010322;MQSB=0.998155;BQB=0.83654;MQ0F=0;ICB=1;HOB=0.5;AC=1;AN=2;DP4=3,3,16,15;MQ=46	GT:PL:AD	0/1:255,0,109:6,31
NC_003283.11	658354	.	G	A	43.0698	.	DP=112;VDB=8.26262e-06;SGB=-0.692976;RPB=0.00211398;MQB=3.20509e-05;MQSB=0.99965;BQB=0.361857;MQ0F=0.0714286;ICB=1;HOB=0.5;AC=1;AN=2;DP4=27,32,12,14;MQ=30	GT:PL:AD	0/1:78,0,255:59,26
NC_003283.11	723717	.	G	T	220	.	DP=34;VDB=0.785675;SGB=-0.692914;RPB=0.809572;MQB=0.0172275;MQSB=0.971566;BQB=0.847629;MQ0F=0;ICB=1;HOB=0.5;AC=1;AN=2;DP4=2,4,11,14;MQ=46	GT:PL:AD	0/1:255,0,120:6,25
NC_003283.11	826373	.	T	A	220	.	DP=30;VDB=0.0824586;SGB=-0.691153;RPB=0.23474;MQB=0.837331;MQSB=0.906279;BQB=0.858061;MQ0F=0;ICB=1;HOB=0.5;AC=1;AN=2;DP4=2,2,12,6;MQ=46	GT:PL:AD	0/1:255,0,93:4,18
NC_003283.11	826380	.	A	T	24.9418	.	DP=32;VDB=0.510154;SGB=-0.556411;RPB=0.973361;MQB=0.953134;MQSB=0.949464;BQB=1;MQ0F=0;ICB=1;HOB=0.5;AC=1;AN=2;DP4=14,6,0,4;MQ=46	GT:PL:AD	0/1:60,0,255:20,4
NC_003283.11	1104689	.	G	A	221	.	DP=465;VDB=5.67003e-21;SGB=-0.693147;RPB=0.591674;MQB=0.0125093;MQSB=0.0271756;BQB=0.685275;MQ0F=0.0688172;ICB=1;HOB=0.5;AC=1;AN=2;DP4=56,63,183,82;MQ=21	GT:PL:AD	0/1:254,0,206:119,265
NC_003283.11	1104988	.	T	A	185	.	DP=388;VDB=6.25333e-17;SGB=-0.693147;RPB=0.78994;MQB=1.10601e-12;MQSB=0.00012397;BQB=0.994684;MQ0F=0.0850515;ICB=1;HOB=0.5;AC=1;AN=2;DP4=43,79,42,131;MQ=23	GT:PL:AD	0/1:218,0,255:122,173
NC_003283.11	1105148	.	G	A	219	.	DP=84;VDB=6.40291e-11;SGB=-0.693146;RPB=0.00287131;MQB=3.13437e-12;MQSB=0.127842;BQB=0.79185;MQ0F=0;ICB=1;HOB=0.5;AC=1;AN=2;DP4=13,18,5,39;MQ=38	GT:PL:AD	0/1:252,0,255:31,44
NC_003283.11	1148059	.	T	C	222	.	DP=28;VDB=0.687416;SGB=-0.690438;RPB=0.0365868;MQB=0.00179149;MQSB=0.968246;BQB=0.800633;MQ0F=0;ICB=1;HOB=0.5;AC=1;AN=2;DP4=6,1,11,6;MQ=47	GT:PL:AD	0/1:255,0,140:7,17
NC_003283.11	1152127	.	T	G	18.8	.	DP=12;VDB=0.421281;SGB=-0.511536;RPB=0.577865;MQB=0.346719;MQSB=1;BQB=0.809011;MQ0F=0;ICB=1;HOB=0.5;AC=1;AN=2;DP4=1,5,0,3;MQ=45	GT:PL:AD	0/1:52,0,127:6,3
NC_003283.11	1154946	.	T	G	10.7592	.	DP=20;VDB=0.199299;SGB=-0.511536;RPB=0.1098;MQB=0.505697;MQSB=0.991701;BQB=0.460355;MQ0F=0;ICB=1;HOB=0.5;AC=1;AN=2;DP4=6,5,0,3;MQ=46	GT:PL:AD	0/1:45,0,244:11,3
NC_003283.11	1154950	.	T	G	7.22515	.	DP=18;VDB=0.301053;SGB=-0.511536;RPB=0.040184;MQB=0.546855;MQSB=0.920266;BQB=0.275467;MQ0F=0;ICB=1;HOB=0.5;AC=1;AN=2;DP4=6,4,0,3;MQ=46	GT:PL:AD	0/1:41,0,235:10,3
NC_003283.11	1197425	.	T	C	12.8819	.	DP=28;VDB=0.0516381;SGB=-0.556411;RPB=0.592107;MQB=0.530401;MQSB=0.653744;BQB=0.550861;MQ0F=0.0357143;ICB=1;HOB=0.5;AC=1;AN=2;DP4=14,9,0,4;MQ=37	GT:PL:AD	0/1:48,0,255:23,4
NC_003283.11	1203562	.	G	A	41.1366	.	DP=35;VDB=0.049202;SGB=-0.651104;RPB=0.203547;MQB=0.808101;MQSB=0.0122267;BQB=0.948127;MQ0F=0.314286;ICB=1;HOB=0.5;AC=1;AN=2;DP4=16,8,6,2;MQ=24	GT:PL:AD	0/1:75,0,193:24,8
NC_003283.11	1203564	.	T	A	41.2498	.	DP=35;VDB=0.0510515;SGB=-0.651104;RPB=0.229588;MQB=0.883997;MQSB=0.0151537;BQB=0.951294;MQ0F=0.314286;ICB=1;HOB=0.5;AC=1;AN=2;DP4=15,8,6,2;MQ=23	GT:PL:AD	0/1:75,0,190:23,8
NC_003283.11	1203705	.	G	A	60	.	DP=39;VDB=0.0576708;SGB=-0.662043;RPB=0.981133;MQB=0.879183;MQSB=0.639975;BQB=0.99071;MQ0F=0.025641;ICB=1;HOB=0.5;AC=1;AN=2;DP4=12,13,2,7;MQ=31	GT:PL:AD	0/1:94,0,255:25,9
NC_003283.11	1204118	.	G	A	61	.	DP=30;VDB=0.948809;SGB=-0.616816;RPB=0.695612;MQB=0.441902;MQSB=0.207131;BQB=0.983471;MQ0F=0.133333;ICB=1;HOB=0.5;AC=1;AN=2;DP4=11,9,3,3;MQ=30	GT:PL:AD	0/1:95,0,255:20,6
NC_003283.11	1204120	.	T	A	69	.	DP=28;VDB=0.952341;SGB=-0.616816;RPB=0.801556;MQB=0.412795;MQSB=0.177873;BQB=0.970422;MQ0F=0.107143;ICB=1;HOB=0.5;AC=1;AN=2;DP4=11,6,3,3;MQ=31	GT:PL:AD	0/1:103,0,245:17,6
NC_003283.11	1256473	.	G	A	222	.	DP=62;VDB=0.748228;SGB=-0.692831;RPB=0.814389;MQB=1.35294e-08;MQSB=0.879795;BQB=0.0773921;MQ0F=0;ICB=1;HOB=0.5;AC=1;AN=2;DP4=10,16,13,11;MQ=42	GT:PL:AD	0/1:255,0,255:26,24
NC_003283.11	1256504	.	G	A	222	.	DP=54;VDB=0.379577;SGB=-0.692562;RPB=1;MQB=5.10536e-07;MQSB=0.710729;BQB=0.988883;MQ0F=0;ICB=1;HOB=0.5;AC=1;AN=2;DP4=6,12,6,16;MQ=41	GT:PL:AD	0/1:255,0,255:18,22
NC_003283.11	1256596	.	A	G	75	.	DP=36;VDB=0.0113588;SGB=-0.676189;RPB=0.123756;MQB=0.000150215;MQSB=0.584128;BQB=0.301138;MQ0F=0;ICB=1;HOB=0.5;AC=1;AN=2;DP4=6,13,0,11;MQ=39	GT:PL:AD	0/1:108,0,255:19,11
NC_003283.11	1256622	.	C	T	44.3412	.	DP=35;VDB=0.00624546;SGB=-0.636426;RPB=0.0685846;MQB=0.00240719;MQSB=0.962979;BQB=0.803523;MQ0F=0;ICB=1;HOB=0.5;AC=1;AN=2;DP4=10,14,0,7;MQ=40	GT:PL:AD	0/1:79,0,255:24,7
NC_003283.11	1257459	.	A	G	53	.	DP=56;VDB=1.12649e-07;SGB=-0.692067;RPB=0.00213299;MQB=2.74791e-05;MQSB=0.434494;BQB=0.811936;MQ0F=0.0178571;ICB=1;HOB=0.5;AC=1;AN=2;DP4=12,15,17,3;MQ=33	GT:PL:AD	0/1:87,0,255:27,20
NC_003283.11	1257482	.	A	G	41.9031	.	DP=57;VDB=1.0013e-06;SGB=-0.692976;RPB=0.0116197;MQB=1.61717e-08;MQSB=0.480722;BQB=0.526984;MQ0F=0.0175439;ICB=1;HOB=0.5;AC=1;AN=2;DP4=10,13,19,7;MQ=32	GT:PL:AD	0/1:76,0,255:23,15
NC_003283.11	1257550	.	T	G	172	.	DP=85;VDB=0.294029;SGB=-0.692976;RPB=0.760525;MQB=0.0410623;MQSB=0.750918;BQB=0.310836;MQ0F=0.0352941;ICB=1;HOB=0.5;AC=1;AN=2;DP4=19,18,14,12;MQ=30	GT:PL:AD	0/1:205,0,255:37,26
NC_003283.11	1257598	.	A	G	34.7194	.	DP=90;VDB=0.00993524;SGB=-0.692067;RPB=0.57455;MQB=4.53382e-06;MQSB=0.0032386;BQB=0.949964;MQ0F=0.0333333;ICB=1;HOB=0.5;AC=1;AN=2;DP4=27,31,2,18;MQ=35	GT:PL:AD	0/1:70,0,255:58,20
NC_003283.11	1257674	.	A	G	3.4746	.	DP=59;VDB=0.000394547;SGB=-0.636426;RPB=0.0128775;MQB=0.0381378;MQSB=0.171447;BQB=0.637213;MQ0F=0.0338983;ICB=1;HOB=0.5;AC=1;AN=2;DP4=20,21,5,2;MQ=39	GT:PL:AD	0/1:37,0,255:41,7
NC_003283.11	1258206	.	G	A	45.9838	.	DP=47;VDB=0.000102956;SGB=-0.688148;RPB=0.00101127;MQB=5.42995e-05;MQSB=0.0647487;BQB=0.486268;MQ0F=0.0425532;ICB=1;HOB=0.5;AC=1;AN=2;DP4=14,15,15,0;MQ=37	GT:PL:AD	0/1:80,0,255:29,15
NC_003283.11	1258217	.	G	T	46.1613	.	DP=48;VDB=4.80474e-05;SGB=-0.689466;RPB=0.00718882;MQB=0.000570614;MQSB=0.0310199;BQB=0.68056;MQ0F=0.104167;ICB=1;HOB=0.5;AC=1;AN=2;DP4=15,14,16,0;MQ=34	GT:PL:AD	0/1:80,0,255:29,16
NC_003283.11	1258225	.	T	C	52	.	DP=49;VDB=5.42389e-05;SGB=-0.689466;RPB=0.0789613;MQB=0.000644492;MQSB=0.00883761;BQB=0.978762;MQ0F=0.142857;ICB=1;HOB=0.5;AC=1;AN=2;DP4=15,11,16,0;MQ=33	GT:PL:AD	0/1:86,0,255:26,16
NC_003283.11	1273398	.	C	G	225	.	DP=14;VDB=0.0636946;SGB=-0.676189;MQSB=0.643095;MQ0F=0;AC=2;AN=2;DP4=0,0,7,4;MQ=37	GT:PL:AD	1/1:255,33,0:0,11
NC_003283.11	1273406	.	C	G	225	.	DP=14;VDB=0.109757;SGB=-0.676189;MQSB=0.763675;MQ0F=0;AC=2;AN=2;DP4=0,0,7,4;MQ=36	GT:PL:AD	1/1:255,33,0:0,11
NC_003283.11	1273546	.	C	G	132	.	DP=8;VDB=0.146847;SGB=-0.651104;MQ0F=0;AC=2;AN=2;DP4=0,0,0,8;MQ=35	GT:PL:AD	1/1:162,24,0:0,8
NC_003283.11	1274211	.	T	C	78	.	DP=14;VDB=0.0207102;SGB=-0.590765;RPB=0.011109;MQB=0.867428;MQSB=1;BQB=0.83527;MQ0F=0;ICB=1;HOB=0.5;AC=1;AN=2;DP4=9,0,1,4;MQ=42	GT:PL:AD	0/1:111,0,152:9,5
NC_003283.11	1327907	.	T	G	12.6464	.	DP=7;VDB=0.48;SGB=-0.453602;RPB=0;MQB=0;MQSB=0;BQB=0.833333;MQ0F=0;ICB=1;HOB=0.5;AC=1;AN=2;DP4=3,0,0,2;MQ=30	GT:PL:AD	0/1:45,0,41:3,2
NC_003283.11	1328055	.	A	C	6.13084	.	DP=9;VDB=0.26;SGB=-0.453602;RPB=0.3;MQB=0;MQSB=0.405132;BQB=0.4;MQ0F=0;ICB=1;HOB=0.5;AC=1;AN=2;DP4=1,4,2,0;MQ=48	GT:PL:AD	0/1:39,0,155:5,2
NC_003283.11	1551484	.	A	C	12.3243	.	DP=11;VDB=0.48;SGB=-0.453602;RPB=0;MQB=0;MQSB=1;BQB=0.571429;MQ0F=0;ICB=1;HOB=0.5;AC=1;AN=2;DP4=6,1,2,0;MQ=46	GT:PL:AD	0/1:46,0,150:7,2
NC_003283.11	1551500	.	T	C	7.17087	.	DP=10;VDB=0.22;SGB=-0.453602;RPB=0;MQB=0.7;MQSB=1;BQB=0.7;MQ0F=0;ICB=1;HOB=0.5;AC=1;AN=2;DP4=4,1,2,0;MQ=48	GT:PL:AD	0/1:40,0,134:5,2
NC_003283.11	1638316	.	G	T	41.4003	.	DP=645;VDB=0.987194;SGB=-0.693147;RPB=0.987039;MQB=1.97995e-10;MQSB=0.0407612;BQB=0.0216382;MQ0F=0.0635659;ICB=1;HOB=0.5;AC=1;AN=2;DP4=147,206,63,79;MQ=22	GT:PL:AD	0/1:76,0,255:353,142
NC_003283.11	1638343	.	G	A	179	.	DP=506;VDB=3.06327e-10;SGB=-0.693147;RPB=0.0376523;MQB=0.891584;MQSB=0.0482183;BQB=0.0167306;MQ0F=0.083004;ICB=1;HOB=0.5;AC=1;AN=2;DP4=93,175,55,78;MQ=22	GT:PL:AD	0/1:212,0,255:268,133
NC_003283.11	1638406	.	T	A	46.6123	.	DP=253;VDB=9.47108e-21;SGB=-0.693147;RPB=0.00243214;MQB=0.00684211;MQSB=0.526989;BQB=0.576179;MQ0F=0.0750988;ICB=1;HOB=0.5;AC=1;AN=2;DP4=45,120,14,43;MQ=25	GT:PL:AD	0/1:81,0,255:165,57
NC_003283.11	1638412	.	G	T	73	.	DP=239;VDB=0.00731068;SGB=-0.693147;RPB=0.990196;MQB=0.0125706;MQSB=0.178977;BQB=0.973909;MQ0F=0.0794979;ICB=1;HOB=0.5;AC=1;AN=2;DP4=41,112,13,40;MQ=25	GT:PL:AD	0/1:107,0,255:153,53
NC_003283.11	1638447	.	C	T	210	.	DP=177;VDB=1;SGB=-0.693147;RPB=0.954972;MQB=1.53633e-17;MQSB=0.0119027;BQB=0.215114;MQ0F=0.0903955;ICB=1;HOB=0.5;AC=1;AN=2;DP4=27,15,37,84;MQ=25	GT:PL:AD	0/1:243,0,255:42,121
NC_003283.11	1638457	.	G	T	17.7294	.	DP=184;VDB=6.22086e-09;SGB=-0.693097;RPB=0.00192214;MQB=0.810555;MQSB=0.265401;BQB=0.945944;MQ0F=0.0869565;ICB=1;HOB=0.5;AC=1;AN=2;DP4=64,74,11,19;MQ=25	GT:PL:AD	0/1:52,0,255:138,30
NC_003283.11	1638604	.	G	T	136	.	DP=128;VDB=0.0561753;SGB=-0.693147;RPB=0.0172663;MQB=2.7494e-13;MQSB=0.256508;BQB=0.060774;MQ0F=0.046875;ICB=1;HOB=0.5;AC=1;AN=2;DP4=20,38,28,27;MQ=28	GT:PL:AD	0/1:170,0,255:58,55
NC_003283.11	1638628	.	A	G	129	.	DP=112;VDB=0.999448;SGB=-0.693147;RPB=0.28646;MQB=5.89206e-13;MQSB=0.215646;BQB=0.488226;MQ0F=0.0446429;ICB=1;HOB=0.5;AC=1;AN=2;DP4=16,32,26,24;MQ=28	GT:PL:AD	0/1:162,0,255:48,50
NC_003283.11	1638652	.	T	G	7.19861	.	DP=118;VDB=4.92061e-09;SGB=-0.693132;RPB=2.69514e-06;MQB=6.09237e-05;MQSB=0.142733;BQB=0.812739;MQ0F=0.0508475;ICB=1;HOB=0.5;AC=1;AN=2;DP4=29,37,23,11;MQ=26	GT:PL:AD	0/1:41,0,255:66,34
NC_003283.11	1638685	.	A	T	40.0637	.	DP=133;VDB=5.295e-10;SGB=-0.693147;RPB=0.150182;MQB=6.85514e-11;MQSB=0.299468;BQB=0.91738;MQ0F=0.0676692;ICB=1;HOB=0.5;AC=1;AN=2;DP4=18,24,45,23;MQ=24	GT:PL:AD	0/1:73,0,255:42,68
NC_003283.11	1638745	.	G	T	58	.	DP=151;VDB=0.000183361;SGB=-0.693147;RPB=1.98732e-05;MQB=8.07027e-06;MQSB=0.831616;BQB=0.322809;MQ0F=0.10596;ICB=1;HOB=0.5;AC=1;AN=2;DP4=40,27,51,22;MQ=20	GT:PL:AD	0/1:91,0,255:67,73
NC_003283.11	1638978	.	A	G	208	.	DP=159;VDB=1.59011e-30;SGB=-0.693147;RPB=0.0010929;MQB=0.00352467;MQSB=0.699391;BQB=0.814152;MQ0F=0.0251572;ICB=1;HOB=0.5;AC=1;AN=2;DP4=15,20,41,71;MQ=24	GT:PL:AD	0/1:241,0,206:35,112
NC_003283.11	1639031	.	T	G	81	.	DP=62;VDB=2.39025e-08;SGB=-0.692352;RPB=4.90387e-07;MQB=3.97952e-09;MQSB=0.204191;BQB=0.26717;MQ0F=0;ICB=1;HOB=0.5;AC=1;AN=2;DP4=19,16,7,14;MQ=37	GT:PL:AD	0/1:115,0,255:35,21
NC_003283.11	1712533	.	T	A	3.42086	.	DP=46;VDB=0.0131987;SGB=-0.590765;RPB=0.0109896;MQB=0.00170362;MQSB=0.546524;BQB=0.951579;MQ0F=0;ICB=1;HOB=0.5;AC=1;AN=2;DP4=11,23,5,0;MQ=47	GT:PL:AD	0/1:37,0,255:34,5
NC_003283.11	1712536	.	A	G	37.3626	.	DP=47;VDB=0.0944824;SGB=-0.616816;RPB=0.0242632;MQB=0.00109237;MQSB=0.392316;BQB=0.94355;MQ0F=0;ICB=1;HOB=0.5;AC=1;AN=2;DP4=12,22,5,1;MQ=47	GT:PL:AD	0/1:73,0,255:34,6
NC_003283.11	1712727	.	G	C	16.8671	.	DP=71;VDB=0.00125693;SGB=-0.662043;RPB=0.0035447;MQB=0.00747052;MQSB=0.636266;BQB=0.0956573;MQ0F=0;ICB=1;HOB=0.5;AC=1;AN=2;DP4=25,23,5,4;MQ=43	GT:PL:AD	0/1:53,0,255:48,9
NC_003283.11	1712938	.	G	T	111	.	DP=8;VDB=0.00194101;SGB=-0.636426;MQ0F=0.125;AC=2;AN=2;DP4=0,0,0,7;MQ=30	GT:PL:AD	1/1:141,21,0:0,7
NC_003283.11	1712940	.	C	T	111	.	DP=7;VDB=0.00172966;SGB=-0.636426;MQ0F=0.142857;AC=2;AN=2;DP4=0,0,0,7;MQ=30	GT:PL:AD	1/1:141,21,0:0,7
NC_003283.11	1713703	.	G	T	143	.	DP=67;VDB=2.82032e-08;SGB=-0.69312;RPB=0.00753829;MQB=4.71584e-09;MQSB=0.0004078;BQB=0.757377;MQ0F=0;ICB=1;HOB=0.5;AC=1;AN=2;DP4=16,11,32,0;MQ=40	GT:PL:AD	0/1:176,0,255:27,32
NC_003283.11	1714007	.	C	G	33.8739	.	DP=160;VDB=0.00178584;SGB=-0.692067;RPB=0.0219962;MQB=9.72508e-11;MQSB=0.32254;BQB=0.607122;MQ0F=0;ICB=1;HOB=0.5;AC=1;AN=2;DP4=69,45,7,13;MQ=46	GT:PL:AD	0/1:70,0,255:114,20
NC_003283.11	1714014	.	A	T	25.8221	.	DP=156;VDB=0.00136634;SGB=-0.69168;RPB=0.00393143;MQB=6.61591e-09;MQSB=0.48663;BQB=0.674718;MQ0F=0;ICB=1;HOB=0.5;AC=1;AN=2;DP4=57,49,7,12;MQ=46	GT:PL:AD	0/1:62,0,255:106,18
NC_003283.11	1714624	.	A	T	35.8358	.	DP=34;VDB=0.00328272;SGB=-0.590765;RPB=0.00260063;MQB=0.905655;MQSB=0.708868;BQB=0.843066;MQ0F=0;ICB=1;HOB=0.5;AC=1;AN=2;DP4=1,24,2,3;MQ=41	GT:PL:AD	0/1:71,0,205:25,5
NC_003283.11	1714668	.	T	C	47.1205	.	DP=26;VDB=0.002554;SGB=-0.616816;RPB=0.00170362;MQB=0.978183;MQSB=0.978183;BQB=0.978183;MQ0F=0;ICB=1;HOB=0.5;AC=1;AN=2;DP4=0,17,6,0;MQ=35	GT:PL:AD	0/1:81,0,169:17,6
NC_003283.11	1714677	.	A	G	128	.	DP=25;VDB=7.90232e-07;SGB=-0.688148;RPB=0.000553084;MQB=0.452853;MQSB=0.665772;BQB=1;MQ0F=0;ICB=1;HOB=0.5;AC=1;AN=2;DP4=7,1,0,15;MQ=34	GT:PL:AD	0/1:161,0,138:8,15
NC_003283.11	1714680	.	C	G	123	.	DP=23;VDB=3.78852e-06;SGB=-0.686358;RPB=0.0012535;MQB=0.490451;MQSB=0.490451;BQB=1;MQ0F=0;ICB=1;HOB=0.5;AC=1;AN=2;DP4=7,0,0,14;MQ=33	GT:PL:AD	0/1:156,0,106:7,14
NC_003283.11	1724829	.	A	C	20.6758	.	DP=25;VDB=0.657065;SGB=-0.590765;RPB=1;MQB=0.585302;MQSB=0.700989;BQB=0.0480056;MQ0F=0;ICB=1;HOB=0.5;AC=1;AN=2;DP4=1,12,5,0;MQ=48	GT:PL:AD	0/1:55,0,209:13,5
NC_003283.11	1797174	.	T	C	10.8695	.	DP=37;VDB=0.116872;SGB=-0.590765;RPB=0.267969;MQB=0.153804;MQSB=0.0497871;BQB=0.173211;MQ0F=0;ICB=1;HOB=0.5;AC=1;AN=2;DP4=21,1,0,5;MQ=49	GT:PL:AD	0/1:46,0,206:22,5
NC_003283.11	2025326	.	A	G	35.613	.	DP=38;VDB=0.274147;SGB=-0.636426;RPB=0.399018;MQB=0.103441;MQSB=0.226625;BQB=0.062997;MQ0F=0;ICB=1;HOB=0.5;AC=1;AN=2;DP4=2,18,7,0;MQ=48	GT:PL:AD	0/1:70,0,237:20,7
NC_003283.11	2035696	.	A	G	21.9866	.	DP=31;VDB=0.627511;SGB=-0.590765;RPB=0.260684;MQB=0.491098;MQSB=0.685757;BQB=0.113293;MQ0F=0;ICB=1;HOB=0.5;AC=1;AN=2;DP4=2,16,5,0;MQ=49	GT:PL:AD	0/1:57,0,255:18,5
NC_003283.11	2067694	.	C	T	4.92661	.	DP=36;VDB=0.0707707;SGB=-0.556411;RPB=0.153355;MQB=0.358169;MQSB=0.481858;BQB=0.378326;MQ0F=0;ICB=1;HOB=0.5;AC=1;AN=2;DP4=1,19,4,0;MQ=49	GT:PL:AD	0/1:39,0,215:20,4
NC_003283.11	2087218	.	A	G	222	.	DP=34;VDB=0.876162;SGB=-0.688148;RPB=0.926207;MQB=0.000152827;MQSB=0.812241;BQB=0.4224;MQ0F=0;ICB=1;HOB=0.5;AC=1;AN=2;DP4=8,5,7,8;MQ=47	GT:PL:AD	0/1:255,0,255:13,15
NC_003283.11	2159350	.	T	C	13.2655	.	DP=24;VDB=0.172729;SGB=-0.511536;RPB=0.91051;MQB=0.0492711;MQSB=0.105399;BQB=0.643969;MQ0F=0;ICB=1;HOB=0.5;AC=1;AN=2;DP4=9,3,0,3;MQ=48	GT:PL:AD	0/1:48,0,255:12,3
NC_003283.11	2159351	.	T	C	49.3167	.	DP=24;VDB=0.194159;SGB=-0.590765;RPB=0.241177;MQB=0.0407622;MQSB=0.0867743;BQB=0.637628;MQ0F=0;ICB=1;HOB=0.5;AC=1;AN=2;DP4=11,1,0,5;MQ=48	GT:PL:AD	0/1:83,0,201:12,5
NC_003283.11	2291563	.	G	T	27.1921	.	DP=28;VDB=0.943678;SGB=-0.676189;RPB=0.61579;MQB=0.000688977;MQSB=1;BQB=0.898944;MQ0F=0.178571;ICB=1;HOB=0.5;AC=1;AN=2;DP4=8,4,5,6;MQ=28	GT:PL:AD	0/1:61,0,235:12,11
NC_003283.11	2489396	.	T	G	55	.	DP=6;VDB=0.345596;SGB=-0.511536;MQ0F=0;AC=2;AN=2;DP4=0,0,0,3;MQ=36	GT:PL:AD	1/1:85,9,0:0,3
NC_003283.11	2489402	.	A	G	15.5373	.	DP=6;VDB=0.52;SGB=-0.453602;MQ0F=0;AC=2;AN=2;DP4=0,0,0,2;MQ=34	GT:PL:AD	1/1:45,6,0:0,2
NC_003283.11	2580350	.	G	A	15.4474	.	DP=8;VDB=0.14;SGB=-0.453602;RPB=1;MQB=1;BQB=0.5;MQ0F=0;ICB=1;HOB=0.5;AC=1;AN=2;DP4=2,0,2,0;MQ=42	GT:PL:AD	0/1:48,0,32:2,2
NC_003283.11	2580354	.	T	C	10.2854	.	DP=8;VDB=0.38;SGB=-0.453602;RPB=0.25;MQB=0.875;BQB=0.875;MQ0F=0;ICB=1;HOB=0.5;AC=1;AN=2;DP4=4,0,2,0;MQ=45	GT:PL:AD	0/1:43,0,88:4,2
NC_003283.11	2646662	.	G	C	19.4474	.	DP=4;VDB=0.06;SGB=-0.453602;RPB=0;MQB=0;MQSB=0.5;BQB=0.5;MQ0F=0;ICB=1;HOB=0.5;AC=1;AN=2;DP4=1,1,1,1;MQ=41	GT:PL:AD	0/1:52,0,57:2,2
NC_003283.11	2690228	.	A	C	23.3151	.	DP=29;VDB=0.0785113;SGB=-0.511536;RPB=0.25042;MQB=0.485672;MQSB=0.838008;BQB=0.962269;MQ0F=0;ICB=1;HOB=0.5;AC=1;AN=2;DP4=2,7,3,0;MQ=46	GT:PL:AD	0/1:57,0,172:9,3
NC_003283.11	2690277	.	T	G	10.4853	.	DP=29;VDB=0.409395;SGB=-0.556411;RPB=0.470262;MQB=0.104346;MQSB=0.312199;BQB=0.894396;MQ0F=0;ICB=1;HOB=0.5;AC=1;AN=2;DP4=14,2,0,4;MQ=47	GT:PL:AD	0/1:45,0,231:16,4
NC_003283.11	2691295	.	A	T	5.34486	.	DP=13;VDB=0.6;SGB=-0.453602;RPB=0.3;MQB=0.3;MQSB=0.493254;BQB=0.9;MQ0F=0;ICB=1;HOB=0.5;AC=1;AN=2;DP4=3,7,1,1;MQ=43	GT:PL:AD	0/1:39,0,239:10,2
NC_003283.11	2777601	.	C	T	222	.	DP=59;VDB=0.00014558;SGB=-0.693021;RPB=0.681663;MQB=0.00101728;MQSB=0.0654948;BQB=0.79258;MQ0F=0.0169492;ICB=1;HOB=0.5;AC=1;AN=2;DP4=14,14,12,15;MQ=37	GT:PL:AD	0/1:255,0,255:28,27
NC_003283.11	2848619	.	A	C	4.38343	.	DP=30;VDB=0.646346;SGB=-0.556411;RPB=0.542092;MQB=0.187342;MQSB=0.141349;BQB=0.135213;MQ0F=0;ICB=1;HOB=0.5;AC=1;AN=2;DP4=6,12,4,0;MQ=48	GT:PL:AD	0/1:38,0,255:18,4
NC_003283.11	3017371	.	A	G	225	.	DP=31;VDB=0.543022;SGB=-0.692976;MQSB=0.693041;MQ0F=0;AC=2;AN=2;DP4=0,0,11,15;MQ=44	GT:PL:AD	1/1:255,78,0:0,26
NC_003283.11	3053836	.	A	G	51	.	DP=30;VDB=0.00317218;SGB=-0.590765;RPB=0.0137638;MQB=0.00503669;MQSB=0.767994;BQB=1;MQ0F=0;ICB=1;HOB=0.5;AC=1;AN=2;DP4=11,10,4,1;MQ=46	GT:PL:AD	0/1:86,0,255:21,5
NC_003283.11	3053879	.	T	A	110	.	DP=45;VDB=0.0116397;SGB=-0.662043;RPB=0.0930094;MQB=0.00150906;MQSB=0.68321;BQB=0.716059;MQ0F=0;ICB=1;HOB=0.5;AC=1;AN=2;DP4=15,8,6,3;MQ=44	GT:PL:AD	0/1:144,0,255:23,9
NC_003283.11	3054025	.	C	T	30.4554	.	DP=38;VDB=0.0270423;SGB=-0.590765;RPB=0.310579;MQB=0.00515632;MQSB=0.246254;BQB=0.372991;MQ0F=0;ICB=1;HOB=0.5;AC=1;AN=2;DP4=13,9,1,4;MQ=46	GT:PL:AD	0/1:66,0,255:22,5
NC_003283.11	3098898	.	A	C	216	.	DP=53;VDB=1.88723e-10;SGB=-0.692831;RPB=1.12751e-05;MQB=2.19905e-08;MQSB=0.520652;BQB=0.459271;MQ0F=0;ICB=1;HOB=0.5;AC=1;AN=2;DP4=13,11,18,6;MQ=40	GT:PL:AD	0/1:249,0,255:24,24
NC_003283.11	3098899	.	A	T	222	.	DP=54;VDB=1.66729e-10;SGB=-0.692914;RPB=8.12646e-05;MQB=1.82254e-08;MQSB=0.503332;BQB=0.70861;MQ0F=0;ICB=1;HOB=0.5;AC=1;AN=2;DP4=13,11,18,7;MQ=40	GT:PL:AD	0/1:255,0,255:24,25
NC_003283.11	3099056	.	C	T	18.0723	.	DP=364;VDB=0.000251776;SGB=-0.693147;RPB=4.20669e-07;MQB=0.030765;MQSB=0.788534;BQB=0.0650675;MQ0F=0.0714286;ICB=1;HOB=0.5;AC=1;AN=2;DP4=139,89,24,31;MQ=25	GT:PL:AD	0/1:52,0,203:228,55
NC_003283.11	3099074	.	C	T	222	.	DP=371;VDB=0.365451;SGB=-0.693147;RPB=0.999592;MQB=0.00366841;MQSB=0.979373;BQB=0.917155;MQ0F=0.0754717;ICB=1;HOB=0.5;AC=1;AN=2;DP4=101,64,56,63;MQ=25	GT:PL:AD	0/1:255,0,255:165,114
NC_003283.11	3099208	.	C	T	135	.	DP=137;VDB=0.771999;SGB=-0.693146;RPB=0.999414;MQB=5.88739e-12;MQSB=0.18919;BQB=0.593724;MQ0F=0.080292;ICB=1;HOB=0.5;AC=1;AN=2;DP4=33,34,12,30;MQ=33	GT:PL:AD	0/1:169,0,255:67,42
NC_003283.11	3099345	.	C	T	48.4476	.	DP=135;VDB=0.705156;SGB=-0.693097;RPB=0.0569562;MQB=0.0715016;MQSB=0.000234759;BQB=0.924232;MQ0F=0.125926;ICB=1;HOB=0.5;AC=1;AN=2;DP4=34,56,9,21;MQ=24	GT:PL:AD	0/1:83,0,255:90,30
NC_003283.11	3099359	.	G	T	48.5471	.	DP=139;VDB=1.65306e-06;SGB=-0.693145;RPB=0.0405861;MQB=5.55658e-05;MQSB=0.000265381;BQB=0.968125;MQ0F=0.122302;ICB=1;HOB=0.5;AC=1;AN=2;DP4=30,49,13,28;MQ=23	GT:PL:AD	0/1:83,0,255:79,41
NC_003283.11	3099384	.	C	T	125	.	DP=124;VDB=0.000971248;SGB=-0.693147;RPB=0.0637726;MQB=3.49448e-10;MQSB=0.00057582;BQB=0.760685;MQ0F=0.120968;ICB=1;HOB=0.5;AC=1;AN=2;DP4=19,34,13,43;MQ=24	GT:PL:AD	0/1:158,0,255:53,56
NC_003283.11	3099404	.	G	C	135	.	DP=114;VDB=2.43092e-08;SGB=-0.693147;RPB=0.937844;MQB=4.41049e-13;MQSB=0.121312;BQB=0.362269;MQ0F=0.0877193;ICB=1;HOB=0.5;AC=1;AN=2;DP4=11,17,17,52;MQ=24	GT:PL:AD	0/1:168,0,255:28,34
NC_003283.11	3099474	.	C	T	72	.	DP=74;VDB=0.0903096;SGB=-0.692562;RPB=0.0278727;MQB=4.82355e-08;MQSB=0.409397;BQB=0.991034;MQ0F=0.027027;ICB=1;HOB=0.5;AC=1;AN=2;DP4=14,20,3,19;MQ=35	GT:PL:AD	0/1:106,0,255:34,22
NC_003283.11	3099482	.	C	T	37.2386	.	DP=63;VDB=0.0842033;SGB=-0.690438;RPB=0.0367082;MQB=0.000429924;MQSB=0.428125;BQB=0.909488;MQ0F=0.015873;ICB=1;HOB=0.5;AC=1;AN=2;DP4=15,26,3,14;MQ=33	GT:PL:AD	0/1:72,0,255:41,17
NC_003283.11	3191265	.	C	T	222	.	DP=37;VDB=0.225917;SGB=-0.688148;RPB=0.886478;MQB=9.2498e-06;MQSB=0.993603;BQB=0.960687;MQ0F=0;ICB=1;HOB=0.5;AC=1;AN=2;DP4=9,8,8,7;MQ=46	GT:PL:AD	0/1:255,0,255:17,15
NC_003283.11	3211670	.	A	G	27.3883	.	DP=9;VDB=0.0900131;SGB=-0.511536;RPB=0.861511;MQB=0.861511;MQSB=0.861511;BQB=0.574341;MQ0F=0;ICB=1;HOB=0.5;AC=1;AN=2;DP4=3,0,0,3;MQ=40	GT:PL:AD	0/1:60,0,71:3,3
NC_003283.11	3216744	.	C	T	222	.	DP=41;VDB=0.650595;SGB=-0.688148;RPB=0.972267;MQB=5.54516e-05;MQSB=0.987261;BQB=0.438149;MQ0F=0;ICB=1;HOB=0.5;AC=1;AN=2;DP4=7,9,6,9;MQ=47	GT:PL:AD	0/1:255,0,255:16,15
NC_003283.11	3333151	.	C	G	156	.	DP=37;VDB=0.5;SGB=-0.670168;RPB=0.71212;MQB=0.00015832;MQSB=0.892753;BQB=0.999108;MQ0F=0;ICB=1;HOB=0.5;AC=1;AN=2;DP4=11,10,3,7;MQ=46	GT:PL:AD	0/1:189,0,255:21,10
NC_003283.11	3385612	.	T	C	47.2787	.	DP=17;VDB=0.112085;SGB=-0.556411;RPB=0.162433;MQB=0.162433;BQB=0.89338;MQ0F=0;ICB=1;HOB=0.5;AC=1;AN=2;DP4=5,0,4,0;MQ=47	GT:PL:AD	0/1:80,0,110:5,4
NC_003283.11	3398241	.	T	G	15.5792	.	DP=45;VDB=0.0435222;SGB=-0.616816;RPB=0.87376;MQB=0.00158173;MQSB=0.0147961;BQB=0.238128;MQ0F=0;ICB=1;HOB=0.5;AC=1;AN=2;DP4=26,2,0,6;MQ=48	GT:PL:AD	0/1:51,0,228:28,6
NC_003283.11	3453342	.	A	C	43.2759	.	DP=15;VDB=0.405004;SGB=-0.590765;RPB=0.333321;MQB=0.0476173;MQSB=1;BQB=0.333321;MQ0F=0;ICB=1;HOB=0.5;AC=1;AN=2;DP4=4,1,5,0;MQ=48	GT:PL:AD	0/1:76,0,135:5,5
NC_003283.11	3521483	.	T	A	53	.	DP=62;VDB=2.1796e-06;SGB=-0.690438;RPB=0.00242295;MQB=4.84295e-06;MQSB=0.837273;BQB=0.421229;MQ0F=0.112903;ICB=1;HOB=0.5;AC=1;AN=2;DP4=13,18,7,10;MQ=34	GT:PL:AD	0/1:88,0,255:31,16
NC_003283.11	3568982	.	G	T	187	.	DP=14;VDB=0.578571;SGB=-0.686358;MQSB=0.738577;MQ0F=0.0714286;AC=2;AN=2;DP4=0,0,3,11;MQ=27	GT:PL:AD	1/1:217,42,0:0,14
NC_003283.11	3648014	.	T	A	216	.	DP=35;VDB=0.346151;SGB=-0.686358;RPB=0.413075;MQB=1.42857e-05;MQSB=0.386487;BQB=0.998229;MQ0F=0;ICB=1;HOB=0.5;AC=1;AN=2;DP4=9,8,3,11;MQ=47	GT:PL:AD	0/1:249,0,255:17,14
NC_003283.11	3756398	.	A	C	19.0293	.	DP=33;VDB=0.230191;SGB=-0.590765;RPB=0.898762;MQB=0.148002;MQSB=0.420328;BQB=0.233364;MQ0F=0;ICB=1;HOB=0.5;AC=1;AN=2;DP4=3,16,5,0;MQ=49	GT:PL:AD	0/1:54,0,255:19,5
NC_003283.11	3963432	.	A	G	27.2697	.	DP=29;VDB=0.168287;SGB=-0.556411;RPB=0.990006;MQB=0.104346;MQSB=0.312199;BQB=0.913564;MQ0F=0;ICB=1;HOB=0.5;AC=1;AN=2;DP4=2,14,4,0;MQ=49	GT:PL:AD	0/1:62,0,244:16,4
NC_003283.11	3977505	.	C	T	222	.	DP=39;VDB=0.755921;SGB=-0.683931;RPB=0.632692;MQB=2.46128e-05;MQSB=0.971255;BQB=0.994364;MQ0F=0;ICB=1;HOB=0.5;AC=1;AN=2;DP4=10,11,6,7;MQ=48	GT:PL:AD	0/1:255,0,255:21,13
NC_003283.11	4017781	.	T	A	91	.	DP=26;VDB=0.186688;SGB=-0.616816;RPB=0.167501;MQB=0.0119493;MQSB=0.886833;BQB=0.533951;MQ0F=0;ICB=1;HOB=0.5;AC=1;AN=2;DP4=13,4,4,2;MQ=48	GT:PL:AD	0/1:125,0,255:17,6
NC_003283.11	4186550	.	A	G	4.71965	.	DP=13;VDB=0.32;SGB=-0.453602;RPB=0.666667;MQB=0.416667;MQSB=0.868321;BQB=0.75;MQ0F=0;ICB=1;HOB=0.5;AC=1;AN=2;DP4=4,2,0,2;MQ=48	GT:PL:AD	0/1:37,0,154:6,2
NC_003283.11	4273339	.	T	C	5.09925	.	DP=32;VDB=0.612255;SGB=-0.616816;RPB=0.673973;MQB=0.433969;MQSB=0.0681522;BQB=0.0465761;MQ0F=0;ICB=1;HOB=0.5;AC=1;AN=2;DP4=21,2,0,6;MQ=44	GT:PL:AD	0/1:39,0,227:23,6
NC_003283.11	4333708	.	C	T	88	.	DP=193;VDB=0.404154;SGB=-0.693147;RPB=0.00258686;MQB=2.99597e-14;MQSB=0.163666;BQB=0.0315386;MQ0F=0.0777202;ICB=1;HOB=0.5;AC=1;AN=2;DP4=45,42,28,35;MQ=31	GT:PL:AD	0/1:123,0,255:87,37
NC_003283.11	4335959	.	T	C	10.599	.	DP=152;VDB=2.78728e-08;SGB=-0.692914;RPB=0.000931656;MQB=5.94512e-05;MQSB=0.335504;BQB=0.0543478;MQ0F=0.0197368;ICB=1;HOB=0.5;AC=1;AN=2;DP4=41,56,7,18;MQ=33	GT:PL:AD	0/1:46,0,255:97,25
NC_003283.11	4336019	.	T	A	113	.	DP=41;VDB=7.20953e-06;SGB=-0.680642;RPB=0.00691998;MQB=3.85596e-05;MQSB=0.88473;BQB=1;MQ0F=0.0487805;ICB=1;HOB=0.5;AC=1;AN=2;DP4=7,11,4,8;MQ=39	GT:PL:AD	0/1:146,0,255:18,12
NC_003283.11	4336184	.	C	T	151	.	DP=67;VDB=0.00264015;SGB=-0.692914;RPB=0.00211766;MQB=0.000630558;MQSB=0.095609;BQB=0.0818324;MQ0F=0.0447761;ICB=1;HOB=0.5;AC=1;AN=2;DP4=22,11,11,14;MQ=29	GT:PL:AD	0/1:184,0,255:33,25
NC_003283.11	4336559	.	C	T	29.6671	.	DP=102;VDB=0.000937014;SGB=-0.693127;RPB=0.0204908;MQB=2.2031e-09;MQSB=0.000125162;BQB=0.824306;MQ0F=0.147059;ICB=1;HOB=0.5;AC=1;AN=2;DP4=25,28,3,30;MQ=27	GT:PL:AD	0/1:65,0,255:53,31
NC_003283.11	4447850	.	C	G	225	.	DP=19;VDB=0.436637;SGB=-0.690438;MQSB=1;MQ0F=0;AC=2;AN=2;DP4=0,0,13,4;MQ=45	GT:PL:AD	1/1:255,51,0:0,17
NC_003283.11	4454198	.	A	C	33.4844	.	DP=32;VDB=0.0113966;SGB=-0.590765;RPB=0.0377739;MQB=0.00427682;MQSB=0.0330712;BQB=0.562066;MQ0F=0;ICB=1;HOB=0.5;AC=1;AN=2;DP4=2,14,5,0;MQ=47	GT:PL:AD	0/1:68,0,246:16,5
NC_003283.11	4522927	.	G	T	222	.	DP=34;VDB=0.319722;SGB=-0.690438;RPB=0.640419;MQB=9.2498e-06;MQSB=0.993528;BQB=0.842568;MQ0F=0;ICB=1;HOB=0.5;AC=1;AN=2;DP4=8,7,10,7;MQ=47	GT:PL:AD	0/1:255,0,255:15,17
NC_003283.11	4526030	.	C	T	22.8238	.	DP=7;VDB=0.02;SGB=-0.453602;RPB=1;MQB=0;MQSB=0.5;BQB=0.75;MQ0F=0;ICB=1;HOB=0.5;AC=1;AN=2;DP4=2,2,0,2;MQ=48	GT:PL:AD	0/1:56,0,139:4,2
NC_003283.11	4577797	.	A	G	32.1174	.	DP=33;VDB=0.24063;SGB=-0.590765;RPB=0.0941301;MQB=0.0810186;MQSB=0.263115;BQB=0.415821;MQ0F=0;ICB=1;HOB=0.5;AC=1;AN=2;DP4=2,18,5,0;MQ=49	GT:PL:AD	0/1:67,0,255:20,5
NC_003283.11	4578519	.	T	C	10.0096	.	DP=33;VDB=0.510154;SGB=-0.556411;RPB=0.999095;MQB=0.395527;MQSB=0.524522;BQB=0.395527;MQ0F=0;ICB=1;HOB=0.5;AC=1;AN=2;DP4=17,1,0,4;MQ=49	GT:PL:AD	0/1:45,0,220:18,4
NC_003283.11	4597303	.	G	A	222	.	DP=35;VDB=0.966159;SGB=-0.680642;RPB=0.887472;MQB=0.00039265;MQSB=0.999637;BQB=0.898397;MQ0F=0;ICB=1;HOB=0.5;AC=1;AN=2;DP4=4,10,5,7;MQ=48	GT:PL:AD	0/1:255,0,255:14,12
NC_003283.11	4604056	.	A	T	8.24167	.	DP=32;VDB=0.00992398;SGB=-0.556411;RPB=0.00752978;MQB=0.93882;MQSB=0.282623;BQB=0.364182;MQ0F=0.34375;ICB=1;HOB=0.5;AC=1;AN=2;DP4=13,9,0,4;MQ=25	GT:PL:AD	0/1:42,0,254:22,4
NC_003283.11	4662963	.	C	A	222	.	DP=34;VDB=0.595505;SGB=-0.69168;RPB=0.851135;MQB=0.000814721;MQSB=0.771348;BQB=0.999178;MQ0F=0;ICB=1;HOB=0.5;AC=1;AN=2;DP4=6,6,7,12;MQ=47	GT:PL:AD	0/1:255,0,251:12,19
NC_003283.11	4818327	.	T	A	222	.	DP=32;VDB=0.239262;SGB=-0.691153;RPB=0.921439;MQB=0.0297133;MQSB=0.311403;BQB=0.599677;MQ0F=0;ICB=1;HOB=0.5;AC=1;AN=2;DP4=7,4,8,10;MQ=46	GT:PL:AD	0/1:255,0,222:11,18
NC_003283.11	4862005	.	T	C	5.46395	.	DP=12;VDB=0.22;SGB=-0.453602;RPB=0;MQB=0.0833333;BQB=0.666667;MQ0F=0;ICB=1;HOB=0.5;AC=1;AN=2;DP4=6,0,2,0;MQ=45	GT:PL:AD	0/1:38,0,122:6,2
NC_003283.11	4862015	.	A	C	20.0818	.	DP=16;VDB=0.0896691;SGB=-0.556411;RPB=0.0773047;MQB=0.0183156;MQSB=0.666667;BQB=0.33204;MQ0F=0;ICB=1;HOB=0.5;AC=1;AN=2;DP4=8,2,4,0;MQ=46	GT:PL:AD	0/1:54,0,191:10,4
NC_003283.11	5075361	.	A	G	6.96413	.	DP=50;VDB=0.000490254;SGB=-0.688148;RPB=0.00593287;MQB=0.000825763;MQSB=0.630885;BQB=0.936864;MQ0F=0.06;ICB=1;HOB=0.5;AC=1;AN=2;DP4=18,12,10,5;MQ=29	GT:PL:AD	0/1:41,0,255:30,15
NC_003283.11	5075459	.	C	T	186	.	DP=91;VDB=1.21751e-05;SGB=-0.693139;RPB=1.50001e-06;MQB=8.93487e-05;MQSB=0.791737;BQB=0.547483;MQ0F=0.043956;ICB=1;HOB=0.5;AC=1;AN=2;DP4=19,25,22,14;MQ=31	GT:PL:AD	0/1:219,0,255:44,36
NC_003283.11	5075467	.	T	A	189	.	DP=100;VDB=3.19514e-08;SGB=-0.693141;RPB=5.24333e-08;MQB=0.000332144;MQSB=0.924402;BQB=0.118158;MQ0F=0.04;ICB=1;HOB=0.5;AC=1;AN=2;DP4=21,30,24,13;MQ=32	GT:PL:AD	0/1:222,0,255:51,37
NC_003283.11	5075532	.	A	G	222	.	DP=150;VDB=0.000186506;SGB=-0.693147;RPB=0.001449;MQB=8.97831e-07;MQSB=0.946944;BQB=0.872284;MQ0F=0.0133333;ICB=1;HOB=0.5;AC=1;AN=2;DP4=28,37,28,20;MQ=35	GT:PL:AD	0/1:255,0,255:65,48
NC_003283.11	5075636	.	A	G	7.21477	.	DP=108;VDB=0.180703;SGB=-0.691153;RPB=0.999775;MQB=0.00157096;MQSB=0.068408;BQB=0.875871;MQ0F=0.12963;ICB=1;HOB=0.5;AC=1;AN=2;DP4=8,60,6,12;MQ=30	GT:PL:AD	0/1:42,0,255:68,18
NC_003283.11	5076212	.	C	T	42.4264	.	DP=80;VDB=1.77373e-12;SGB=-0.693145;RPB=0.00391062;MQB=1.35197e-08;MQSB=0.997468;BQB=0.71829;MQ0F=0.225;ICB=1;HOB=0.5;AC=1;AN=2;DP4=20,14,23,17;MQ=21	GT:PL:AD	0/1:76,0,255:34,40
NC_003283.11	5076345	.	G	A	93	.	DP=108;VDB=3.45461e-07;SGB=-0.693147;RPB=2.00674e-06;MQB=5.12544e-12;MQSB=0.990342;BQB=0.99793;MQ0F=0.157407;ICB=1;HOB=0.5;AC=1;AN=2;DP4=17,21,25,28;MQ=25	GT:PL:AD	0/1:126,0,255:38,53
NC_003283.11	5076355	.	A	C	84	.	DP=100;VDB=1.29259e-06;SGB=-0.693141;RPB=0.00017424;MQB=1.69733e-06;MQSB=0.677803;BQB=0.701712;MQ0F=0.12;ICB=1;HOB=0.5;AC=1;AN=2;DP4=25,24,20,17;MQ=26	GT:PL:AD	0/1:118,0,255:49,37
NC_003283.11	5076369	.	G	C	41.305	.	DP=97;VDB=1.14429e-06;SGB=-0.693097;RPB=1.2427e-07;MQB=9.85526e-05;MQSB=0.90857;BQB=0.676523;MQ0F=0.164948;ICB=1;HOB=0.5;AC=1;AN=2;DP4=27,30,14,16;MQ=27	GT:PL:AD	0/1:76,0,255:57,30
NC_003283.11	5084795	.	A	G	193	.	DP=16;VDB=0.00243628;SGB=-0.676189;RPB=0.0782001;MQB=0.0653974;MQSB=0.399018;BQB=0.174566;MQ0F=0.375;AC=2;AN=2;DP4=1,2,7,4;MQ=24	GT:PL:AD	1/1:220,16,0:3,11
NC_003283.11	5084806	.	C	A	212	.	DP=17;VDB=0.00479399;SGB=-0.683931;RPB=0.0625685;MQB=0.0532836;MQSB=0.2016;BQB=0.601066;MQ0F=0.294118;AC=2;AN=2;DP4=1,2,9,4;MQ=27	GT:PL:AD	1/1:239,21,0:3,13
NC_003283.11	5124323	.	T	C	225	.	DP=41;VDB=0.150463;SGB=-0.693139;MQSB=0.466236;MQ0F=0;AC=2;AN=2;DP4=0,0,15,21;MQ=44	GT:PL:AD	1/1:255,108,0:0,36
NC_003283.11	5244273	.	C	T	222	.	DP=33;VDB=0.993134;SGB=-0.683931;RPB=0.872109;MQB=0.000171576;MQSB=0.783526;BQB=0.90796;MQ0F=0;ICB=1;HOB=0.5;AC=1;AN=2;DP4=7,10,5,8;MQ=46	GT:PL:AD	0/1:255,0,255:17,13
NC_003283.11	5283381	.	T	C	51	.	DP=39;VDB=0.268014;SGB=-0.670168;RPB=0.188871;MQB=0.00084647;MQSB=0.0846053;BQB=0.11265;MQ0F=0.025641;ICB=1;HOB=0.5;AC=1;AN=2;DP4=9,11,9,1;MQ=38	GT:PL:AD	0/1:85,0,255:20,10
NC_003283.11	5283388	.	T	C	48.7412	.	DP=40;VDB=0.201873;SGB=-0.676189;RPB=0.0339567;MQB=3.32153e-05;MQSB=0.157843;BQB=0.910316;MQ0F=0.025;ICB=1;HOB=0.5;AC=1;AN=2;DP4=8,12,10,1;MQ=39	GT:PL:AD	0/1:83,0,255:20,11
NC_003283.11	5283470	.	T	A	5.56492	.	DP=86;VDB=5.00117e-07;SGB=-0.69168;RPB=0.00130689;MQB=0.00696144;MQSB=0.797396;BQB=0.104949;MQ0F=0.0465116;ICB=1;HOB=0.5;AC=1;AN=2;DP4=32,13,5,14;MQ=26	GT:PL:AD	0/1:39,0,255:45,18
NC_003283.11	5283622	.	T	C	158	.	DP=89;VDB=0.837835;SGB=-0.693147;RPB=0.993047;MQB=3.28037e-09;MQSB=0.932722;BQB=0.87411;MQ0F=0.134831;ICB=1;HOB=0.5;AC=1;AN=2;DP4=11,15,17,37;MQ=23	GT:PL:AD	0/1:191,0,255:26,54
NC_003283.11	5283739	.	A	G	206	.	DP=181;VDB=0.99972;SGB=-0.693147;RPB=0.0686992;MQB=0.00296722;MQSB=0.702032;BQB=0.580925;MQ0F=0.0441989;ICB=1;HOB=0.5;AC=1;AN=2;DP4=49,21,42,44;MQ=21	GT:PL:AD	0/1:239,0,255:70,86
NC_003283.11	5283771	.	T	C	193	.	DP=293;VDB=4.46513e-21;SGB=-0.693147;RPB=0.000126433;MQB=0.0787533;MQSB=0.490517;BQB=0.797472;MQ0F=0.0273038;ICB=1;HOB=0.5;AC=1;AN=2;DP4=78,47,80,53;MQ=20	GT:PL:AD	0/1:226,0,255:125,133
NC_003283.11	5283797	.	T	C	222	.	DP=402;VDB=5.26335e-21;SGB=-0.693147;RPB=2.53261e-06;MQB=0.0957269;MQSB=0.98449;BQB=0.781835;MQ0F=0.0248756;ICB=1;HOB=0.5;AC=1;AN=2;DP4=87,62,121,71;MQ=20	GT:PL:AD	0/1:255,0,255:149,192
NC_003283.11	5283895	.	G	A	210	.	DP=601;VDB=0.000716534;SGB=-0.693147;RPB=3.04329e-10;MQB=0.000119644;MQSB=0.104993;BQB=0.379199;MQ0F=0.0715474;ICB=1;HOB=0.5;AC=1;AN=2;DP4=159,121,147,90;MQ=20	GT:PL:AD	0/1:243,0,255:280,235
NC_003283.11	5283990	.	T	A	14.3755	.	DP=813;VDB=0.0280115;SGB=-0.693147;RPB=5.18635e-20;MQB=0.845651;MQSB=0.366219;BQB=0.244984;MQ0F=0.0676507;ICB=1;HOB=0.5;AC=1;AN=2;DP4=234,235,86,85;MQ=20	GT:PL:AD	0/1:48,0,225:469,169
NC_003283.11	5283999	.	G	A	182	.	DP=885;VDB=3.73596e-25;SGB=-0.693147;RPB=1.88464e-20;MQB=1.79803e-14;MQSB=0.0969869;BQB=0.71611;MQ0F=0.0576271;ICB=1;HOB=0.5;AC=1;AN=2;DP4=215,224,151,170;MQ=21	GT:PL:AD	0/1:215,0,255:439,308
NC_003283.11	5284083	.	C	T	143	.	DP=897;VDB=0.000134326;SGB=-0.693147;RPB=0.12522;MQB=0.990346;MQSB=0.94482;BQB=0.97102;MQ0F=0.0557414;ICB=1;HOB=0.5;AC=1;AN=2;DP4=247,325,87,115;MQ=26	GT:PL:AD	0/1:177,0,255:572,202
NC_003283.11	5284199	.	C	T	222	.	DP=732;VDB=7.54839e-07;SGB=-0.693147;RPB=0.668427;MQB=4.31416e-09;MQSB=0.34192;BQB=0.994339;MQ0F=0.0355191;ICB=1;HOB=0.5;AC=1;AN=2;DP4=134,148,98,224;MQ=27	GT:PL:AD	0/1:255,0,255:282,305
NC_003283.11	5284277	.	A	T	7.51418	.	DP=234;VDB=1.02109e-10;SGB=-0.693147;RPB=0.556502;MQB=0.0153816;MQSB=0.343617;BQB=0.413069;MQ0F=0.0512821;ICB=1;HOB=0.5;AC=1;AN=2;DP4=28,90,26,41;MQ=23	GT:PL:AD	0/1:41,0,255:118,45
NC_003283.11	5284278	.	T	A	34.1524	.	DP=225;VDB=3.67864e-11;SGB=-0.693147;RPB=0.997298;MQB=0.00508192;MQSB=0.627593;BQB=0.744746;MQ0F=0.0533333;ICB=1;HOB=0.5;AC=1;AN=2;DP4=26,91,20,41;MQ=22	GT:PL:AD	0/1:68,0,255:117,61
NC_003283.11	5284284	.	A	T	59	.	DP=188;VDB=0.00742634;SGB=-0.693147;RPB=0.00366406;MQB=1.15853e-11;MQSB=0.135457;BQB=0.980405;MQ0F=0.0638298;ICB=1;HOB=0.5;AC=1;AN=2;DP4=11,9,44,88;MQ=21	GT:PL:AD	0/1:93,0,64:20,132
NC_003283.11	5284291	.	T	C	131	.	DP=163;VDB=2.4744e-08;SGB=-0.693146;RPB=9.0998e-07;MQB=0.278379;MQSB=0.118923;BQB=0.427267;MQ0F=0.0613497;ICB=1;HOB=0.5;AC=1;AN=2;DP4=28,57,23,20;MQ=24	GT:PL:AD	0/1:164,0,255:85,43
NC_003283.11	5284302	.	A	T	30.589	.	DP=149;VDB=0.914494;SGB=-0.692831;RPB=0.0529231;MQB=0.243696;MQSB=0.0483414;BQB=0.946936;MQ0F=0.0671141;ICB=1;HOB=0.5;AC=1;AN=2;DP4=31,42,16,8;MQ=25	GT:PL:AD	0/1:65,0,255:73,23
NC_003283.11	5284376	.	T	C	167	.	DP=83;VDB=0.00195587;SGB=-0.693146;RPB=0.970999;MQB=1.93409e-06;MQSB=0.90155;BQB=0.759528;MQ0F=0.0361446;ICB=1;HOB=0.5;AC=1;AN=2;DP4=8,14,18,25;MQ=25	GT:PL:AD	0/1:200,0,255:22,43
NC_003283.11	5284395	.	C	T	42.4336	.	DP=132;VDB=0.974701;SGB=-0.69312;RPB=0.0161628;MQB=0.00166276;MQSB=0.867335;BQB=0.942211;MQ0F=0.0378788;ICB=1;HOB=0.5;AC=1;AN=2;DP4=39,47,17,15;MQ=25	GT:PL:AD	0/1:77,0,255:86,32
NC_003283.11	5284406	.	T	A	222	.	DP=161;VDB=3.38358e-15;SGB=-0.693147;RPB=5.25772e-11;MQB=0.953443;MQSB=0.793351;BQB=0.929933;MQ0F=0.0310559;ICB=1;HOB=0.5;AC=1;AN=2;DP4=25,29,35,39;MQ=25	GT:PL:AD	0/1:255,0,255:54,73
NC_003283.11	5284415	.	A	G	222	.	DP=180;VDB=4.77095e-16;SGB=-0.693147;RPB=1.15771e-13;MQB=0.99164;MQSB=0.967276;BQB=0.943867;MQ0F=0.0277778;ICB=1;HOB=0.5;AC=1;AN=2;DP4=26,30,43,55;MQ=25	GT:PL:AD	0/1:255,0,255:56,98
NC_003283.11	5284668	.	T	A	80	.	DP=20;VDB=0.85857;SGB=-0.651104;RPB=0.878264;MQB=0.174611;MQSB=0.838008;BQB=0.98568;MQ0F=0.05;ICB=1;HOB=0.5;AC=1;AN=2;DP4=1,3,4,4;MQ=20	GT:PL:AD	0/1:114,0,15:4,8
NC_003283.11	5284679	.	A	G	100	.	DP=19;VDB=0.198714;SGB=-0.662043;RPB=0.277778;MQB=0.666667;MQSB=0.532481;BQB=0.666667;MQ0F=0;AC=2;AN=2;DP4=0,2,3,6;MQ=22	GT:PL:AD	1/1:128,0,2:2,9
NC_003283.11	5284695	.	C	T	206	.	DP=22;VDB=0.00436414;SGB=-0.688148;MQSB=0.188548;MQ0F=0;AC=2;AN=2;DP4=0,0,6,9;MQ=25	GT:PL:AD	1/1:236,45,0:0,15
NC_003283.11	5284704	.	T	C	124	.	DP=42;VDB=1.99071e-08;SGB=-0.692914;RPB=0.112043;MQB=0.00597602;MQSB=0.123191;BQB=0.416751;MQ0F=0;ICB=1;HOB=0.5;AC=1;AN=2;DP4=10,3,8,17;MQ=23	GT:PL:AD	0/1:157,0,183:13,25
NC_003283.11	5284757	.	A	G	184	.	DP=163;VDB=4.49304e-10;SGB=-0.693147;RPB=1.86254e-12;MQB=0.823951;MQSB=0.673297;BQB=0.452624;MQ0F=0.0245399;ICB=1;HOB=0.5;AC=1;AN=2;DP4=40,42,24,24;MQ=22	GT:PL:AD	0/1:217,0,255:82,48
NC_003283.11	5284799	.	T	C	29.9507	.	DP=231;VDB=1.87763e-09;SGB=-0.693146;RPB=0.171248;MQB=0.195021;MQSB=0.997284;BQB=0.724689;MQ0F=0.034632;ICB=1;HOB=0.5;AC=1;AN=2;DP4=77,87,24,20;MQ=22	GT:PL:AD	0/1:64,0,190:164,44
NC_003283.11	5284811	.	T	C	213	.	DP=256;VDB=0.00200131;SGB=-0.693147;RPB=2.38524e-09;MQB=0.477258;MQSB=0.769689;BQB=0.908654;MQ0F=0.0351563;ICB=1;HOB=0.5;AC=1;AN=2;DP4=62,62,45,53;MQ=22	GT:PL:AD	0/1:246,0,255:124,97
NC_003283.11	5284823	.	A	T	94	.	DP=278;VDB=9.74039e-08;SGB=-0.693147;RPB=5.95265e-16;MQB=0.836651;MQSB=0.992064;BQB=0.939787;MQ0F=0.0359712;ICB=1;HOB=0.5;AC=1;AN=2;DP4=61,83,35,22;MQ=22	GT:PL:AD	0/1:128,0,255:144,57
NC_003283.11	5284824	.	T	A	79	.	DP=279;VDB=3.23256e-06;SGB=-0.693147;RPB=3.33818e-15;MQB=0.726102;MQSB=0.936494;BQB=0.891063;MQ0F=0.0358423;ICB=1;HOB=0.5;AC=1;AN=2;DP4=66,88,36,25;MQ=23	GT:PL:AD	0/1:113,0,255:154,61
NC_003283.11	5284863	.	T	C	222	.	DP=375;VDB=0.000791191;SGB=-0.693147;RPB=2.79753e-07;MQB=0.0342872;MQSB=0.581176;BQB=0.900892;MQ0F=0.0346667;ICB=1;HOB=0.5;AC=1;AN=2;DP4=81,85,81,72;MQ=25	GT:PL:AD	0/1:255,0,255:166,153
NC_003283.11	5284973	.	C	T	222	.	DP=551;VDB=0.381999;SGB=-0.693147;RPB=0.0689134;MQB=1.6251e-07;MQSB=0.499852;BQB=0.445435;MQ0F=0.0235935;ICB=1;HOB=0.5;AC=1;AN=2;DP4=118,77,126,120;MQ=27	GT:PL:AD	0/1:255,0,255:195,245
NC_003283.11	5284985	.	C	T	36.6579	.	DP=576;VDB=0.401447;SGB=-0.693147;RPB=0.821777;MQB=0.00164358;MQSB=0.335699;BQB=0.080177;MQ0F=0.0364583;ICB=1;HOB=0.5;AC=1;AN=2;DP4=206,161,60,60;MQ=25	GT:PL:AD	0/1:71,0,255:367,120
NC_003283.11	5284998	.	T	A	163	.	DP=596;VDB=0.999989;SGB=-0.693147;RPB=0.131524;MQB=0.00735593;MQSB=0.0552057;BQB=0.777465;MQ0F=0.0419463;ICB=1;HOB=0.5;AC=1;AN=2;DP4=156,135,72,92;MQ=23	GT:PL:AD	0/1:196,0,255:291,160
NC_003283.11	5285037	.	T	C	163	.	DP=569;VDB=0.998292;SGB=-0.693147;RPB=0.000836612;MQB=0.00375434;MQSB=0.0115079;BQB=0.857152;MQ0F=0.0632689;ICB=1;HOB=0.5;AC=1;AN=2;DP4=147,150,93,76;MQ=20	GT:PL:AD	0/1:196,0,255:297,169
NC_003283.11	5285219	.	T	C	50	.	DP=183;VDB=0.135112;SGB=-0.693147;RPB=0.904018;MQB=0.776887;MQSB=0.505579;BQB=0.961523;MQ0F=0.0382514;ICB=1;HOB=0.5;AC=1;AN=2;DP4=62,60,36,13;MQ=21	GT:PL:AD	0/1:84,0,255:122,49
NC_003283.11	5285237	.	A	G	222	.	DP=244;VDB=2.55898e-11;SGB=-0.693147;RPB=0.999565;MQB=0.125778;MQSB=0.988121;BQB=0.523686;MQ0F=0.057377;ICB=1;HOB=0.5;AC=1;AN=2;DP4=50,21,72,63;MQ=21	GT:PL:AD	0/1:255,0,151:71,135
NC_003283.11	5285704	.	A	G	49.018	.	DP=44;VDB=0.285612;SGB=-0.692067;RPB=0.016502;MQB=0.00653308;MQSB=0.418634;BQB=0.993186;MQ0F=0.0681818;ICB=1;HOB=0.5;AC=1;AN=2;DP4=7,11,4,16;MQ=21	GT:PL:AD	0/1:82,0,238:18,20
NC_003283.11	5285725	.	A	T	156	.	DP=53;VDB=0.0113295;SGB=-0.692352;RPB=0.974697;MQB=0.32012;MQSB=0.569526;BQB=0.990474;MQ0F=0.0566038;ICB=1;HOB=0.5;AC=1;AN=2;DP4=5,16,8,13;MQ=24	GT:PL:AD	0/1:189,0,201:21,21
NC_003283.11	5285726	.	T	A	141	.	DP=54;VDB=9.68407e-05;SGB=-0.69168;RPB=0.926426;MQB=0.898762;MQSB=0.300979;BQB=0.888727;MQ0F=0.0555556;ICB=1;HOB=0.5;AC=1;AN=2;DP4=7,18,7,12;MQ=23	GT:PL:AD	0/1:174,0,209:25,19
NC_003283.11	5285821	.	A	T	3.80957	.	DP=46;VDB=0.00118637;SGB=-0.636426;RPB=0.964711;MQB=0.146815;MQSB=0.0130329;BQB=0.711673;MQ0F=0.0434783;ICB=1;HOB=0.5;AC=1;AN=2;DP4=13,15,1,6;MQ=34	GT:PL:AD	0/1:37,0,255:28,7
NC_003283.11	5396761	.	T	G	9.61244	.	DP=19;VDB=0.197777;SGB=-0.556411;RPB=0.543691;MQB=0.352725;MQSB=1;BQB=0.125315;MQ0F=0;ICB=1;HOB=0.5;AC=1;AN=2;DP4=1,7,0,4;MQ=47	GT:PL:AD	0/1:43,0,177:8,4
NC_003283.11	5396765	.	T	G	29.0329	.	DP=19;VDB=0.192436;SGB=-0.511536;RPB=0.0691871;MQB=0.151887;MQSB=0.7;BQB=1;MQ0F=0;ICB=1;HOB=0.5;AC=1;AN=2;DP4=2,7,0,3;MQ=45	GT:PL:AD	0/1:63,0,217:9,3
NC_003283.11	5396790	.	T	G	26.2144	.	DP=18;VDB=0.0785113;SGB=-0.511536;RPB=0.202566;MQB=0.202566;BQB=0.810265;MQ0F=0;ICB=1;HOB=0.5;AC=1;AN=2;DP4=0,4,0,3;MQ=44	GT:PL:AD	0/1:59,0,93:4,3
NC_003283.11	5640348	.	G	A	222	.	DP=48;VDB=0.000388512;SGB=-0.691153;RPB=0.232724;MQB=0.000137901;MQSB=0.611167;BQB=0.678921;MQ0F=0.0208333;ICB=1;HOB=0.5;AC=1;AN=2;DP4=9,14,8,10;MQ=41	GT:PL:AD	0/1:255,0,255:23,18
NC_003283.11	5640367	.	C	A	217	.	DP=46;VDB=0.000836397;SGB=-0.690438;RPB=0.186352;MQB=0.000147932;MQSB=0.943893;BQB=0.370586;MQ0F=0.0217391;ICB=1;HOB=0.5;AC=1;AN=2;DP4=11,12,7,10;MQ=40	GT:PL:AD	0/1:250,0,255:23,17
NC_003283.11	5640701	.	A	G	222	.	DP=156;VDB=0.998586;SGB=-0.693147;RPB=0.998781;MQB=1.33307e-05;MQSB=0.95939;BQB=0.951749;MQ0F=0.115385;ICB=1;HOB=0.5;AC=1;AN=2;DP4=39,26,24,32;MQ=28	GT:PL:AD	0/1:255,0,255:65,56
NC_003283.11	5640980	.	T	A	190	.	DP=75;VDB=0.00867399;SGB=-0.693136;RPB=0.00134178;MQB=0.508013;MQSB=0.552134;BQB=0.533974;MQ0F=0.08;ICB=1;HOB=0.5;AC=1;AN=2;DP4=3,6,16,19;MQ=20	GT:PL:AD	0/1:224,0,52:9,35
NC_003283.11	5640985	.	A	G	189	.	DP=78;VDB=0.0403937;SGB=-0.693146;RPB=0.00130559;MQB=0.745764;MQSB=0.151213;BQB=0.793862;MQ0F=0.0769231;ICB=1;HOB=0.5;AC=1;AN=2;DP4=3,6,21,21;MQ=22	GT:PL:AD	0/1:223,0,33:9,42
NC_003283.11	5641212	.	C	A	55	.	DP=44;VDB=0.0418061;SGB=-0.680642;RPB=0.000637907;MQB=0.000178995;MQSB=0.649594;BQB=0.871748;MQ0F=0.0454545;ICB=1;HOB=0.5;AC=1;AN=2;DP4=2,19,3,9;MQ=36	GT:PL:AD	0/1:89,0,255:21,12
NC_003283.11	5641264	.	A	G	93	.	DP=36;VDB=0.985649;SGB=-0.680642;RPB=0.24641;MQB=0.00216277;MQSB=0.723178;BQB=0.658118;MQ0F=0.0555556;ICB=1;HOB=0.5;AC=1;AN=2;DP4=2,18,6,6;MQ=34	GT:PL:AD	0/1:127,0,252:20,12
NC_003283.11	5641283	.	A	C	156	.	DP=37;VDB=0.68041;SGB=-0.689466;RPB=0.00391474;MQB=0.0255273;MQSB=0.815908;BQB=0.999851;MQ0F=0.0540541;ICB=1;HOB=0.5;AC=1;AN=2;DP4=2,16,11,5;MQ=33	GT:PL:AD	0/1:189,0,220:18,16
NC_003283.11	5641333	.	T	G	177	.	DP=33;VDB=0.89133;SGB=-0.676189;RPB=0.973096;MQB=0.936137;MQSB=0.621145;BQB=0.334895;MQ0F=0.0606061;ICB=1;HOB=0.5;AC=1;AN=2;DP4=14,1,7,4;MQ=35	GT:PL:AD	0/1:210,0,185:15,11
NC_003283.11	5641419	.	A	T	64	.	DP=31;VDB=0.189016;SGB=-0.616816;RPB=0.305357;MQB=0.0417327;MQSB=0.653027;BQB=0.533951;MQ0F=0;ICB=1;HOB=0.5;AC=1;AN=2;DP4=7,10,5,1;MQ=44	GT:PL:AD	0/1:98,0,255:17,6
NC_003283.11	5641495	.	A	T	15.6601	.	DP=21;VDB=0.0629862;SGB=-0.590765;RPB=0.00673795;MQB=0.0465115;MQSB=0.533333;BQB=0.449329;MQ0F=0;ICB=1;HOB=0.5;AC=1;AN=2;DP4=2,10,0,5;MQ=40	GT:PL:AD	0/1:50,0,227:12,5
NC_003283.11	5641498	.	T	G	20.7277	.	DP=19;VDB=0.0629862;SGB=-0.590765;RPB=0.00673795;MQB=0.0465115;MQSB=0.466667;BQB=0.818731;MQ0F=0;ICB=1;HOB=0.5;AC=1;AN=2;DP4=2,10,0,5;MQ=40	GT:PL:AD	0/1:55,0,227:12,5
NC_003283.11	5641776	.	G	T	122	.	DP=8;VDB=0.0262495;SGB=-0.651104;MQ0F=0.125;AC=2;AN=2;DP4=0,0,8,0;MQ=31	GT:PL:AD	1/1:152,24,0:0,8
NC_003283.11	5784691	.	A	C	216	.	DP=46;VDB=0.871265;SGB=-0.683931;RPB=0.712732;MQB=2.64864e-06;MQSB=0.705979;BQB=0.421834;MQ0F=0;ICB=1;HOB=0.5;AC=1;AN=2;DP4=14,13,9,4;MQ=48	GT:PL:AD	0/1:249,0,255:27,13
NC_003283.11	6070781	.	C	G	225	.	DP=27;VDB=0.144951;SGB=-0.690438;MQSB=0.637628;MQ0F=0.0740741;AC=2;AN=2;DP4=0,0,5,12;MQ=35	GT:PL:AD	1/1:255,51,0:0,17
NC_003283.11	6071670	.	G	A	127	.	DP=66;VDB=5.2491e-05;SGB=-0.693097;RPB=0.19066;MQB=4.13057e-06;MQSB=0.528246;BQB=0.529221;MQ0F=0.0454545;ICB=1;HOB=0.5;AC=1;AN=2;DP4=12,16,24,6;MQ=30	GT:PL:AD	0/1:160,0,255:28,30
NC_003283.11	6071710	.	T	C	64	.	DP=50;VDB=3.69147e-06;SGB=-0.689466;RPB=7.61495e-05;MQB=9.91331e-05;MQSB=0.266468;BQB=0.871469;MQ0F=0.06;ICB=1;HOB=0.5;AC=1;AN=2;DP4=11,17,13,3;MQ=35	GT:PL:AD	0/1:98,0,255:28,16
NC_003283.11	6071717	.	G	C	28.2026	.	DP=46;VDB=0.000418467;SGB=-0.680642;RPB=0.00203773;MQB=0.000235032;MQSB=0.779899;BQB=0.622704;MQ0F=0.0652174;ICB=1;HOB=0.5;AC=1;AN=2;DP4=8,17,8,4;MQ=36	GT:PL:AD	0/1:63,0,255:25,12
NC_003283.11	6072084	.	T	A	225	.	DP=18;VDB=0.000723672;SGB=-0.690438;MQSB=0.043734;MQ0F=0;AC=2;AN=2;DP4=0,0,8,9;MQ=29	GT:PL:AD	1/1:255,48,0:0,16
NC_003283.11	6072235	.	G	A	222	.	DP=50;VDB=0.00227358;SGB=-0.692067;RPB=0.251344;MQB=0.000351193;MQSB=0.172556;BQB=0.988043;MQ0F=0;ICB=1;HOB=0.5;AC=1;AN=2;DP4=15,11,16,4;MQ=46	GT:PL:AD	0/1:255,0,255:26,20
NC_003283.11	6073853	.	G	A	125	.	DP=34;VDB=0.142558;SGB=-0.686358;RPB=0.00243178;MQB=0.397295;MQSB=0.980708;BQB=0.653744;MQ0F=0.0882353;ICB=1;HOB=0.5;AC=1;AN=2;DP4=10,3,1,13;MQ=31	GT:PL:AD	0/1:158,0,219:13,14
NC_003283.11	6073935	.	T	G	5.10939	.	DP=23;VDB=0.0408818;SGB=-0.556411;RPB=0.460409;MQB=0.730444;MQSB=0.573029;BQB=0.36729;MQ0F=0.173913;ICB=1;HOB=0.5;AC=1;AN=2;DP4=6,7,0,4;MQ=28	GT:PL:AD	0/1:38,0,225:13,4
NC_003283.11	6073969	.	C	A	133	.	DP=13;VDB=0.742057;SGB=-0.662043;MQSB=0.857143;MQ0F=0.384615;AC=2;AN=2;DP4=0,0,2,7;MQ=24	GT:PL:AD	1/1:163,27,0:0,9
NC_003283.11	6075631	.	A	T	10.4508	.	DP=31;VDB=0.0795616;SGB=-0.651104;RPB=0.958466;MQB=0.00537139;MQSB=0.594978;BQB=0.559484;MQ0F=0.129032;ICB=1;HOB=0.5;AC=1;AN=2;DP4=4,13,1,7;MQ=32	GT:PL:AD	0/1:45,0,255:17,7
NC_003283.11	6075724	.	A	T	3.87316	.	DP=18;VDB=0.949127;SGB=-0.636426;RPB=0.667136;MQB=0.0261774;MQSB=0.955084;BQB=0.507697;MQ0F=0.222222;ICB=1;HOB=0.5;AC=1;AN=2;DP4=8,1,4,3;MQ=27	GT:PL:AD	0/1:36,0,183:9,7
NC_003283.11	6077742	.	A	G	80	.	DP=13;VDB=0.0224794;SGB=-0.616816;RPB=0.0204503;MQB=0.777113;MQSB=0.961166;BQB=0.961166;MQ0F=0.153846;ICB=1;HOB=0.5;AC=1;AN=2;DP4=1,6,6,0;MQ=26	GT:PL:AD	0/1:113,0,76:7,6
NC_003283.11	6077821	.	A	G	38.5994	.	DP=28;VDB=0.310584;SGB=-0.676189;RPB=0.97965;MQB=0.0032031;MQSB=0.0667034;BQB=0.816215;MQ0F=0.142857;ICB=1;HOB=0.5;AC=1;AN=2;DP4=9,4,7,4;MQ=30	GT:PL:AD	0/1:72,0,243:13,11
NC_003283.11	6079943	.	T	C	56	.	DP=43;VDB=0.841706;SGB=-0.636426;RPB=0.992376;MQB=0.274345;MQSB=0.911509;BQB=0.986487;MQ0F=0.0465116;ICB=1;HOB=0.5;AC=1;AN=2;DP4=11,17,5,2;MQ=37	GT:PL:AD	0/1:91,0,255:28,7
NC_003283.11	6081508	.	A	G	222	.	DP=84;VDB=0.0420373;SGB=-0.693141;RPB=0.352934;MQB=0.000151139;MQSB=0.544359;BQB=0.983254;MQ0F=0.0357143;ICB=1;HOB=0.5;AC=1;AN=2;DP4=17,20,8,29;MQ=34	GT:PL:AD	0/1:255,0,255:37,37
NC_003283.11	6084798	.	G	A	40.1034	.	DP=41;VDB=0.0869849;SGB=-0.680642;RPB=0.991031;MQB=0.150447;MQSB=1;BQB=0.986022;MQ0F=0.243902;ICB=1;HOB=0.5;AC=1;AN=2;DP4=24,0,11,1;MQ=25	GT:PL:AD	0/1:74,0,169:24,12
NC_003283.11	6085039	.	G	T	158	.	DP=24;VDB=0.00040806;SGB=-0.692562;MQ0F=0.125;AC=2;AN=2;DP4=0,0,0,22;MQ=26	GT:PL:AD	1/1:188,66,0:0,22
NC_003283.11	6085165	.	A	G	125	.	DP=11;VDB=0.0738748;SGB=-0.662043;MQSB=0.142857;MQ0F=0.0909091;AC=2;AN=2;DP4=0,0,7,2;MQ=24	GT:PL:AD	1/1:155,27,0:0,9
NC_003283.11	6086004	.	C	A	182	.	DP=15;VDB=0.0889765;SGB=-0.688148;MQSB=1;MQ0F=0.0666667;AC=2;AN=2;DP4=0,0,1,14;MQ=35	GT:PL:AD	1/1:212,45,0:0,15
NC_003283.11	6088309	.	A	G	42.4147	.	DP=4;VDB=0.0896691;SGB=-0.556411;MQ0F=0;AC=2;AN=2;DP4=0,0,0,4;MQ=24	GT:PL:AD	1/1:72,12,0:0,4
NC_003283.11	6089709	.	A	T	118	.	DP=15;VDB=0.539478;SGB=-0.676189;MQSB=0.309786;MQ0F=0.133333;AC=2;AN=2;DP4=0,0,3,8;MQ=22	GT:PL:AD	1/1:148,33,0:0,11
NC_003283.11	6089848	.	G	A	80	.	DP=7;VDB=0.0208662;SGB=-0.636426;MQSB=1;MQ0F=0.285714;AC=2;AN=2;DP4=0,0,6,1;MQ=20	GT:PL:AD	1/1:110,21,0:0,7
NC_003283.11	6091321	.	T	A	78	.	DP=9;VDB=0.253906;SGB=-0.651104;MQ0F=0;AC=2;AN=2;DP4=0,0,8,0;MQ=20	GT:PL:AD	1/1:108,24,0:0,8
NC_003283.11	6091735	.	T	G	225	.	DP=25;VDB=0.89818;SGB=-0.692562;MQSB=0.955854;MQ0F=0;AC=2;AN=2;DP4=0,0,9,13;MQ=39	GT:PL:AD	1/1:255,66,0:0,22
NC_003283.11	6171777	.	C	G	98	.	DP=21;VDB=0.000426579;SGB=-0.636426;RPB=0.0018363;MQB=0.968368;MQSB=0.0606077;BQB=0.991996;MQ0F=0;ICB=1;HOB=0.5;AC=1;AN=2;DP4=7,5,3,4;MQ=35	GT:PL:AD	0/1:131,0,237:12,7
NC_003283.11	6171792	.	A	C	124	.	DP=22;VDB=0.0110479;SGB=-0.636426;RPB=0.00385331;MQB=0.789232;MQSB=0.118807;BQB=0.965592;MQ0F=0;ICB=1;HOB=0.5;AC=1;AN=2;DP4=3,6,4,3;MQ=34	GT:PL:AD	0/1:157,0,173:9,7
NC_003283.11	6171795	.	T	C	132	.	DP=22;VDB=0.00376034;SGB=-0.651104;RPB=0.00180754;MQB=0.673857;MQSB=0.0693617;BQB=0.965097;MQ0F=0;ICB=1;HOB=0.5;AC=1;AN=2;DP4=3,7,5,3;MQ=34	GT:PL:AD	0/1:165,0,184:10,8
NC_003283.11	6172080	.	A	C	82	.	DP=85;VDB=1.2448e-06;SGB=-0.692976;RPB=0.979174;MQB=0.235773;MQSB=0.0119921;BQB=0.651228;MQ0F=0.258824;ICB=1;HOB=0.5;AC=1;AN=2;DP4=18,28,17,9;MQ=21	GT:PL:AD	0/1:116,0,255:46,26
NC_003283.11	6172451	.	A	G	222	.	DP=55;VDB=0.0497972;SGB=-0.692914;RPB=0.0214394;MQB=2.05256e-06;MQSB=0.713577;BQB=0.957088;MQ0F=0.0181818;ICB=1;HOB=0.5;AC=1;AN=2;DP4=9,10,13,12;MQ=38	GT:PL:AD	0/1:255,0,255:19,25
NC_003283.11	6172458	.	G	A	11.1075	.	DP=58;VDB=0.110731;SGB=-0.662043;RPB=0.100002;MQB=0.00169592;MQSB=0.774622;BQB=0.844456;MQ0F=0.0172414;ICB=1;HOB=0.5;AC=1;AN=2;DP4=15,22,7,2;MQ=39	GT:PL:AD	0/1:47,0,255:37,9
NC_003283.11	6172497	.	C	G	124	.	DP=84;VDB=0.000169076;SGB=-0.69168;RPB=0.081982;MQB=0.0528884;MQSB=0.170107;BQB=0.650793;MQ0F=0.0357143;ICB=1;HOB=0.5;AC=1;AN=2;DP4=27,23,16,3;MQ=36	GT:PL:AD	0/1:158,0,255:50,19
NC_003283.11	6172800	.	A	C	65	.	DP=129;VDB=0.000902671;SGB=-0.693147;RPB=0.999671;MQB=9.75674e-07;MQSB=0.200763;BQB=0.978494;MQ0F=0.294574;ICB=1;HOB=0.5;AC=1;AN=2;DP4=14,41,37,13;MQ=20	GT:PL:AD	0/1:99,0,255:55,50
NC_003283.11	6172875	.	T	C	222	.	DP=76;VDB=0.0596222;SGB=-0.693145;RPB=2.04519e-08;MQB=2.62891e-06;MQSB=0.0462922;BQB=0.571617;MQ0F=0.0263158;ICB=1;HOB=0.5;AC=1;AN=2;DP4=2,27,29,11;MQ=34	GT:PL:AD	0/1:255,0,237:29,40
NC_003283.11	6172892	.	C	T	182	.	DP=72;VDB=0.00157557;SGB=-0.692067;RPB=2.41808e-06;MQB=0.0133915;MQSB=0.920523;BQB=0.987209;MQ0F=0.0277778;ICB=1;HOB=0.5;AC=1;AN=2;DP4=34,12,3,17;MQ=34	GT:PL:AD	0/1:215,0,255:46,20
NC_003283.11	6172955	.	A	G	13.8828	.	DP=105;VDB=2.26841e-07;SGB=-0.693054;RPB=0.000118027;MQB=1.15812e-10;MQSB=0.313509;BQB=0.91406;MQ0F=0.0380952;ICB=1;HOB=0.5;AC=1;AN=2;DP4=47,11,19,9;MQ=29	GT:PL:AD	0/1:49,0,255:58,28
NC_003283.11	6172956	.	A	T	31.2617	.	DP=110;VDB=2.0623e-07;SGB=-0.693054;RPB=0.00151167;MQB=5.28436e-10;MQSB=0.392594;BQB=0.999783;MQ0F=0.0363636;ICB=1;HOB=0.5;AC=1;AN=2;DP4=39,11,19,9;MQ=28	GT:PL:AD	0/1:66,0,255:50,28
NC_003283.11	6173072	.	G	T	222	.	DP=573;VDB=3.7284e-10;SGB=-0.693147;RPB=0.0811822;MQB=0.00169557;MQSB=0.969555;BQB=0.470549;MQ0F=0.0506108;ICB=1;HOB=0.5;AC=1;AN=2;DP4=105,112,75,101;MQ=23	GT:PL:AD	0/1:255,0,255:217,175
NC_003283.11	6173193	.	G	C	163	.	DP=144;VDB=5.97196e-22;SGB=-0.693147;RPB=4.46002e-10;MQB=8.44572e-14;MQSB=0.000564609;BQB=0.355596;MQ0F=0.0625;ICB=1;HOB=0.5;AC=1;AN=2;DP4=33,31,6,52;MQ=33	GT:PL:AD	0/1:196,0,255:64,58
NC_003283.11	6173202	.	A	G	56	.	DP=122;VDB=8.65888e-11;SGB=-0.693132;RPB=8.00503e-06;MQB=5.06929e-10;MQSB=0.00117838;BQB=0.756493;MQ0F=0.057377;ICB=1;HOB=0.5;AC=1;AN=2;DP4=33,43,3,31;MQ=34	GT:PL:AD	0/1:91,0,255:76,34
NC_003283.11	6173442	.	G	A	119	.	DP=14;VDB=2.82392e-06;SGB=-0.676189;RPB=0.416546;MQB=0.0449129;MQSB=0.208333;BQB=1;MQ0F=0.0714286;AC=2;AN=2;DP4=2,1,0,11;MQ=23	GT:PL:AD	1/1:146,13,0:3,11
NC_003283.11	6173449	.	T	A	119	.	DP=14;VDB=2.33323e-06;SGB=-0.676189;RPB=0.416546;MQB=0.0449129;MQSB=0.208333;BQB=0.973096;MQ0F=0.0714286;AC=2;AN=2;DP4=2,1,0,11;MQ=23	GT:PL:AD	1/1:146,13,0:3,11
NC_003283.11	6173625	.	G	C	39.4149	.	DP=4;VDB=0.0422968;SGB=-0.556411;MQSB=1;MQ0F=0;AC=2;AN=2;DP4=0,0,1,3;MQ=27	GT:PL:AD	1/1:69,12,0:0,4
NC_003283.11	6173643	.	T	C	63	.	DP=4;VDB=0.0422968;SGB=-0.556411;MQSB=1;MQ0F=0;AC=2;AN=2;DP4=0,0,1,3;MQ=27	GT:PL:AD	1/1:93,12,0:0,4
NC_003283.11	6173711	.	T	C	117	.	DP=19;VDB=8.79586e-07;SGB=-0.688148;RPB=0.011109;MQB=0.923116;MQSB=0.904837;BQB=0.726149;MQ0F=0;ICB=1;HOB=0.5;AC=1;AN=2;DP4=1,3,15,0;MQ=31	GT:PL:AD	0/1:152,0,41:4,15
NC_003283.11	6173736	.	C	A	157	.	DP=27;VDB=7.92635e-06;SGB=-0.691153;RPB=0.782705;MQB=0.016426;MQSB=0.400421;BQB=0.923116;MQ0F=0;ICB=1;HOB=0.5;AC=1;AN=2;DP4=4,2,17,1;MQ=32	GT:PL:AD	0/1:192,0,42:6,18
NC_003283.11	6173877	.	A	G	46.2637	.	DP=66;VDB=0.294276;SGB=-0.670168;RPB=0.0181085;MQB=0.00093615;MQSB=0.253353;BQB=0.957777;MQ0F=0;ICB=1;HOB=0.5;AC=1;AN=2;DP4=33,14,7,3;MQ=42	GT:PL:AD	0/1:82,0,255:47,10
NC_003283.11	6174033	.	G	C	44.9499	.	DP=88;VDB=0.0376046;SGB=-0.686358;RPB=0.0123887;MQB=0.00029943;MQSB=0.0372354;BQB=0.841006;MQ0F=0;ICB=1;HOB=0.5;AC=1;AN=2;DP4=24,35,13,1;MQ=41	GT:PL:AD	0/1:80,0,255:59,14
NC_003283.11	6174138	.	A	G	5.10673	.	DP=84;VDB=0.587338;SGB=-0.670168;RPB=0.708146;MQB=0.0317579;MQSB=0.169603;BQB=0.784608;MQ0F=0;ICB=1;HOB=0.5;AC=1;AN=2;DP4=25,35,4,6;MQ=39	GT:PL:AD	0/1:40,0,255:60,10
NC_003283.11	6174145	.	T	A	222	.	DP=80;VDB=0.0529102;SGB=-0.693079;RPB=0.652595;MQB=0.00144468;MQSB=0.188481;BQB=0.230146;MQ0F=0;ICB=1;HOB=0.5;AC=1;AN=2;DP4=12,28,16,13;MQ=39	GT:PL:AD	0/1:255,0,255:40,29
NC_003283.11	6174160	.	G	C	222	.	DP=73;VDB=0.0204383;SGB=-0.693054;RPB=0.736786;MQB=0.00907053;MQSB=0.220288;BQB=0.906216;MQ0F=0;ICB=1;HOB=0.5;AC=1;AN=2;DP4=11,26,14,14;MQ=39	GT:PL:AD	0/1:255,0,255:37,28
NC_003283.11	6174258	.	A	G	8.79776	.	DP=18;VDB=0.00951951;SGB=-0.590765;RPB=0.00920968;MQB=1;MQSB=0.461538;BQB=0.229925;MQ0F=0;ICB=1;HOB=0.5;AC=1;AN=2;DP4=2,8,0,5;MQ=31	GT:PL:AD	0/1:42,0,167:10,5
NC_003283.11	6174269	.	G	T	15.337	.	DP=15;VDB=0.0107983;SGB=-0.556411;RPB=0.0211283;MQB=0.558035;BQB=1;MQ0F=0;ICB=1;HOB=0.5;AC=1;AN=2;DP4=0,9,0,4;MQ=28	GT:PL:AD	0/1:49,0,137:9,4
NC_003283.11	6174272	.	T	G	10.3834	.	DP=15;VDB=0.0107983;SGB=-0.556411;RPB=0.0161635;MQB=0.658617;BQB=0.872525;MQ0F=0;ICB=1;HOB=0.5;AC=1;AN=2;DP4=0,11,0,4;MQ=27	GT:PL:AD	0/1:44,0,138:11,4
NC_003283.11	6174363	.	A	C	24.8441	.	DP=19;VDB=0.972925;SGB=-0.662043;RPB=0.105048;MQB=0.199222;MQSB=0.0211283;BQB=1;MQ0F=0;ICB=1;HOB=0.5;AC=1;AN=2;DP4=0,10,5,4;MQ=20	GT:PL:AD	0/1:58,0,123:10,9
NC_003283.11	6174549	.	G	A	49.8025	.	DP=46;VDB=0.991424;SGB=-0.692562;RPB=0.567546;MQB=2.09543e-05;MQSB=0.929912;BQB=0.996074;MQ0F=0.173913;ICB=1;HOB=0.5;AC=1;AN=2;DP4=11,5,17,5;MQ=23	GT:PL:AD	0/1:83,0,255:16,22
NC_003283.11	6174609	.	G	C	72	.	DP=76;VDB=0.0146022;SGB=-0.692831;RPB=0.148894;MQB=0.113187;MQSB=0.957193;BQB=0.0998115;MQ0F=0.171053;ICB=1;HOB=0.5;AC=1;AN=2;DP4=15,16,15,9;MQ=20	GT:PL:AD	0/1:105,0,255:31,24
NC_003283.11	6175437	.	A	C	144	.	DP=57;VDB=0.000417543;SGB=-0.693021;RPB=1.62639e-05;MQB=0.00574093;MQSB=0.635128;BQB=0.787302;MQ0F=0.0701754;ICB=1;HOB=0.5;AC=1;AN=2;DP4=13,6,7,20;MQ=23	GT:PL:AD	0/1:177,0,222:19,27
NC_003283.11	6175448	.	G	T	44.2755	.	DP=58;VDB=0.992314;SGB=-0.689466;RPB=0.473751;MQB=0.303042;MQSB=0.546376;BQB=0.266635;MQ0F=0.0517241;ICB=1;HOB=0.5;AC=1;AN=2;DP4=15,15,7,9;MQ=22	GT:PL:AD	0/1:78,0,255:30,16
NC_003283.11	6175473	.	C	G	138	.	DP=59;VDB=0.00277666;SGB=-0.69168;RPB=0.000342119;MQB=0.605678;MQSB=0.00528387;BQB=0.437395;MQ0F=0.0338983;ICB=1;HOB=0.5;AC=1;AN=2;DP4=12,17,14,5;MQ=24	GT:PL:AD	0/1:171,0,255:29,19
NC_003283.11	6175496	.	G	T	222	.	DP=57;VDB=0.208259;SGB=-0.693127;RPB=0.131945;MQB=0.232674;MQSB=0.0643408;BQB=0.650706;MQ0F=0.0175439;ICB=1;HOB=0.5;AC=1;AN=2;DP4=7,6,20,13;MQ=27	GT:PL:AD	0/1:255,0,174:13,33
NC_003283.11	6175569	.	C	G	69	.	DP=73;VDB=0.0639986;SGB=-0.689466;RPB=0.0864641;MQB=5.67686e-06;MQSB=0.799754;BQB=0.995037;MQ0F=0.0136986;ICB=1;HOB=0.5;AC=1;AN=2;DP4=26,14,9,7;MQ=36	GT:PL:AD	0/1:104,0,255:40,16
NC_003283.11	6175883	.	A	G	38.1718	.	DP=71;VDB=0.24773;SGB=-0.692831;RPB=0.644427;MQB=7.46967e-09;MQSB=0.252094;BQB=0.840285;MQ0F=0.084507;ICB=1;HOB=0.5;AC=1;AN=2;DP4=13,20,15,9;MQ=30	GT:PL:AD	0/1:73,0,255:33,24
NC_003283.11	6176120	.	G	T	11.8534	.	DP=75;VDB=1.16122e-08;SGB=-0.693054;RPB=8.06402e-05;MQB=2.42373e-08;MQSB=0.338707;BQB=0.252094;MQ0F=0.12;ICB=1;HOB=0.5;AC=1;AN=2;DP4=15,14,10,18;MQ=27	GT:PL:AD	0/1:46,0,255:29,28
NC_003283.11	6176489	.	C	A	10.3983	.	DP=48;VDB=0.00059525;SGB=-0.636426;RPB=0.25813;MQB=0.00194033;MQSB=0.562984;BQB=0.65605;MQ0F=0;ICB=1;HOB=0.5;AC=1;AN=2;DP4=16,18,6,1;MQ=45	GT:PL:AD	0/1:46,0,255:34,7
NC_003283.11	6176537	.	C	T	15.5959	.	DP=42;VDB=0.999986;SGB=-0.662043;RPB=0.879183;MQB=6.48874e-05;MQSB=0.999852;BQB=0.0997826;MQ0F=0;ICB=1;HOB=0.5;AC=1;AN=2;DP4=12,13,5,4;MQ=41	GT:PL:AD	0/1:51,0,255:25,9
NC_003283.11	6176571	.	T	A	101	.	DP=70;VDB=7.90601e-07;SGB=-0.692067;RPB=0.000210122;MQB=1.53939e-05;MQSB=0.930527;BQB=0.203136;MQ0F=0;ICB=1;HOB=0.5;AC=1;AN=2;DP4=17,22,11,9;MQ=35	GT:PL:AD	0/1:135,0,255:39,20
NC_003283.11	6176575	.	A	C	17.5687	.	DP=72;VDB=7.70474e-05;SGB=-0.683931;RPB=0.211083;MQB=0.0316098;MQSB=0.996994;BQB=0.407385;MQ0F=0;ICB=1;HOB=0.5;AC=1;AN=2;DP4=25,24,4,9;MQ=34	GT:PL:AD	0/1:53,0,255:49,12
NC_003283.11	6176606	.	C	A	128	.	DP=71;VDB=8.96358e-08;SGB=-0.692562;RPB=0.0689111;MQB=0.000127226;MQSB=0.721062;BQB=0.962133;MQ0F=0;ICB=1;HOB=0.5;AC=1;AN=2;DP4=18,21,11,11;MQ=34	GT:PL:AD	0/1:162,0,255:39,22
NC_003283.11	6176617	.	C	G	20.464	.	DP=72;VDB=2.98495e-05;SGB=-0.680642;RPB=0.444205;MQB=0.0190148;MQSB=0.998766;BQB=0.987225;MQ0F=0;ICB=1;HOB=0.5;AC=1;AN=2;DP4=21,29,6,6;MQ=35	GT:PL:AD	0/1:56,0,255:50,12
NC_003283.11	6176844	.	A	T	71	.	DP=56;VDB=5.32238e-05;SGB=-0.686358;RPB=0.0611651;MQB=0.00132253;MQSB=0.572121;BQB=0.812846;MQ0F=0.0178571;ICB=1;HOB=0.5;AC=1;AN=2;DP4=19,18,5,9;MQ=36	GT:PL:AD	0/1:106,0,255:37,14
NC_003283.11	6176862	.	C	A	140	.	DP=62;VDB=3.47536e-07;SGB=-0.692914;RPB=0.000595395;MQB=1.8851e-09;MQSB=0.438172;BQB=0.993024;MQ0F=0.016129;ICB=1;HOB=0.5;AC=1;AN=2;DP4=17,13,13,12;MQ=36	GT:PL:AD	0/1:173,0,255:30,25
NC_003283.11	6176867	.	C	G	163	.	DP=63;VDB=1.03084e-05;SGB=-0.692976;RPB=0.00103061;MQB=1.69357e-09;MQSB=0.76623;BQB=0.764229;MQ0F=0.015873;ICB=1;HOB=0.5;AC=1;AN=2;DP4=16,13,15,11;MQ=36	GT:PL:AD	0/1:196,0,255:29,26
NC_003283.11	6176957	.	C	A	132	.	DP=130;VDB=3.41492e-07;SGB=-0.693054;RPB=6.82707e-06;MQB=1.93461e-06;MQSB=0.850815;BQB=0.747175;MQ0F=0;ICB=1;HOB=0.5;AC=1;AN=2;DP4=45,30,15,13;MQ=37	GT:PL:AD	0/1:166,0,255:75,28
NC_003283.11	6176968	.	C	G	35.4615	.	DP=129;VDB=1.59881e-07;SGB=-0.692352;RPB=0.000796278;MQB=7.22251e-05;MQSB=0.828662;BQB=0.998795;MQ0F=0;ICB=1;HOB=0.5;AC=1;AN=2;DP4=50,32,12,9;MQ=37	GT:PL:AD	0/1:71,0,255:82,21
NC_003283.11	6177052	.	A	T	65	.	DP=72;VDB=0.000200802;SGB=-0.680642;RPB=0.228063;MQB=0.151697;MQSB=0.263989;BQB=0.191776;MQ0F=0;ICB=1;HOB=0.5;AC=1;AN=2;DP4=28,22,11,1;MQ=35	GT:PL:AD	0/1:99,0,255:50,12
NC_003283.11	6177057	.	C	T	100	.	DP=64;VDB=8.62507e-07;SGB=-0.683931;RPB=0.80348;MQB=0.281709;MQSB=0.424373;BQB=0.933111;MQ0F=0;ICB=1;HOB=0.5;AC=1;AN=2;DP4=26,14,6,7;MQ=34	GT:PL:AD	0/1:134,0,255:40,13
NC_003283.11	6177096	.	C	A	99	.	DP=14;VDB=0.00024733;SGB=-0.670168;RPB=0;MQB=0.5;MQSB=0.290822;BQB=0.7;MQ0F=0;AC=2;AN=2;DP4=2,0,7,3;MQ=27	GT:PL:AD	1/1:126,0,0:2,10
NC_003283.11	6178274	.	A	C	22.5517	.	DP=54;VDB=0.0104837;SGB=-0.691153;RPB=0.000470047;MQB=9.30734e-05;MQSB=0.949518;BQB=0.442438;MQ0F=0.12963;ICB=1;HOB=0.5;AC=1;AN=2;DP4=7,19,8,10;MQ=23	GT:PL:AD	0/1:57,0,255:26,18
NC_003283.11	6178320	.	C	T	165	.	DP=77;VDB=0.144047;SGB=-0.692717;RPB=0.724326;MQB=0.450945;MQSB=0.0180971;BQB=0.280627;MQ0F=0.0909091;ICB=1;HOB=0.5;AC=1;AN=2;DP4=32,17,10,13;MQ=22	GT:PL:AD	0/1:198,0,229:49,23
NC_003283.11	6178389	.	C	A	168	.	DP=121;VDB=0.288689;SGB=-0.693147;RPB=0.206843;MQB=3.50834e-07;MQSB=0.00907272;BQB=0.348084;MQ0F=0.0413223;ICB=1;HOB=0.5;AC=1;AN=2;DP4=45,13,28,17;MQ=28	GT:PL:AD	0/1:201,0,255:58,45
NC_003283.11	6178446	.	C	T	202	.	DP=153;VDB=0.0601251;SGB=-0.693146;RPB=0.051163;MQB=0.00185738;MQSB=0.48954;BQB=0.0989548;MQ0F=0.0326797;ICB=1;HOB=0.5;AC=1;AN=2;DP4=55,28,23,19;MQ=31	GT:PL:AD	0/1:235,0,255:83,42
NC_003283.11	6178476	.	A	T	222	.	DP=148;VDB=0.063022;SGB=-0.693147;RPB=0.49898;MQB=2.81688e-13;MQSB=0.729787;BQB=0.976686;MQ0F=0.0405405;ICB=1;HOB=0.5;AC=1;AN=2;DP4=19,10,46,54;MQ=33	GT:PL:AD	0/1:255,0,242:29,100
NC_003283.11	6178599	.	T	C	222	.	DP=136;VDB=0.0178479;SGB=-0.693147;RPB=0.000498631;MQB=0.0324327;MQSB=0.8639;BQB=0.875951;MQ0F=0.0882353;ICB=1;HOB=0.5;AC=1;AN=2;DP4=24,42,20,29;MQ=34	GT:PL:AD	0/1:255,0,255:66,49
NC_003283.11	6178710	.	T	C	57	.	DP=82;VDB=0.0051748;SGB=-0.689466;RPB=0.0875871;MQB=2.74954e-06;MQSB=0.556914;BQB=0.912983;MQ0F=0.0609756;ICB=1;HOB=0.5;AC=1;AN=2;DP4=15,42,7,9;MQ=38	GT:PL:AD	0/1:93,0,255:57,16
NC_003283.11	6178736	.	A	C	7.79246	.	DP=53;VDB=0.00873499;SGB=-0.616816;RPB=0.0503066;MQB=0.763134;MQSB=0.949459;BQB=0.663204;MQ0F=0.0188679;ICB=1;HOB=0.5;AC=1;AN=2;DP4=9,29,1,5;MQ=41	GT:PL:AD	0/1:43,0,255:38,6
NC_003283.11	6178803	.	T	C	143	.	DP=33;VDB=0.300551;SGB=-0.692352;RPB=0.0265095;MQB=0.00803274;MQSB=0.117734;BQB=0.925699;MQ0F=0.030303;ICB=1;HOB=0.5;AC=1;AN=2;DP4=4,8,0,21;MQ=31	GT:PL:AD	0/1:177,0,126:12,21
NC_003283.11	6178832	.	T	C	225	.	DP=28;VDB=0.298161;SGB=-0.693021;MQSB=0.489178;MQ0F=0.0357143;AC=2;AN=2;DP4=0,0,3,24;MQ=29	GT:PL:AD	1/1:255,81,0:0,27
NC_003283.11	6178920	.	T	C	59	.	DP=16;VDB=0.499424;SGB=-0.636426;RPB=0.0285802;MQB=0.885987;MQSB=0.25;BQB=0.428703;MQ0F=0;ICB=1;HOB=0.5;AC=1;AN=2;DP4=0,7,2,5;MQ=24	GT:PL:AD	0/1:92,0,89:7,7
NC_003283.11	6178949	.	T	C	87	.	DP=7;VDB=0.0560499;SGB=-0.636426;MQSB=0.4;MQ0F=0;AC=2;AN=2;DP4=0,0,2,5;MQ=21	GT:PL:AD	1/1:117,21,0:0,7
NC_003283.11	6178970	.	C	A	20.1916	.	DP=6;VDB=0.0175817;SGB=-0.556411;RPB=0;MQB=0.75;MQSB=0.5;BQB=1;MQ0F=0;ICB=1;HOB=0.5;AC=1;AN=2;DP4=0,2,2,2;MQ=20	GT:PL:AD	0/1:53,0,25:2,4
NC_003283.11	6179171	.	C	T	64	.	DP=22;VDB=0.000417266;SGB=-0.651104;RPB=0.137632;MQB=0.997381;MQSB=0.027062;BQB=1;MQ0F=0.181818;ICB=1;HOB=0.5;AC=1;AN=2;DP4=11,2,6,2;MQ=24	GT:PL:AD	0/1:97,0,143:13,8
NC_003283.11	6179173	.	A	T	54	.	DP=22;VDB=0.000454598;SGB=-0.651104;RPB=0.350305;MQB=0.909914;MQSB=0.061474;BQB=0.895122;MQ0F=0.136364;ICB=1;HOB=0.5;AC=1;AN=2;DP4=12,1,6,2;MQ=26	GT:PL:AD	0/1:87,0,149:13,8
NC_003283.11	6179267	.	T	G	37.1755	.	DP=80;VDB=1.15091e-07;SGB=-0.689466;RPB=0.00499798;MQB=0.307712;MQSB=0.650968;BQB=0.872454;MQ0F=0.0875;ICB=1;HOB=0.5;AC=1;AN=2;DP4=49,11,12,4;MQ=27	GT:PL:AD	0/1:72,0,255:60,16
NC_003283.11	6179432	.	T	A	20.6623	.	DP=230;VDB=0.00305362;SGB=-0.693147;RPB=6.09735e-05;MQB=3.08747e-10;MQSB=0.0511619;BQB=0.0299213;MQ0F=0.0347826;ICB=1;HOB=0.5;AC=1;AN=2;DP4=74,56,25,20;MQ=30	GT:PL:AD	0/1:56,0,255:130,45
NC_003283.11	6179489	.	G	C	191	.	DP=214;VDB=0.0265749;SGB=-0.693147;RPB=0.58035;MQB=0.96407;MQSB=0.0605301;BQB=0.993815;MQ0F=0.0794393;ICB=1;HOB=0.5;AC=1;AN=2;DP4=48,71,14,34;MQ=27	GT:PL:AD	0/1:224,0,255:119,48
NC_003283.11	6179505	.	C	T	19.845	.	DP=199;VDB=0.206353;SGB=-0.69312;RPB=0.848358;MQB=0.0805298;MQSB=0.0219398;BQB=0.213619;MQ0F=0.0954774;ICB=1;HOB=0.5;AC=1;AN=2;DP4=38,89,13,19;MQ=26	GT:PL:AD	0/1:55,0,255:127,32
NC_003283.11	6180941	.	G	A	16.6293	.	DP=63;VDB=0.0179697;SGB=-0.690438;RPB=0.96614;MQB=1.47847e-05;MQSB=0.0410068;BQB=0.96186;MQ0F=0;ICB=1;HOB=0.5;AC=1;AN=2;DP4=19,24,17,0;MQ=37	GT:PL:AD	0/1:51,0,255:43,17
NC_003283.11	6181025	.	C	G	66	.	DP=51;VDB=1.45891e-05;SGB=-0.688148;RPB=0.770381;MQB=4.23839e-07;MQSB=0.0946163;BQB=0.863519;MQ0F=0;ICB=1;HOB=0.5;AC=1;AN=2;DP4=16,14,3,12;MQ=40	GT:PL:AD	0/1:100,0,255:30,15
NC_003283.11	6181036	.	G	T	68	.	DP=50;VDB=1.27214e-05;SGB=-0.688148;RPB=0.989026;MQB=5.04348e-07;MQSB=0.17079;BQB=0.850317;MQ0F=0;ICB=1;HOB=0.5;AC=1;AN=2;DP4=14,15,3,12;MQ=40	GT:PL:AD	0/1:102,0,255:29,15
NC_003283.11	6181047	.	A	T	70	.	DP=49;VDB=1.67158e-05;SGB=-0.688148;RPB=0.451339;MQB=6.04913e-07;MQSB=0.292877;BQB=0.974044;MQ0F=0;ICB=1;HOB=0.5;AC=1;AN=2;DP4=12,16,3,12;MQ=40	GT:PL:AD	0/1:104,0,255:28,15
NC_003283.11	6181278	.	G	T	13.4262	.	DP=49;VDB=0.00167844;SGB=-0.688148;RPB=0.0048953;MQB=0.00531784;MQSB=0.753921;BQB=0.835853;MQ0F=0.428571;ICB=1;HOB=0.5;AC=1;AN=2;DP4=17,11,12,3;MQ=22	GT:PL:AD	0/1:48,0,255:28,15
NC_003283.11	6181415	.	T	G	3.26945	.	DP=49;VDB=0.00636204;SGB=-0.680642;RPB=0.297611;MQB=3.55975e-06;MQSB=0.835687;BQB=0.621839;MQ0F=0.122449;ICB=1;HOB=0.5;AC=1;AN=2;DP4=14,17,5,7;MQ=38	GT:PL:AD	0/1:37,0,255:31,12
NC_003283.11	6181493	.	G	C	129	.	DP=50;VDB=0.00495458;SGB=-0.680642;RPB=0.476407;MQB=4.00258e-06;MQSB=0.88445;BQB=0.868927;MQ0F=0;ICB=1;HOB=0.5;AC=1;AN=2;DP4=16,13,5,7;MQ=44	GT:PL:AD	0/1:163,0,255:29,12
NC_003283.11	6181508	.	G	C	125	.	DP=50;VDB=0.00473159;SGB=-0.676189;RPB=0.855322;MQB=3.2527e-05;MQSB=0.801578;BQB=0.969207;MQ0F=0;ICB=1;HOB=0.5;AC=1;AN=2;DP4=16,14,5,6;MQ=44	GT:PL:AD	0/1:159,0,255:30,11
NC_003283.11	6182874	.	T	C	102	.	DP=42;VDB=0.0195324;SGB=-0.690438;RPB=0.174286;MQB=3.02837e-06;MQSB=0.983198;BQB=0.705371;MQ0F=0.0714286;ICB=1;HOB=0.5;AC=1;AN=2;DP4=10,12,7,10;MQ=35	GT:PL:AD	0/1:136,0,255:22,17
NC_003283.11	6220174	.	T	A	211	.	DP=34;VDB=0.419172;SGB=-0.691153;RPB=0.918828;MQB=0.000234016;MQSB=0.273507;BQB=0.697593;MQ0F=0;ICB=1;HOB=0.5;AC=1;AN=2;DP4=6,3,6,12;MQ=35	GT:PL:AD	0/1:244,0,214:9,18
NC_003283.11	6220180	.	T	G	209	.	DP=34;VDB=0.639798;SGB=-0.691153;RPB=0.993846;MQB=0.000335463;MQSB=0.236815;BQB=0.457833;MQ0F=0;ICB=1;HOB=0.5;AC=1;AN=2;DP4=5,3,7,11;MQ=34	GT:PL:AD	0/1:242,0,199:8,18
NC_003283.11	6257819	.	T	C	52	.	DP=24;VDB=0.387565;SGB=-0.590765;RPB=0.871846;MQB=0.354466;MQSB=0.537999;BQB=0.759391;MQ0F=0;ICB=1;HOB=0.5;AC=1;AN=2;DP4=13,2,1,4;MQ=48	GT:PL:AD	0/1:86,0,221:15,5
NC_003283.11	6296994	.	C	A	118	.	DP=56;VDB=0.215518;SGB=-0.691153;RPB=0.0690032;MQB=0.896846;MQSB=0.150095;BQB=0.854897;MQ0F=0.0178571;ICB=1;HOB=0.5;AC=1;AN=2;DP4=14,17,0,18;MQ=34	GT:PL:AD	0/1:151,0,255:31,18
NC_003283.11	6299608	.	A	C	34.2181	.	DP=28;VDB=0.0265326;SGB=-0.670168;RPB=0.0336464;MQB=0.00279965;MQSB=1;BQB=0.0810213;MQ0F=0.142857;ICB=1;HOB=0.5;AC=1;AN=2;DP4=12,0,9,1;MQ=31	GT:PL:AD	0/1:68,0,164:12,8
NC_003283.11	6302480	.	A	G	225	.	DP=43;VDB=0.996429;SGB=-0.693139;MQSB=0.972155;MQ0F=0;AC=2;AN=2;DP4=0,0,19,17;MQ=45	GT:PL:AD	1/1:255,108,0:0,36
NC_003283.11	6475942	.	A	G	18.5629	.	DP=33;VDB=0.27062;SGB=-0.556411;RPB=0.609602;MQB=0.0116256;MQSB=0.129706;BQB=0.960401;MQ0F=0;ICB=1;HOB=0.5;AC=1;AN=2;DP4=5,17,4,0;MQ=49	GT:PL:AD	0/1:54,0,255:22,4
NC_003283.11	6588182	.	A	G	109	.	DP=84;VDB=0.77062;SGB=-0.691153;RPB=0.762377;MQB=0.890867;MQSB=0.640608;BQB=0.71789;MQ0F=0.0357143;ICB=1;HOB=0.5;AC=1;AN=2;DP4=17,27,15,3;MQ=32	GT:PL:AD	0/1:142,0,255:44,17
NC_003283.11	6588298	.	C	G	41.9689	.	DP=44;VDB=0.794185;SGB=-0.616816;RPB=0.178173;MQB=0.00829861;MQSB=0.733929;BQB=0.996744;MQ0F=0.0227273;ICB=1;HOB=0.5;AC=1;AN=2;DP4=10,13,1,5;MQ=44	GT:PL:AD	0/1:77,0,255:23,6
NC_003283.11	6692364	.	G	C	222	.	DP=35;VDB=0.751476;SGB=-0.690438;RPB=0.575082;MQB=6.64262e-05;MQSB=0.630313;BQB=0.635221;MQ0F=0;ICB=1;HOB=0.5;AC=1;AN=2;DP4=7,7,11,6;MQ=47	GT:PL:AD	0/1:255,0,255:14,17
NC_003283.11	6754314	.	C	T	222	.	DP=36;VDB=0.909255;SGB=-0.683931;RPB=0.930237;MQB=4.31304e-05;MQSB=0.844957;BQB=0.873352;MQ0F=0;ICB=1;HOB=0.5;AC=1;AN=2;DP4=6,12,7,6;MQ=47	GT:PL:AD	0/1:255,0,255:18,13
NC_003283.11	6754429	.	C	G	222	.	DP=35;VDB=0.612796;SGB=-0.688148;RPB=0.72184;MQB=0.000106574;MQSB=0.6356;BQB=0.933504;MQ0F=0;ICB=1;HOB=0.5;AC=1;AN=2;DP4=4,10,8,7;MQ=47	GT:PL:AD	0/1:255,0,255:14,15
NC_003283.11	6792534	.	T	C	12.6519	.	DP=38;VDB=0.0298006;SGB=-0.556411;RPB=0.494951;MQB=0.0915567;MQSB=0.363692;BQB=0.759781;MQ0F=0;ICB=1;HOB=0.5;AC=1;AN=2;DP4=18,3,0,4;MQ=49	GT:PL:AD	0/1:48,0,255:21,4
NC_003283.11	6826421	.	T	A	198	.	DP=29;VDB=0.242386;SGB=-0.676189;RPB=0.983637;MQB=0.00476978;MQSB=0.97357;BQB=0.973096;MQ0F=0;ICB=1;HOB=0.5;AC=1;AN=2;DP4=7,8,7,4;MQ=48	GT:PL:AD	0/1:231,0,255:15,11
NC_003283.11	6894828	.	T	A	222	.	DP=40;VDB=0.0923727;SGB=-0.686358;RPB=0.101605;MQB=0.000116973;MQSB=0.840657;BQB=0.657047;MQ0F=0;ICB=1;HOB=0.5;AC=1;AN=2;DP4=7,8,7,7;MQ=47	GT:PL:AD	0/1:255,0,255:15,14
NC_003283.11	6940590	.	T	A	137	.	DP=36;VDB=0.000674611;SGB=-0.688148;RPB=0.0546377;MQB=1.56775e-05;MQSB=0.000646488;BQB=0.36331;MQ0F=0.5;ICB=1;HOB=0.5;AC=1;AN=2;DP4=12,4,0,15;MQ=20	GT:PL:AD	0/1:172,0,15:16,15
NC_003283.11	6941515	.	T	A	170	.	DP=14;VDB=0.977191;SGB=-0.680642;RPB=1;MQB=1;MQSB=0.31698;BQB=1;MQ0F=0;AC=2;AN=2;DP4=1,0,5,7;MQ=29	GT:PL:AD	1/1:197,2,0:1,11
NC_003283.11	6941517	.	G	T	203	.	DP=13;VDB=0.976075;SGB=-0.680642;MQSB=0.506703;MQ0F=0;AC=2;AN=2;DP4=0,0,5,7;MQ=27	GT:PL:AD	1/1:233,36,0:0,12
NC_003283.11	6942161	.	T	A	105	.	DP=20;VDB=0.0348597;SGB=-0.651104;RPB=0.00105192;MQB=0.0260997;MQSB=0.0260997;BQB=1;MQ0F=0.05;ICB=1;HOB=0.5;AC=1;AN=2;DP4=12,0,0,8;MQ=30	GT:PL:AD	0/1:138,0,118:12,8
NC_003283.11	6942171	.	C	T	215	.	DP=27;VDB=0.993237;SGB=-0.691153;RPB=0.486752;MQB=0.358;MQSB=0.486752;BQB=0.486752;MQ0F=0.037037;ICB=1;HOB=0.5;AC=1;AN=2;DP4=6,0,12,6;MQ=29	GT:PL:AD	0/1:249,0,46:6,18
NC_003283.11	6943626	.	C	T	110	.	DP=65;VDB=0.00232513;SGB=-0.688148;RPB=0.706484;MQB=0.942445;MQSB=0.000539793;BQB=0.963728;MQ0F=0.123077;ICB=1;HOB=0.5;AC=1;AN=2;DP4=26,16,11,4;MQ=28	GT:PL:AD	0/1:143,0,255:42,15
NC_003283.11	6943660	.	A	T	221	.	DP=78;VDB=0.223075;SGB=-0.693146;RPB=0.830159;MQB=0.96699;MQSB=0.250316;BQB=0.599656;MQ0F=0.0512821;ICB=1;HOB=0.5;AC=1;AN=2;DP4=7,9,28,16;MQ=31	GT:PL:AD	0/1:255,0,167:16,44
NC_003283.11	6943666	.	C	T	76	.	DP=83;VDB=0.52194;SGB=-0.676189;RPB=0.949994;MQB=0.832741;MQSB=0.80384;BQB=0.435076;MQ0F=0.0481928;ICB=1;HOB=0.5;AC=1;AN=2;DP4=29,24,6,5;MQ=30	GT:PL:AD	0/1:111,0,255:53,11
NC_003283.11	6943714	.	C	G	75	.	DP=89;VDB=0.0506611;SGB=-0.688148;RPB=0.628026;MQB=0.179883;MQSB=0.89258;BQB=0.948755;MQ0F=0.011236;ICB=1;HOB=0.5;AC=1;AN=2;DP4=17,28,2,13;MQ=31	GT:PL:AD	0/1:109,0,255:45,15
NC_003283.11	6943747	.	C	T	64	.	DP=77;VDB=0.058578;SGB=-0.688148;RPB=0.555672;MQB=0.0208246;MQSB=0.887148;BQB=0.995602;MQ0F=0;ICB=1;HOB=0.5;AC=1;AN=2;DP4=13,32,1,14;MQ=33	GT:PL:AD	0/1:98,0,255:45,15
NC_003283.11	6943833	.	G	A	50	.	DP=29;VDB=0.000111857;SGB=-0.680642;RPB=0.000788141;MQB=0.000137185;MQSB=0.0277315;BQB=0.651439;MQ0F=0;ICB=1;HOB=0.5;AC=1;AN=2;DP4=6,8,0,12;MQ=34	GT:PL:AD	0/1:84,0,255:14,12
NC_003283.11	6943837	.	A	C	41.9751	.	DP=29;VDB=6.0123e-05;SGB=-0.676189;RPB=0.00084251;MQB=0.000130284;MQSB=0.0479546;BQB=0.849623;MQ0F=0;ICB=1;HOB=0.5;AC=1;AN=2;DP4=6,9,0,11;MQ=34	GT:PL:AD	0/1:76,0,255:15,11
NC_003283.11	7178211	.	G	T	136	.	DP=35;VDB=0.621812;SGB=-0.651104;RPB=0.999745;MQB=0.000373981;MQSB=0.974846;BQB=0.247823;MQ0F=0;ICB=1;HOB=0.5;AC=1;AN=2;DP4=17,6,6,2;MQ=48	GT:PL:AD	0/1:170,0,255:23,8
NC_003283.11	7403446	.	A	G	225	.	DP=43;VDB=0.341965;SGB=-0.693141;MQSB=0.938683;MQ0F=0;AC=2;AN=2;DP4=0,0,22,15;MQ=45	GT:PL:AD	1/1:255,111,0:0,37
NC_003283.11	7443761	.	C	T	13.2918	.	DP=158;VDB=0.108036;SGB=-0.692352;RPB=0.876069;MQB=1.55963e-05;MQSB=0.213053;BQB=0.489636;MQ0F=0.0126582;ICB=1;HOB=0.5;AC=1;AN=2;DP4=46,64,7,14;MQ=42	GT:PL:AD	0/1:49,0,255:110,21
NC_003283.11	7443902	.	T	C	163	.	DP=97;VDB=0.51397;SGB=-0.69311;RPB=0.252361;MQB=1.63915e-07;MQSB=0.0454898;BQB=0.561232;MQ0F=0.123711;ICB=1;HOB=0.5;AC=1;AN=2;DP4=26,29,10,21;MQ=32	GT:PL:AD	0/1:197,0,255:55,31
NC_003283.11	7444457	.	A	G	5.47111	.	DP=89;VDB=0.0299908;SGB=-0.690438;RPB=0.216696;MQB=0.268451;MQSB=5.20256e-05;BQB=0.965173;MQ0F=0.101124;ICB=1;HOB=0.5;AC=1;AN=2;DP4=37,24,10,7;MQ=23	GT:PL:AD	0/1:39,0,255:61,17
NC_003283.11	7472801	.	C	A	222	.	DP=40;VDB=0.469215;SGB=-0.690438;RPB=0.999864;MQB=2.90232e-06;MQSB=0.313459;BQB=0.493673;MQ0F=0;ICB=1;HOB=0.5;AC=1;AN=2;DP4=6,12,10,7;MQ=47	GT:PL:AD	0/1:255,0,255:18,17
NC_003283.11	7489192	.	A	C	18.1156	.	DP=32;VDB=0.831298;SGB=-0.616816;RPB=0.677496;MQB=0.00127263;MQSB=0.0228735;BQB=0.391606;MQ0F=0;ICB=1;HOB=0.5;AC=1;AN=2;DP4=3,17,6,0;MQ=46	GT:PL:AD	0/1:53,0,255:20,6
NC_003283.11	7694581	.	C	T	19.1811	.	DP=28;VDB=0.831298;SGB=-0.616816;RPB=0.646383;MQB=0.011202;MQSB=0.0143365;BQB=0.896649;MQ0F=0;ICB=1;HOB=0.5;AC=1;AN=2;DP4=12,3,0,6;MQ=38	GT:PL:AD	0/1:54,0,255:15,6
NC_003283.11	7719673	.	C	T	10.8697	.	DP=122;VDB=6.51867e-05;SGB=-0.693141;RPB=0.000513799;MQB=2.0262e-09;MQSB=0.142749;BQB=0.974821;MQ0F=0.196721;ICB=1;HOB=0.5;AC=1;AN=2;DP4=33,26,24,13;MQ=24	GT:PL:AD	0/1:46,0,255:59,37
NC_003283.11	7719674	.	A	G	10.9711	.	DP=122;VDB=0.0369563;SGB=-0.693144;RPB=0.0258248;MQB=1.37978e-08;MQSB=0.190143;BQB=0.981366;MQ0F=0.196721;ICB=1;HOB=0.5;AC=1;AN=2;DP4=29,28,26,13;MQ=24	GT:PL:AD	0/1:46,0,255:57,35
NC_003283.11	7719884	.	C	T	32.9072	.	DP=296;VDB=2.15838e-10;SGB=-0.693147;RPB=0.0387005;MQB=2.63173e-15;MQSB=0.543159;BQB=0.840548;MQ0F=0.138514;ICB=1;HOB=0.5;AC=1;AN=2;DP4=76,62,23,53;MQ=25	GT:PL:AD	0/1:68,0,255:138,76
NC_003283.11	7720026	.	G	T	222	.	DP=92;VDB=0.648503;SGB=-0.693146;RPB=0.118624;MQB=1.22847e-08;MQSB=0.797658;BQB=0.92092;MQ0F=0.076087;ICB=1;HOB=0.5;AC=1;AN=2;DP4=12,16,19,24;MQ=35	GT:PL:AD	0/1:255,0,255:28,42
NC_003283.11	7720215	.	T	C	222	.	DP=58;VDB=3.53243e-05;SGB=-0.693021;RPB=7.33963e-09;MQB=0.0134454;MQSB=0.652403;BQB=0.875367;MQ0F=0.0517241;ICB=1;HOB=0.5;AC=1;AN=2;DP4=15,11,15,12;MQ=38	GT:PL:AD	0/1:255,0,255:26,27
NC_003283.11	7720231	.	G	T	135	.	DP=55;VDB=2.51326e-07;SGB=-0.688148;RPB=2.62488e-07;MQB=0.0724857;MQSB=0.879417;BQB=0.0401617;MQ0F=0.0545455;ICB=1;HOB=0.5;AC=1;AN=2;DP4=17,16,9,6;MQ=37	GT:PL:AD	0/1:169,0,255:33,15
NC_003283.11	7759372	.	A	G	3.18338	.	DP=31;VDB=0.0349627;SGB=-0.511536;RPB=0.211072;MQB=0.0569786;MQSB=0.156835;BQB=0.188501;MQ0F=0;ICB=1;HOB=0.5;AC=1;AN=2;DP4=1,13,3,0;MQ=49	GT:PL:AD	0/1:36,0,217:14,3
NC_003283.11	7763904	.	A	G	23.6485	.	DP=51;VDB=0.582158;SGB=-0.616816;RPB=0.902993;MQB=0.00673795;MQSB=0.0307415;BQB=0.286505;MQ0F=0;ICB=1;HOB=0.5;AC=1;AN=2;DP4=2,26,6,0;MQ=49	GT:PL:AD	0/1:59,0,255:28,6
NC_003283.11	7846372	.	C	A	10.8635	.	DP=39;VDB=0.353391;SGB=-0.590765;RPB=0.191331;MQB=0.191331;MQSB=0.984436;BQB=0.25827;MQ0F=0;ICB=1;HOB=0.5;AC=1;AN=2;DP4=12,12,5,0;MQ=47	GT:PL:AD	0/1:46,0,255:24,5
NC_003283.11	7860267	.	A	T	225	.	DP=26;VDB=0.480731;SGB=-0.691153;MQSB=0.5;MQ0F=0;AC=2;AN=2;DP4=0,0,16,2;MQ=46	GT:PL:AD	1/1:255,54,0:0,18
NC_003283.11	7913301	.	G	A	17.6179	.	DP=73;VDB=2.21091e-07;SGB=-0.692352;RPB=0.093698;MQB=2.67512e-08;MQSB=0.0548648;BQB=0.115193;MQ0F=0.123288;ICB=1;HOB=0.5;AC=1;AN=2;DP4=22,15,20,1;MQ=32	GT:PL:AD	0/1:53,0,255:37,21
NC_003283.11	7913427	.	A	T	112	.	DP=73;VDB=0.628829;SGB=-0.692562;RPB=0.913002;MQB=6.52159e-08;MQSB=0.694712;BQB=0.754656;MQ0F=0.0547945;ICB=1;HOB=0.5;AC=1;AN=2;DP4=17,23,16,6;MQ=36	GT:PL:AD	0/1:146,0,255:40,22
NC_003283.11	7913439	.	T	C	18.5663	.	DP=74;VDB=0.0349381;SGB=-0.690438;RPB=0.119833;MQB=3.8575e-06;MQSB=0.7634;BQB=0.916362;MQ0F=0.0540541;ICB=1;HOB=0.5;AC=1;AN=2;DP4=19,29,13,4;MQ=36	GT:PL:AD	0/1:54,0,255:48,17
NC_003283.11	7917048	.	T	C	27.7899	.	DP=72;VDB=0.968851;SGB=-0.680642;RPB=0.843336;MQB=0.0654649;MQSB=0.00708137;BQB=0.398858;MQ0F=0.0555556;ICB=1;HOB=0.5;AC=1;AN=2;DP4=31,16,8,4;MQ=31	GT:PL:AD	0/1:63,0,255:47,12
NC_003283.11	7917083	.	A	G	159	.	DP=74;VDB=0.0640491;SGB=-0.693143;RPB=0.171216;MQB=3.71198e-10;MQSB=0.000324155;BQB=0.699508;MQ0F=0.0675676;ICB=1;HOB=0.5;AC=1;AN=2;DP4=4,20,32,6;MQ=30	GT:PL:AD	0/1:192,0,255:24,38
NC_003283.11	7917137	.	A	C	31.0266	.	DP=47;VDB=1.4172e-05;SGB=-0.676189;RPB=0.664254;MQB=0.0439335;MQSB=0.237777;BQB=1;MQ0F=0.0638298;ICB=1;HOB=0.5;AC=1;AN=2;DP4=22,14,3,8;MQ=30	GT:PL:AD	0/1:66,0,255:36,11
NC_003283.11	7917203	.	A	G	119	.	DP=41;VDB=4.89443e-05;SGB=-0.69168;RPB=0.924553;MQB=0.00336483;MQSB=0.964377;BQB=0.955701;MQ0F=0.0243902;ICB=1;HOB=0.5;AC=1;AN=2;DP4=8,9,9,10;MQ=28	GT:PL:AD	0/1:152,0,255:17,19
NC_003283.11	7917207	.	A	T	46.1673	.	DP=41;VDB=3.49291e-05;SGB=-0.688148;RPB=0.830404;MQB=0.000603281;MQSB=0.992024;BQB=0.658266;MQ0F=0.0487805;ICB=1;HOB=0.5;AC=1;AN=2;DP4=12,9,6,9;MQ=29	GT:PL:AD	0/1:80,0,255:21,15
NC_003283.11	7917343	.	C	G	161	.	DP=62;VDB=2.48634e-05;SGB=-0.693097;RPB=0.000465327;MQB=2.77496e-08;MQSB=0.3671;BQB=0.667996;MQ0F=0.016129;ICB=1;HOB=0.5;AC=1;AN=2;DP4=11,11,8,22;MQ=31	GT:PL:AD	0/1:194,0,255:22,30
NC_003283.11	7917348	.	T	G	144	.	DP=60;VDB=6.34534e-06;SGB=-0.692914;RPB=0.000130154;MQB=8.469e-06;MQSB=0.581189;BQB=0.972644;MQ0F=0.0166667;ICB=1;HOB=0.5;AC=1;AN=2;DP4=13,13,7,18;MQ=31	GT:PL:AD	0/1:177,0,255:26,25
NC_003283.11	7917366	.	C	A	44.8239	.	DP=53;VDB=6.58552e-05;SGB=-0.689466;RPB=3.71134e-05;MQB=0.000597327;MQSB=0.996456;BQB=0.316186;MQ0F=0;ICB=1;HOB=0.5;AC=1;AN=2;DP4=12,17,3,13;MQ=31	GT:PL:AD	0/1:79,0,255:29,16
NC_003283.11	7917528	.	T	C	12.7435	.	DP=286;VDB=0.000110537;SGB=-0.693147;RPB=0.40407;MQB=0.00130496;MQSB=0.000256121;BQB=0.802429;MQ0F=0.0874126;ICB=1;HOB=0.5;AC=1;AN=2;DP4=158,21,86,3;MQ=25	GT:PL:AD	0/1:46,0,255:179,89
NC_003283.11	7917547	.	T	A	222	.	DP=385;VDB=0.127126;SGB=-0.693147;RPB=0.643447;MQB=5.5873e-11;MQSB=0.000368327;BQB=0.818936;MQ0F=0.0675325;ICB=1;HOB=0.5;AC=1;AN=2;DP4=126,18,148,30;MQ=26	GT:PL:AD	0/1:255,0,255:144,178
NC_003283.11	7917617	.	A	C	188	.	DP=614;VDB=0.000459456;SGB=-0.693147;RPB=0.223338;MQB=0.995328;MQSB=0.0472044;BQB=0.983948;MQ0F=0.127036;ICB=1;HOB=0.5;AC=1;AN=2;DP4=180,140,71,64;MQ=25	GT:PL:AD	0/1:221,0,255:320,135
NC_003283.11	7917903	.	T	G	111	.	DP=114;VDB=0.0884189;SGB=-0.693147;RPB=0.329067;MQB=1.39251e-11;MQSB=0.000428839;BQB=0.361614;MQ0F=0.122807;ICB=1;HOB=0.5;AC=1;AN=2;DP4=13,12,4,75;MQ=22	GT:PL:AD	0/1:144,0,255:25,79
NC_003283.11	7917910	.	G	C	91	.	DP=109;VDB=0.0203578;SGB=-0.693147;RPB=0.361238;MQB=4.6158e-10;MQSB=0.00493426;BQB=0.391882;MQ0F=0.110092;ICB=1;HOB=0.5;AC=1;AN=2;DP4=10,12,3,75;MQ=21	GT:PL:AD	0/1:124,0,226:22,78
NC_003283.11	7918143	.	G	A	20.4882	.	DP=62;VDB=0.000124515;SGB=-0.651104;RPB=0.00264985;MQB=0.0660789;MQSB=0.938834;BQB=0.824315;MQ0F=0.112903;ICB=1;HOB=0.5;AC=1;AN=2;DP4=31,12,8,0;MQ=21	GT:PL:AD	0/1:54,0,212:43,8
NC_003283.11	7918203	.	G	A	143	.	DP=129;VDB=0.000959602;SGB=-0.69312;RPB=0.517899;MQB=0.000136651;MQSB=0.176972;BQB=0.664012;MQ0F=0.0930233;ICB=1;HOB=0.5;AC=1;AN=2;DP4=54,22,29,3;MQ=23	GT:PL:AD	0/1:176,0,255:76,32
NC_003283.11	7918446	.	A	C	14.5918	.	DP=76;VDB=0.000502908;SGB=-0.688148;RPB=0.710971;MQB=0.979249;MQSB=0.635148;BQB=0.957835;MQ0F=0.131579;ICB=1;HOB=0.5;AC=1;AN=2;DP4=10,48,4,11;MQ=20	GT:PL:AD	0/1:49,0,232:58,15
NC_003283.11	7919246	.	C	A	3.71618	.	DP=485;VDB=0.0122551;SGB=-0.693147;RPB=1.60016e-08;MQB=0.000201599;MQSB=0.0393386;BQB=0.0159419;MQ0F=0.185567;ICB=1;HOB=0.5;AC=1;AN=2;DP4=94,217,70,19;MQ=23	GT:PL:AD	0/1:35,0,247:311,89
NC_003283.11	7919848	.	A	T	11.3434	.	DP=155;VDB=1.91104e-05;SGB=-0.690438;RPB=5.38905e-07;MQB=0.019682;MQSB=0.0028538;BQB=0.0109879;MQ0F=0.2;ICB=1;HOB=0.5;AC=1;AN=2;DP4=64,32,12,5;MQ=20	GT:PL:AD	0/1:45,0,174:96,16
NC_003283.11	7919884	.	G	A	222	.	DP=193;VDB=2.56133e-10;SGB=-0.693147;RPB=1.37734e-13;MQB=2.98515e-10;MQSB=0.000659765;BQB=0.00205358;MQ0F=0.129534;ICB=1;HOB=0.5;AC=1;AN=2;DP4=50,38,31,20;MQ=24	GT:PL:AD	0/1:255,0,255:88,51
NC_003283.11	7919948	.	T	A	92	.	DP=182;VDB=3.64217e-05;SGB=-0.693146;RPB=2.69331e-12;MQB=2.21859e-14;MQSB=0.00025919;BQB=0.075921;MQ0F=0.032967;ICB=1;HOB=0.5;AC=1;AN=2;DP4=61,39,16,26;MQ=35	GT:PL:AD	0/1:127,0,255:100,42
NC_003283.11	7920364	.	A	G	222	.	DP=246;VDB=2.27791e-08;SGB=-0.693147;RPB=4.87757e-25;MQB=7.18334e-08;MQSB=2.4894e-06;BQB=0.350143;MQ0F=0.272358;ICB=1;HOB=0.5;AC=1;AN=2;DP4=18,112,68,15;MQ=20	GT:PL:AD	0/1:255,0,255:130,83
NC_003283.11	7920485	.	T	A	201	.	DP=249;VDB=0.000731142;SGB=-0.693147;RPB=0.0392163;MQB=3.09943e-12;MQSB=0.967055;BQB=0.289144;MQ0F=0.00401606;ICB=1;HOB=0.5;AC=1;AN=2;DP4=96,57,33,23;MQ=42	GT:PL:AD	0/1:235,0,255:153,56
NC_003283.11	7921011	.	T	C	189	.	DP=236;VDB=2.07318e-14;SGB=-0.693147;RPB=1.82943e-15;MQB=5.06774e-15;MQSB=1.90065e-07;BQB=0.640039;MQ0F=0.0932203;ICB=1;HOB=0.5;AC=1;AN=2;DP4=79,47,26,42;MQ=32	GT:PL:AD	0/1:223,0,255:126,68
NC_003283.11	7921502	.	A	G	133	.	DP=59;VDB=6.18956e-06;SGB=-0.692914;RPB=6.03458e-07;MQB=0.0387157;MQSB=0.0280981;BQB=0.212209;MQ0F=0.0677966;ICB=1;HOB=0.5;AC=1;AN=2;DP4=25,4,2,23;MQ=30	GT:PL:AD	0/1:166,0,228:29,25
NC_003283.11	7921564	.	A	G	66	.	DP=64;VDB=0.00853069;SGB=-0.692914;RPB=0.0485908;MQB=3.86538e-07;MQSB=0.0969489;BQB=0.572332;MQ0F=0.078125;ICB=1;HOB=0.5;AC=1;AN=2;DP4=20,10,25,0;MQ=30	GT:PL:AD	0/1:100,0,255:30,25
NC_003283.11	7921870	.	C	T	89	.	DP=142;VDB=2.69313e-10;SGB=-0.693145;RPB=0.632551;MQB=0.974759;MQSB=0.0275422;BQB=0.568824;MQ0F=0.084507;ICB=1;HOB=0.5;AC=1;AN=2;DP4=40,44,41,0;MQ=28	GT:PL:AD	0/1:122,0,255:84,41
NC_003283.11	7922549	.	G	T	228	.	DP=165;VDB=0.0247817;SGB=-0.693147;RPB=0.421997;MQB=9.96223e-07;MQSB=0.0738273;BQB=0.233261;MQ0F=0.0545455;AC=2;AN=2;DP4=15,4,94,34;MQ=32	GT:PL:AD	1/1:255,145,0:19,128
NC_003283.11	7922584	.	A	G	108	.	DP=223;VDB=0.99543;SGB=-0.693147;RPB=0.310806;MQB=1.83739e-12;MQSB=0.559649;BQB=0.13396;MQ0F=0.0313901;ICB=1;HOB=0.5;AC=1;AN=2;DP4=115,27,34,19;MQ=35	GT:PL:AD	0/1:143,0,255:142,53
NC_003283.11	7922870	.	T	C	105	.	DP=430;VDB=0.0332303;SGB=-0.693147;RPB=1.30411e-05;MQB=0.340856;MQSB=0.188916;BQB=0.291523;MQ0F=0.137209;ICB=1;HOB=0.5;AC=1;AN=2;DP4=39,233,15,70;MQ=24	GT:PL:AD	0/1:139,0,244:272,85
NC_003283.11	7922889	.	T	C	160	.	DP=371;VDB=0.099946;SGB=-0.693147;RPB=0.0309601;MQB=0.0276827;MQSB=0.0957907;BQB=0.995887;MQ0F=0.137466;ICB=1;HOB=0.5;AC=1;AN=2;DP4=20,201,14,84;MQ=24	GT:PL:AD	0/1:193,0,255:221,98
NC_003283.11	7922902	.	A	G	30.4719	.	DP=317;VDB=1.13895e-08;SGB=-0.693147;RPB=1.2066e-11;MQB=0.511929;MQSB=0.0664447;BQB=0.045764;MQ0F=0.141956;ICB=1;HOB=0.5;AC=1;AN=2;DP4=31,160,1,82;MQ=23	GT:PL:AD	0/1:64,0,255:191,83
NC_003283.11	7922978	.	A	C	61	.	DP=102;VDB=1.99021e-15;SGB=-0.693145;RPB=0.34813;MQB=0.927796;MQSB=0.650869;BQB=0.980413;MQ0F=0.156863;ICB=1;HOB=0.5;AC=1;AN=2;DP4=5,53,0,41;MQ=21	GT:PL:AD	0/1:94,0,207:58,41
NC_003283.11	7923434	.	A	G	217	.	DP=204;VDB=2.73578e-23;SGB=-0.693147;RPB=4.44418e-18;MQB=0.802004;MQSB=0.115618;BQB=0.297762;MQ0F=0.191176;ICB=1;HOB=0.5;AC=1;AN=2;DP4=26,24,63,63;MQ=20	GT:PL:AD	0/1:250,0,188:50,126
NC_003283.11	7923871	.	T	C	222	.	DP=120;VDB=6.65839e-05;SGB=-0.693147;RPB=0.995895;MQB=0.00126451;MQSB=0.0156386;BQB=0.731178;MQ0F=0.0833333;ICB=1;HOB=0.5;AC=1;AN=2;DP4=11,26,29,45;MQ=28	GT:PL:AD	0/1:255,0,255:37,74
NC_003283.11	7923906	.	T	A	137	.	DP=51;VDB=0.160519;SGB=-0.69312;RPB=0.121314;MQB=1.50407e-05;MQSB=0.126671;BQB=0.881578;MQ0F=0.137255;ICB=1;HOB=0.5;AC=1;AN=2;DP4=8,7,13,19;MQ=25	GT:PL:AD	0/1:170,0,240:15,32
NC_003283.11	7924268	.	A	T	178	.	DP=84;VDB=0.243616;SGB=-0.693136;RPB=0.000300015;MQB=0.319934;MQSB=0.99141;BQB=0.251368;MQ0F=0.0952381;ICB=1;HOB=0.5;AC=1;AN=2;DP4=11,26,19,16;MQ=25	GT:PL:AD	0/1:211,0,255:37,35
NC_003283.11	7924269	.	G	T	208	.	DP=81;VDB=0.531935;SGB=-0.693146;RPB=1.57342e-07;MQB=0.869549;MQSB=0.985168;BQB=0.943731;MQ0F=0.0987654;ICB=1;HOB=0.5;AC=1;AN=2;DP4=5,21,24,20;MQ=25	GT:PL:AD	0/1:241,0,198:26,44
NC_003283.11	7924271	.	C	T	215	.	DP=79;VDB=0.334487;SGB=-0.693141;RPB=0.00807629;MQB=0.809693;MQSB=0.871373;BQB=0.574494;MQ0F=0.101266;ICB=1;HOB=0.5;AC=1;AN=2;DP4=12,20,19,18;MQ=25	GT:PL:AD	0/1:248,0,255:32,37
NC_003283.11	7924414	.	A	G	222	.	DP=133;VDB=0.10504;SGB=-0.693145;RPB=0.000758066;MQB=0.00105248;MQSB=0.221811;BQB=0.613604;MQ0F=0.0225564;ICB=1;HOB=0.5;AC=1;AN=2;DP4=55,13,10,31;MQ=41	GT:PL:AD	0/1:255,0,255:68,41
NC_003283.11	7924548	.	T	A	225	.	DP=84;VDB=0.0304294;SGB=-0.693147;MQSB=0.716306;MQ0F=0.0238095;AC=2;AN=2;DP4=0,0,36,42;MQ=25	GT:PL:AD	1/1:255,235,0:0,78
NC_003283.11	7924549	.	T	G	225	.	DP=84;VDB=0.0204553;SGB=-0.693147;MQSB=0.718134;MQ0F=0.0238095;AC=2;AN=2;DP4=0,0,35,43;MQ=25	GT:PL:AD	1/1:255,235,0:0,78
NC_003283.11	7924551	.	T	C	225	.	DP=87;VDB=0.0286363;SGB=-0.693147;MQSB=0.822538;MQ0F=0.0229885;AC=2;AN=2;DP4=0,0,36,43;MQ=25	GT:PL:AD	1/1:255,238,0:0,79
NC_003283.11	7924669	.	G	T	228	.	DP=160;VDB=0.00547729;SGB=-0.693147;RPB=0.00127918;MQB=0.000779788;MQSB=0.886235;BQB=0.415333;MQ0F=0.025;AC=2;AN=2;DP4=5,0,58,67;MQ=33	GT:PL:AD	1/1:255,255,0:5,125
NC_003283.11	7924964	.	G	A	27.8029	.	DP=74;VDB=1.73739e-06;SGB=-0.680642;RPB=0.0485068;MQB=0.496387;MQSB=0.000133131;BQB=0.920965;MQ0F=0.310811;ICB=1;HOB=0.5;AC=1;AN=2;DP4=26,27,0,12;MQ=29	GT:PL:AD	0/1:62,0,255:53,12
NC_003283.11	7966908	.	A	G	21.0232	.	DP=31;VDB=0.337235;SGB=-0.556411;RPB=0.994377;MQB=0.331124;MQSB=0.673857;BQB=0.130587;MQ0F=0;ICB=1;HOB=0.5;AC=1;AN=2;DP4=4,10,4,0;MQ=49	GT:PL:AD	0/1:56,0,255:14,4
NC_003283.11	7966909	.	A	G	3.41625	.	DP=31;VDB=0.530437;SGB=-0.590765;RPB=0.82972;MQB=0.424373;MQSB=0.751477;BQB=0.00940356;MQ0F=0;ICB=1;HOB=0.5;AC=1;AN=2;DP4=5,10,5,0;MQ=49	GT:PL:AD	0/1:36,0,255:15,5
NC_003283.11	7989002	.	C	T	30.7953	.	DP=32;VDB=1.72106e-08;SGB=-0.688148;RPB=0.00289287;MQB=0.0164662;MQSB=0.76538;BQB=0.838801;MQ0F=0.0625;ICB=1;HOB=0.5;AC=1;AN=2;DP4=8,8,8,7;MQ=22	GT:PL:AD	0/1:64,0,222:16,15
NC_003283.11	7989004	.	T	C	32.823	.	DP=33;VDB=2.02501e-08;SGB=-0.688148;RPB=0.0294978;MQB=0.0108726;MQSB=0.99655;BQB=0.952765;MQ0F=0.0606061;ICB=1;HOB=0.5;AC=1;AN=2;DP4=6,9,8,7;MQ=22	GT:PL:AD	0/1:66,0,221:15,15
NC_003283.11	7989005	.	T	C	70	.	DP=35;VDB=4.92692e-09;SGB=-0.69168;RPB=0.000342642;MQB=0.0167832;MQSB=0.924849;BQB=0.831077;MQ0F=0.0571429;ICB=1;HOB=0.5;AC=1;AN=2;DP4=5,7,10,9;MQ=22	GT:PL:AD	0/1:103,0,183:12,19
NC_003283.11	7989007	.	C	T	8.94938	.	DP=35;VDB=5.85731e-07;SGB=-0.686358;RPB=0.13177;MQB=0.0373532;MQSB=0.943882;BQB=0.850154;MQ0F=0.0571429;ICB=1;HOB=0.5;AC=1;AN=2;DP4=9,9,8,6;MQ=21	GT:PL:AD	0/1:42,0,232:18,14
NC_003283.11	7989044	.	C	T	51	.	DP=70;VDB=0.199423;SGB=-0.686358;RPB=0.104498;MQB=0.0192232;MQSB=0.965165;BQB=0.956146;MQ0F=0.0285714;ICB=1;HOB=0.5;AC=1;AN=2;DP4=24,17,9,5;MQ=32	GT:PL:AD	0/1:85,0,255:41,14
NC_003283.11	7989149	.	C	T	63	.	DP=141;VDB=0.964474;SGB=-0.69311;RPB=0.813029;MQB=5.00033e-07;MQSB=0.617018;BQB=0.690989;MQ0F=0;ICB=1;HOB=0.5;AC=1;AN=2;DP4=50,43,20,11;MQ=33	GT:PL:AD	0/1:98,0,255:93,31
NC_003283.11	7989152	.	T	C	107	.	DP=143;VDB=0.98994;SGB=-0.693139;RPB=0.326598;MQB=1.43638e-07;MQSB=0.852197;BQB=0.997734;MQ0F=0;ICB=1;HOB=0.5;AC=1;AN=2;DP4=45,41,24,12;MQ=33	GT:PL:AD	0/1:141,0,255:86,36
NC_003283.11	7989207	.	T	C	61	.	DP=128;VDB=0.950267;SGB=-0.692976;RPB=0.00611779;MQB=0.983238;MQSB=0.844048;BQB=0.966573;MQ0F=0.0234375;ICB=1;HOB=0.5;AC=1;AN=2;DP4=50,39,19,7;MQ=24	GT:PL:AD	0/1:95,0,255:89,25
NC_003283.11	7989208	.	C	T	222	.	DP=131;VDB=0.999967;SGB=-0.693147;RPB=0.0624237;MQB=0.0462236;MQSB=0.714546;BQB=0.412529;MQ0F=0.0229008;ICB=1;HOB=0.5;AC=1;AN=2;DP4=27,26,35,21;MQ=23	GT:PL:AD	0/1:255,0,255:53,39
NC_003283.11	7989218	.	T	C	221	.	DP=135;VDB=0.164652;SGB=-0.693145;RPB=2.76359e-07;MQB=0.372503;MQSB=0.928558;BQB=0.194019;MQ0F=0.0222222;ICB=1;HOB=0.5;AC=1;AN=2;DP4=50,26,21,20;MQ=23	GT:PL:AD	0/1:254,0,255:76,41
NC_003283.11	7989265	.	C	T	222	.	DP=197;VDB=5.35324e-11;SGB=-0.693147;RPB=0.00328475;MQB=0.576088;MQSB=0.987599;BQB=0.95981;MQ0F=0.0152284;ICB=1;HOB=0.5;AC=1;AN=2;DP4=59,52,40,17;MQ=29	GT:PL:AD	0/1:255,0,255:111,57
NC_003283.11	7989266	.	A	C	222	.	DP=199;VDB=3.26238e-12;SGB=-0.693147;RPB=2.47167e-08;MQB=0.112269;MQSB=0.990163;BQB=0.510559;MQ0F=0.0150754;ICB=1;HOB=0.5;AC=1;AN=2;DP4=44,40,52,30;MQ=29	GT:PL:AD	0/1:255,0,255:84,81
NC_003283.11	7989671	.	T	C	10.8956	.	DP=386;VDB=0.366693;SGB=-0.693147;RPB=0.557607;MQB=0.00036163;MQSB=0.432843;BQB=0.00308147;MQ0F=0.0906736;ICB=1;HOB=0.5;AC=1;AN=2;DP4=77,155,50,34;MQ=22	GT:PL:AD	0/1:45,0,255:232,84
NC_003283.11	7991393	.	T	C	91	.	DP=40;VDB=0.00098135;SGB=-0.686358;RPB=0.000103727;MQB=0.700533;MQSB=0.0087269;BQB=0.86646;MQ0F=0.025;ICB=1;HOB=0.5;AC=1;AN=2;DP4=9,13,4,10;MQ=24	GT:PL:AD	0/1:124,0,245:22,14
NC_003283.11	7991403	.	G	A	68	.	DP=39;VDB=0.00525213;SGB=-0.680642;RPB=0.00127963;MQB=0.989399;MQSB=0.00285688;BQB=0.851135;MQ0F=0.025641;ICB=1;HOB=0.5;AC=1;AN=2;DP4=9,16,3,9;MQ=24	GT:PL:AD	0/1:101,0,243:25,12
NC_003283.11	7991451	.	C	T	22.3716	.	DP=31;VDB=0.00142669;SGB=-0.651104;RPB=0.00920968;MQB=0.0101101;MQSB=0.00744658;BQB=0.970446;MQ0F=0.0322581;ICB=1;HOB=0.5;AC=1;AN=2;DP4=8,8,1,7;MQ=33	GT:PL:AD	0/1:57,0,255:16,8
NC_003283.11	7992487	.	C	A	64	.	DP=18;VDB=0.0345667;SGB=-0.670168;RPB=0.673857;MQB=0.566419;MQSB=0.25;BQB=0.776754;MQ0F=0.166667;ICB=1;HOB=0.5;AC=1;AN=2;DP4=7,1,9,1;MQ=20	GT:PL:AD	0/1:97,0,70:8,10
NC_003283.11	7992753	.	T	C	95	.	DP=28;VDB=0.00213284;SGB=-0.651104;RPB=0.000418296;MQB=0.990401;MQSB=0.338335;BQB=0.882497;MQ0F=0.0357143;ICB=1;HOB=0.5;AC=1;AN=2;DP4=11,7,7,1;MQ=33	GT:PL:AD	0/1:128,0,255:18,8
NC_003283.11	7993465	.	T	A	40.4709	.	DP=24;VDB=0.0132829;SGB=-0.556411;RPB=0.0103432;MQB=0.525788;MQSB=0.955315;BQB=0.582644;MQ0F=0;ICB=1;HOB=0.5;AC=1;AN=2;DP4=8,8,2,2;MQ=44	GT:PL:AD	0/1:75,0,255:16,4
NC_003283.11	8056190	.	G	T	225	.	DP=22;VDB=0.897668;SGB=-0.689466;MQSB=1;MQ0F=0;AC=2;AN=2;DP4=0,0,4,12;MQ=45	GT:PL:AD	1/1:255,48,0:0,16
NC_003283.11	8314361	.	G	C	52	.	DP=132;VDB=0.00084046;SGB=-0.689466;RPB=0.172807;MQB=0.773706;MQSB=1.54084e-05;BQB=0.486075;MQ0F=0.0530303;ICB=1;HOB=0.5;AC=1;AN=2;DP4=58,33,13,3;MQ=35	GT:PL:AD	0/1:87,0,255:91,16
NC_003283.11	8314478	.	T	A	16.0252	.	DP=127;VDB=0.999757;SGB=-0.690438;RPB=0.670164;MQB=0.0006386;MQSB=0.961017;BQB=0.00344553;MQ0F=0.015748;ICB=1;HOB=0.5;AC=1;AN=2;DP4=28,55,9,8;MQ=39	GT:PL:AD	0/1:52,0,255:83,17
NC_003283.11	8314508	.	T	G	99	.	DP=127;VDB=0.000494825;SGB=-0.69168;RPB=1.98023e-05;MQB=0.444984;MQSB=0.210777;BQB=0.00572765;MQ0F=0.023622;ICB=1;HOB=0.5;AC=1;AN=2;DP4=34,44,9,10;MQ=37	GT:PL:AD	0/1:134,0,255:78,19
NC_003283.11	8314659	.	A	T	222	.	DP=80;VDB=0.000220625;SGB=-0.693147;RPB=0.00215418;MQB=0.00130899;MQSB=0.855676;BQB=0.743509;MQ0F=0.0125;ICB=1;HOB=0.5;AC=1;AN=2;DP4=14,7,21,26;MQ=35	GT:PL:AD	0/1:255,0,255:21,46
NC_003283.11	8315031	.	G	T	36.2133	.	DP=66;VDB=1.30794e-07;SGB=-0.680642;RPB=0.00208609;MQB=1.28064e-05;MQSB=0.147732;BQB=0.841631;MQ0F=0.0151515;ICB=1;HOB=0.5;AC=1;AN=2;DP4=20,25,4,8;MQ=41	GT:PL:AD	0/1:72,0,255:45,12
NC_003283.11	8315033	.	A	T	41.3156	.	DP=63;VDB=9.62311e-08;SGB=-0.680642;RPB=0.000992038;MQB=7.06277e-06;MQSB=0.216656;BQB=0.887274;MQ0F=0.015873;ICB=1;HOB=0.5;AC=1;AN=2;DP4=19,24,4,8;MQ=42	GT:PL:AD	0/1:77,0,255:43,12
NC_003283.11	8329421	.	A	G	183	.	DP=66;VDB=2.48012e-09;SGB=-0.693132;RPB=0.433404;MQB=0.542431;MQSB=0.00234656;BQB=0.999174;MQ0F=0.227273;ICB=1;HOB=0.5;AC=1;AN=2;DP4=16,7,24,10;MQ=22	GT:PL:AD	0/1:216,0,189:23,34
NC_003283.11	8329429	.	A	C	128	.	DP=70;VDB=0.443905;SGB=-0.692352;RPB=0.988166;MQB=0.889492;MQSB=0.000313524;BQB=0.995852;MQ0F=0.185714;ICB=1;HOB=0.5;AC=1;AN=2;DP4=31,13,15,6;MQ=23	GT:PL:AD	0/1:161,0,231:44,20
NC_003283.11	8329450	.	A	G	122	.	DP=91;VDB=0.337235;SGB=-0.692831;RPB=0.484077;MQB=0.948517;MQSB=0.000296581;BQB=0.456372;MQ0F=0.164835;ICB=1;HOB=0.5;AC=1;AN=2;DP4=39,16,17,7;MQ=23	GT:PL:AD	0/1:155,0,252:55,24
NC_003283.11	8329628	.	A	G	79	.	DP=181;VDB=0.474591;SGB=-0.693097;RPB=0.960847;MQB=0.505428;MQSB=0.975058;BQB=0.0462871;MQ0F=0.0718232;ICB=1;HOB=0.5;AC=1;AN=2;DP4=32,71,12,18;MQ=25	GT:PL:AD	0/1:113,0,255:103,30
NC_003283.11	8329657	.	A	G	228	.	DP=155;VDB=0.0016211;SGB=-0.693147;RPB=1.00226e-05;MQB=0.0116289;MQSB=0.958141;BQB=0.00836557;MQ0F=0.0709677;AC=2;AN=2;DP4=14,6,21,62;MQ=23	GT:PL:AD	1/1:255,8,0:20,83
NC_003283.11	8329882	.	A	G	166	.	DP=30;VDB=0.00841291;SGB=-0.692831;RPB=0.00489072;MQB=0.860349;MQSB=0.635922;BQB=0.989637;MQ0F=0;ICB=1;HOB=0.5;AC=1;AN=2;DP4=4,1,4,20;MQ=22	GT:PL:AD	0/1:198,0,8:5,24
NC_003283.11	8329903	.	A	G	28.2485	.	DP=36;VDB=0.00178347;SGB=-0.662043;RPB=0.000199049;MQB=0.99978;MQSB=0.587385;BQB=0.453612;MQ0F=0;ICB=1;HOB=0.5;AC=1;AN=2;DP4=4,19,7,2;MQ=22	GT:PL:AD	0/1:62,0,202:23,9
NC_003283.11	8330020	.	G	A	153	.	DP=89;VDB=1.75423e-05;SGB=-0.693141;RPB=0.00484566;MQB=0.199831;MQSB=0.524651;BQB=0.975741;MQ0F=0.0674157;ICB=1;HOB=0.5;AC=1;AN=2;DP4=25,12,33,4;MQ=22	GT:PL:AD	0/1:186,0,255:37,37
NC_003283.11	8351928	.	A	T	39.638	.	DP=19;VDB=0.622417;SGB=-0.556411;RPB=0.624635;MQB=0.170923;MQSB=0.994413;BQB=0.288619;MQ0F=0;ICB=1;HOB=0.5;AC=1;AN=2;DP4=8,4,1,3;MQ=49	GT:PL:AD	0/1:74,0,255:12,4
NC_003283.11	8535705	.	T	G	23.4649	.	DP=21;VDB=0.0395055;SGB=-0.556411;RPB=0.974685;MQB=0.0131237;MQSB=0.0867743;BQB=0.397295;MQ0F=0;ICB=1;HOB=0.5;AC=1;AN=2;DP4=11,2,0,4;MQ=48	GT:PL:AD	0/1:58,0,231:13,4
NC_003283.11	8616061	.	G	C	222	.	DP=42;VDB=0.039586;SGB=-0.688148;RPB=0.773519;MQB=3.44654e-05;MQSB=0.700125;BQB=0.993218;MQ0F=0;ICB=1;HOB=0.5;AC=1;AN=2;DP4=10,10,9,6;MQ=47	GT:PL:AD	0/1:255,0,255:20,15
NC_003283.11	8619135	.	T	G	222	.	DP=37;VDB=0.971674;SGB=-0.688148;RPB=0.634414;MQB=0.0147715;MQSB=0.658255;BQB=0.952765;MQ0F=0;ICB=1;HOB=0.5;AC=1;AN=2;DP4=3,12,5,10;MQ=45	GT:PL:AD	0/1:255,0,255:15,15
NC_003283.11	8689908	.	G	A	222	.	DP=32;VDB=0.601681;SGB=-0.691153;RPB=0.997986;MQB=0.283631;MQSB=0.686212;BQB=0.929991;MQ0F=0.03125;ICB=1;HOB=0.5;AC=1;AN=2;DP4=4,8,8,10;MQ=38	GT:PL:AD	0/1:255,0,244:12,18
NC_003283.11	8699548	.	G	A	52	.	DP=93;VDB=0.00469163;SGB=-0.692352;RPB=0.512044;MQB=0.00654804;MQSB=0.940868;BQB=0.55505;MQ0F=0.11828;ICB=1;HOB=0.5;AC=1;AN=2;DP4=28,25,14,7;MQ=28	GT:PL:AD	0/1:86,0,255:53,21
NC_003283.11	8699597	.	G	T	89	.	DP=83;VDB=2.4681e-05;SGB=-0.692717;RPB=2.08632e-06;MQB=0.00371334;MQSB=0.968226;BQB=0.919149;MQ0F=0.060241;ICB=1;HOB=0.5;AC=1;AN=2;DP4=27,22,17,6;MQ=31	GT:PL:AD	0/1:123,0,255:49,23
NC_003283.11	8699608	.	A	G	193	.	DP=95;VDB=1.791e-08;SGB=-0.692976;RPB=0.000327866;MQB=0.143924;MQSB=0.936332;BQB=0.230735;MQ0F=0.0421053;ICB=1;HOB=0.5;AC=1;AN=2;DP4=25,33,15,11;MQ=34	GT:PL:AD	0/1:226,0,255:58,26
NC_003283.11	8699617	.	T	G	222	.	DP=99;VDB=0.00619001;SGB=-0.693147;RPB=0.00336415;MQB=1.07729e-11;MQSB=0.997962;BQB=0.822409;MQ0F=0.040404;ICB=1;HOB=0.5;AC=1;AN=2;DP4=14,11,30,28;MQ=34	GT:PL:AD	0/1:255,0,255:25,58
NC_003283.11	8699662	.	A	G	21.193	.	DP=157;VDB=3.49292e-05;SGB=-0.692831;RPB=0.322392;MQB=2.50572e-05;MQSB=0.910544;BQB=0.860143;MQ0F=0.0127389;ICB=1;HOB=0.5;AC=1;AN=2;DP4=64,51,14,10;MQ=39	GT:PL:AD	0/1:57,0,255:115,24
NC_003283.11	8699781	.	A	G	34.072	.	DP=172;VDB=0.00617535;SGB=-0.693097;RPB=0.0304475;MQB=2.50051e-13;MQSB=0.928514;BQB=0.608614;MQ0F=0.0116279;ICB=1;HOB=0.5;AC=1;AN=2;DP4=61,52,17,13;MQ=42	GT:PL:AD	0/1:70,0,255:113,30
NC_003283.11	8699788	.	A	G	121	.	DP=170;VDB=0.00114775;SGB=-0.693141;RPB=0.00444735;MQB=1.67561e-15;MQSB=0.516897;BQB=0.963042;MQ0F=0.0117647;ICB=1;HOB=0.5;AC=1;AN=2;DP4=56,53,18,19;MQ=41	GT:PL:AD	0/1:156,0,255:109,37
NC_003283.11	8699901	.	G	A	21.0892	.	DP=107;VDB=0.0227798;SGB=-0.686358;RPB=0.000927508;MQB=0.0622593;MQSB=0.415302;BQB=0.998909;MQ0F=0.0186916;ICB=1;HOB=0.5;AC=1;AN=2;DP4=49,33,5,9;MQ=36	GT:PL:AD	0/1:57,0,255:82,14
NC_003283.11	8699908	.	G	A	7.80722	.	DP=115;VDB=0.02225;SGB=-0.686358;RPB=1.89507e-05;MQB=0.146291;MQSB=0.491416;BQB=0.925638;MQ0F=0.0173913;ICB=1;HOB=0.5;AC=1;AN=2;DP4=54,33,5,9;MQ=35	GT:PL:AD	0/1:43,0,255:87,14
NC_003283.11	8701097	.	G	T	162	.	DP=93;VDB=0.918094;SGB=-0.69311;RPB=0.49888;MQB=0.237778;MQSB=0.00239436;BQB=0.331693;MQ0F=0.333333;ICB=1;HOB=0.5;AC=1;AN=2;DP4=26,21,19,12;MQ=21	GT:PL:AD	0/1:195,0,255:47,31
NC_003283.11	8701137	.	A	C	155	.	DP=122;VDB=0.361431;SGB=-0.693021;RPB=0.833755;MQB=0.387404;MQSB=0.221213;BQB=0.575499;MQ0F=0.155738;ICB=1;HOB=0.5;AC=1;AN=2;DP4=34,35,13,14;MQ=27	GT:PL:AD	0/1:189,0,255:69,27
NC_003283.11	8701377	.	C	A	36.8086	.	DP=28;VDB=6.29706e-06;SGB=-0.683931;RPB=0.956238;MQB=0.00689933;MQSB=0.979445;BQB=0.939413;MQ0F=0.142857;ICB=1;HOB=0.5;AC=1;AN=2;DP4=2,10,3,10;MQ=22	GT:PL:AD	0/1:70,0,181:12,13
NC_003283.11	8701443	.	C	A	32.4077	.	DP=58;VDB=3.50116e-08;SGB=-0.69168;RPB=0.186958;MQB=4.81548e-06;MQSB=0.0944782;BQB=0.55735;MQ0F=0.0344828;ICB=1;HOB=0.5;AC=1;AN=2;DP4=19,13,11,8;MQ=29	GT:PL:AD	0/1:67,0,255:32,19
NC_003283.11	8701563	.	A	C	222	.	DP=247;VDB=0.0269606;SGB=-0.693147;RPB=0.976191;MQB=0.936799;MQSB=0.542002;BQB=0.902624;MQ0F=0.0526316;ICB=1;HOB=0.5;AC=1;AN=2;DP4=58,36,30,26;MQ=33	GT:PL:AD	0/1:255,0,255:94,56
NC_003283.11	8701699	.	T	G	176	.	DP=92;VDB=0.0667838;SGB=-0.693139;RPB=0.582093;MQB=9.61509e-07;MQSB=0.096069;BQB=0.66393;MQ0F=0.0434783;ICB=1;HOB=0.5;AC=1;AN=2;DP4=23,17,33,3;MQ=38	GT:PL:AD	0/1:209,0,255:40,36
NC_003283.11	8701774	.	A	G	192	.	DP=129;VDB=0.6128;SGB=-0.693141;RPB=0.351417;MQB=7.87577e-07;MQSB=0.947752;BQB=0.419422;MQ0F=0.0620155;ICB=1;HOB=0.5;AC=1;AN=2;DP4=36,36,16,21;MQ=34	GT:PL:AD	0/1:226,0,255:72,37
NC_003283.11	8701833	.	G	A	98	.	DP=173;VDB=0.265185;SGB=-0.692831;RPB=0.490739;MQB=0.258133;MQSB=0.446714;BQB=0.974417;MQ0F=0.0578035;ICB=1;HOB=0.5;AC=1;AN=2;DP4=58,59,9,15;MQ=32	GT:PL:AD	0/1:132,0,255:117,24
NC_003283.11	8701988	.	T	C	7.99934	.	DP=46;VDB=0.0323011;SGB=-0.680642;RPB=0.00181684;MQB=7.19514e-06;MQSB=0.866674;BQB=0.268262;MQ0F=0.0869565;ICB=1;HOB=0.5;AC=1;AN=2;DP4=6,19,2,10;MQ=37	GT:PL:AD	0/1:43,0,255:25,12
NC_003283.11	8702033	.	G	T	18.1537	.	DP=47;VDB=0.000356407;SGB=-0.676189;RPB=0.00251334;MQB=1.09401e-05;MQSB=0.864283;BQB=0.723431;MQ0F=0.0851064;ICB=1;HOB=0.5;AC=1;AN=2;DP4=13,14,6,5;MQ=38	GT:PL:AD	0/1:54,0,255:27,11
NC_003283.11	8702063	.	T	G	13.819	.	DP=83;VDB=4.96469e-06;SGB=-0.683931;RPB=0.000675477;MQB=0.349284;MQSB=0.997286;BQB=0.349284;MQ0F=0.0963855;ICB=1;HOB=0.5;AC=1;AN=2;DP4=31,24,5,8;MQ=29	GT:PL:AD	0/1:49,0,255:55,13
NC_003283.11	8702068	.	G	A	28.9567	.	DP=83;VDB=1.38509e-06;SGB=-0.686358;RPB=6.84697e-05;MQB=0.241373;MQSB=0.995401;BQB=0.455912;MQ0F=0.0963855;ICB=1;HOB=0.5;AC=1;AN=2;DP4=29,26,6,8;MQ=29	GT:PL:AD	0/1:64,0,255:55,14
NC_003283.11	8702247	.	G	A	147	.	DP=121;VDB=1.36036e-06;SGB=-0.693127;RPB=0.138798;MQB=0.00233884;MQSB=0.0179564;BQB=0.558121;MQ0F=0.0661157;ICB=1;HOB=0.5;AC=1;AN=2;DP4=21,39,6,27;MQ=27	GT:PL:AD	0/1:181,0,255:60,33
NC_003283.11	8702295	.	G	A	96	.	DP=62;VDB=2.22054e-06;SGB=-0.693021;RPB=0.000461665;MQB=2.65723e-08;MQSB=0.0150103;BQB=0.285109;MQ0F=0.0806452;ICB=1;HOB=0.5;AC=1;AN=2;DP4=15,10,4,23;MQ=31	GT:PL:AD	0/1:129,0,255:25,27
NC_003283.11	8702303	.	T	G	4.75369	.	DP=51;VDB=0.0293045;SGB=-0.670168;RPB=0.339296;MQB=0.00179079;MQSB=0.0415741;BQB=1;MQ0F=0.0588235;ICB=1;HOB=0.5;AC=1;AN=2;DP4=21,13,3,7;MQ=35	GT:PL:AD	0/1:39,0,255:34,10
NC_003283.11	8705758	.	C	T	177	.	DP=55;VDB=0.128795;SGB=-0.692976;RPB=0.899771;MQB=0.0323404;MQSB=0.853225;BQB=0.894973;MQ0F=0.0545455;ICB=1;HOB=0.5;AC=1;AN=2;DP4=10,9,22,4;MQ=32	GT:PL:AD	0/1:210,0,255:19,26
NC_003283.11	8707491	.	G	A	16.6829	.	DP=79;VDB=0.998549;SGB=-0.692976;RPB=0.252337;MQB=1.51619e-08;MQSB=0.841894;BQB=0.819487;MQ0F=0.139241;ICB=1;HOB=0.5;AC=1;AN=2;DP4=21,21,17,9;MQ=26	GT:PL:AD	0/1:52,0,255:42,26
NC_003283.11	8708175	.	G	A	15.7967	.	DP=54;VDB=0.0005736;SGB=-0.69168;RPB=0.010724;MQB=0.00216815;MQSB=0.0226866;BQB=0.816991;MQ0F=0.166667;ICB=1;HOB=0.5;AC=1;AN=2;DP4=11,16,1,18;MQ=22	GT:PL:AD	0/1:50,0,255:27,19
NC_003283.11	8714064	.	T	A	135	.	DP=47;VDB=0.00152328;SGB=-0.680642;RPB=0.00113621;MQB=0.000929431;MQSB=0.0538178;BQB=0.726871;MQ0F=0;ICB=1;HOB=0.5;AC=1;AN=2;DP4=11,20,10,2;MQ=45	GT:PL:AD	0/1:169,0,255:31,12
NC_003283.11	8714220	.	T	A	222	.	DP=63;VDB=2.86606e-08;SGB=-0.692352;RPB=6.42002e-06;MQB=0.999588;MQSB=0.644202;BQB=0.895892;MQ0F=0.015873;ICB=1;HOB=0.5;AC=1;AN=2;DP4=18,12,12,9;MQ=37	GT:PL:AD	0/1:255,0,255:30,21
NC_003283.11	8714244	.	A	T	197	.	DP=63;VDB=0.265675;SGB=-0.692352;RPB=1.28343e-05;MQB=0.145356;MQSB=0.66002;BQB=0.518793;MQ0F=0.015873;ICB=1;HOB=0.5;AC=1;AN=2;DP4=17,15,14,7;MQ=32	GT:PL:AD	0/1:230,0,255:32,21
NC_003283.11	8714353	.	G	C	177	.	DP=101;VDB=0.819682;SGB=-0.693143;RPB=0.324044;MQB=0.000699131;MQSB=0.448549;BQB=0.962963;MQ0F=0.0693069;ICB=1;HOB=0.5;AC=1;AN=2;DP4=21,20,29,9;MQ=28	GT:PL:AD	0/1:210,0,255:41,38
NC_003283.11	8714371	.	T	C	48.3151	.	DP=109;VDB=0.0738697;SGB=-0.690438;RPB=0.0760326;MQB=0.875066;MQSB=0.969359;BQB=0.384342;MQ0F=0.0642202;ICB=1;HOB=0.5;AC=1;AN=2;DP4=49,23,11,6;MQ=29	GT:PL:AD	0/1:83,0,255:72,17
NC_003283.11	8714382	.	T	A	25.9554	.	DP=114;VDB=0.00510765;SGB=-0.689466;RPB=0.0302465;MQB=0.518126;MQSB=0.985375;BQB=0.013173;MQ0F=0.0614035;ICB=1;HOB=0.5;AC=1;AN=2;DP4=47,25,11,5;MQ=30	GT:PL:AD	0/1:61,0,255:72,16
NC_003283.11	8714400	.	T	A	132	.	DP=119;VDB=0.000183737;SGB=-0.692067;RPB=2.54257e-05;MQB=0.420799;MQSB=0.316269;BQB=0.11687;MQ0F=0.0588235;ICB=1;HOB=0.5;AC=1;AN=2;DP4=43,22,12,8;MQ=29	GT:PL:AD	0/1:166,0,255:65,20
NC_003283.11	8714909	.	A	G	54	.	DP=53;VDB=0.00461783;SGB=-0.690438;RPB=0.0020067;MQB=6.65509e-06;MQSB=0.0168516;BQB=0.967095;MQ0F=0.0943396;ICB=1;HOB=0.5;AC=1;AN=2;DP4=10,21,1,16;MQ=34	GT:PL:AD	0/1:88,0,255:31,17
NC_003283.11	8714911	.	A	C	13.1385	.	DP=54;VDB=0.00221442;SGB=-0.651104;RPB=0.0248422;MQB=0.298315;MQSB=0.0107538;BQB=0.948681;MQ0F=0.0925926;ICB=1;HOB=0.5;AC=1;AN=2;DP4=12,29,0,8;MQ=34	GT:PL:AD	0/1:48,0,255:41,8
NC_003283.11	8735974	.	T	C	7.32642	.	DP=36;VDB=0.847724;SGB=-0.590765;RPB=0.776754;MQB=0.715978;MQSB=0.35506;BQB=0.0587093;MQ0F=0;ICB=1;HOB=0.5;AC=1;AN=2;DP4=16,3,0,5;MQ=33	GT:PL:AD	0/1:41,0,206:19,5
NC_003283.11	8757776	.	G	T	225	.	DP=34;VDB=0.583031;SGB=-0.693021;MQSB=0.935229;MQ0F=0;AC=2;AN=2;DP4=0,0,15,12;MQ=39	GT:PL:AD	1/1:255,81,0:0,27
NC_003283.11	8757777	.	T	G	225	.	DP=34;VDB=0.58521;SGB=-0.693021;MQSB=0.935229;MQ0F=0;AC=2;AN=2;DP4=0,0,15,12;MQ=39	GT:PL:AD	1/1:255,81,0:0,27
NC_003283.11	8924285	.	T	A	225	.	DP=23;VDB=0.760738;SGB=-0.691153;MQSB=0.206192;MQ0F=0;AC=2;AN=2;DP4=0,0,15,3;MQ=42	GT:PL:AD	1/1:255,54,0:0,18
NC_003283.11	9008937	.	T	C	18.651	.	DP=48;VDB=0.0685741;SGB=-0.616816;RPB=0.225083;MQB=0.207425;MQSB=0.360595;BQB=0.339296;MQ0F=0;ICB=1;HOB=0.5;AC=1;AN=2;DP4=25,2,0,6;MQ=49	GT:PL:AD	0/1:54,0,243:27,6
NC_003283.11	9123432	.	T	G	6.46486	.	DP=41;VDB=0.360777;SGB=-0.556411;RPB=0.831077;MQB=0.10821;MQSB=0.211072;BQB=0.344456;MQ0F=0;ICB=1;HOB=0.5;AC=1;AN=2;DP4=14,5,0,4;MQ=49	GT:PL:AD	0/1:41,0,255:19,4
NC_003283.11	9205976	.	A	C	222	.	DP=36;VDB=0.557628;SGB=-0.691153;RPB=0.609664;MQB=0.000140375;MQSB=0.545102;BQB=0.817411;MQ0F=0;ICB=1;HOB=0.5;AC=1;AN=2;DP4=4,8,10,8;MQ=47	GT:PL:AD	0/1:255,0,255:12,18
NC_003283.11	9322876	.	A	G	10.0085	.	DP=22;VDB=0.301053;SGB=-0.511536;RPB=0.446318;MQB=0.0261774;MQSB=0.0261774;BQB=0.987474;MQ0F=0;ICB=1;HOB=0.5;AC=1;AN=2;DP4=0,17,3,0;MQ=49	GT:PL:AD	0/1:45,0,174:17,3
NC_003283.11	9426284	.	A	C	9.09619	.	DP=15;VDB=0.0264014;SGB=-0.511536;RPB=0.962269;MQB=0.334869;MQSB=0.6;BQB=0.382304;MQ0F=0;ICB=1;HOB=0.5;AC=1;AN=2;DP4=7,2,3,0;MQ=47	GT:PL:AD	0/1:43,0,205:9,3
NC_003283.11	9432440	.	C	T	8.46787	.	DP=44;VDB=0.473537;SGB=-0.636426;RPB=0.993256;MQB=0.430074;MQSB=0.098146;BQB=0.973295;MQ0F=0.181818;ICB=1;HOB=0.5;AC=1;AN=2;DP4=4,26,1,6;MQ=30	GT:PL:AD	0/1:43,0,235:30,7
NC_003283.11	9432474	.	A	T	3.53291	.	DP=32;VDB=0.311141;SGB=-0.616816;RPB=0.662572;MQB=0.183804;MQSB=0.232455;BQB=0.952765;MQ0F=0.21875;ICB=1;HOB=0.5;AC=1;AN=2;DP4=4,20,0,6;MQ=28	GT:PL:AD	0/1:36,0,216:24,6
NC_003283.11	9433597	.	T	G	131	.	DP=77;VDB=0.00106182;SGB=-0.692562;RPB=6.15397e-05;MQB=0.00189413;MQSB=0.00208821;BQB=0.25987;MQ0F=0.0519481;ICB=1;HOB=0.5;AC=1;AN=2;DP4=12,35,16,6;MQ=31	GT:PL:AD	0/1:165,0,255:47,22
NC_003283.11	9433681	.	A	G	21.0886	.	DP=86;VDB=0.0559179;SGB=-0.689466;RPB=0.657853;MQB=0.0898949;MQSB=0.0397097;BQB=0.988607;MQ0F=0.0232558;ICB=1;HOB=0.5;AC=1;AN=2;DP4=17,38,8,8;MQ=24	GT:PL:AD	0/1:56,0,255:55,16
NC_003283.11	9433706	.	G	A	46.7306	.	DP=77;VDB=0.205706;SGB=-0.686358;RPB=0.0497712;MQB=0.911963;MQSB=0.0763481;BQB=0.823642;MQ0F=0.025974;ICB=1;HOB=0.5;AC=1;AN=2;DP4=16,32,5,9;MQ=23	GT:PL:AD	0/1:81,0,255:48,14
NC_003283.11	9434326	.	G	A	88	.	DP=64;VDB=0.19843;SGB=-0.69312;RPB=0.393421;MQB=0.00393668;MQSB=0.897211;BQB=0.429726;MQ0F=0.125;ICB=1;HOB=0.5;AC=1;AN=2;DP4=11,13,32,0;MQ=21	GT:PL:AD	0/1:121,0,246:24,32
NC_003283.11	9434731	.	G	A	7.93778	.	DP=320;VDB=0.00384238;SGB=-0.693147;RPB=0.618437;MQB=7.50233e-10;MQSB=0.023804;BQB=0.19899;MQ0F=0.009375;ICB=1;HOB=0.5;AC=1;AN=2;DP4=86,73,42,18;MQ=28	GT:PL:AD	0/1:42,0,255:159,60
NC_003283.11	9434982	.	T	G	196	.	DP=86;VDB=0.013394;SGB=-0.693147;RPB=0.042135;MQB=1.51967e-07;MQSB=0.00118001;BQB=0.593137;MQ0F=0.0697674;ICB=1;HOB=0.5;AC=1;AN=2;DP4=17,9,33,21;MQ=26	GT:PL:AD	0/1:229,0,252:26,54
NC_003283.11	9435075	.	A	C	192	.	DP=147;VDB=1.6639e-05;SGB=-0.693147;RPB=0.00108368;MQB=5.44147e-15;MQSB=0.0772263;BQB=0.0212346;MQ0F=0.122449;ICB=1;HOB=0.5;AC=1;AN=2;DP4=25,19,58,30;MQ=26	GT:PL:AD	0/1:225,0,255:44,88
NC_003283.11	9435083	.	C	G	15.3745	.	DP=153;VDB=1.57044e-07;SGB=-0.692914;RPB=0.00457797;MQB=0.986557;MQSB=0.178612;BQB=0.111431;MQ0F=0.117647;ICB=1;HOB=0.5;AC=1;AN=2;DP4=77,37,14,11;MQ=27	GT:PL:AD	0/1:50,0,255:114,25
NC_003283.11	9435364	.	G	A	89	.	DP=36;VDB=2.09057e-05;SGB=-0.683931;RPB=0.000615973;MQB=0.00464093;MQSB=0.0420156;BQB=0.973818;MQ0F=0.0833333;ICB=1;HOB=0.5;AC=1;AN=2;DP4=9,12,0,13;MQ=34	GT:PL:AD	0/1:122,0,255:21,13
NC_003283.11	9435372	.	G	A	44.1389	.	DP=34;VDB=5.56695e-05;SGB=-0.670168;RPB=0.000679741;MQB=0.000983343;MQSB=0.00344005;BQB=0.926143;MQ0F=0.0882353;ICB=1;HOB=0.5;AC=1;AN=2;DP4=12,11,0,10;MQ=34	GT:PL:AD	0/1:78,0,255:23,10
NC_003283.11	9435373	.	G	A	41.0433	.	DP=36;VDB=5.00362e-05;SGB=-0.670168;RPB=0.000550621;MQB=0.00079049;MQSB=0.0082084;BQB=0.931063;MQ0F=0.0833333;ICB=1;HOB=0.5;AC=1;AN=2;DP4=12,12,0,10;MQ=35	GT:PL:AD	0/1:75,0,255:24,10
NC_003283.11	9466578	.	A	G	19.4691	.	DP=39;VDB=0.588406;SGB=-0.590765;RPB=0.862013;MQB=0.00216277;MQSB=0.320984;BQB=0.662021;MQ0F=0;ICB=1;HOB=0.5;AC=1;AN=2;DP4=11,16,5,0;MQ=48	GT:PL:AD	0/1:55,0,255:27,5
NC_003283.11	9550274	.	A	G	15.9701	.	DP=37;VDB=0.16458;SGB=-0.590765;RPB=0.997695;MQB=0.361428;MQSB=0.878264;BQB=0.310905;MQ0F=0;ICB=1;HOB=0.5;AC=1;AN=2;DP4=4,16,5,0;MQ=49	GT:PL:AD	0/1:51,0,255:20,5
NC_003283.11	9601997	.	T	G	31.8167	.	DP=43;VDB=0.000329928;SGB=-0.670168;RPB=0.00326461;MQB=0.000195716;MQSB=0.996189;BQB=0.0801816;MQ0F=0;ICB=1;HOB=0.5;AC=1;AN=2;DP4=5,10,3,7;MQ=37	GT:PL:AD	0/1:66,0,255:15,9
NC_003283.11	9602032	.	A	G	37.9881	.	DP=64;VDB=7.02354e-05;SGB=-0.683931;RPB=0.499907;MQB=0.00680697;MQSB=0.719537;BQB=0.486627;MQ0F=0.015625;ICB=1;HOB=0.5;AC=1;AN=2;DP4=19,17,7,6;MQ=31	GT:PL:AD	0/1:73,0,255:36,13
NC_003283.11	9602201	.	A	T	16.3794	.	DP=51;VDB=0.000273359;SGB=-0.662043;RPB=0.0249144;MQB=0.200485;MQSB=0.704832;BQB=0.94394;MQ0F=0.0784314;ICB=1;HOB=0.5;AC=1;AN=2;DP4=10,16,3,6;MQ=26	GT:PL:AD	0/1:51,0,255:26,9
NC_003283.11	9603199	.	T	A	5.651	.	DP=65;VDB=0.196869;SGB=-0.636426;RPB=0.764932;MQB=0.00044397;MQSB=0.239596;BQB=0.0219332;MQ0F=0;ICB=1;HOB=0.5;AC=1;AN=2;DP4=19,21,2,5;MQ=45	GT:PL:AD	0/1:41,0,255:40,7
NC_003283.11	9603589	.	C	G	188	.	DP=36;VDB=0.0280008;SGB=-0.690438;RPB=0.0167995;MQB=0.00316638;MQSB=0.437922;BQB=0.958048;MQ0F=0.0277778;ICB=1;HOB=0.5;AC=1;AN=2;DP4=2,15,8,9;MQ=35	GT:PL:AD	0/1:221,0,228:17,17
NC_003283.11	9603604	.	G	T	13.2703	.	DP=37;VDB=0.00740154;SGB=-0.616816;RPB=0.000746586;MQB=0.893597;MQSB=0.709279;BQB=0.691863;MQ0F=0.027027;ICB=1;HOB=0.5;AC=1;AN=2;DP4=12,16,0,6;MQ=33	GT:PL:AD	0/1:48,0,255:28,6
NC_003283.11	9603629	.	T	C	135	.	DP=43;VDB=0.115485;SGB=-0.680642;RPB=0.784045;MQB=0.486496;MQSB=0.899665;BQB=0.938301;MQ0F=0.0232558;ICB=1;HOB=0.5;AC=1;AN=2;DP4=13,12,8,4;MQ=33	GT:PL:AD	0/1:168,0,255:25,12
NC_003283.11	9603651	.	C	T	149	.	DP=48;VDB=0.0124784;SGB=-0.676189;RPB=0.00143296;MQB=0.67487;MQSB=0.357149;BQB=0.947322;MQ0F=0.0208333;ICB=1;HOB=0.5;AC=1;AN=2;DP4=17,14,8,3;MQ=34	GT:PL:AD	0/1:182,0,255:31,11
NC_003283.11	9603684	.	G	T	228	.	DP=55;VDB=0.0721119;SGB=-0.693146;RPB=1;MQB=1;MQSB=0.204741;BQB=1;MQ0F=0;AC=2;AN=2;DP4=0,1,28,15;MQ=35	GT:PL:AD	1/1:255,108,0:1,43
NC_003283.11	9603825	.	A	G	163	.	DP=24;VDB=4.65844e-05;SGB=-0.670168;RPB=0.0426671;MQB=0.233558;MQSB=0.922787;BQB=0.921963;MQ0F=0.0416667;ICB=1;HOB=0.5;AC=1;AN=2;DP4=2,11,5,5;MQ=36	GT:PL:AD	0/1:196,0,183:13,10
NC_003283.11	9603829	.	T	C	132	.	DP=22;VDB=0.159794;SGB=-0.676189;RPB=0.00481404;MQB=0.142141;MQSB=0.884751;BQB=1;MQ0F=0.0454545;ICB=1;HOB=0.5;AC=1;AN=2;DP4=4,5,2,9;MQ=35	GT:PL:AD	0/1:165,0,200:9,11
NC_003283.11	9603841	.	T	A	100	.	DP=15;VDB=0.165106;SGB=-0.670168;RPB=0.0904914;MQB=0.298197;MQSB=0.916667;BQB=0.960789;MQ0F=0.0666667;ICB=1;HOB=0.5;AC=1;AN=2;DP4=1,3,1,9;MQ=32	GT:PL:AD	0/1:133,0,89:4,10
NC_003283.11	9603864	.	C	T	112	.	DP=9;VDB=0.366715;SGB=-0.636426;MQSB=0;MQ0F=0.111111;AC=2;AN=2;DP4=0,0,2,5;MQ=26	GT:PL:AD	1/1:142,21,0:0,7
NC_003283.11	9798884	.	A	C	201	.	DP=35;VDB=0.530074;SGB=-0.680642;RPB=0.806976;MQB=4.17407e-05;MQSB=0.997289;BQB=0.975105;MQ0F=0;ICB=1;HOB=0.5;AC=1;AN=2;DP4=12,9,8,4;MQ=48	GT:PL:AD	0/1:234,0,255:21,12
NC_003283.11	9819143	.	A	G	40.9371	.	DP=28;VDB=0.0575781;SGB=-0.590765;RPB=0.657047;MQB=0.145356;MQSB=0.455794;BQB=0.807118;MQ0F=0;ICB=1;HOB=0.5;AC=1;AN=2;DP4=4,11,5,0;MQ=49	GT:PL:AD	0/1:75,0,255:15,5
NC_003283.11	9854888	.	G	A	47.0491	.	DP=50;VDB=0.828412;SGB=-0.662043;RPB=0.968316;MQB=0.000846106;MQSB=0.701703;BQB=0.59741;MQ0F=0;ICB=1;HOB=0.5;AC=1;AN=2;DP4=18,16,9,0;MQ=45	GT:PL:AD	0/1:82,0,255:34,9
NC_003283.11	9899404	.	A	T	222	.	DP=33;VDB=0.0195936;SGB=-0.683931;RPB=0.286447;MQB=5.63542e-05;MQSB=0.587098;BQB=0.937158;MQ0F=0;ICB=1;HOB=0.5;AC=1;AN=2;DP4=6,12,8,5;MQ=48	GT:PL:AD	0/1:255,0,255:18,13
NC_003283.11	9951816	.	C	A	222	.	DP=43;VDB=0.95184;SGB=-0.692352;RPB=0.370505;MQB=3.90125e-06;MQSB=0.210162;BQB=0.895547;MQ0F=0;ICB=1;HOB=0.5;AC=1;AN=2;DP4=12,5,7,14;MQ=47	GT:PL:AD	0/1:255,0,255:17,21
NC_003283.11	9981010	.	G	A	228	.	DP=25;VDB=0.824891;SGB=-0.691153;RPB=0.573029;MQB=0.0251772;MQSB=0.975265;BQB=0.994962;MQ0F=0.16;AC=2;AN=2;DP4=2,1,12,6;MQ=36	GT:PL:AD	1/1:255,32,0:3,18
NC_003283.11	9990822	.	T	C	41.9509	.	DP=27;VDB=0.677613;SGB=-0.590765;RPB=0.925758;MQB=0.00471436;MQSB=0.0686612;BQB=0.807118;MQ0F=0;ICB=1;HOB=0.5;AC=1;AN=2;DP4=12,3,0,5;MQ=49	GT:PL:AD	0/1:76,0,238:15,5
NC_003283.11	10011707	.	T	G	15.6105	.	DP=22;VDB=0.211317;SGB=-0.556411;RPB=0.579578;MQB=0.129046;MQSB=0.129046;BQB=0.872525;MQ0F=0;ICB=1;HOB=0.5;AC=1;AN=2;DP4=11,0,0,4;MQ=45	GT:PL:AD	0/1:50,0,170:11,4
NC_003283.11	10171751	.	G	A	222	.	DP=41;VDB=0.684447;SGB=-0.689466;RPB=0.769126;MQB=4.36079e-06;MQSB=0.0319406;BQB=0.936482;MQ0F=0;ICB=1;HOB=0.5;AC=1;AN=2;DP4=3,15,11,5;MQ=48	GT:PL:AD	0/1:255,0,255:18,16
NC_003283.11	10444142	.	A	T	175	.	DP=26;VDB=0.900643;SGB=-0.662043;RPB=0.960618;MQB=0.0179915;MQSB=0.884196;BQB=0.601736;MQ0F=0;ICB=1;HOB=0.5;AC=1;AN=2;DP4=4,10,6,3;MQ=48	GT:PL:AD	0/1:208,0,255:14,9
NC_003283.11	10449438	.	C	T	123	.	DP=34;VDB=5.13328e-07;SGB=-0.680642;RPB=0.0516849;MQB=0.735889;MQSB=0.00826502;BQB=0.376888;MQ0F=0;ICB=1;HOB=0.5;AC=1;AN=2;DP4=9,9,7,5;MQ=31	GT:PL:AD	0/1:156,0,228:18,12
NC_003283.11	10449445	.	G	T	3.99916	.	DP=41;VDB=0.998362;SGB=-0.683931;RPB=0.274149;MQB=0.774435;MQSB=0.047367;BQB=0.0405037;MQ0F=0;ICB=1;HOB=0.5;AC=1;AN=2;DP4=18,8,5,8;MQ=29	GT:PL:AD	0/1:37,0,255:26,5
NC_003283.11	10449461	.	G	A	221	.	DP=47;VDB=4.98693e-14;SGB=-0.69311;RPB=0.010075;MQB=0.974152;MQSB=0.36925;BQB=0.855905;MQ0F=0;ICB=1;HOB=0.5;AC=1;AN=2;DP4=6,5,20,11;MQ=27	GT:PL:AD	0/1:255,0,126:11,31
NC_003283.11	10449514	.	T	C	228	.	DP=45;VDB=2.70298e-12;SGB=-0.693139;RPB=0.986111;MQB=0.430556;MQSB=0.112955;BQB=0.472222;MQ0F=0;AC=2;AN=2;DP4=2,0,26,10;MQ=26	GT:PL:AD	1/1:255,81,0:2,36
NC_003283.11	10449586	.	A	G	205	.	DP=26;VDB=0.699824;SGB=-0.692352;MQSB=0.776837;MQ0F=0;AC=2;AN=2;DP4=0,0,12,9;MQ=21	GT:PL:AD	1/1:235,63,0:0,21
NC_003283.11	10449961	.	A	G	120	.	DP=13;VDB=0.784237;SGB=-0.662043;MQSB=0.428571;MQ0F=0.0769231;AC=2;AN=2;DP4=0,0,7,2;MQ=23	GT:PL:AD	1/1:150,27,0:0,9
NC_003283.11	10450071	.	C	A	137	.	DP=94;VDB=0.699112;SGB=-0.693136;RPB=0.309316;MQB=2.53054e-05;MQSB=0.193475;BQB=0.321801;MQ0F=0.0744681;ICB=1;HOB=0.5;AC=1;AN=2;DP4=29,12,20,15;MQ=29	GT:PL:AD	0/1:171,0,255:41,25
NC_003283.11	10450075	.	A	T	194	.	DP=95;VDB=0.457746;SGB=-0.693136;RPB=0.0232095;MQB=0.000149733;MQSB=0.344073;BQB=0.874328;MQ0F=0.0736842;ICB=1;HOB=0.5;AC=1;AN=2;DP4=25,12,22,13;MQ=29	GT:PL:AD	0/1:227,0,255:37,34
NC_003283.11	10450236	.	A	G	87	.	DP=112;VDB=1.07319e-05;SGB=-0.692562;RPB=3.11673e-05;MQB=0.0564917;MQSB=0.231059;BQB=0.670866;MQ0F=0.0446429;ICB=1;HOB=0.5;AC=1;AN=2;DP4=18,47,7,15;MQ=31	GT:PL:AD	0/1:121,0,255:65,22
NC_003283.11	10450321	.	C	A	66	.	DP=41;VDB=0.00697958;SGB=-0.683931;RPB=0.969699;MQB=0.000921813;MQSB=0.0622297;BQB=0.944904;MQ0F=0.0487805;ICB=1;HOB=0.5;AC=1;AN=2;DP4=4,17,9,4;MQ=31	GT:PL:AD	0/1:100,0,248:21,13
NC_003283.11	10450325	.	A	T	90	.	DP=42;VDB=0.00227358;SGB=-0.688148;RPB=0.997597;MQB=0.00131808;MQSB=0.0589527;BQB=0.966731;MQ0F=0.047619;ICB=1;HOB=0.5;AC=1;AN=2;DP4=3,16,11,4;MQ=30	GT:PL:AD	0/1:123,0,218:19,15
NC_003283.11	10450346	.	A	T	89	.	DP=47;VDB=0.000227753;SGB=-0.662043;RPB=4.78534e-05;MQB=0.707497;MQSB=0.0759686;BQB=0.933253;MQ0F=0.0425532;ICB=1;HOB=0.5;AC=1;AN=2;DP4=9,19,5,4;MQ=31	GT:PL:AD	0/1:123,0,255:28,9
NC_003283.11	10450352	.	T	C	102	.	DP=44;VDB=1.603e-05;SGB=-0.676189;RPB=1.25039e-05;MQB=0.836211;MQSB=0.531506;BQB=0.548145;MQ0F=0.0454545;ICB=1;HOB=0.5;AC=1;AN=2;DP4=11,15,8,3;MQ=29	GT:PL:AD	0/1:135,0,255:26,11
NC_003283.11	10450371	.	A	T	17.1111	.	DP=39;VDB=0.000526671;SGB=-0.662043;RPB=0.0029283;MQB=0.0956694;MQSB=1;BQB=0.940151;MQ0F=0.0769231;ICB=1;HOB=0.5;AC=1;AN=2;DP4=10,15,3,6;MQ=27	GT:PL:AD	0/1:52,0,255:25,9
NC_003283.11	10450432	.	G	C	64	.	DP=50;VDB=0.223769;SGB=-0.688148;RPB=0.560371;MQB=0.00309532;MQSB=0.246005;BQB=0.980807;MQ0F=0.06;ICB=1;HOB=0.5;AC=1;AN=2;DP4=13,14,9,6;MQ=29	GT:PL:AD	0/1:98,0,255:27,15
NC_003283.11	10450472	.	G	A	4.31455	.	DP=78;VDB=0.000119746;SGB=-0.676189;RPB=0.00156797;MQB=0.323325;MQSB=0.321281;BQB=0.883425;MQ0F=0.0384615;ICB=1;HOB=0.5;AC=1;AN=2;DP4=27,25,6,5;MQ=29	GT:PL:AD	0/1:38,0,255:52,11
NC_003283.11	10450496	.	A	T	27.7511	.	DP=91;VDB=0.00899723;SGB=-0.686358;RPB=0.00732653;MQB=0.0700497;MQSB=0.0975118;BQB=0.694591;MQ0F=0.0549451;ICB=1;HOB=0.5;AC=1;AN=2;DP4=25,26,4,10;MQ=29	GT:PL:AD	0/1:63,0,255:51,13
NC_003283.11	10450621	.	A	T	25.4758	.	DP=80;VDB=5.56695e-05;SGB=-0.670168;RPB=0.160314;MQB=0.439996;MQSB=0.0052726;BQB=0.786722;MQ0F=0.0375;ICB=1;HOB=0.5;AC=1;AN=2;DP4=19,39,2,8;MQ=36	GT:PL:AD	0/1:61,0,255:58,10
NC_003283.11	10450646	.	C	T	121	.	DP=55;VDB=3.23355e-07;SGB=-0.69168;RPB=0.00187139;MQB=6.02357e-08;MQSB=0.122668;BQB=0.954992;MQ0F=0.0181818;ICB=1;HOB=0.5;AC=1;AN=2;DP4=16,12,3,16;MQ=38	GT:PL:AD	0/1:155,0,255:28,19
NC_003283.11	10450650	.	A	T	161	.	DP=52;VDB=9.08348e-09;SGB=-0.692352;RPB=2.38591e-05;MQB=2.8966e-08;MQSB=0.144848;BQB=0.9429;MQ0F=0.0192308;ICB=1;HOB=0.5;AC=1;AN=2;DP4=15,12,5,16;MQ=38	GT:PL:AD	0/1:194,0,255:27,21
NC_003283.11	10610820	.	T	C	5.22854	.	DP=322;VDB=0.0623612;SGB=-0.693147;RPB=0.000563088;MQB=2.64651e-09;MQSB=0.996673;BQB=0.0144578;MQ0F=0.111801;ICB=1;HOB=0.5;AC=1;AN=2;DP4=89,92,31,32;MQ=25	GT:PL:AD	0/1:39,0,255:181,63
NC_003283.11	10610921	.	G	A	222	.	DP=291;VDB=0.185021;SGB=-0.693147;RPB=0.00941937;MQB=0.0161936;MQSB=0.388373;BQB=0.843332;MQ0F=0.130584;ICB=1;HOB=0.5;AC=1;AN=2;DP4=62,72,47,49;MQ=23	GT:PL:AD	0/1:255,0,255:134,96
NC_003283.11	10610947	.	G	A	222	.	DP=264;VDB=5.21298e-05;SGB=-0.693147;RPB=2.40817e-08;MQB=0.73395;MQSB=0.380374;BQB=0.797731;MQ0F=0.143939;ICB=1;HOB=0.5;AC=1;AN=2;DP4=56,76,41,45;MQ=21	GT:PL:AD	0/1:255,0,255:132,86
NC_003283.11	10611220	.	A	G	19.6027	.	DP=21;VDB=0.0285058;SGB=-0.651104;RPB=0.00136037;MQB=0.0690636;MQSB=0.988813;BQB=0.918304;MQ0F=0.047619;ICB=1;HOB=0.5;AC=1;AN=2;DP4=2,9,2,6;MQ=23	GT:PL:AD	0/1:53,0,171:11,8
NC_003283.11	10611264	.	C	G	10.0466	.	DP=21;VDB=0.973337;SGB=-0.636426;RPB=0.50373;MQB=0.122456;MQSB=0.573029;BQB=0.393241;MQ0F=0.047619;ICB=1;HOB=0.5;AC=1;AN=2;DP4=1,9,5,2;MQ=20	GT:PL:AD	0/1:43,0,122:10,7
NC_003283.11	10611328	.	G	C	21.4259	.	DP=32;VDB=0.00140659;SGB=-0.662043;RPB=0.0300585;MQB=0.852135;MQSB=0.374243;BQB=1;MQ0F=0.0625;ICB=1;HOB=0.5;AC=1;AN=2;DP4=8,13,9,0;MQ=21	GT:PL:AD	0/1:55,0,203:21,9
NC_003283.11	10611330	.	T	G	23.4568	.	DP=32;VDB=0.00154763;SGB=-0.662043;RPB=0.0160116;MQB=0.752432;MQSB=0.496108;BQB=0.977751;MQ0F=0.0625;ICB=1;HOB=0.5;AC=1;AN=2;DP4=7,13,9,0;MQ=22	GT:PL:AD	0/1:57,0,203:20,9
NC_003283.11	10611350	.	A	G	118	.	DP=46;VDB=0.00290196;SGB=-0.688148;RPB=2.92929e-06;MQB=0.734872;MQSB=0.374875;BQB=0.999908;MQ0F=0.108696;ICB=1;HOB=0.5;AC=1;AN=2;DP4=23,3,5,10;MQ=21	GT:PL:AD	0/1:151,0,183:26,15
NC_003283.11	10611366	.	T	C	135	.	DP=57;VDB=0.98506;SGB=-0.692067;RPB=0.703221;MQB=0.907302;MQSB=0.752675;BQB=0.915742;MQ0F=0.105263;ICB=1;HOB=0.5;AC=1;AN=2;DP4=23,4,14,6;MQ=23	GT:PL:AD	0/1:168,0,204:27,20
NC_003283.11	10611427	.	C	T	106	.	DP=135;VDB=0.0162202;SGB=-0.693143;RPB=0.370272;MQB=0.000323945;MQSB=0.946723;BQB=0.597132;MQ0F=0.0962963;ICB=1;HOB=0.5;AC=1;AN=2;DP4=47,15,29,9;MQ=27	GT:PL:AD	0/1:140,0,255:62,33
NC_003283.11	10611444	.	T	C	37.8919	.	DP=181;VDB=0.0501976;SGB=-0.693144;RPB=0.897501;MQB=2.27967e-07;MQSB=0.851506;BQB=0.970845;MQ0F=0.110497;ICB=1;HOB=0.5;AC=1;AN=2;DP4=65,33,28,11;MQ=27	GT:PL:AD	0/1:73,0,255:98,39
NC_003283.11	10611583	.	T	C	9.26434	.	DP=263;VDB=0.160026;SGB=-0.693147;RPB=0.0116428;MQB=0.132377;MQSB=0.720109;BQB=0.0585524;MQ0F=0.171103;ICB=1;HOB=0.5;AC=1;AN=2;DP4=49,82,15,30;MQ=21	GT:PL:AD	0/1:43,0,179:131,24
NC_003283.11	10611623	.	A	G	84	.	DP=147;VDB=6.72573e-07;SGB=-0.693144;RPB=0.36102;MQB=0.445428;MQSB=0.534451;BQB=0.822403;MQ0F=0.14966;ICB=1;HOB=0.5;AC=1;AN=2;DP4=17,70,4,35;MQ=21	GT:PL:AD	0/1:118,0,255:87,39
NC_003283.11	10611817	.	C	T	228	.	DP=65;VDB=8.30038e-05;SGB=-0.693146;RPB=0.209302;MQB=0.616279;MQSB=0.935399;BQB=0.953488;MQ0F=0.0769231;AC=2;AN=2;DP4=1,1,24,19;MQ=24	GT:PL:AD	1/1:255,77,0:2,36
NC_003283.11	10611856	.	C	T	194	.	DP=70;VDB=0.0314071;SGB=-0.693132;RPB=0.975536;MQB=0.000327256;MQSB=0.909367;BQB=0.594345;MQ0F=0.0428571;ICB=1;HOB=0.5;AC=1;AN=2;DP4=10,9,17,17;MQ=26	GT:PL:AD	0/1:227,0,255:19,33
NC_003283.11	10611934	.	T	A	54	.	DP=42;VDB=0.00467214;SGB=-0.680642;RPB=0.0981502;MQB=0.518089;MQSB=0.143697;BQB=0.888378;MQ0F=0.0714286;ICB=1;HOB=0.5;AC=1;AN=2;DP4=10,13,4,8;MQ=23	GT:PL:AD	0/1:87,0,248:23,12
NC_003283.11	10612429	.	A	G	10.5811	.	DP=85;VDB=1.9334e-05;SGB=-0.688148;RPB=0.0200615;MQB=0.00398429;MQSB=0.467152;BQB=0.691324;MQ0F=0.0705882;ICB=1;HOB=0.5;AC=1;AN=2;DP4=18,38,6,9;MQ=31	GT:PL:AD	0/1:46,0,255:56,15
NC_003283.11	10612441	.	T	A	88	.	DP=70;VDB=2.27844e-05;SGB=-0.69168;RPB=0.152631;MQB=0.0484411;MQSB=0.120137;BQB=0.636832;MQ0F=0.0857143;ICB=1;HOB=0.5;AC=1;AN=2;DP4=19,23,1,18;MQ=31	GT:PL:AD	0/1:122,0,255:42,19
NC_003283.11	10866495	.	G	A	222	.	DP=70;VDB=0.736137;SGB=-0.693079;RPB=0.994151;MQB=4.62535e-10;MQSB=0.15436;BQB=0.754289;MQ0F=0;ICB=1;HOB=0.5;AC=1;AN=2;DP4=21,11,10,19;MQ=45	GT:PL:AD	0/1:255,0,255:32,29
NC_003283.11	10866647	.	C	A	4.54955	.	DP=38;VDB=0.635215;SGB=-0.616816;RPB=0.0551604;MQB=0.000710174;MQSB=0.872671;BQB=0.839819;MQ0F=0;ICB=1;HOB=0.5;AC=1;AN=2;DP4=11,18,3,3;MQ=45	GT:PL:AD	0/1:39,0,255:29,6
NC_003283.11	10866648	.	C	G	4.51281	.	DP=38;VDB=0.625428;SGB=-0.616816;RPB=0.0912059;MQB=0.000710174;MQSB=0.79178;BQB=0.758191;MQ0F=0;ICB=1;HOB=0.5;AC=1;AN=2;DP4=12,17,3,3;MQ=45	GT:PL:AD	0/1:39,0,255:29,6
NC_003283.11	10866656	.	C	A	34.4928	.	DP=40;VDB=0.00106101;SGB=-0.651104;RPB=0.00266052;MQB=0.000215184;MQSB=0.991925;BQB=0.371179;MQ0F=0;ICB=1;HOB=0.5;AC=1;AN=2;DP4=11,17,5,3;MQ=44	GT:PL:AD	0/1:70,0,255:28,8
NC_003283.11	11079079	.	A	G	22.1776	.	DP=43;VDB=0.427991;SGB=-0.616816;RPB=0.408078;MQB=0.00158639;MQSB=0.0154084;BQB=0.090718;MQ0F=0;ICB=1;HOB=0.5;AC=1;AN=2;DP4=2,18,6,0;MQ=47	GT:PL:AD	0/1:57,0,255:20,6
NC_003283.11	11079080	.	A	G	74	.	DP=43;VDB=0.168864;SGB=-0.662043;RPB=0.182418;MQB=0.000177039;MQSB=0.00215322;BQB=0.374277;MQ0F=0;ICB=1;HOB=0.5;AC=1;AN=2;DP4=2,17,9,0;MQ=46	GT:PL:AD	0/1:108,0,255:19,9
NC_003283.11	11079081	.	A	G	124	.	DP=42;VDB=0.329867;SGB=-0.686358;RPB=0.391529;MQB=0.000409913;MQSB=0.000409913;BQB=0.774721;MQ0F=0;ICB=1;HOB=0.5;AC=1;AN=2;DP4=0,17,14,0;MQ=45	GT:PL:AD	0/1:157,0,173:17,14
NC_003283.11	11219724	.	T	C	61	.	DP=46;VDB=0.50238;SGB=-0.651104;RPB=0.449818;MQB=0.0344192;MQSB=0.15638;BQB=0.195844;MQ0F=0;ICB=1;HOB=0.5;AC=1;AN=2;DP4=19,4,0,8;MQ=49	GT:PL:AD	0/1:95,0,255:23,8
NC_003283.11	11249504	.	C	A	222	.	DP=43;VDB=0.310409;SGB=-0.692067;RPB=0.429557;MQB=0.000119613;MQSB=0.786104;BQB=0.438905;MQ0F=0;ICB=1;HOB=0.5;AC=1;AN=2;DP4=10,5,15,5;MQ=47	GT:PL:AD	0/1:255,0,255:15,20
NC_003283.11	11381000	.	C	T	221	.	DP=25;VDB=0.33843;SGB=-0.689466;RPB=0.170848;MQB=0.00190958;MQSB=0.786884;BQB=0.906807;MQ0F=0;ICB=1;HOB=0.5;AC=1;AN=2;DP4=3,3,7,9;MQ=46	GT:PL:AD	0/1:255,0,143:6,16
NC_003283.11	11505116	.	G	C	160	.	DP=20;VDB=0.0336189;SGB=-0.689466;MQSB=0.0357143;MQ0F=0;AC=2;AN=2;DP4=0,0,14,2;MQ=27	GT:PL:AD	1/1:190,48,0:0,16
NC_003283.11	11505120	.	T	G	161	.	DP=20;VDB=0.0361946;SGB=-0.690438;MQSB=0.0333333;MQ0F=0;AC=2;AN=2;DP4=0,0,15,2;MQ=27	GT:PL:AD	1/1:191,51,0:0,17
NC_003283.11	11505121	.	G	A	170	.	DP=20;VDB=0.0262439;SGB=-0.690438;MQSB=0.0333333;MQ0F=0;AC=2;AN=2;DP4=0,0,15,2;MQ=27	GT:PL:AD	1/1:200,51,0:0,17
NC_003283.11	11642725	.	A	G	7.16845	.	DP=19;VDB=0.6;SGB=-0.453602;RPB=0.888889;MQB=0.222222;MQSB=1;BQB=1;MQ0F=0;ICB=1;HOB=0.5;AC=1;AN=2;DP4=1,8,0,2;MQ=47	GT:PL:AD	0/1:41,0,201:9,2
NC_003283.11	11685358	.	T	C	8.5111	.	DP=25;VDB=0.935868;SGB=-0.556411;RPB=0.977696;MQB=0.758573;MQSB=0.906029;BQB=0.145151;MQ0F=0;ICB=1;HOB=0.5;AC=1;AN=2;DP4=10,4,0,4;MQ=49	GT:PL:AD	0/1:43,0,255:14,4
NC_003283.11	11707298	.	C	G	196	.	DP=43;VDB=0.805818;SGB=-0.683931;RPB=0.931916;MQB=6.67817e-06;MQSB=0.98773;BQB=0.990719;MQ0F=0;ICB=1;HOB=0.5;AC=1;AN=2;DP4=17,5,10,3;MQ=47	GT:PL:AD	0/1:229,0,255:22,13
NC_003283.11	11851863	.	C	T	35.3968	.	DP=35;VDB=0.455272;SGB=-0.616816;RPB=0.816744;MQB=0.089868;MQSB=0.0466583;BQB=0.0837636;MQ0F=0;ICB=1;HOB=0.5;AC=1;AN=2;DP4=2,17,6,0;MQ=49	GT:PL:AD	0/1:70,0,255:19,6
NC_003283.11	12278082	.	T	A	222	.	DP=44;VDB=0.444751;SGB=-0.69168;RPB=0.901335;MQB=1.37096e-06;MQSB=0.954622;BQB=0.901335;MQ0F=0;ICB=1;HOB=0.5;AC=1;AN=2;DP4=8,10,9,10;MQ=47	GT:PL:AD	0/1:255,0,255:18,19
NC_003283.11	12375603	.	A	G	61	.	DP=38;VDB=0.000412425;SGB=-0.662043;RPB=0.000280369;MQB=0.740363;MQSB=0.999763;BQB=0.96357;MQ0F=0.0263158;ICB=1;HOB=0.5;AC=1;AN=2;DP4=15,8,9,0;MQ=36	GT:PL:AD	0/1:95,0,255:23,9
NC_003283.11	12510007	.	A	G	34.4009	.	DP=65;VDB=1.52575e-08;SGB=-0.690438;RPB=0.00020142;MQB=3.27989e-07;MQSB=0.341644;BQB=0.175308;MQ0F=0.0615385;ICB=1;HOB=0.5;AC=1;AN=2;DP4=27,15,10,7;MQ=37	GT:PL:AD	0/1:70,0,255:42,17
NC_003283.11	12510008	.	A	T	31.3459	.	DP=70;VDB=1.59495e-11;SGB=-0.692914;RPB=1.36384e-06;MQB=1.57541e-09;MQSB=0.286307;BQB=0.655833;MQ0F=0.0714286;ICB=1;HOB=0.5;AC=1;AN=2;DP4=18,15,17,8;MQ=37	GT:PL:AD	0/1:66,0,255:33,14
NC_003283.11	12510113	.	A	G	222	.	DP=551;VDB=3.30674e-15;SGB=-0.693147;RPB=0.994389;MQB=0.50694;MQSB=0.157508;BQB=0.152271;MQ0F=0.0471869;ICB=1;HOB=0.5;AC=1;AN=2;DP4=69,49,171,144;MQ=23	GT:PL:AD	0/1:255,0,179:118,314
NC_003283.11	12510213	.	C	G	228	.	DP=303;VDB=0.914558;SGB=-0.693147;RPB=0.0071972;MQB=0.779566;MQSB=0.960276;BQB=8.38319e-05;MQ0F=0.108911;AC=2;AN=2;DP4=7,4,93,129;MQ=20	GT:PL:AD	1/1:255,255,0:11,222
NC_003283.11	12510217	.	A	G	28.3363	.	DP=312;VDB=0.598729;SGB=-0.693147;RPB=0.000635328;MQB=0.00242252;MQSB=0.991422;BQB=0.0446949;MQ0F=0.121795;ICB=1;HOB=0.5;AC=1;AN=2;DP4=73,117,26,24;MQ=20	GT:PL:AD	0/1:62,0,164:190,50
NC_003283.11	12510617	.	A	G	86	.	DP=45;VDB=0.00242223;SGB=-0.670168;RPB=0.0133403;MQB=0.000375148;MQSB=0.486546;BQB=0.497741;MQ0F=0;ICB=1;HOB=0.5;AC=1;AN=2;DP4=17,15,2,8;MQ=46	GT:PL:AD	0/1:121,0,255:32,10
NC_003283.11	12650836	.	A	C	10.0644	.	DP=43;VDB=0.17748;SGB=-0.636426;RPB=0.895309;MQB=0.0812206;MQSB=0.000339434;BQB=0.153355;MQ0F=0.0465116;ICB=1;HOB=0.5;AC=1;AN=2;DP4=4,16,7,0;MQ=35	GT:PL:AD	0/1:44,0,208:20,7
NC_003283.11	12650862	.	A	C	4.23536	.	DP=39;VDB=0.0539735;SGB=-0.616816;RPB=0.816744;MQB=0.117872;MQSB=0.0184743;BQB=0.0963198;MQ0F=0.0769231;ICB=1;HOB=0.5;AC=1;AN=2;DP4=2,17,6,0;MQ=35	GT:PL:AD	0/1:37,0,205:19,6
NC_003283.11	12864085	.	A	T	225	.	DP=32;VDB=0.495834;SGB=-0.692976;MQSB=0.914947;MQ0F=0;AC=2;AN=2;DP4=0,0,16,10;MQ=45	GT:PL:AD	1/1:255,78,0:0,26
NC_003283.11	12864657	.	A	G	99	.	DP=11;VDB=0.0349543;SGB=-0.636426;RPB=0.0916482;MQB=0.0916482;MQSB=0.125;BQB=0.916482;MQ0F=0;ICB=1;HOB=0.5;AC=1;AN=2;DP4=1,2,7,0;MQ=41	GT:PL:AD	0/1:132,0,84:3,7
NC_003283.11	12864661	.	C	G	106	.	DP=12;VDB=0.0402698;SGB=-0.636426;RPB=0.0916482;MQB=0.0916482;MQSB=0.125;BQB=0.916482;MQ0F=0;ICB=1;HOB=0.5;AC=1;AN=2;DP4=1,2,7,0;MQ=41	GT:PL:AD	0/1:139,0,84:3,7
NC_003283.11	12893352	.	C	A	216	.	DP=46;VDB=0.328077;SGB=-0.686358;RPB=0.72772;MQB=1.58709e-05;MQSB=0.780657;BQB=0.938127;MQ0F=0;ICB=1;HOB=0.5;AC=1;AN=2;DP4=16,11,10,4;MQ=48	GT:PL:AD	0/1:249,0,255:27,14
NC_003283.11	12984317	.	A	C	7.14747	.	DP=26;VDB=0.13561;SGB=-0.590765;RPB=0.989128;MQB=0.0480056;MQSB=0.206192;BQB=0.00590723;MQ0F=0;ICB=1;HOB=0.5;AC=1;AN=2;DP4=5,8,5,0;MQ=47	GT:PL:AD	0/1:41,0,255:13,5
NC_003283.11	13120491	.	G	T	204	.	DP=34;VDB=0.965232;SGB=-0.676189;RPB=0.571144;MQB=0.000209484;MQSB=0.917648;BQB=0.792454;MQ0F=0;ICB=1;HOB=0.5;AC=1;AN=2;DP4=9,8,6,5;MQ=48	GT:PL:AD	0/1:237,0,255:17,11
NC_003283.11	13134238	.	G	C	213	.	DP=32;VDB=0.0783528;SGB=-0.676189;RPB=0.998783;MQB=8.0394e-05;MQSB=0.98872;BQB=0.999696;MQ0F=0;ICB=1;HOB=0.5;AC=1;AN=2;DP4=6,10,4,7;MQ=48	GT:PL:AD	0/1:246,0,255:16,11
NC_003283.11	13202057	.	A	G	7.15625	.	DP=28;VDB=0.0941127;SGB=-0.511536;RPB=0.107822;MQB=0.0251772;MQSB=0.0736851;BQB=0.955563;MQ0F=0;ICB=1;HOB=0.5;AC=1;AN=2;DP4=1,17,3,0;MQ=49	GT:PL:AD	0/1:42,0,225:18,3
NC_003283.11	13307406	.	T	G	225	.	DP=37;VDB=0.470106;SGB=-0.693136;MQSB=1;MQ0F=0;AC=2;AN=2;DP4=0,0,21,14;MQ=38	GT:PL:AD	1/1:255,105,0:0,35
NC_003283.11	13307407	.	C	A	225	.	DP=37;VDB=0.444726;SGB=-0.693139;MQSB=0.974531;MQ0F=0;AC=2;AN=2;DP4=0,0,22,14;MQ=38	GT:PL:AD	1/1:255,108,0:0,36
NC_003283.11	13355785	.	T	C	24.8304	.	DP=32;VDB=0.0687819;SGB=-0.590765;RPB=0.932573;MQB=0.0545701;MQSB=0.105399;BQB=0.250276;MQ0F=0;ICB=1;HOB=0.5;AC=1;AN=2;DP4=13,7,0,5;MQ=48	GT:PL:AD	0/1:60,0,255:20,5
NC_003283.11	13434059	.	A	T	207	.	DP=30;VDB=0.0597886;SGB=-0.676189;RPB=0.532727;MQB=0.000647328;MQSB=0.986249;BQB=0.96323;MQ0F=0;ICB=1;HOB=0.5;AC=1;AN=2;DP4=8,6,7,4;MQ=46	GT:PL:AD	0/1:240,0,255:14,11
NC_003283.11	13440519	.	T	G	54	.	DP=48;VDB=0.200231;SGB=-0.680642;RPB=0.129553;MQB=2.49334e-05;MQSB=0.973321;BQB=0.802124;MQ0F=0.0208333;ICB=1;HOB=0.5;AC=1;AN=2;DP4=14,14,3,9;MQ=39	GT:PL:AD	0/1:89,0,255:28,12
NC_003283.11	13440564	.	A	G	52	.	DP=48;VDB=0.000631522;SGB=-0.676189;RPB=0.511029;MQB=1.09401e-05;MQSB=0.188372;BQB=0.812857;MQ0F=0;ICB=1;HOB=0.5;AC=1;AN=2;DP4=17,10,1,10;MQ=41	GT:PL:AD	0/1:87,0,255:27,11
NC_003283.11	13640862	.	C	T	127	.	DP=8;VDB=0.55693;SGB=-0.651104;MQ0F=0;AC=2;AN=2;DP4=0,0,0,8;MQ=32	GT:PL:AD	1/1:157,24,0:0,8
NC_003283.11	13641189	.	G	A	53	.	DP=54;VDB=0.0349543;SGB=-0.636426;RPB=0.831497;MQB=0.0028301;MQSB=0.678585;BQB=0.254758;MQ0F=0;ICB=1;HOB=0.5;AC=1;AN=2;DP4=22,13,4,3;MQ=46	GT:PL:AD	0/1:89,0,255:35,7
NC_003283.11	13641630	.	C	T	95	.	DP=8;VDB=0.252876;SGB=-0.616816;MQSB=1;MQ0F=0;AC=2;AN=2;DP4=0,0,1,5;MQ=27	GT:PL:AD	1/1:125,18,0:0,6
NC_003283.11	13642016	.	C	A	75	.	DP=17;VDB=0.00540982;SGB=-0.636426;RPB=0.331306;MQB=0.584657;MQSB=0.697274;BQB=0.584657;MQ0F=0;ICB=1;HOB=0.5;AC=1;AN=2;DP4=3,2,5,2;MQ=31	GT:PL:AD	0/1:108,0,97:5,7
NC_003283.11	13642039	.	C	A	209	.	DP=22;VDB=0.00201659;SGB=-0.686358;RPB=0.0763444;MQB=0.567346;MQSB=0.661993;BQB=0.357134;MQ0F=0;ICB=1;HOB=0.5;AC=1;AN=2;DP4=3,2,8,6;MQ=33	GT:PL:AD	0/1:243,0,91:5,14
NC_003283.11	13642798	.	G	T	70	.	DP=5;VDB=0.00923447;SGB=-0.590765;MQ0F=0;AC=2;AN=2;DP4=0,0,0,5;MQ=28	GT:PL:AD	1/1:100,15,0:0,5
NC_003283.11	13642800	.	C	T	70	.	DP=5;VDB=0.011063;SGB=-0.590765;MQ0F=0;AC=2;AN=2;DP4=0,0,0,5;MQ=28	GT:PL:AD	1/1:100,15,0:0,5
NC_003283.11	13642801	.	G	T	70	.	DP=5;VDB=0.00923447;SGB=-0.590765;MQ0F=0;AC=2;AN=2;DP4=0,0,0,5;MQ=28	GT:PL:AD	1/1:100,15,0:0,5
NC_003283.11	13645027	.	C	T	132	.	DP=8;VDB=0.000692271;SGB=-0.636426;MQ0F=0;AC=2;AN=2;DP4=0,0,0,7;MQ=38	GT:PL:AD	1/1:162,21,0:0,7
NC_003283.11	13645941	.	T	G	174	.	DP=60;VDB=0.0198303;SGB=-0.69312;RPB=0.990744;MQB=5.36884e-08;MQSB=0.725075;BQB=0.861754;MQ0F=0;ICB=1;HOB=0.5;AC=1;AN=2;DP4=6,13,10,22;MQ=30	GT:PL:AD	0/1:207,0,255:19,32
NC_003283.11	13645972	.	T	C	219	.	DP=78;VDB=0.210595;SGB=-0.693147;RPB=0.983424;MQB=0.0481697;MQSB=0.540433;BQB=0.870344;MQ0F=0;ICB=1;HOB=0.5;AC=1;AN=2;DP4=2,5,22,35;MQ=31	GT:PL:AD	0/1:255,0,29:7,57
NC_003283.11	13646072	.	T	A	95	.	DP=97;VDB=0.654774;SGB=-0.692067;RPB=0.433829;MQB=1.57431e-06;MQSB=0.399958;BQB=0.844954;MQ0F=0;ICB=1;HOB=0.5;AC=1;AN=2;DP4=46,15,13,7;MQ=40	GT:PL:AD	0/1:130,0,255:61,19
NC_003283.11	13646363	.	A	G	15.5666	.	DP=95;VDB=0.000368483;SGB=-0.670168;RPB=1.09816e-05;MQB=0.000446404;MQSB=0.516058;BQB=0.577775;MQ0F=0;ICB=1;HOB=0.5;AC=1;AN=2;DP4=35,35,4,6;MQ=49	GT:PL:AD	0/1:52,0,255:70,10
NC_003283.11	13882575	.	G	A	125	.	DP=69;VDB=0.0645222;SGB=-0.680642;RPB=7.94369e-05;MQB=0.0206487;MQSB=0.775072;BQB=0.424253;MQ0F=0.231884;ICB=1;HOB=0.5;AC=1;AN=2;DP4=16,20,10,2;MQ=24	GT:PL:AD	0/1:158,0,230:36,12
NC_003283.11	13883061	.	A	G	4.13646	.	DP=41;VDB=0.0168868;SGB=-0.636426;RPB=0.165411;MQB=0.00566488;MQSB=0.513336;BQB=0.587745;MQ0F=0.0731707;ICB=1;HOB=0.5;AC=1;AN=2;DP4=10,18,1,6;MQ=37	GT:PL:AD	0/1:38,0,255:28,7
NC_003283.11	13981709	.	G	A	222	.	DP=38;VDB=0.000128928;SGB=-0.688148;RPB=4.04995e-06;MQB=0.00566487;MQSB=0.836551;BQB=1;MQ0F=0;ICB=1;HOB=0.5;AC=1;AN=2;DP4=6,14,7,8;MQ=46	GT:PL:AD	0/1:255,0,255:20,15
NC_003283.11	13995315	.	T	C	19.3088	.	DP=26;VDB=0.100421;SGB=-0.556411;RPB=0.809572;MQB=0.011109;MQSB=0.011109;BQB=0.75484;MQ0F=0;ICB=1;HOB=0.5;AC=1;AN=2;DP4=15,0,0,4;MQ=46	GT:PL:AD	0/1:54,0,173:15,4
NC_003283.11	13995316	.	T	C	64	.	DP=26;VDB=0.0619854;SGB=-0.636426;RPB=0.797045;MQB=0.00150344;MQSB=0.00150344;BQB=0.25042;MQ0F=0;ICB=1;HOB=0.5;AC=1;AN=2;DP4=13,0,0,7;MQ=45	GT:PL:AD	0/1:97,0,174:13,7
NC_003283.11	13995317	.	T	C	19.0696	.	DP=26;VDB=0.43429;SGB=-0.556411;RPB=0.955997;MQB=0.011109;MQSB=0.00609022;BQB=0.278037;MQ0F=0;ICB=1;HOB=0.5;AC=1;AN=2;DP4=14,1,0,4;MQ=46	GT:PL:AD	0/1:54,0,225:15,4
NC_003283.11	14074433	.	A	G	43.5482	.	DP=37;VDB=0.13061;SGB=-0.616816;RPB=0.263451;MQB=0.278037;MQSB=0.719678;BQB=0.135335;MQ0F=0;ICB=1;HOB=0.5;AC=1;AN=2;DP4=5,13,6,0;MQ=49	GT:PL:AD	0/1:78,0,255:18,6
NC_003283.11	14105345	.	C	T	132	.	DP=29;VDB=0.0179158;SGB=-0.670168;RPB=0.00249904;MQB=0.0810213;MQSB=0.788445;BQB=0.999457;MQ0F=0;ICB=1;HOB=0.5;AC=1;AN=2;DP4=8,4,3,7;MQ=39	GT:PL:AD	0/1:165,0,216:12,10
NC_003283.11	14105368	.	G	C	32.8575	.	DP=31;VDB=0.308094;SGB=-0.616816;RPB=0.0129349;MQB=0.455971;MQSB=0.256996;BQB=0.84037;MQ0F=0;ICB=1;HOB=0.5;AC=1;AN=2;DP4=7,9,3,3;MQ=35	GT:PL:AD	0/1:67,0,255:16,6
NC_003283.11	14105369	.	C	T	21.392	.	DP=32;VDB=0.299032;SGB=-0.616816;RPB=0.00809372;MQB=0.408078;MQSB=0.452041;BQB=0.945522;MQ0F=0;ICB=1;HOB=0.5;AC=1;AN=2;DP4=9,11,3,3;MQ=35	GT:PL:AD	0/1:56,0,255:20,6
NC_003283.11	14105459	.	C	T	99	.	DP=40;VDB=0.331212;SGB=-0.680642;RPB=0.961375;MQB=0.00157456;MQSB=0.0632913;BQB=0.566203;MQ0F=0;ICB=1;HOB=0.5;AC=1;AN=2;DP4=13,8,1,11;MQ=40	GT:PL:AD	0/1:132,0,255:21,12
NC_003283.11	14105521	.	C	G	17.5645	.	DP=33;VDB=0.0171133;SGB=-0.616816;RPB=0.332636;MQB=0.00561558;MQSB=0.177029;BQB=0.500963;MQ0F=0;ICB=1;HOB=0.5;AC=1;AN=2;DP4=13,9,1,5;MQ=43	GT:PL:AD	0/1:53,0,255:22,6
NC_003283.11	14108953	.	C	T	4.75273	.	DP=58;VDB=0.124732;SGB=-0.676189;RPB=0.17375;MQB=2.36523e-05;MQSB=0.0198141;BQB=0.970084;MQ0F=0;ICB=1;HOB=0.5;AC=1;AN=2;DP4=22,19,1,10;MQ=42	GT:PL:AD	0/1:39,0,255:41,11
NC_003283.11	14126928	.	T	G	6.46816	.	DP=13;VDB=0.327477;SGB=-0.511536;RPB=0.300267;MQB=0.900802;MQSB=1;BQB=0.150134;MQ0F=0;ICB=1;HOB=0.5;AC=1;AN=2;DP4=1,4,0,3;MQ=48	GT:PL:AD	0/1:39,0,139:5,3
NC_003283.11	14155655	.	T	C	16.2554	.	DP=14;VDB=0.0205346;SGB=-0.556411;RPB=0.0401934;MQB=0.924449;MQSB=0.263597;BQB=0.763675;MQ0F=0;ICB=1;HOB=0.5;AC=1;AN=2;DP4=3,4,0,4;MQ=23	GT:PL:AD	0/1:49,0,101:7,4
NC_003283.11	14358652	.	T	C	6.15618	.	DP=13;VDB=0.02;SGB=-0.453602;RPB=0.4;MQB=0.6;MQSB=1;BQB=0.4;MQ0F=0;ICB=1;HOB=0.5;AC=1;AN=2;DP4=4,1,2,0;MQ=45	GT:PL:AD	0/1:39,0,152:5,2
NC_003283.11	14392868	.	T	C	222	.	DP=38;VDB=0.247361;SGB=-0.686358;RPB=0.840624;MQB=4.78512e-06;MQSB=0.99115;BQB=0.994911;MQ0F=0;ICB=1;HOB=0.5;AC=1;AN=2;DP4=9,12,6,8;MQ=48	GT:PL:AD	0/1:255,0,255:21,14
NC_003283.11	14486431	.	A	T	222	.	DP=47;VDB=0.149105;SGB=-0.690438;RPB=0.0335455;MQB=1.90004e-05;MQSB=0.875093;BQB=0.88791;MQ0F=0;ICB=1;HOB=0.5;AC=1;AN=2;DP4=10,10,9,8;MQ=47	GT:PL:AD	0/1:255,0,255:20,17
NC_003283.11	14586350	.	T	A	8.80666	.	DP=31;VDB=0.814142;SGB=-0.636426;RPB=0.998331;MQB=0.00244176;MQSB=0.967661;BQB=0.87342;MQ0F=0.0645161;ICB=1;HOB=0.5;AC=1;AN=2;DP4=8,11,5,2;MQ=39	GT:PL:AD	0/1:44,0,255:19,7
NC_003283.11	14586503	.	T	A	222	.	DP=58;VDB=0.106331;SGB=-0.692352;RPB=0.505079;MQB=1.12747e-07;MQSB=0.950513;BQB=0.888972;MQ0F=0.0172414;ICB=1;HOB=0.5;AC=1;AN=2;DP4=16,9,13,8;MQ=40	GT:PL:AD	0/1:255,0,255:25,21
NC_003283.11	14586554	.	T	A	143	.	DP=54;VDB=0.82696;SGB=-0.689466;RPB=0.794443;MQB=3.72548e-06;MQSB=0.839839;BQB=0.998029;MQ0F=0.037037;ICB=1;HOB=0.5;AC=1;AN=2;DP4=16,11,9,7;MQ=39	GT:PL:AD	0/1:177,0,255:27,16
NC_003283.11	14586627	.	C	T	27.5488	.	DP=46;VDB=0.00433074;SGB=-0.651104;RPB=0.466616;MQB=0.00451044;MQSB=0.803204;BQB=0.916588;MQ0F=0.0217391;ICB=1;HOB=0.5;AC=1;AN=2;DP4=18,13,3,5;MQ=39	GT:PL:AD	0/1:63,0,255:31,8
NC_003283.11	14586629	.	A	T	52	.	DP=46;VDB=0.00162288;SGB=-0.662043;RPB=0.574632;MQB=0.00307993;MQSB=0.629882;BQB=0.843711;MQ0F=0.0217391;ICB=1;HOB=0.5;AC=1;AN=2;DP4=17,14,4,5;MQ=39	GT:PL:AD	0/1:87,0,255:31,9
NC_003283.11	14586631	.	A	G	60	.	DP=46;VDB=0.000613265;SGB=-0.670168;RPB=0.669625;MQB=0.0104377;MQSB=0.548812;BQB=0.514048;MQ0F=0.0217391;ICB=1;HOB=0.5;AC=1;AN=2;DP4=16,15,5,5;MQ=39	GT:PL:AD	0/1:95,0,255:31,10
NC_003283.11	14589079	.	T	A	188	.	DP=34;VDB=0.123479;SGB=-0.692831;RPB=0.0214936;MQB=0.0426917;MQSB=0.00406736;BQB=0.846482;MQ0F=0.176471;AC=2;AN=2;DP4=4,1,4,20;MQ=27	GT:PL:AD	1/1:215,17,0:5,24
NC_003283.11	14589984	.	C	T	62	.	DP=90;VDB=0.145787;SGB=-0.693079;RPB=0.937402;MQB=4.54789e-06;MQSB=0.247144;BQB=0.418426;MQ0F=0.144444;ICB=1;HOB=0.5;AC=1;AN=2;DP4=31,21,9,20;MQ=26	GT:PL:AD	0/1:96,0,255:52,29
NC_003283.11	14674606	.	A	C	56	.	DP=14;VDB=0.24063;SGB=-0.590765;RPB=0.666643;MQB=0.952347;MQSB=1;BQB=0.666643;MQ0F=0;ICB=1;HOB=0.5;AC=1;AN=2;DP4=4,1,5,0;MQ=46	GT:PL:AD	0/1:89,0,126:5,5
NC_003283.11	14738427	.	G	A	222	.	DP=34;VDB=0.24916;SGB=-0.690438;RPB=0.352607;MQB=0.000263816;MQSB=0.892469;BQB=0.996503;MQ0F=0;ICB=1;HOB=0.5;AC=1;AN=2;DP4=5,8,10,7;MQ=46	GT:PL:AD	0/1:255,0,255:13,17
NC_003283.11	14743859	.	T	C	225	.	DP=35;VDB=0.675784;SGB=-0.693097;MQSB=0.671908;MQ0F=0;AC=2;AN=2;DP4=0,0,15,15;MQ=45	GT:PL:AD	1/1:255,90,0:0,30
NC_003283.11	14744358	.	G	C	149	.	DP=8;VDB=0.0266148;SGB=-0.651104;MQSB=0.62023;MQ0F=0.125;AC=2;AN=2;DP4=0,0,4,4;MQ=29	GT:PL:AD	1/1:179,24,0:0,8
NC_003283.11	14745044	.	C	G	6.73832	.	DP=31;VDB=0.0298006;SGB=-0.556411;RPB=0.393893;MQB=0.011006;MQSB=0.962458;BQB=0.963419;MQ0F=0;ICB=1;HOB=0.5;AC=1;AN=2;DP4=18,5,2,2;MQ=47	GT:PL:AD	0/1:42,0,255:23,4
NC_003283.11	14751772	.	G	A	77	.	DP=23;VDB=0.00157235;SGB=-0.662043;RPB=0.00422177;MQB=0.00368556;MQSB=0.999148;BQB=0.0497871;MQ0F=0;ICB=1;HOB=0.5;AC=1;AN=2;DP4=4,6,4,5;MQ=36	GT:PL:AD	0/1:110,0,231:10,9
NC_003283.11	14751785	.	C	A	68	.	DP=24;VDB=0.00429645;SGB=-0.636426;RPB=0.00569316;MQB=0.00758632;MQSB=0.887446;BQB=0.793985;MQ0F=0;ICB=1;HOB=0.5;AC=1;AN=2;DP4=6,5,4,3;MQ=38	GT:PL:AD	0/1:101,0,243:11,7
NC_003283.11	14751835	.	C	A	219	.	DP=25;VDB=0.0347834;SGB=-0.690438;RPB=0.264706;MQB=0.176471;MQSB=0.946915;BQB=0.647059;MQ0F=0;ICB=1;HOB=0.5;AC=1;AN=2;DP4=1,1,7,10;MQ=36	GT:PL:AD	0/1:255,0,23:2,17
NC_003283.11	14755348	.	A	T	210	.	DP=14;VDB=0.326267;SGB=-0.662043;MQSB=0.809011;MQ0F=0;AC=2;AN=2;DP4=0,0,3,6;MQ=38	GT:PL:AD	1/1:240,27,0:0,9
NC_003283.11	14755375	.	A	T	183	.	DP=10;VDB=0.0549164;SGB=-0.651104;MQSB=0.916667;MQ0F=0;AC=2;AN=2;DP4=0,0,2,6;MQ=36	GT:PL:AD	1/1:213,24,0:0,8
NC_003283.11	14756564	.	C	T	228	.	DP=61;VDB=0.11937;SGB=-0.693147;RPB=0.0234324;MQB=0.995495;MQSB=0.0746939;BQB=0.257555;MQ0F=0.0655738;AC=2;AN=2;DP4=2,3,32,14;MQ=23	GT:PL:AD	1/1:255,51,0:5,46
NC_003283.11	14756587	.	C	T	221	.	DP=81;VDB=0.411735;SGB=-0.693147;RPB=4.37692e-05;MQB=0.884268;MQSB=0.909969;BQB=0.251498;MQ0F=0.0493827;ICB=1;HOB=0.5;AC=1;AN=2;DP4=6,8,28,21;MQ=28	GT:PL:AD	0/1:255,0,128:14,49
NC_003283.11	14756591	.	C	T	59	.	DP=82;VDB=3.71105e-05;SGB=-0.683931;RPB=0.00219767;MQB=0.978274;MQSB=0.831634;BQB=0.265573;MQ0F=0.0365854;ICB=1;HOB=0.5;AC=1;AN=2;DP4=31,22,6,7;MQ=29	GT:PL:AD	0/1:94,0,255:53,13
NC_003283.11	14756608	.	C	T	24.6534	.	DP=99;VDB=0.000465178;SGB=-0.683931;RPB=0.102293;MQB=0.983013;MQSB=0.405463;BQB=0.399166;MQ0F=0.040404;ICB=1;HOB=0.5;AC=1;AN=2;DP4=34,32,9,4;MQ=30	GT:PL:AD	0/1:60,0,255:66,13
NC_003283.11	14756699	.	C	T	106	.	DP=238;VDB=4.61507e-16;SGB=-0.693147;RPB=4.83384e-09;MQB=1.02467e-13;MQSB=0.578155;BQB=0.0529445;MQ0F=0.092437;ICB=1;HOB=0.5;AC=1;AN=2;DP4=46,59,52,17;MQ=27	GT:PL:AD	0/1:140,0,255:105,69
NC_003283.11	14757006	.	G	T	9.12527	.	DP=60;VDB=0.183307;SGB=-0.688148;RPB=0.0394511;MQB=0.000283948;MQSB=0.992014;BQB=0.763926;MQ0F=0.0833333;ICB=1;HOB=0.5;AC=1;AN=2;DP4=12,24,7,8;MQ=31	GT:PL:AD	0/1:44,0,255:36,15
NC_003283.11	14757118	.	A	C	85	.	DP=82;VDB=0.994713;SGB=-0.692914;RPB=0.577828;MQB=0.00678388;MQSB=0.0490482;BQB=0.18953;MQ0F=0.146341;ICB=1;HOB=0.5;AC=1;AN=2;DP4=24,22,9,16;MQ=25	GT:PL:AD	0/1:119,0,255:46,25
NC_003283.11	14757121	.	T	C	17.4196	.	DP=88;VDB=0.000167905;SGB=-0.693054;RPB=0.00297847;MQB=4.67364e-05;MQSB=0.168937;BQB=0.283204;MQ0F=0.159091;ICB=1;HOB=0.5;AC=1;AN=2;DP4=18,24,13,15;MQ=22	GT:PL:AD	0/1:52,0,255:42,28
NC_003283.11	14766816	.	G	T	216	.	DP=100;VDB=0.0116695;SGB=-0.693079;RPB=0.366854;MQB=2.67561e-05;MQSB=0.0880567;BQB=0.725759;MQ0F=0;ICB=1;HOB=0.5;AC=1;AN=2;DP4=29,22,17,12;MQ=37	GT:PL:AD	0/1:249,0,255:51,29
NC_003283.11	14766839	.	T	A	133	.	DP=79;VDB=0.000444308;SGB=-0.693079;RPB=0.0799614;MQB=1.61665e-06;MQSB=0.162655;BQB=0.944526;MQ0F=0.0253165;ICB=1;HOB=0.5;AC=1;AN=2;DP4=20,14,20,9;MQ=30	GT:PL:AD	0/1:166,0,255:34,29
NC_003283.11	14766840	.	C	T	121	.	DP=77;VDB=2.2481e-05;SGB=-0.693054;RPB=0.07685;MQB=5.32441e-06;MQSB=0.088084;BQB=0.856594;MQ0F=0.025974;ICB=1;HOB=0.5;AC=1;AN=2;DP4=23,14,20,8;MQ=31	GT:PL:AD	0/1:154,0,255:37,28
NC_003283.11	14767158	.	T	G	15.5459	.	DP=66;VDB=1.83882e-06;SGB=-0.688148;RPB=0.01022;MQB=0.000165402;MQSB=0.00633417;BQB=0.913186;MQ0F=0.151515;ICB=1;HOB=0.5;AC=1;AN=2;DP4=26,17,6,9;MQ=31	GT:PL:AD	0/1:51,0,255:43,15
NC_003283.11	14767207	.	T	G	107	.	DP=147;VDB=1.40211e-05;SGB=-0.693141;RPB=0.0690577;MQB=2.2002e-09;MQSB=0.000161893;BQB=0.0753208;MQ0F=0.0748299;ICB=1;HOB=0.5;AC=1;AN=2;DP4=50,38,15,22;MQ=33	GT:PL:AD	0/1:142,0,255:88,37
NC_003283.11	14767213	.	A	C	130	.	DP=156;VDB=0.000118126;SGB=-0.693144;RPB=0.0145152;MQB=1.64809e-08;MQSB=0.000317048;BQB=0.49516;MQ0F=0.0705128;ICB=1;HOB=0.5;AC=1;AN=2;DP4=52,34,20,19;MQ=33	GT:PL:AD	0/1:164,0,255:86,39
NC_003283.11	14767287	.	A	G	6.74943	.	DP=198;VDB=0.022335;SGB=-0.692976;RPB=0.719561;MQB=0.785386;MQSB=0.497101;BQB=0.991383;MQ0F=0.020202;ICB=1;HOB=0.5;AC=1;AN=2;DP4=81,61,20,6;MQ=35	GT:PL:AD	0/1:41,0,255:142,26
NC_003283.11	14767367	.	T	G	222	.	DP=125;VDB=0.000264932;SGB=-0.693147;RPB=0.0166738;MQB=0.00166698;MQSB=0.328515;BQB=0.716783;MQ0F=0.048;ICB=1;HOB=0.5;AC=1;AN=2;DP4=15,16,49,26;MQ=28	GT:PL:AD	0/1:255,0,249:31,75
NC_003283.11	14767373	.	A	C	222	.	DP=119;VDB=4.33302e-06;SGB=-0.693147;RPB=5.71645e-05;MQB=0.0276163;MQSB=0.603094;BQB=0.831024;MQ0F=0.0504202;ICB=1;HOB=0.5;AC=1;AN=2;DP4=16,17,42,25;MQ=28	GT:PL:AD	0/1:255,0,255:33,67
NC_003283.11	14767416	.	T	G	116	.	DP=76;VDB=0.903873;SGB=-0.692717;RPB=0.839964;MQB=0.0937475;MQSB=0.106571;BQB=0.858813;MQ0F=0.0921053;ICB=1;HOB=0.5;AC=1;AN=2;DP4=12,24,10,13;MQ=24	GT:PL:AD	0/1:149,0,255:36,23
NC_003283.11	14767422	.	A	C	63	.	DP=72;VDB=0.969396;SGB=-0.69168;RPB=0.904794;MQB=0.309047;MQSB=0.118249;BQB=0.375338;MQ0F=0.0972222;ICB=1;HOB=0.5;AC=1;AN=2;DP4=15,24,8,11;MQ=23	GT:PL:AD	0/1:97,0,255:39,19
NC_003283.11	14767471	.	A	C	72	.	DP=56;VDB=0.00206042;SGB=-0.683931;RPB=0.000977719;MQB=0.922998;MQSB=0.837563;BQB=0.714095;MQ0F=0.142857;ICB=1;HOB=0.5;AC=1;AN=2;DP4=6,12,8,5;MQ=21	GT:PL:AD	0/1:105,0,177:18,13
NC_003283.11	14767744	.	T	A	13.9985	.	DP=20;VDB=0.010738;SGB=-0.590765;RPB=0.0388261;MQB=0.0212399;MQSB=0.924401;BQB=0.960687;MQ0F=0;ICB=1;HOB=0.5;AC=1;AN=2;DP4=6,5,5,0;MQ=39	GT:PL:AD	0/1:48,0,247:11,5
NC_003283.11	14767745	.	C	T	6.17778	.	DP=20;VDB=0.011063;SGB=-0.590765;RPB=0.0211283;MQB=0.0124185;MQSB=0.828232;BQB=0.97357;MQ0F=0;ICB=1;HOB=0.5;AC=1;AN=2;DP4=8,6,5,0;MQ=40	GT:PL:AD	0/1:40,0,255:14,5
NC_003283.11	14767770	.	T	G	5.8999	.	DP=34;VDB=0.0239016;SGB=-0.616816;RPB=0.237392;MQB=0.0435565;MQSB=0.853996;BQB=0.889237;MQ0F=0;ICB=1;HOB=0.5;AC=1;AN=2;DP4=13,10,5,1;MQ=37	GT:PL:AD	0/1:40,0,255:23,6
NC_003283.11	14779779	.	A	G	12.5431	.	DP=11;VDB=0.06;SGB=-0.453602;RPB=0;MQB=0.833333;MQSB=1;BQB=0.833333;MQ0F=0;ICB=1;HOB=0.5;AC=1;AN=2;DP4=1,2,0,2;MQ=47	GT:PL:AD	0/1:45,0,69:3,2
NC_003283.11	14952843	.	G	A	12.2897	.	DP=6;VDB=0.06;SGB=-0.453602;RPB=0;MQB=0;BQB=0.666667;MQ0F=0;ICB=1;HOB=0.5;AC=1;AN=2;DP4=3,0,2,0;MQ=48	GT:PL:AD	0/1:45,0,84:3,2
NC_003283.11	14976694	.	T	G	5.72036	.	DP=10;VDB=0.44;SGB=-0.453602;RPB=0.5;MQB=0.5;MQSB=1;BQB=0;MQ0F=0;ICB=1;HOB=0.5;AC=1;AN=2;DP4=1,3,0,2;MQ=48	GT:PL:AD	0/1:38,0,124:4,2
NC_003283.11	14997197	.	C	A	222	.	DP=42;VDB=0.0489423;SGB=-0.688148;RPB=0.398353;MQB=0.000115631;MQSB=0.46817;BQB=0.976835;MQ0F=0;ICB=1;HOB=0.5;AC=1;AN=2;DP4=8,16,9,6;MQ=47	GT:PL:AD	0/1:255,0,255:24,15
NC_003283.11	15157829	.	T	C	82	.	DP=43;VDB=0.0345562;SGB=-0.680642;RPB=0.242182;MQB=1.93172e-05;MQSB=1.93172e-05;BQB=0.115667;MQ0F=0;ICB=1;HOB=0.5;AC=1;AN=2;DP4=21,0,0,12;MQ=45	GT:PL:AD	0/1:115,0,201:21,12
NC_003283.11	15157830	.	T	C	66	.	DP=43;VDB=0.0270847;SGB=-0.680642;RPB=0.0593855;MQB=0.00059362;MQSB=0.00059362;BQB=0.0339615;MQ0F=0;ICB=1;HOB=0.5;AC=1;AN=2;DP4=21,0,0,12;MQ=46	GT:PL:AD	0/1:99,0,181:21,12
NC_003283.11	15157831	.	T	C	76	.	DP=43;VDB=0.0692038;SGB=-0.662043;RPB=0.577546;MQB=8.19754e-05;MQSB=0.000217889;BQB=0.945337;MQ0F=0;ICB=1;HOB=0.5;AC=1;AN=2;DP4=21,2,0,9;MQ=45	GT:PL:AD	0/1:110,0,248:23,9
NC_003283.11	15238519	.	A	G	222	.	DP=35;VDB=0.346756;SGB=-0.688148;RPB=0.460027;MQB=4.12042e-05;MQSB=0.169387;BQB=0.869575;MQ0F=0;ICB=1;HOB=0.5;AC=1;AN=2;DP4=6,11,10,5;MQ=48	GT:PL:AD	0/1:255,0,255:17,15
NC_003283.11	15300163	.	T	C	12.8679	.	DP=41;VDB=0.640281;SGB=-0.590765;RPB=0.988819;MQB=0.187568;MQSB=0.0672424;BQB=0.435337;MQ0F=0;ICB=1;HOB=0.5;AC=1;AN=2;DP4=22,1,0,5;MQ=49	GT:PL:AD	0/1:48,0,208:23,5
NC_003283.11	15321006	.	T	C	66	.	DP=162;VDB=2.83396e-06;SGB=-0.693054;RPB=7.23105e-12;MQB=0.251834;MQSB=0.324179;BQB=0.276854;MQ0F=0.0925926;ICB=1;HOB=0.5;AC=1;AN=2;DP4=84,32,18,10;MQ=26	GT:PL:AD	0/1:100,0,255:116,28
NC_003283.11	15321019	.	T	C	137	.	DP=191;VDB=0.999991;SGB=-0.693146;RPB=0.192461;MQB=0.111997;MQSB=0.724949;BQB=0.423478;MQ0F=0.13089;ICB=1;HOB=0.5;AC=1;AN=2;DP4=89,31,29,13;MQ=25	GT:PL:AD	0/1:170,0,255:120,42
NC_003283.11	15321065	.	T	A	150	.	DP=240;VDB=0.000188996;SGB=-0.693147;RPB=0.824491;MQB=8.4321e-06;MQSB=0.0268928;BQB=0.771627;MQ0F=0.125;ICB=1;HOB=0.5;AC=1;AN=2;DP4=98,53,21,24;MQ=26	GT:PL:AD	0/1:183,0,255:151,45
NC_003283.11	15321704	.	C	G	12.6566	.	DP=6;VDB=0.32;SGB=-0.453602;MQ0F=0;AC=2;AN=2;DP4=0,0,2,0;MQ=23	GT:PL:AD	1/1:42,6,0:0,2
NC_003283.11	15321719	.	G	A	10.7923	.	DP=6;VDB=0.64;SGB=-0.453602;MQ0F=0;AC=2;AN=2;DP4=0,0,2,0;MQ=22	GT:PL:AD	1/1:40,6,0:0,2
NC_003283.11	15434068	.	G	A	222	.	DP=90;VDB=0.233425;SGB=-0.693147;RPB=0.794435;MQB=5.18721e-10;MQSB=0.694168;BQB=0.915508;MQ0F=0;ICB=1;HOB=0.5;AC=1;AN=2;DP4=19,17,28,22;MQ=47	GT:PL:AD	0/1:255,0,255:36,50
NC_003283.11	15435003	.	G	C	222	.	DP=72;VDB=0.983812;SGB=-0.693147;RPB=0.999198;MQB=1.7034e-08;MQSB=0.98243;BQB=0.713838;MQ0F=0;ICB=1;HOB=0.5;AC=1;AN=2;DP4=10,12,25,20;MQ=46	GT:PL:AD	0/1:255,0,255:22,45
NC_003283.11	15435317	.	C	A	222	.	DP=96;VDB=0.430053;SGB=-0.693147;RPB=0.999768;MQB=5.98478e-11;MQSB=0.90252;BQB=0.999637;MQ0F=0;ICB=1;HOB=0.5;AC=1;AN=2;DP4=11,15,22,29;MQ=47	GT:PL:AD	0/1:255,0,255:26,51
NC_003283.11	15523097	.	G	A	13.3081	.	DP=13;VDB=0.42;SGB=-0.453602;RPB=1;MQB=0.285714;MQSB=0.642857;BQB=0.857143;MQ0F=0;ICB=1;HOB=0.5;AC=1;AN=2;DP4=5,2,2,0;MQ=45	GT:PL:AD	0/1:47,0,163:7,2
NC_003283.11	15581701	.	T	C	225	.	DP=32;VDB=0.924853;SGB=-0.69311;MQSB=0.999803;MQ0F=0;AC=2;AN=2;DP4=0,0,17,14;MQ=41	GT:PL:AD	1/1:255,93,0:0,31
NC_003283.11	15581826	.	T	C	109	.	DP=15;VDB=0.0225004;SGB=-0.651104;RPB=1;MQB=1;MQSB=0.214286;BQB=1;MQ0F=0;ICB=1;HOB=0.5;AC=1;AN=2;DP4=0,1,2,6;MQ=30	GT:PL:AD	0/1:143,0,13:1,8
NC_003283.11	15666745	.	C	T	222	.	DP=45;VDB=0.946541;SGB=-0.688148;RPB=0.978485;MQB=9.32314e-06;MQSB=0.878333;BQB=0.92855;MQ0F=0;ICB=1;HOB=0.5;AC=1;AN=2;DP4=8,13,8,7;MQ=48	GT:PL:AD	0/1:255,0,255:21,15
NC_003283.11	15684161	.	A	G	50	.	DP=20;VDB=0.0163937;SGB=-0.616816;RPB=0.348636;MQB=0.85394;MQSB=0.207196;BQB=0.961295;MQ0F=0.25;ICB=1;HOB=0.5;AC=1;AN=2;DP4=5,7,0,6;MQ=26	GT:PL:AD	0/1:83,0,158:12,6
NC_003283.11	15902746	.	T	C	145	.	DP=59;VDB=0.65871;SGB=-0.680642;RPB=0.115844;MQB=1.1712e-05;MQSB=0.619221;BQB=0.999296;MQ0F=0;ICB=1;HOB=0.5;AC=1;AN=2;DP4=19,15,9,3;MQ=46	GT:PL:AD	0/1:179,0,255:34,12
NC_003283.11	16171723	.	G	T	222	.	DP=54;VDB=0.718646;SGB=-0.690438;RPB=0.497849;MQB=1.56855e-06;MQSB=0.922169;BQB=0.315707;MQ0F=0;ICB=1;HOB=0.5;AC=1;AN=2;DP4=15,12,13,4;MQ=47	GT:PL:AD	0/1:255,0,255:27,17
NC_003283.11	16331076	.	A	G	29.3993	.	DP=28;VDB=0.00740154;SGB=-0.616816;RPB=0.980199;MQB=0.0710054;MQSB=0.100573;BQB=0.726149;MQ0F=0;ICB=1;HOB=0.5;AC=1;AN=2;DP4=7,11,1,5;MQ=36	GT:PL:AD	0/1:64,0,255:18,6
NC_003283.11	16331100	.	A	T	20.9577	.	DP=31;VDB=0.00794932;SGB=-0.616816;RPB=0.375464;MQB=0.0215547;MQSB=0.126496;BQB=0.871312;MQ0F=0;ICB=1;HOB=0.5;AC=1;AN=2;DP4=9,12,1,5;MQ=38	GT:PL:AD	0/1:56,0,255:21,6
NC_003283.11	16332149	.	G	A	20.5314	.	DP=43;VDB=0.00304139;SGB=-0.636426;RPB=0.00159569;MQB=0.0128731;MQSB=0.245331;BQB=0.325993;MQ0F=0;ICB=1;HOB=0.5;AC=1;AN=2;DP4=13,13,0,7;MQ=44	GT:PL:AD	0/1:56,0,255:26,7
NC_003283.11	16332157	.	T	C	4.58485	.	DP=38;VDB=0.0100411;SGB=-0.616816;RPB=0.0149208;MQB=0.00127955;MQSB=0.268662;BQB=0.576229;MQ0F=0;ICB=1;HOB=0.5;AC=1;AN=2;DP4=12,13,1,5;MQ=44	GT:PL:AD	0/1:39,0,255:25,6
NC_003283.11	16332553	.	A	G	34.6746	.	DP=40;VDB=0.0116929;SGB=-0.636426;RPB=0.0128731;MQB=0.000906885;MQSB=0.946507;BQB=0.558772;MQ0F=0;ICB=1;HOB=0.5;AC=1;AN=2;DP4=8,18,5,2;MQ=42	GT:PL:AD	0/1:70,0,255:26,7
NC_003283.11	16332577	.	A	T	50	.	DP=38;VDB=0.0168362;SGB=-0.651104;RPB=0.121116;MQB=0.000341754;MQSB=0.619469;BQB=0.988484;MQ0F=0;ICB=1;HOB=0.5;AC=1;AN=2;DP4=9,19,6,2;MQ=42	GT:PL:AD	0/1:85,0,255:28,8
NC_003283.11	16332659	.	T	A	222	.	DP=54;VDB=0.129695;SGB=-0.692067;RPB=0.482298;MQB=0.000864592;MQSB=0.98554;BQB=0.993881;MQ0F=0;ICB=1;HOB=0.5;AC=1;AN=2;DP4=16,10,13,7;MQ=41	GT:PL:AD	0/1:255,0,255:26,20
NC_003283.11	16368229	.	A	T	222	.	DP=39;VDB=0.564442;SGB=-0.683931;RPB=0.189557;MQB=0.00168465;MQSB=0.660578;BQB=0.99391;MQ0F=0;ICB=1;HOB=0.5;AC=1;AN=2;DP4=12,8,7,6;MQ=48	GT:PL:AD	0/1:255,0,255:20,13
NC_003283.11	16431469	.	C	T	195	.	DP=29;VDB=0.746049;SGB=-0.670168;RPB=0.808136;MQB=0.00207775;MQSB=0.9585;BQB=0.922496;MQ0F=0;ICB=1;HOB=0.5;AC=1;AN=2;DP4=8,9,5,5;MQ=47	GT:PL:AD	0/1:228,0,255:17,10
NC_003283.11	16519590	.	T	C	13.2905	.	DP=34;VDB=0.00328272;SGB=-0.590765;RPB=0.00247875;MQB=0.382893;MQSB=0.993891;BQB=0.108564;MQ0F=0;ICB=1;HOB=0.5;AC=1;AN=2;DP4=13,11,4,1;MQ=49	GT:PL:AD	0/1:49,0,255:24,5
NC_003283.11	16526029	.	G	C	222	.	DP=39;VDB=0.133356;SGB=-0.69168;RPB=0.766494;MQB=5.46939e-06;MQSB=0.860308;BQB=0.714219;MQ0F=0;ICB=1;HOB=0.5;AC=1;AN=2;DP4=9,9,11,8;MQ=48	GT:PL:AD	0/1:255,0,255:18,19
NC_003283.11	16550201	.	T	A	222	.	DP=30;VDB=0.259502;SGB=-0.688148;RPB=0.755493;MQB=0.000532216;MQSB=0.778801;BQB=0.906231;MQ0F=0;ICB=1;HOB=0.5;AC=1;AN=2;DP4=3,7,9,6;MQ=47	GT:PL:AD	0/1:255,0,237:10,15
NC_003283.11	16573121	.	G	T	206	.	DP=29;VDB=0.88262;SGB=-0.686358;RPB=0.177029;MQB=0.000582445;MQSB=0.131653;BQB=1;MQ0F=0;ICB=1;HOB=0.5;AC=1;AN=2;DP4=8,6,2,12;MQ=48	GT:PL:AD	0/1:239,0,255:14,14
NC_003283.11	16707376	.	C	T	18.6949	.	DP=356;VDB=0.000114073;SGB=-0.693147;RPB=0.0909333;MQB=0.00458299;MQSB=0.0787987;BQB=0.318066;MQ0F=0.0983146;ICB=1;HOB=0.5;AC=1;AN=2;DP4=139,72,53,23;MQ=21	GT:PL:AD	0/1:53,0,255:211,75
NC_003283.11	16708421	.	C	T	196	.	DP=571;VDB=3.9622e-09;SGB=-0.693147;RPB=0.263386;MQB=0.808353;MQSB=0.0020334;BQB=0.982346;MQ0F=0.0770578;ICB=1;HOB=0.5;AC=1;AN=2;DP4=132,154,99,76;MQ=21	GT:PL:AD	0/1:229,0,255:286,175
NC_003283.11	16708445	.	T	C	46.7253	.	DP=700;VDB=1.11664e-17;SGB=-0.693147;RPB=7.16247e-09;MQB=0.0484013;MQSB=0.0124154;BQB=4.66627e-34;MQ0F=0.0642857;ICB=1;HOB=0.5;AC=1;AN=2;DP4=202,205,83,56;MQ=23	GT:PL:AD	0/1:81,0,255:407,139
NC_003283.11	16708579	.	T	C	222	.	DP=644;VDB=2.18469e-20;SGB=-0.693147;RPB=6.6614e-11;MQB=0.023519;MQSB=0.263184;BQB=0.0160007;MQ0F=0.0465838;ICB=1;HOB=0.5;AC=1;AN=2;DP4=111,165,87,154;MQ=26	GT:PL:AD	0/1:255,0,255:276,239
NC_003283.11	16708618	.	T	C	111	.	DP=375;VDB=2.33182e-12;SGB=-0.693147;RPB=4.08836e-09;MQB=0.0305539;MQSB=0.418063;BQB=0.0424213;MQ0F=0.0426667;ICB=1;HOB=0.5;AC=1;AN=2;DP4=87,131,37,60;MQ=24	GT:PL:AD	0/1:145,0,255:218,97
NC_003283.11	16708622	.	T	C	222	.	DP=337;VDB=1.67764e-16;SGB=-0.693147;RPB=2.03558e-15;MQB=0.221733;MQSB=0.484211;BQB=0.317022;MQ0F=0.0445104;ICB=1;HOB=0.5;AC=1;AN=2;DP4=62,87,49,83;MQ=24	GT:PL:AD	0/1:255,0,255:149,131
NC_003283.11	16708638	.	C	T	222	.	DP=279;VDB=2.91286e-17;SGB=-0.693147;RPB=0.0221401;MQB=0.0343538;MQSB=0.261515;BQB=0.0800986;MQ0F=0.046595;ICB=1;HOB=0.5;AC=1;AN=2;DP4=40,51,54,83;MQ=23	GT:PL:AD	0/1:255,0,242:91,137
NC_003283.11	16708697	.	T	C	134	.	DP=155;VDB=0.98364;SGB=-0.693147;RPB=9.34056e-09;MQB=0.00265948;MQSB=0.866127;BQB=0.494446;MQ0F=0.0709677;ICB=1;HOB=0.5;AC=1;AN=2;DP4=34,49,27,24;MQ=23	GT:PL:AD	0/1:167,0,255:83,51
NC_003283.11	16708701	.	T	C	213	.	DP=137;VDB=0.398848;SGB=-0.693147;RPB=0.938507;MQB=0.730262;MQSB=0.963809;BQB=0.515102;MQ0F=0.0656934;ICB=1;HOB=0.5;AC=1;AN=2;DP4=29,38,27,25;MQ=22	GT:PL:AD	0/1:246,0,255:67,52
NC_003283.11	16708833	.	T	C	19.312	.	DP=169;VDB=1.11432e-05;SGB=-0.693145;RPB=0.456117;MQB=0.000244687;MQSB=0.998692;BQB=0.941482;MQ0F=0.0946746;ICB=1;HOB=0.5;AC=1;AN=2;DP4=66,32,23,17;MQ=21	GT:PL:AD	0/1:54,0,255:98,40
NC_003283.11	16708871	.	C	T	80	.	DP=417;VDB=2.02245e-15;SGB=-0.693147;RPB=0.46269;MQB=2.9065e-05;MQSB=0.61358;BQB=0.69667;MQ0F=0.057554;ICB=1;HOB=0.5;AC=1;AN=2;DP4=153,93,67,37;MQ=22	GT:PL:AD	0/1:114,0,255:246,104
NC_003283.11	16708891	.	C	T	104	.	DP=565;VDB=1.0316e-10;SGB=-0.693147;RPB=0.972133;MQB=0.994938;MQSB=0.224989;BQB=0.953685;MQ0F=0.0548673;ICB=1;HOB=0.5;AC=1;AN=2;DP4=200,136,71,60;MQ=22	GT:PL:AD	0/1:138,0,255:336,131
NC_003283.11	16708989	.	C	T	37.7567	.	DP=989;VDB=0.815668;SGB=-0.693147;RPB=0.225709;MQB=0.988001;MQSB=0.952876;BQB=0.0161181;MQ0F=0.0596562;ICB=1;HOB=0.5;AC=1;AN=2;DP4=290,320,93,80;MQ=22	GT:PL:AD	0/1:72,0,255:610,173
NC_003283.11	16709029	.	T	C	48.9874	.	DP=930;VDB=0.98463;SGB=-0.693147;RPB=0.0104645;MQB=0.0029235;MQSB=0.963521;BQB=0.622378;MQ0F=0.0655914;ICB=1;HOB=0.5;AC=1;AN=2;DP4=224,304,73,119;MQ=22	GT:PL:AD	0/1:83,0,255:528,192
NC_003283.11	16709066	.	C	T	147	.	DP=786;VDB=1.22962e-06;SGB=-0.693147;RPB=2.50272e-11;MQB=0.158972;MQSB=0.883347;BQB=0.24558;MQ0F=0.0801527;ICB=1;HOB=0.5;AC=1;AN=2;DP4=151,244,58,166;MQ=20	GT:PL:AD	0/1:180,0,255:395,223
NC_003283.11	16709127	.	C	T	204	.	DP=416;VDB=5.95505e-29;SGB=-0.693147;RPB=0.041754;MQB=0.97721;MQSB=0.23416;BQB=0.97721;MQ0F=0.09375;ICB=1;HOB=0.5;AC=1;AN=2;DP4=56,175,40,100;MQ=21	GT:PL:AD	0/1:237,0,255:231,139
NC_003283.11	16709222	.	C	T	205	.	DP=101;VDB=0.00202052;SGB=-0.693147;RPB=0.441738;MQB=0.00228842;MQSB=0.631405;BQB=0.753592;MQ0F=0.0891089;ICB=1;HOB=0.5;AC=1;AN=2;DP4=24,14,18,30;MQ=23	GT:PL:AD	0/1:238,0,255:38,48
NC_003283.11	16709265	.	T	C	55	.	DP=162;VDB=0.0824586;SGB=-0.693136;RPB=0.200588;MQB=0.418165;MQSB=0.997074;BQB=0.0956594;MQ0F=0.111111;ICB=1;HOB=0.5;AC=1;AN=2;DP4=35,65,6,29;MQ=23	GT:PL:AD	0/1:89,0,255:100,35
NC_003283.11	16709402	.	C	T	100	.	DP=109;VDB=3.09034e-13;SGB=-0.693127;RPB=0.061621;MQB=0.787093;MQSB=0.306502;BQB=0.990469;MQ0F=0.0917431;ICB=1;HOB=0.5;AC=1;AN=2;DP4=13,46,2,31;MQ=24	GT:PL:AD	0/1:133,0,255:59,33
NC_003283.11	16709419	.	T	C	39.57	.	DP=75;VDB=3.7017e-06;SGB=-0.686358;RPB=0.665507;MQB=0.969171;MQSB=0.157472;BQB=0.977708;MQ0F=0.0266667;ICB=1;HOB=0.5;AC=1;AN=2;DP4=12,42,3,11;MQ=26	GT:PL:AD	0/1:74,0,255:54,14
NC_003283.11	16724005	.	T	C	225	.	DP=27;VDB=0.978392;SGB=-0.692352;MQSB=0.620067;MQ0F=0;AC=2;AN=2;DP4=0,0,8,13;MQ=41	GT:PL:AD	1/1:255,63,0:0,21
NC_003283.11	16724021	.	G	C	225	.	DP=26;VDB=0.812919;SGB=-0.692352;MQSB=0.999369;MQ0F=0;AC=2;AN=2;DP4=0,0,9,12;MQ=40	GT:PL:AD	1/1:255,63,0:0,21
NC_003283.11	16758383	.	A	T	222	.	DP=32;VDB=0.450899;SGB=-0.690438;RPB=0.90038;MQB=0.00313632;MQSB=0.558035;BQB=0.388896;MQ0F=0;ICB=1;HOB=0.5;AC=1;AN=2;DP4=6,3,6,11;MQ=47	GT:PL:AD	0/1:255,0,164:9,17
NC_003283.11	16816504	.	T	C	225	.	DP=40;VDB=0.995244;SGB=-0.693132;MQSB=0.540133;MQ0F=0;AC=2;AN=2;DP4=0,0,19,15;MQ=46	GT:PL:AD	1/1:255,102,0:0,34
NC_003283.11	16982791	.	A	T	185	.	DP=12;VDB=0.234531;SGB=-0.662043;MQSB=0.928571;MQ0F=0.0833333;AC=2;AN=2;DP4=0,0,2,7;MQ=37	GT:PL:AD	1/1:215,27,0:0,9
NC_003283.11	17040240	.	T	C	87	.	DP=4;VDB=0.0230159;SGB=-0.556411;MQ0F=0;AC=2;AN=2;DP4=0,0,4,0;MQ=45	GT:PL:AD	1/1:117,12,0:0,4
NC_003283.11	17122100	.	A	T	76	.	DP=295;VDB=0.849707;SGB=-0.693147;RPB=0.21249;MQB=5.42395e-20;MQSB=2.60957e-05;BQB=0.0387569;MQ0F=0.128814;ICB=1;HOB=0.5;AC=1;AN=2;DP4=113,64,54,35;MQ=30	GT:PL:AD	0/1:111,0,255:177,89
NC_003283.11	17128228	.	G	A	221	.	DP=88;VDB=0.209478;SGB=-0.692717;RPB=0.526839;MQB=9.7632e-08;MQSB=0.884097;BQB=0.855787;MQ0F=0;ICB=1;HOB=0.5;AC=1;AN=2;DP4=23,34,11,12;MQ=46	GT:PL:AD	0/1:255,0,255:57,23
NC_003283.11	17132335	.	C	T	179	.	DP=26;VDB=0.00693355;SGB=-0.691153;RPB=0.0198411;MQB=0.00153381;MQSB=0.00345746;BQB=0.411112;MQ0F=0.307692;AC=2;AN=2;DP4=1,5,17,1;MQ=30	GT:PL:AD	1/1:206,21,0:6,18
NC_003283.11	17142424	.	A	G	33.4678	.	DP=42;VDB=0.196869;SGB=-0.636426;RPB=0.86871;MQB=0.758918;MQSB=0.886041;BQB=0.0615983;MQ0F=0;ICB=1;HOB=0.5;AC=1;AN=2;DP4=2,19,7,0;MQ=49	GT:PL:AD	0/1:68,0,226:21,7
NC_003283.11	17211739	.	T	G	16.7093	.	DP=34;VDB=0.0629862;SGB=-0.590765;RPB=0.721324;MQB=0.00926356;MQSB=0.0519828;BQB=0.687289;MQ0F=0;ICB=1;HOB=0.5;AC=1;AN=2;DP4=19,5,0,5;MQ=48	GT:PL:AD	0/1:52,0,255:24,5
NC_003283.11	17308754	.	G	A	3.57894	.	DP=47;VDB=0.000822544;SGB=-0.686358;RPB=0.0371503;MQB=1.9048e-06;MQSB=0.0748628;BQB=0.971371;MQ0F=0.0851064;ICB=1;HOB=0.5;AC=1;AN=2;DP4=12,14,13,1;MQ=35	GT:PL:AD	0/1:37,0,255:26,14
NC_003283.11	17309026	.	A	G	40.8066	.	DP=109;VDB=0.767433;SGB=-0.69312;RPB=0.195127;MQB=2.21978e-09;MQSB=0.451914;BQB=0.964171;MQ0F=0.192661;ICB=1;HOB=0.5;AC=1;AN=2;DP4=24,35,11,21;MQ=26	GT:PL:AD	0/1:76,0,255:59,32
NC_003283.11	17309088	.	C	T	141	.	DP=75;VDB=0.122483;SGB=-0.690438;RPB=0.404473;MQB=0.861859;MQSB=0.84977;BQB=0.905273;MQ0F=0.106667;ICB=1;HOB=0.5;AC=1;AN=2;DP4=26,25,7,10;MQ=28	GT:PL:AD	0/1:174,0,255:51,17
NC_003283.11	17309216	.	A	G	26.1168	.	DP=49;VDB=0.000130447;SGB=-0.651104;RPB=0.22504;MQB=0.525148;MQSB=0.982652;BQB=0.991379;MQ0F=0.0408163;ICB=1;HOB=0.5;AC=1;AN=2;DP4=22,11,3,5;MQ=31	GT:PL:AD	0/1:61,0,255:33,8
NC_003283.11	17309217	.	A	G	44.4801	.	DP=52;VDB=6.07797e-05;SGB=-0.662043;RPB=0.110307;MQB=0.571668;MQSB=0.868524;BQB=0.571668;MQ0F=0.0384615;ICB=1;HOB=0.5;AC=1;AN=2;DP4=23,10,3,6;MQ=31	GT:PL:AD	0/1:79,0,255:33,9
NC_003283.11	17309260	.	A	G	193	.	DP=198;VDB=9.09863e-41;SGB=-0.693147;RPB=1.2072e-05;MQB=4.51554e-09;MQSB=0.494592;BQB=0.890158;MQ0F=0.126263;ICB=1;HOB=0.5;AC=1;AN=2;DP4=22,37,72,30;MQ=23	GT:PL:AD	0/1:226,0,255:59,102
NC_003283.11	17309451	.	A	G	222	.	DP=324;VDB=1.8145e-24;SGB=-0.693147;RPB=3.3745e-17;MQB=0.92615;MQSB=0.426221;BQB=0.363564;MQ0F=0.228395;ICB=1;HOB=0.5;AC=1;AN=2;DP4=57,78,43,62;MQ=20	GT:PL:AD	0/1:255,0,255:135,105
NC_003283.11	17309829	.	A	T	201	.	DP=334;VDB=1.26912e-05;SGB=-0.693147;RPB=3.02148e-08;MQB=2.06917e-07;MQSB=0.134358;BQB=0.838344;MQ0F=0.305389;ICB=1;HOB=0.5;AC=1;AN=2;DP4=58,73,65,53;MQ=20	GT:PL:AD	0/1:234,0,255:131,114
NC_003283.11	17309989	.	G	A	222	.	DP=233;VDB=0.140554;SGB=-0.693147;RPB=0.000185685;MQB=1.1832e-24;MQSB=0.913663;BQB=0.835743;MQ0F=0.16309;ICB=1;HOB=0.5;AC=1;AN=2;DP4=31,31,61,57;MQ=27	GT:PL:AD	0/1:255,0,255:62,117
NC_003283.11	17310078	.	A	T	222	.	DP=234;VDB=1.06377e-20;SGB=-0.693147;RPB=0.046974;MQB=0.0057811;MQSB=0.0940691;BQB=0.163492;MQ0F=0.0641026;ICB=1;HOB=0.5;AC=1;AN=2;DP4=64,38,31,35;MQ=27	GT:PL:AD	0/1:255,0,255:102,66
NC_003283.11	17310088	.	T	A	203	.	DP=260;VDB=6.4299e-08;SGB=-0.693147;RPB=0.852078;MQB=0.171807;MQSB=9.37141e-05;BQB=0.346232;MQ0F=0.107692;ICB=1;HOB=0.5;AC=1;AN=2;DP4=68,50,43,33;MQ=24	GT:PL:AD	0/1:236,0,255:118,75
NC_003283.11	17310277	.	A	T	29.0874	.	DP=380;VDB=0.47364;SGB=-0.693147;RPB=0.00727666;MQB=1.51223e-11;MQSB=0.0227787;BQB=0.466246;MQ0F=0.228947;ICB=1;HOB=0.5;AC=1;AN=2;DP4=93,92,53,42;MQ=20	GT:PL:AD	0/1:64,0,255:185,95
NC_003283.11	17310518	.	T	C	144	.	DP=193;VDB=0.99666;SGB=-0.693147;RPB=0.587832;MQB=5.87736e-07;MQSB=0.293587;BQB=0.690927;MQ0F=0.124352;AC=2;AN=2;DP4=7,10,76,75;MQ=24	GT:PL:AD	1/1:171,41,0:17,151
NC_003283.11	17310526	.	A	T	47.1293	.	DP=197;VDB=3.15496e-08;SGB=-0.693147;RPB=1.24438e-07;MQB=1.01025e-05;MQSB=0.801974;BQB=0.43777;MQ0F=0.0964467;ICB=1;HOB=0.5;AC=1;AN=2;DP4=35,81,59,3;MQ=25	GT:PL:AD	0/1:81,0,255:116,60
NC_003283.11	17310772	.	A	T	126	.	DP=353;VDB=0.940611;SGB=-0.693147;RPB=0.0261166;MQB=5.49236e-14;MQSB=0.423053;BQB=0.499865;MQ0F=0.0453258;ICB=1;HOB=0.5;AC=1;AN=2;DP4=107,98,28,54;MQ=33	GT:PL:AD	0/1:160,0,255:205,82
NC_003283.11	17310779	.	A	G	221	.	DP=345;VDB=0.999682;SGB=-0.693147;RPB=0.00537014;MQB=6.57652e-33;MQSB=0.00571449;BQB=0.199959;MQ0F=0.0550725;ICB=1;HOB=0.5;AC=1;AN=2;DP4=67,102,77,48;MQ=32	GT:PL:AD	0/1:255,0,255:169,125
NC_003283.11	17310870	.	A	T	222	.	DP=430;VDB=4.8483e-09;SGB=-0.693147;RPB=5.99992e-05;MQB=1.58452e-12;MQSB=4.54122e-13;BQB=0.53379;MQ0F=0.0418605;ICB=1;HOB=0.5;AC=1;AN=2;DP4=108,100,92,47;MQ=28	GT:PL:AD	0/1:255,0,255:208,136
NC_003283.11	17311331	.	A	T	100	.	DP=620;VDB=0.828481;SGB=-0.693147;RPB=0.0275014;MQB=5.19078e-10;MQSB=0.23246;BQB=0.000680789;MQ0F=0.132258;ICB=1;HOB=0.5;AC=1;AN=2;DP4=100,195,53,94;MQ=22	GT:PL:AD	0/1:134,0,255:295,144
NC_003283.11	17311454	.	A	T	146	.	DP=196;VDB=3.84822e-06;SGB=-0.693147;RPB=0.233348;MQB=0.000589238;MQSB=0.0568256;BQB=0.369921;MQ0F=0.107143;ICB=1;HOB=0.5;AC=1;AN=2;DP4=29,58,12,44;MQ=25	GT:PL:AD	0/1:179,0,255:87,54
NC_003283.11	17311455	.	A	G	135	.	DP=191;VDB=6.33368e-05;SGB=-0.693147;RPB=0.000199695;MQB=9.63005e-15;MQSB=0.00121254;BQB=0.487717;MQ0F=0.109948;ICB=1;HOB=0.5;AC=1;AN=2;DP4=19,7,24,106;MQ=23	GT:PL:AD	0/1:168,0,115:26,130
NC_003283.11	17384347	.	A	T	129	.	DP=115;VDB=3.83366e-05;SGB=-0.693136;RPB=0.364589;MQB=0.00290583;MQSB=0.0599465;BQB=0.825293;MQ0F=0.104348;ICB=1;HOB=0.5;AC=1;AN=2;DP4=20,26,22,13;MQ=21	GT:PL:AD	0/1:162,0,255:46,34
NC_003283.11	17384434	.	G	A	100	.	DP=94;VDB=0.999937;SGB=-0.693144;RPB=0.802074;MQB=1.11205e-06;MQSB=0.92938;BQB=0.971462;MQ0F=0.0638298;ICB=1;HOB=0.5;AC=1;AN=2;DP4=30,11,29,10;MQ=21	GT:PL:AD	0/1:133,0,255:41,39
NC_003283.11	17384524	.	A	T	35.5594	.	DP=345;VDB=0.260818;SGB=-0.693147;RPB=0.0594594;MQB=0.342798;MQSB=0.890857;BQB=0.0821643;MQ0F=0.0695652;ICB=1;HOB=0.5;AC=1;AN=2;DP4=145,70,42,24;MQ=24	GT:PL:AD	0/1:70,0,255:215,65
NC_003283.11	17384587	.	G	C	218	.	DP=590;VDB=0.416488;SGB=-0.693147;RPB=0.0497049;MQB=6.82919e-24;MQSB=0.543624;BQB=4.54172e-13;MQ0F=0.0881356;ICB=1;HOB=0.5;AC=1;AN=2;DP4=89,106,161,70;MQ=24	GT:PL:AD	0/1:251,0,255:195,231
NC_003283.11	17384593	.	T	A	218	.	DP=624;VDB=0.755553;SGB=-0.693147;RPB=0.776116;MQB=3.0271e-24;MQSB=0.38619;BQB=1.33537e-09;MQ0F=0.088141;ICB=1;HOB=0.5;AC=1;AN=2;DP4=80,102,181,83;MQ=23	GT:PL:AD	0/1:251,0,255:182,262
NC_003283.11	17384642	.	T	A	8.39245	.	DP=961;VDB=0.606294;SGB=-0.693147;RPB=0.878155;MQB=0.00534949;MQSB=0.655025;BQB=0.0231064;MQ0F=0.0520291;ICB=1;HOB=0.5;AC=1;AN=2;DP4=313,230,96,81;MQ=27	GT:PL:AD	0/1:42,0,255:543,171
NC_003283.11	17384760	.	A	T	212	.	DP=950;VDB=0.999998;SGB=-0.693147;RPB=0.787573;MQB=0.54612;MQSB=0.0752859;BQB=0.213443;MQ0F=0.0621053;ICB=1;HOB=0.5;AC=1;AN=2;DP4=184,277,114,163;MQ=23	GT:PL:AD	0/1:245,0,255:461,275
NC_003283.11	17384819	.	A	T	3.89698	.	DP=992;VDB=0.998612;SGB=-0.693147;RPB=0.00794371;MQB=0.00154747;MQSB=0.416714;BQB=0.00505926;MQ0F=0.0665323;ICB=1;HOB=0.5;AC=1;AN=2;DP4=214,391,72,121;MQ=25	GT:PL:AD	0/1:36,0,255:605,191
NC_003283.11	17384878	.	A	T	85	.	DP=992;VDB=0.57092;SGB=-0.693147;RPB=6.55509e-06;MQB=3.4114e-08;MQSB=0.633854;BQB=0.165452;MQ0F=0.0685484;ICB=1;HOB=0.5;AC=1;AN=2;DP4=165,410,86,150;MQ=24	GT:PL:AD	0/1:119,0,255:575,234
NC_003283.11	17384937	.	T	A	215	.	DP=873;VDB=3.22299e-44;SGB=-0.693147;RPB=0;MQB=9.85844e-12;MQSB=0.103867;BQB=0.0578936;MQ0F=0.0721649;ICB=1;HOB=0.5;AC=1;AN=2;DP4=155,312,57,200;MQ=23	GT:PL:AD	0/1:248,0,255:467,256
NC_003283.11	17385173	.	A	T	168	.	DP=458;VDB=8.31068e-15;SGB=-0.693147;RPB=0.196827;MQB=0.120309;MQSB=0.0809623;BQB=0.47946;MQ0F=0.148472;ICB=1;HOB=0.5;AC=1;AN=2;DP4=77,151,53,60;MQ=20	GT:PL:AD	0/1:201,0,255:228,113
NC_003283.11	17385268	.	T	C	225	.	DP=232;VDB=0.917167;SGB=-0.693147;MQSB=0.247224;MQ0F=0.125;AC=2;AN=2;DP4=0,0,48,126;MQ=23	GT:PL:AD	1/1:255,255,0:0,169
NC_003283.11	17385553	.	A	T	70	.	DP=51;VDB=1.26169e-05;SGB=-0.691153;RPB=0.00129241;MQB=0.000284238;MQSB=0.43583;BQB=0.28317;MQ0F=0.0784314;ICB=1;HOB=0.5;AC=1;AN=2;DP4=7,17,12,6;MQ=28	GT:PL:AD	0/1:104,0,255:24,18
NC_003283.11	17385653	.	A	C	128	.	DP=50;VDB=0.112684;SGB=-0.692914;RPB=0.855476;MQB=0.000342206;MQSB=0.137878;BQB=0.975334;MQ0F=0.1;ICB=1;HOB=0.5;AC=1;AN=2;DP4=6,9,15,10;MQ=24	GT:PL:AD	0/1:161,0,255:15,25
NC_003283.11	17385777	.	T	A	24.1392	.	DP=65;VDB=9.63114e-07;SGB=-0.692562;RPB=0.00885665;MQB=0.00120109;MQSB=0.990416;BQB=0.999957;MQ0F=0.0769231;ICB=1;HOB=0.5;AC=1;AN=2;DP4=22,8,14,8;MQ=20	GT:PL:AD	0/1:58,0,255:30,22
NC_003283.11	17386835	.	C	G	110	.	DP=74;VDB=7.04953e-07;SGB=-0.693143;RPB=0.00123;MQB=2.83326e-07;MQSB=0.889338;BQB=0.953198;MQ0F=0.202703;ICB=1;HOB=0.5;AC=1;AN=2;DP4=9,8,28,10;MQ=21	GT:PL:AD	0/1:143,0,255:17,38
NC_003283.11	17386981	.	T	A	97	.	DP=67;VDB=4.84577e-08;SGB=-0.693136;RPB=5.63864e-06;MQB=7.19413e-09;MQSB=0.554547;BQB=0.959185;MQ0F=0.283582;ICB=1;HOB=0.5;AC=1;AN=2;DP4=12,8,15,20;MQ=24	GT:PL:AD	0/1:130,0,255:20,32
NC_003283.11	17387152	.	T	A	9.82743	.	DP=50;VDB=0.00095444;SGB=-0.636426;RPB=0.624635;MQB=0.0958771;MQSB=1;BQB=0.757705;MQ0F=0.1;ICB=1;HOB=0.5;AC=1;AN=2;DP4=22,12,3,4;MQ=35	GT:PL:AD	0/1:45,0,255:34,7
NC_003283.11	17387219	.	A	G	80	.	DP=146;VDB=0.0115022;SGB=-0.693054;RPB=0.731979;MQB=0.00637959;MQSB=0.813312;BQB=0.86596;MQ0F=0.0479452;ICB=1;HOB=0.5;AC=1;AN=2;DP4=38,48,14,14;MQ=29	GT:PL:AD	0/1:115,0,255:86,28
NC_003283.11	17387298	.	G	A	168	.	DP=142;VDB=1.88491e-11;SGB=-0.693145;RPB=0.00383098;MQB=0.000215658;MQSB=0.907154;BQB=0.953512;MQ0F=0.0211268;ICB=1;HOB=0.5;AC=1;AN=2;DP4=31,39,14,27;MQ=29	GT:PL:AD	0/1:201,0,255:70,41
NC_003283.11	17387337	.	G	A	46.9619	.	DP=109;VDB=3.95325e-09;SGB=-0.692717;RPB=0.0511656;MQB=8.36756e-05;MQSB=0.864206;BQB=0.467682;MQ0F=0.00917431;ICB=1;HOB=0.5;AC=1;AN=2;DP4=26,42,6,17;MQ=33	GT:PL:AD	0/1:82,0,255:68,23
NC_003283.11	17387352	.	C	T	87	.	DP=63;VDB=9.34103e-09;SGB=-0.692976;RPB=2.84696e-05;MQB=4.90959e-09;MQSB=0.687575;BQB=0.707019;MQ0F=0.015873;ICB=1;HOB=0.5;AC=1;AN=2;DP4=12,14,6,20;MQ=33	GT:PL:AD	0/1:121,0,255:26,26
NC_003283.11	17387353	.	A	G	67	.	DP=60;VDB=1.14209e-08;SGB=-0.692831;RPB=0.000103557;MQB=7.62139e-09;MQSB=0.424666;BQB=0.931252;MQ0F=0.0166667;ICB=1;HOB=0.5;AC=1;AN=2;DP4=13,14,4,20;MQ=33	GT:PL:AD	0/1:101,0,255:27,24
NC_003283.11	17394259	.	A	G	30.5019	.	DP=72;VDB=5.48834e-08;SGB=-0.692717;RPB=0.0137113;MQB=0.000281307;MQSB=0.958287;BQB=0.39135;MQ0F=0.0972222;ICB=1;HOB=0.5;AC=1;AN=2;DP4=12,27,5,18;MQ=26	GT:PL:AD	0/1:65,0,255:39,23
NC_003283.11	17411491	.	T	C	222	.	DP=51;VDB=0.446847;SGB=-0.689466;RPB=0.854038;MQB=4.08087e-06;MQSB=0.989402;BQB=0.887816;MQ0F=0;ICB=1;HOB=0.5;AC=1;AN=2;DP4=10,12,9,7;MQ=48	GT:PL:AD	0/1:255,0,255:22,16
NC_003283.11	17462976	.	G	A	54	.	DP=31;VDB=0.0131987;SGB=-0.590765;RPB=0.0310726;MQB=0.310745;MQSB=0.952672;BQB=0.718429;MQ0F=0;ICB=1;HOB=0.5;AC=1;AN=2;DP4=11,10,4,1;MQ=40	GT:PL:AD	0/1:88,0,255:21,5
NC_003283.11	17619105	.	C	G	225	.	DP=42;VDB=0.66685;SGB=-0.693132;MQSB=0.933111;MQ0F=0;AC=2;AN=2;DP4=0,0,21,13;MQ=45	GT:PL:AD	1/1:255,102,0:0,34
NC_003283.11	17652389	.	A	G	46.4146	.	DP=7;VDB=0.318564;SGB=-0.511536;MQ0F=0;AC=2;AN=2;DP4=0,0,3,0;MQ=42	GT:PL:AD	1/1:76,9,0:0,3
NC_003283.11	17652396	.	A	G	150	.	DP=8;VDB=0.806316;SGB=-0.636426;MQSB=1;MQ0F=0;AC=2;AN=2;DP4=0,0,6,1;MQ=45	GT:PL:AD	1/1:180,21,0:0,7
NC_003283.11	17667183	.	A	T	222	.	DP=24;VDB=0.488444;SGB=-0.680642;RPB=0.0894312;MQB=0.0229986;MQSB=0.959099;BQB=0.930232;MQ0F=0;ICB=1;HOB=0.5;AC=1;AN=2;DP4=3,4,5,7;MQ=47	GT:PL:AD	0/1:255,0,173:7,12
NC_003283.11	17719924	.	T	A	222	.	DP=31;VDB=0.667523;SGB=-0.691153;RPB=0.442039;MQB=0.00179817;MQSB=0.999663;BQB=0.506336;MQ0F=0;ICB=1;HOB=0.5;AC=1;AN=2;DP4=4,4,11,7;MQ=47	GT:PL:AD	0/1:255,0,164:8,18
NC_003283.11	17738088	.	T	C	60	.	DP=8;VDB=0.0143457;SGB=-0.636426;MQSB=1;MQ0F=0.5;AC=2;AN=2;DP4=0,0,6,1;MQ=20	GT:PL:AD	1/1:90,21,0:0,7
NC_003283.11	17738093	.	G	A	11.6444	.	DP=6;VDB=0.06;SGB=-0.453602;RPB=0.666667;MQB=0.666667;BQB=0.333333;MQ0F=0.5;ICB=1;HOB=0.5;AC=1;AN=2;DP4=3,0,2,0;MQ=20	GT:PL:AD	0/1:44,0,15:3,2
NC_003283.11	17738216	.	T	C	159	.	DP=12;VDB=0.00013894;SGB=-0.670168;MQSB=0.916482;MQ0F=0;AC=2;AN=2;DP4=0,0,3,7;MQ=29	GT:PL:AD	1/1:189,30,0:0,10
NC_003283.11	17738238	.	T	C	225	.	DP=20;VDB=6.08708e-06;SGB=-0.692067;MQSB=0.980568;MQ0F=0;AC=2;AN=2;DP4=0,0,7,13;MQ=33	GT:PL:AD	1/1:255,60,0:0,20
NC_003283.11	17738270	.	T	C	225	.	DP=28;VDB=0.000136425;SGB=-0.693021;MQSB=0.367442;MQ0F=0;AC=2;AN=2;DP4=0,0,12,15;MQ=36	GT:PL:AD	1/1:255,81,0:0,27
NC_003283.11	17835672	.	G	T	183	.	DP=34;VDB=0.330667;SGB=-0.676189;RPB=0.67135;MQB=2.75364e-05;MQSB=0.80337;BQB=0.980515;MQ0F=0;ICB=1;HOB=0.5;AC=1;AN=2;DP4=7,14,5,6;MQ=48	GT:PL:AD	0/1:216,0,255:21,10
NC_003283.11	17844063	.	G	A	222	.	DP=36;VDB=0.323316;SGB=-0.690438;RPB=0.697005;MQB=9.2498e-06;MQSB=0.991337;BQB=0.730199;MQ0F=0;ICB=1;HOB=0.5;AC=1;AN=2;DP4=7,8,9,8;MQ=44	GT:PL:AD	0/1:255,0,255:15,17
NC_003283.11	17844064	.	C	T	222	.	DP=35;VDB=0.331282;SGB=-0.690438;RPB=0.866252;MQB=1.42857e-05;MQSB=0.999219;BQB=0.741139;MQ0F=0;ICB=1;HOB=0.5;AC=1;AN=2;DP4=7,7,9,8;MQ=43	GT:PL:AD	0/1:255,0,255:14,17
NC_003283.11	17867150	.	T	G	225	.	DP=29;VDB=0.100853;SGB=-0.692976;MQSB=0.935507;MQ0F=0;AC=2;AN=2;DP4=0,0,6,20;MQ=44	GT:PL:AD	1/1:255,78,0:0,26
NC_003283.11	17867295	.	A	G	133	.	DP=15;VDB=0.00667786;SGB=-0.662043;RPB=0.011109;MQB=0.0657285;MQSB=0.114321;BQB=0.686908;MQ0F=0.533333;AC=2;AN=2;DP4=4,1,3,6;MQ=20	GT:PL:AD	1/1:160,8,0:5,9
NC_003283.11	17867653	.	T	C	61	.	DP=6;VDB=0.00842371;SGB=-0.590765;MQSB=1;MQ0F=0;AC=2;AN=2;DP4=0,0,1,4;MQ=26	GT:PL:AD	1/1:91,15,0:0,5
NC_003283.11	17867659	.	A	T	74	.	DP=6;VDB=0.00408963;SGB=-0.616816;MQSB=1;MQ0F=0;AC=2;AN=2;DP4=0,0,1,5;MQ=30	GT:PL:AD	1/1:104,18,0:0,6
NC_003283.11	17885795	.	G	A	3.26406	.	DP=34;VDB=0.175312;SGB=-0.616816;RPB=0.0392083;MQB=0.00419575;MQSB=0.111617;BQB=0.311613;MQ0F=0.0294118;ICB=1;HOB=0.5;AC=1;AN=2;DP4=12,7,0,6;MQ=40	GT:PL:AD	0/1:36,0,255:19,6
NC_003283.11	17885959	.	A	G	225	.	DP=12;VDB=0.00224346;SGB=-0.680642;MQSB=0.540433;MQ0F=0;AC=2;AN=2;DP4=0,0,3,9;MQ=37	GT:PL:AD	1/1:255,36,0:0,12
NC_003283.11	17898304	.	G	A	225	.	DP=24;VDB=0.595453;SGB=-0.691153;MQSB=0.729213;MQ0F=0;AC=2;AN=2;DP4=0,0,9,9;MQ=45	GT:PL:AD	1/1:255,54,0:0,18
NC_003283.11	17961120	.	T	A	225	.	DP=30;VDB=0.0384824;SGB=-0.693054;MQSB=0.995699;MQ0F=0;AC=2;AN=2;DP4=0,0,16,12;MQ=45	GT:PL:AD	1/1:255,84,0:0,28
NC_003283.11	17972102	.	G	T	185	.	DP=19;VDB=0.429586;SGB=-0.670168;MQSB=0.916482;MQ0F=0;AC=2;AN=2;DP4=0,0,7,3;MQ=37	GT:PL:AD	1/1:215,30,0:0,10
NC_003283.11	17972112	.	G	T	225	.	DP=21;VDB=0.675963;SGB=-0.690438;MQSB=0.603475;MQ0F=0;AC=2;AN=2;DP4=0,0,11,6;MQ=40	GT:PL:AD	1/1:255,51,0:0,17
NC_003283.11	18002425	.	A	T	4.50101	.	DP=20;VDB=0.0822145;SGB=-0.511536;RPB=0.0905589;MQB=0.334041;MQSB=0.85394;BQB=1;MQ0F=0;ICB=1;HOB=0.5;AC=1;AN=2;DP4=3,12,3,0;MQ=40	GT:PL:AD	0/1:38,0,253:15,3
NC_003283.11	18002433	.	A	T	19.3733	.	DP=20;VDB=0.0797974;SGB=-0.556411;RPB=0.0388472;MQB=0.505438;MQSB=0.961295;BQB=0.665361;MQ0F=0;ICB=1;HOB=0.5;AC=1;AN=2;DP4=2,12,4,0;MQ=40	GT:PL:AD	0/1:54,0,239:14,4
NC_003283.11	18002450	.	A	C	114	.	DP=15;VDB=0.127238;SGB=-0.651104;RPB=0.0310726;MQB=0.958048;MQSB=0.958048;BQB=1;MQ0F=0;ICB=1;HOB=0.5;AC=1;AN=2;DP4=5,0,0,8;MQ=37	GT:PL:AD	0/1:147,0,102:5,8
NC_003283.11	18002484	.	T	C	81	.	DP=20;VDB=0.034401;SGB=-0.636426;RPB=0.00575813;MQB=0.0323176;MQSB=0.0323176;BQB=0.957193;MQ0F=0;ICB=1;HOB=0.5;AC=1;AN=2;DP4=12,0,0,7;MQ=37	GT:PL:AD	0/1:114,0,168:12,7
NC_003283.11	18015124	.	A	G	29.8922	.	DP=30;VDB=0.0794599;SGB=-0.616816;RPB=0.884751;MQB=0.22313;MQSB=0.381255;BQB=0.0518172;MQ0F=0;ICB=1;HOB=0.5;AC=1;AN=2;DP4=2,12,6,0;MQ=49	GT:PL:AD	0/1:64,0,242:14,6
NC_003283.11	18015128	.	A	G	13.3211	.	DP=29;VDB=0.336489;SGB=-0.511536;RPB=0.93697;MQB=0.22313;MQSB=0.356561;BQB=0.77073;MQ0F=0;ICB=1;HOB=0.5;AC=1;AN=2;DP4=1,11,3,0;MQ=49	GT:PL:AD	0/1:48,0,210:12,3
NC_003283.11	18022449	.	G	A	225	.	DP=26;VDB=0.302597;SGB=-0.692717;MQSB=0.61579;MQ0F=0;AC=2;AN=2;DP4=0,0,11,12;MQ=46	GT:PL:AD	1/1:255,69,0:0,23
NC_003283.11	18042469	.	C	A	15.5274	.	DP=10;VDB=0.42;SGB=-0.453602;RPB=0.5;MQB=0;BQB=1;MQ0F=0;ICB=1;HOB=0.5;AC=1;AN=2;DP4=2,0,2,0;MQ=48	GT:PL:AD	0/1:48,0,48:2,2
NC_003283.11	18042484	.	T	C	4.46622	.	DP=11;VDB=0.421281;SGB=-0.511536;RPB=0.346719;MQB=0.577865;BQB=0.577865;MQ0F=0;ICB=1;HOB=0.5;AC=1;AN=2;DP4=6,0,3,0;MQ=43	GT:PL:AD	0/1:36,0,106:6,3
NC_003283.11	18169482	.	A	G	24.244	.	DP=45;VDB=0.000650432;SGB=-0.651104;RPB=0.000815988;MQB=0.00109401;MQSB=0.049678;BQB=0.264769;MQ0F=0.0222222;ICB=1;HOB=0.5;AC=1;AN=2;DP4=13,14,6,2;MQ=41	GT:PL:AD	0/1:60,0,255:27,8
NC_003283.11	18175870	.	G	T	93	.	DP=61;VDB=0.000472186;SGB=-0.680642;RPB=0.00693343;MQB=2.21425e-05;MQSB=0.962225;BQB=0.647322;MQ0F=0;ICB=1;HOB=0.5;AC=1;AN=2;DP4=13,26,8,4;MQ=43	GT:PL:AD	0/1:128,0,255:39,12
NC_003283.11	18176233	.	T	C	222	.	DP=53;VDB=0.557725;SGB=-0.692976;RPB=0.805208;MQB=3.05879e-07;MQSB=0.623594;BQB=0.990711;MQ0F=0;ICB=1;HOB=0.5;AC=1;AN=2;DP4=8,9,13,13;MQ=41	GT:PL:AD	0/1:255,0,255:17,26
NC_003283.11	18176248	.	G	A	222	.	DP=58;VDB=0.533562;SGB=-0.693079;RPB=0.903499;MQB=3.67017e-06;MQSB=0.148598;BQB=0.321903;MQ0F=0;ICB=1;HOB=0.5;AC=1;AN=2;DP4=6,10,16,13;MQ=41	GT:PL:AD	0/1:255,0,255:16,29
NC_003283.11	18176343	.	G	A	222	.	DP=37;VDB=0.018653;SGB=-0.69168;RPB=0.095405;MQB=3.28879e-05;MQSB=0.499651;BQB=0.997597;MQ0F=0.027027;ICB=1;HOB=0.5;AC=1;AN=2;DP4=4,11,7,12;MQ=39	GT:PL:AD	0/1:255,0,255:15,19
NC_003283.11	18218302	.	G	A	220	.	DP=80;VDB=0.00223307;SGB=-0.693147;RPB=0.937348;MQB=5.99505e-06;MQSB=0.487435;BQB=0.939801;MQ0F=0;ICB=1;HOB=0.5;AC=1;AN=2;DP4=10,4,32,24;MQ=46	GT:PL:AD	0/1:255,0,181:14,56
NC_003283.11	18270459	.	A	G	18.2418	.	DP=8;VDB=0.36;SGB=-0.453602;RPB=1;MQB=1;BQB=1;MQ0F=0;ICB=1;HOB=0.5;AC=1;AN=2;DP4=0,1,0,2;MQ=48	GT:PL:AD	0/1:51,0,31:1,2
NC_003283.11	18335646	.	C	T	53	.	DP=52;VDB=0.171339;SGB=-0.662043;RPB=0.141629;MQB=4.79147e-05;MQSB=0.289649;BQB=0.709997;MQ0F=0;ICB=1;HOB=0.5;AC=1;AN=2;DP4=8,25,6,3;MQ=44	GT:PL:AD	0/1:88,0,255:33,9
NC_003283.11	18335647	.	A	G	75	.	DP=51;VDB=0.0766355;SGB=-0.670168;RPB=0.213586;MQB=3.68958e-05;MQSB=0.294138;BQB=0.675406;MQ0F=0;ICB=1;HOB=0.5;AC=1;AN=2;DP4=7,25,6,4;MQ=44	GT:PL:AD	0/1:110,0,255:32,10
NC_003283.11	18335659	.	C	T	84	.	DP=47;VDB=0.651537;SGB=-0.670168;RPB=0.151441;MQB=0.00359992;MQSB=0.212495;BQB=0.596208;MQ0F=0;ICB=1;HOB=0.5;AC=1;AN=2;DP4=4,27,4,6;MQ=44	GT:PL:AD	0/1:119,0,255:31,10
NC_003283.11	18335768	.	T	C	57	.	DP=34;VDB=0.00276675;SGB=-0.616816;RPB=0.0115147;MQB=0.0198641;MQSB=0.939183;BQB=0.592628;MQ0F=0;ICB=1;HOB=0.5;AC=1;AN=2;DP4=16,7,1,5;MQ=45	GT:PL:AD	0/1:92,0,255:23,6
NC_003283.11	18400374	.	A	T	82	.	DP=102;VDB=3.14711e-11;SGB=-0.692976;RPB=0.3714;MQB=0.95404;MQSB=0.27914;BQB=0.104639;MQ0F=0.0882353;ICB=1;HOB=0.5;AC=1;AN=2;DP4=46,17,18,8;MQ=21	GT:PL:AD	0/1:116,0,255:63,26
NC_003283.11	18400400	.	A	G	124	.	DP=143;VDB=0.472822;SGB=-0.693139;RPB=0.0423004;MQB=0.853995;MQSB=0.0798918;BQB=0.817231;MQ0F=0.0839161;ICB=1;HOB=0.5;AC=1;AN=2;DP4=69,24,20,16;MQ=21	GT:PL:AD	0/1:157,0,254:93,36
NC_003283.11	18400789	.	T	A	99	.	DP=160;VDB=5.95891e-07;SGB=-0.693144;RPB=0.315622;MQB=0.275259;MQSB=0.494394;BQB=0.129116;MQ0F=0.125;ICB=1;HOB=0.5;AC=1;AN=2;DP4=40,62,19,20;MQ=21	GT:PL:AD	0/1:132,0,255:102,39
NC_003283.11	18400791	.	A	T	172	.	DP=168;VDB=1.03232e-11;SGB=-0.693147;RPB=0.351053;MQB=0.958008;MQSB=0.665178;BQB=0.769125;MQ0F=0.125;ICB=1;HOB=0.5;AC=1;AN=2;DP4=35,48,26,28;MQ=21	GT:PL:AD	0/1:205,0,255:83,54
NC_003283.11	18400889	.	T	A	16.2496	.	DP=231;VDB=1.70944e-11;SGB=-0.693147;RPB=0.171863;MQB=6.12864e-06;MQSB=0.707182;BQB=0.805953;MQ0F=0.116883;ICB=1;HOB=0.5;AC=1;AN=2;DP4=62,68,23,30;MQ=20	GT:PL:AD	0/1:51,0,255:130,53
NC_003283.11	18400909	.	T	A	173	.	DP=201;VDB=2.30026e-11;SGB=-0.693147;RPB=0.286865;MQB=0.142109;MQSB=0.398085;BQB=0.998793;MQ0F=0.129353;ICB=1;HOB=0.5;AC=1;AN=2;DP4=51,59,17,31;MQ=20	GT:PL:AD	0/1:206,0,234:110,48
NC_003283.11	18475626	.	T	C	42.8317	.	DP=11;VDB=0.0249187;SGB=-0.511536;RPB=0.115573;MQB=0.809011;MQSB=0.974597;BQB=0.924584;MQ0F=0;ICB=1;HOB=0.5;AC=1;AN=2;DP4=1,5,3,0;MQ=45	GT:PL:AD	0/1:76,0,166:6,3
NC_003283.11	18475650	.	T	C	78	.	DP=11;VDB=0.0180471;SGB=-0.590765;RPB=0.0297172;MQB=0.208021;MQSB=0.208021;BQB=0.8618;MQ0F=0;ICB=1;HOB=0.5;AC=1;AN=2;DP4=6,0,0,5;MQ=44	GT:PL:AD	0/1:111,0,132:6,5
NC_003283.11	18475656	.	T	C	51	.	DP=11;VDB=0.0205346;SGB=-0.556411;RPB=0.0401934;MQB=0.12058;MQSB=0.12058;BQB=0.803868;MQ0F=0;ICB=1;HOB=0.5;AC=1;AN=2;DP4=7,0,0,4;MQ=44	GT:PL:AD	0/1:84,0,145:7,4
NC_003283.11	18649192	.	T	G	23.4374	.	DP=29;VDB=0.640413;SGB=-0.556411;RPB=0.782705;MQB=0.0991373;MQSB=0.19205;BQB=0.83527;MQ0F=0;ICB=1;HOB=0.5;AC=1;AN=2;DP4=11,4,0,4;MQ=48	GT:PL:AD	0/1:58,0,255:15,4
NC_003283.11	18656514	.	T	C	225	.	DP=41;VDB=0.508947;SGB=-0.693141;MQSB=0.999885;MQ0F=0;AC=2;AN=2;DP4=0,0,18,19;MQ=45	GT:PL:AD	1/1:255,111,0:0,37
NC_003283.11	18669746	.	C	T	18.2418	.	DP=7;VDB=0.14;SGB=-0.453602;RPB=1;MQB=1;BQB=1;MQ0F=0;ICB=1;HOB=0.5;AC=1;AN=2;DP4=0,1,0,2;MQ=48	GT:PL:AD	0/1:51,0,31:1,2
NC_003283.11	18679801	.	C	T	3.04352	.	DP=13;VDB=0.58;SGB=-0.453602;RPB=0;MQB=0.75;MQSB=1;BQB=0;MQ0F=0;ICB=1;HOB=0.5;AC=1;AN=2;DP4=2,0,1,1;MQ=44	GT:PL:AD	0/1:33,0,61:2,2
NC_003283.11	18679814	.	G	A	130	.	DP=14;VDB=0.000231971;SGB=-0.662043;RPB=0.011109;MQB=0.10274;MQSB=0.103441;BQB=0.980199;MQ0F=0;ICB=1;HOB=0.5;AC=1;AN=2;DP4=5,0,1,8;MQ=40	GT:PL:AD	0/1:163,0,106:5,9
NC_003283.11	18679837	.	C	T	20.3072	.	DP=11;VDB=0.0649539;SGB=-0.511536;RPB=0.115573;MQB=0.346719;MQSB=0.649731;BQB=0.115573;MQ0F=0;ICB=1;HOB=0.5;AC=1;AN=2;DP4=5,1,0,3;MQ=46	GT:PL:AD	0/1:54,0,177:6,3
NC_003283.11	18680528	.	C	A	139	.	DP=24;VDB=0.00771167;SGB=-0.651104;RPB=0.00671792;MQB=0.988166;MQSB=0.941512;BQB=0.981571;MQ0F=0;ICB=1;HOB=0.5;AC=1;AN=2;DP4=1,11,7,1;MQ=43	GT:PL:AD	0/1:172,0,206:12,8
NC_003283.11	18681428	.	A	G	222	.	DP=50;VDB=0.866403;SGB=-0.691153;RPB=0.925298;MQB=0.000862008;MQSB=0.952711;BQB=0.998621;MQ0F=0;ICB=1;HOB=0.5;AC=1;AN=2;DP4=8,15,7,11;MQ=45	GT:PL:AD	0/1:255,0,255:23,18
NC_003283.11	18681541	.	G	T	225	.	DP=32;VDB=0.0047711;SGB=-0.693054;MQSB=0.803696;MQ0F=0;AC=2;AN=2;DP4=0,0,8,20;MQ=42	GT:PL:AD	1/1:255,84,0:0,28
NC_003283.11	18681619	.	G	T	225	.	DP=23;VDB=0.00109728;SGB=-0.692562;MQSB=0.593119;MQ0F=0;AC=2;AN=2;DP4=0,0,15,7;MQ=44	GT:PL:AD	1/1:255,66,0:0,22
NC_003283.11	18682228	.	A	G	41.5419	.	DP=39;VDB=0.00794932;SGB=-0.616816;RPB=0.0107606;MQB=0.0588165;MQSB=0.477524;BQB=0.782628;MQ0F=0;ICB=1;HOB=0.5;AC=1;AN=2;DP4=16,11,4,2;MQ=42	GT:PL:AD	0/1:77,0,255:27,6
NC_003283.11	18683471	.	G	T	225	.	DP=52;VDB=0.83351;SGB=-0.693146;MQSB=0.53137;MQ0F=0;AC=2;AN=2;DP4=0,0,19,23;MQ=42	GT:PL:AD	1/1:255,126,0:0,42
NC_003283.11	18699810	.	A	T	222	.	DP=38;VDB=0.206799;SGB=-0.690438;RPB=0.803836;MQB=9.2498e-06;MQSB=0.492881;BQB=0.537676;MQ0F=0;ICB=1;HOB=0.5;AC=1;AN=2;DP4=6,9,11,6;MQ=47	GT:PL:AD	0/1:255,0,255:15,17
NC_003283.11	18720628	.	T	A	151	.	DP=44;VDB=0.115319;SGB=-0.670168;RPB=0.992226;MQB=6.14032e-05;MQSB=0.946601;BQB=0.95239;MQ0F=0;ICB=1;HOB=0.5;AC=1;AN=2;DP4=18,12,6,4;MQ=48	GT:PL:AD	0/1:185,0,255:30,10
NC_003283.11	18858850	.	C	T	6.45909	.	DP=14;VDB=0.142856;SGB=-0.511536;RPB=0.0443614;MQB=0.0443614;MQSB=0.857404;BQB=1;MQ0F=0;ICB=1;HOB=0.5;AC=1;AN=2;DP4=6,3,3,0;MQ=44	GT:PL:AD	0/1:40,0,226:9,3
NC_003283.11	18858853	.	T	C	49.5229	.	DP=14;VDB=0.0575782;SGB=-0.590765;RPB=0.011109;MQB=0.0766206;MQSB=0.997503;BQB=0.83527;MQ0F=0;ICB=1;HOB=0.5;AC=1;AN=2;DP4=6,3,4,1;MQ=43	GT:PL:AD	0/1:83,0,223:9,5
NC_003283.11	18858855	.	A	G	36.1558	.	DP=14;VDB=0.0896691;SGB=-0.556411;RPB=0.0211283;MQB=0.0211283;MQSB=0.97357;BQB=1;MQ0F=0;ICB=1;HOB=0.5;AC=1;AN=2;DP4=6,3,3,1;MQ=43	GT:PL:AD	0/1:70,0,225:9,4
NC_003283.11	18882682	.	T	C	121	.	DP=60;VDB=0.00265347;SGB=-0.690438;RPB=0.00290574;MQB=0.998289;MQSB=0.937555;BQB=0.800455;MQ0F=0.05;ICB=1;HOB=0.5;AC=1;AN=2;DP4=14,14,4,13;MQ=27	GT:PL:AD	0/1:154,0,255:28,17
NC_003283.11	18882706	.	G	T	74	.	DP=51;VDB=0.00196647;SGB=-0.676189;RPB=0.000146197;MQB=0.0470966;MQSB=0.642513;BQB=0.95171;MQ0F=0.0588235;ICB=1;HOB=0.5;AC=1;AN=2;DP4=12,6,7,4;MQ=28	GT:PL:AD	0/1:107,0,247:18,10
NC_003283.11	18882716	.	C	T	142	.	DP=48;VDB=1.04794e-06;SGB=-0.690438;RPB=2.55134e-06;MQB=0.254122;MQSB=0.795524;BQB=0.237233;MQ0F=0.0625;ICB=1;HOB=0.5;AC=1;AN=2;DP4=12,11,4,13;MQ=28	GT:PL:AD	0/1:175,0,255:23,17
NC_003283.11	18882820	.	A	C	225	.	DP=30;VDB=0.445557;SGB=-0.692067;MQSB=0.996865;MQ0F=0;AC=2;AN=2;DP4=0,0,7,13;MQ=43	GT:PL:AD	1/1:255,60,0:0,20
NC_003283.11	18882948	.	G	T	47.4903	.	DP=48;VDB=0.499456;SGB=-0.683931;RPB=0.301194;MQB=0.00196597;MQSB=0.748798;BQB=0.261203;MQ0F=0.0833333;ICB=1;HOB=0.5;AC=1;AN=2;DP4=13,13,8,5;MQ=36	GT:PL:AD	0/1:82,0,255:26,12
NC_003283.11	18883513	.	C	A	188	.	DP=70;VDB=0.158618;SGB=-0.690438;RPB=0.612062;MQB=0.957319;MQSB=0.430218;BQB=0.295003;MQ0F=0.0142857;ICB=1;HOB=0.5;AC=1;AN=2;DP4=17,19,9,8;MQ=33	GT:PL:AD	0/1:221,0,255:36,17
NC_003283.11	18883516	.	A	G	195	.	DP=69;VDB=0.211994;SGB=-0.690438;RPB=0.720591;MQB=0.970709;MQSB=0.409659;BQB=0.781466;MQ0F=0.0144928;ICB=1;HOB=0.5;AC=1;AN=2;DP4=17,18,9,8;MQ=33	GT:PL:AD	0/1:228,0,255:35,17
NC_003283.11	18883533	.	T	C	222	.	DP=62;VDB=8.13525e-05;SGB=-0.692562;RPB=0.986492;MQB=0.0912933;MQSB=0.513552;BQB=0.285537;MQ0F=0.016129;ICB=1;HOB=0.5;AC=1;AN=2;DP4=15,9,9,13;MQ=32	GT:PL:AD	0/1:255,0,254:24,22
NC_003283.11	18883548	.	C	A	119	.	DP=61;VDB=0.684519;SGB=-0.686358;RPB=0.999936;MQB=0.299075;MQSB=0.199517;BQB=0.995893;MQ0F=0.0163934;ICB=1;HOB=0.5;AC=1;AN=2;DP4=20,14,5,9;MQ=32	GT:PL:AD	0/1:153,0,255:34,14
NC_003283.11	18883603	.	T	C	119	.	DP=30;VDB=0.201406;SGB=-0.683931;RPB=0.00250085;MQB=0.0830622;MQSB=0.823708;BQB=0.498778;MQ0F=0.0333333;ICB=1;HOB=0.5;AC=1;AN=2;DP4=6,7,5,8;MQ=23	GT:PL:AD	0/1:152,0,122:13,12
NC_003283.11	18883660	.	C	T	225	.	DP=42;VDB=0.286405;SGB=-0.693136;MQSB=0.233614;MQ0F=0.047619;AC=2;AN=2;DP4=0,0,16,19;MQ=26	GT:PL:AD	1/1:255,105,0:0,35
NC_003283.11	18883669	.	A	C	82	.	DP=48;VDB=0.00484311;SGB=-0.676189;RPB=0.00589931;MQB=0.869318;MQSB=0.900639;BQB=0.691928;MQ0F=0.0416667;ICB=1;HOB=0.5;AC=1;AN=2;DP4=13,18,5,6;MQ=29	GT:PL:AD	0/1:116,0,255:31,11
NC_003283.11	18885082	.	C	G	222	.	DP=28;VDB=0.237864;SGB=-0.683931;RPB=0.732699;MQB=0.00159037;MQSB=0.507397;BQB=0.619223;MQ0F=0;ICB=1;HOB=0.5;AC=1;AN=2;DP4=5,7,5,8;MQ=46	GT:PL:AD	0/1:255,0,255:12,13
NC_003283.11	18890610	.	T	A	221	.	DP=21;VDB=0.637461;SGB=-0.686358;RPB=0.998929;MQB=0.103608;MQSB=0.601304;BQB=0.357134;MQ0F=0;ICB=1;HOB=0.5;AC=1;AN=2;DP4=1,4,5,9;MQ=45	GT:PL:AD	0/1:255,0,129:5,14
NC_003283.11	18897072	.	A	G	87	.	DP=43;VDB=0.0862644;SGB=-0.676189;RPB=0.205936;MQB=0.343411;MQSB=0.289383;BQB=0.935381;MQ0F=0.116279;ICB=1;HOB=0.5;AC=1;AN=2;DP4=11,15,2,9;MQ=31	GT:PL:AD	0/1:121,0,255:26,11
NC_003283.11	18913298	.	A	C	13.8578	.	DP=36;VDB=0.138089;SGB=-0.590765;RPB=0.858207;MQB=0.00762601;MQSB=0.0255497;BQB=0.213769;MQ0F=0;ICB=1;HOB=0.5;AC=1;AN=2;DP4=1,20,5,0;MQ=47	GT:PL:AD	0/1:49,0,202:21,5
NC_003283.11	18958958	.	T	G	23.8713	.	DP=75;VDB=0.490796;SGB=-0.690438;RPB=0.98568;MQB=1.97699e-06;MQSB=0.977733;BQB=0.391918;MQ0F=0.04;ICB=1;HOB=0.5;AC=1;AN=2;DP4=20,14,11,6;MQ=37	GT:PL:AD	0/1:59,0,255:34,17
NC_003283.11	18959080	.	A	G	225	.	DP=44;VDB=0.054158;SGB=-0.693139;MQSB=0.323274;MQ0F=0.0227273;AC=2;AN=2;DP4=0,0,18,18;MQ=33	GT:PL:AD	1/1:255,108,0:0,36
NC_003283.11	18959145	.	A	G	83	.	DP=48;VDB=0.00686469;SGB=-0.689466;RPB=0.062394;MQB=0.0184079;MQSB=0.937623;BQB=0.128124;MQ0F=0;ICB=1;HOB=0.5;AC=1;AN=2;DP4=7,16,4,12;MQ=30	GT:PL:AD	0/1:116,0,255:23,15
NC_003283.11	18959149	.	A	G	225	.	DP=47;VDB=0.0611499;SGB=-0.693139;MQSB=0.893048;MQ0F=0;AC=2;AN=2;DP4=0,0,8,28;MQ=31	GT:PL:AD	1/1:255,108,0:0,36
NC_003283.11	18959184	.	A	G	225	.	DP=51;VDB=0.20982;SGB=-0.693147;MQSB=0.596235;MQ0F=0;AC=2;AN=2;DP4=0,0,16,32;MQ=29	GT:PL:AD	1/1:255,144,0:0,48
NC_003283.11	18959286	.	A	G	202	.	DP=64;VDB=0.0932042;SGB=-0.693144;RPB=0.004284;MQB=0.303166;MQSB=0.335897;BQB=0.454809;MQ0F=0.015625;ICB=1;HOB=0.5;AC=1;AN=2;DP4=6,9,12,27;MQ=26	GT:PL:AD	0/1:235,0,162:15,38
NC_003283.11	18959305	.	A	G	11.7222	.	DP=54;VDB=0.0266148;SGB=-0.651104;RPB=0.00432024;MQB=0.337878;MQSB=0.884685;BQB=0.605479;MQ0F=0.0185185;ICB=1;HOB=0.5;AC=1;AN=2;DP4=8,19,5,3;MQ=25	GT:PL:AD	0/1:46,0,239:27,8
NC_003283.11	18959306	.	G	T	36.7927	.	DP=53;VDB=0.0596288;SGB=-0.670168;RPB=0.0125513;MQB=0.401554;MQSB=0.526856;BQB=0.530667;MQ0F=0.0188679;ICB=1;HOB=0.5;AC=1;AN=2;DP4=8,21,5,5;MQ=26	GT:PL:AD	0/1:71,0,254:29,10
NC_003283.11	18959312	.	C	T	4.71881	.	DP=53;VDB=0.0698568;SGB=-0.662043;RPB=0.0735891;MQB=0.361761;MQSB=0.79824;BQB=0.889225;MQ0F=0.0188679;ICB=1;HOB=0.5;AC=1;AN=2;DP4=12,25,5,4;MQ=26	GT:PL:AD	0/1:38,0,255:37,9
NC_003283.11	18962845	.	C	T	225	.	DP=35;VDB=0.169485;SGB=-0.693079;MQSB=0.177389;MQ0F=0;AC=2;AN=2;DP4=0,0,17,12;MQ=45	GT:PL:AD	1/1:255,87,0:0,29
NC_003283.11	18970358	.	C	T	37.7175	.	DP=35;VDB=0.00217227;SGB=-0.616816;RPB=0.00083264;MQB=0.0023769;MQSB=0.675553;BQB=0.919241;MQ0F=0;ICB=1;HOB=0.5;AC=1;AN=2;DP4=14,12,2,4;MQ=45	GT:PL:AD	0/1:73,0,255:26,6
NC_003283.11	18970376	.	T	C	56	.	DP=32;VDB=0.00419527;SGB=-0.616816;RPB=0.00117088;MQB=0.00117088;MQSB=0.918451;BQB=0.979382;MQ0F=0;ICB=1;HOB=0.5;AC=1;AN=2;DP4=11,10,2,4;MQ=46	GT:PL:AD	0/1:91,0,255:21,6
NC_003283.11	18979973	.	T	G	122	.	DP=71;VDB=0.233838;SGB=-0.680642;RPB=0.39216;MQB=0.00101136;MQSB=0.506978;BQB=0.994121;MQ0F=0.028169;ICB=1;HOB=0.5;AC=1;AN=2;DP4=19,21,9,3;MQ=42	GT:PL:AD	0/1:156,0,255:40,12
NC_003283.11	18980064	.	A	G	93	.	DP=59;VDB=0.000793247;SGB=-0.680642;RPB=0.120356;MQB=0.000112428;MQSB=0.0711649;BQB=0.944333;MQ0F=0.0508475;ICB=1;HOB=0.5;AC=1;AN=2;DP4=10,21,6,6;MQ=40	GT:PL:AD	0/1:128,0,255:31,12
NC_003283.11	18980205	.	G	A	29.0234	.	DP=52;VDB=0.25876;SGB=-0.683931;RPB=0.998677;MQB=0.000748007;MQSB=0.840624;BQB=0.565633;MQ0F=0.0769231;ICB=1;HOB=0.5;AC=1;AN=2;DP4=16,15,8,5;MQ=30	GT:PL:AD	0/1:64,0,255:31,13
NC_003283.11	18980223	.	A	G	10.825	.	DP=61;VDB=0.0079242;SGB=-0.683931;RPB=0.998975;MQB=0.000258245;MQSB=0.589997;BQB=0.677057;MQ0F=0.0819672;ICB=1;HOB=0.5;AC=1;AN=2;DP4=22,14,7,6;MQ=31	GT:PL:AD	0/1:46,0,255:36,13
NC_003283.11	18980234	.	A	T	228	.	DP=69;VDB=0.00269013;SGB=-0.693139;RPB=0.0174224;MQB=0.972267;MQSB=0.332148;BQB=0.0356245;MQ0F=0.0724638;AC=2;AN=2;DP4=1,2,22,14;MQ=36	GT:PL:AD	1/1:255,38,0:3,36
NC_003283.11	18980243	.	C	T	170	.	DP=77;VDB=0.0228057;SGB=-0.691153;RPB=0.340154;MQB=0.994187;MQSB=0.449245;BQB=0.975406;MQ0F=0.0649351;ICB=1;HOB=0.5;AC=1;AN=2;DP4=28,20,11,7;MQ=31	GT:PL:AD	0/1:203,0,255:48,18
NC_003283.11	18980356	.	A	G	13.8902	.	DP=150;VDB=0.00156401;SGB=-0.683931;RPB=0.000753567;MQB=0.184082;MQSB=0.870005;BQB=0.0214233;MQ0F=0.0333333;ICB=1;HOB=0.5;AC=1;AN=2;DP4=38,49,6,7;MQ=29	GT:PL:AD	0/1:49,0,255:87,13
NC_003283.11	18982929	.	T	G	12.5196	.	DP=60;VDB=0.000118837;SGB=-0.651104;RPB=0.000336403;MQB=0.00303453;MQSB=0.024628;BQB=0.769159;MQ0F=0.0166667;ICB=1;HOB=0.5;AC=1;AN=2;DP4=19,19,0,8;MQ=45	GT:PL:AD	0/1:48,0,255:38,8
NC_003283.11	18983241	.	T	C	69	.	DP=26;VDB=0.0108096;SGB=-0.651104;RPB=0.096972;MQB=0.941512;MQSB=0.341445;BQB=0.845852;MQ0F=0.0384615;ICB=1;HOB=0.5;AC=1;AN=2;DP4=4,8,3,5;MQ=23	GT:PL:AD	0/1:102,0,112:12,8
NC_003283.11	19029747	.	G	A	222	.	DP=42;VDB=0.676573;SGB=-0.691153;RPB=0.996287;MQB=0.0021716;MQSB=0.679055;BQB=0.889882;MQ0F=0;ICB=1;HOB=0.5;AC=1;AN=2;DP4=6,10,10,8;MQ=47	GT:PL:AD	0/1:255,0,255:16,18
NC_003283.11	19054555	.	T	C	25.1423	.	DP=25;VDB=0.340858;SGB=-0.590765;RPB=0.735158;MQB=0.19205;MQSB=0.428034;BQB=0.0690636;MQ0F=0;ICB=1;HOB=0.5;AC=1;AN=2;DP4=11,5,0,5;MQ=48	GT:PL:AD	0/1:60,0,255:16,5
NC_003283.11	19054557	.	T	C	6.36002	.	DP=26;VDB=0.336489;SGB=-0.511536;RPB=0.78077;MQB=0.0251772;MQSB=0.328363;BQB=0.955563;MQ0F=0;ICB=1;HOB=0.5;AC=1;AN=2;DP4=12,6,0,3;MQ=48	GT:PL:AD	0/1:41,0,255:18,3
NC_003283.11	19059827	.	A	T	222	.	DP=27;VDB=0.495162;SGB=-0.680642;RPB=0.911373;MQB=0.000975762;MQSB=0.152703;BQB=0.962374;MQ0F=0;ICB=1;HOB=0.5;AC=1;AN=2;DP4=8,3,4,8;MQ=48	GT:PL:AD	0/1:255,0,239:11,12
NC_003283.11	19066463	.	A	G	35.4044	.	DP=12;VDB=0.0506481;SGB=-0.511536;RPB=0.0497871;MQB=0.0497871;MQSB=0.208021;BQB=0.829029;MQ0F=0;ICB=1;HOB=0.5;AC=1;AN=2;DP4=3,5,3,0;MQ=46	GT:PL:AD	0/1:69,0,217:8,3
NC_003283.11	19100209	.	T	A	188	.	DP=48;VDB=1.62003e-05;SGB=-0.692831;RPB=2.73804e-05;MQB=0.051701;MQSB=0.457833;BQB=0.766969;MQ0F=0.0416667;ICB=1;HOB=0.5;AC=1;AN=2;DP4=6,5,14,10;MQ=29	GT:PL:AD	0/1:221,0,183:11,24
NC_003283.11	19100224	.	A	G	113	.	DP=64;VDB=0.000562982;SGB=-0.689466;RPB=0.127508;MQB=0.057902;MQSB=0.973696;BQB=0.261665;MQ0F=0.046875;ICB=1;HOB=0.5;AC=1;AN=2;DP4=17,13,5,11;MQ=31	GT:PL:AD	0/1:146,0,255:30,16
NC_003283.11	19113959	.	A	G	78	.	DP=37;VDB=0.358296;SGB=-0.683931;RPB=0.385164;MQB=0.0102766;MQSB=0.778038;BQB=0.329052;MQ0F=0.027027;ICB=1;HOB=0.5;AC=1;AN=2;DP4=4,12,8,5;MQ=32	GT:PL:AD	0/1:111,0,255:16,13
NC_003283.11	19113963	.	A	T	50	.	DP=34;VDB=0.817121;SGB=-0.670168;RPB=0.469541;MQB=0.0149892;MQSB=0.971956;BQB=0.644773;MQ0F=0.0294118;ICB=1;HOB=0.5;AC=1;AN=2;DP4=3,11,6,4;MQ=31	GT:PL:AD	0/1:84,0,245:14,10
NC_003283.11	19113980	.	A	G	162	.	DP=32;VDB=0.0208656;SGB=-0.689466;RPB=0.000713242;MQB=0.0340709;MQSB=0.852133;BQB=0.941186;MQ0F=0.03125;ICB=1;HOB=0.5;AC=1;AN=2;DP4=1,11,8,8;MQ=30	GT:PL:AD	0/1:195,0,173:12,16
NC_003283.11	19113983	.	A	T	161	.	DP=33;VDB=0.000742779;SGB=-0.686358;RPB=0.000134803;MQB=0.174611;MQSB=0.757215;BQB=0.653744;MQ0F=0.030303;ICB=1;HOB=0.5;AC=1;AN=2;DP4=1,12,8,6;MQ=30	GT:PL:AD	0/1:194,0,175:13,14
NC_003283.11	19114003	.	T	A	13.7015	.	DP=37;VDB=0.211211;SGB=-0.662043;RPB=0.00274452;MQB=0.965702;MQSB=0.600373;BQB=0.357546;MQ0F=0.027027;ICB=1;HOB=0.5;AC=1;AN=2;DP4=13,13,1,8;MQ=29	GT:PL:AD	0/1:48,0,255:26,9
NC_003283.11	19119957	.	T	C	225	.	DP=35;VDB=0.936814;SGB=-0.693054;MQSB=0.956381;MQ0F=0;AC=2;AN=2;DP4=0,0,14,14;MQ=46	GT:PL:AD	1/1:255,84,0:0,28
NC_003283.11	19187388	.	T	C	225	.	DP=28;VDB=0.0145152;SGB=-0.692831;MQSB=0.865888;MQ0F=0;AC=2;AN=2;DP4=0,0,9,15;MQ=45	GT:PL:AD	1/1:255,72,0:0,24
NC_003283.11	19191404	.	A	G	225	.	DP=46;VDB=0.0923547;SGB=-0.693144;MQSB=0.903885;MQ0F=0;AC=2;AN=2;DP4=0,0,20,19;MQ=45	GT:PL:AD	1/1:255,117,0:0,39
NC_003283.11	19194026	.	A	G	180	.	DP=89;VDB=0.0256176;SGB=-0.692976;RPB=0.578365;MQB=0.998127;MQSB=0.713662;BQB=0.42815;MQ0F=0.011236;ICB=1;HOB=0.5;AC=1;AN=2;DP4=26,23,20,6;MQ=32	GT:PL:AD	0/1:213,0,255:49,26
NC_003283.11	19194042	.	T	G	222	.	DP=101;VDB=0.237721;SGB=-0.69311;RPB=0.744816;MQB=0.725204;MQSB=0.574114;BQB=0.414961;MQ0F=0.00990099;ICB=1;HOB=0.5;AC=1;AN=2;DP4=27,23,19,12;MQ=32	GT:PL:AD	0/1:255,0,255:50,31
NC_003283.11	19194072	.	A	T	23.399	.	DP=113;VDB=3.24568e-05;SGB=-0.686358;RPB=0.000334249;MQB=0.227524;MQSB=0.566386;BQB=0.218134;MQ0F=0.00884956;ICB=1;HOB=0.5;AC=1;AN=2;DP4=33,36,10,4;MQ=34	GT:PL:AD	0/1:59,0,255:69,14
NC_003283.11	19194108	.	A	T	59	.	DP=98;VDB=0.0231957;SGB=-0.691153;RPB=0.0455623;MQB=0.0015407;MQSB=0.943487;BQB=0.676179;MQ0F=0.0102041;ICB=1;HOB=0.5;AC=1;AN=2;DP4=33,26,12,6;MQ=35	GT:PL:AD	0/1:94,0,255:59,17
NC_003283.11	19194128	.	C	T	8.54823	.	DP=96;VDB=0.0690072;SGB=-0.688148;RPB=0.000794861;MQB=1.04364e-05;MQSB=0.289929;BQB=0.426728;MQ0F=0.0104167;ICB=1;HOB=0.5;AC=1;AN=2;DP4=30,31,11,4;MQ=38	GT:PL:AD	0/1:44,0,255:61,15
NC_003283.11	19194919	.	G	T	158	.	DP=115;VDB=0.00056756;SGB=-0.692562;RPB=6.01418e-08;MQB=0.318703;MQSB=0.613638;BQB=0.261504;MQ0F=0.00869565;ICB=1;HOB=0.5;AC=1;AN=2;DP4=34,26,14,8;MQ=39	GT:PL:AD	0/1:192,0,255:60,22
NC_003283.11	19194987	.	T	C	98	.	DP=121;VDB=4.76194e-07;SGB=-0.69168;RPB=1.05136e-06;MQB=0.469467;MQSB=0.616436;BQB=0.0345322;MQ0F=0.0247934;ICB=1;HOB=0.5;AC=1;AN=2;DP4=30,43,9,10;MQ=35	GT:PL:AD	0/1:133,0,255:73,19
NC_003283.11	19290780	.	A	G	30.326	.	DP=36;VDB=0.0284856;SGB=-0.590765;RPB=0.0688904;MQB=0.0324332;MQSB=0.180092;BQB=0.0688904;MQ0F=0;ICB=1;HOB=0.5;AC=1;AN=2;DP4=3,12,5,0;MQ=49	GT:PL:AD	0/1:65,0,255:15,5
NC_003283.11	19365236	.	A	T	4.55765	.	DP=61;VDB=0.0121409;SGB=-0.636426;RPB=0.0245048;MQB=0.0606254;MQSB=0.429494;BQB=0.995421;MQ0F=0;ICB=1;HOB=0.5;AC=1;AN=2;DP4=24,20,1,6;MQ=41	GT:PL:AD	0/1:39,0,255:44,7
NC_003283.11	19365737	.	G	T	124	.	DP=75;VDB=0.925468;SGB=-0.692352;RPB=0.0664612;MQB=0.000319863;MQSB=0.222713;BQB=0.170908;MQ0F=0.0266667;ICB=1;HOB=0.5;AC=1;AN=2;DP4=16,28,8,13;MQ=36	GT:PL:AD	0/1:158,0,255:44,16
NC_003283.11	19365747	.	A	C	68	.	DP=79;VDB=0.108842;SGB=-0.683931;RPB=0.296362;MQB=0.0471083;MQSB=0.672392;BQB=0.574578;MQ0F=0.0253165;ICB=1;HOB=0.5;AC=1;AN=2;DP4=22,33,6,7;MQ=37	GT:PL:AD	0/1:103,0,255:55,13
NC_003283.11	19365750	.	T	A	55	.	DP=80;VDB=0.153225;SGB=-0.680642;RPB=0.700012;MQB=0.0113708;MQSB=0.925305;BQB=0.723613;MQ0F=0.0125;ICB=1;HOB=0.5;AC=1;AN=2;DP4=26,30,5,7;MQ=39	GT:PL:AD	0/1:90,0,255:56,12
NC_003283.11	19366082	.	T	A	54	.	DP=180;VDB=0.118408;SGB=-0.69312;RPB=0.816137;MQB=6.55255e-05;MQSB=0.967533;BQB=0.0678192;MQ0F=0.0166667;ICB=1;HOB=0.5;AC=1;AN=2;DP4=61,58,17,15;MQ=37	GT:PL:AD	0/1:89,0,255:119,31
NC_003283.11	19366212	.	C	A	193	.	DP=108;VDB=0.925672;SGB=-0.693079;RPB=0.185884;MQB=1.28972e-07;MQSB=0.913703;BQB=0.946588;MQ0F=0.00925926;ICB=1;HOB=0.5;AC=1;AN=2;DP4=31,35,19,10;MQ=40	GT:PL:AD	0/1:227,0,255:66,29
NC_003283.11	19366467	.	T	G	23.9909	.	DP=105;VDB=0.933834;SGB=-0.686358;RPB=0.998616;MQB=0.00249236;MQSB=0.283653;BQB=0.423909;MQ0F=0;ICB=1;HOB=0.5;AC=1;AN=2;DP4=32,40,7,7;MQ=40	GT:PL:AD	0/1:60,0,255:72,14
NC_003283.11	19366488	.	T	A	5.12695	.	DP=101;VDB=0.000821739;SGB=-0.676189;RPB=0.995135;MQB=0.00115849;MQSB=0.430527;BQB=0.315246;MQ0F=0;ICB=1;HOB=0.5;AC=1;AN=2;DP4=25,38,6,5;MQ=42	GT:PL:AD	0/1:40,0,255:63,11
NC_003283.11	19366773	.	T	C	137	.	DP=45;VDB=0.0234989;SGB=-0.670168;RPB=0.014895;MQB=0.000162786;MQSB=0.759694;BQB=0.490619;MQ0F=0;ICB=1;HOB=0.5;AC=1;AN=2;DP4=11,17,3,7;MQ=48	GT:PL:AD	0/1:171,0,255:28,10
NC_003283.11	19366807	.	A	G	5.72054	.	DP=40;VDB=0.0238972;SGB=-0.556411;RPB=0.141463;MQB=0.00584098;MQSB=0.903342;BQB=0.866878;MQ0F=0;ICB=1;HOB=0.5;AC=1;AN=2;DP4=14,16,1,3;MQ=48	GT:PL:AD	0/1:41,0,255:30,4
NC_003283.11	19488740	.	A	C	19.7321	.	DP=23;VDB=0.000454598;SGB=-0.651104;RPB=0.41781;MQB=0.178021;MQSB=0.15118;BQB=0.61207;MQ0F=0.304348;ICB=1;HOB=0.5;AC=1;AN=2;DP4=3,8,4,4;MQ=20	GT:PL:AD	0/1:53,0,158:11,8
NC_003283.11	19488741	.	C	T	13.6018	.	DP=23;VDB=0.00307527;SGB=-0.616816;RPB=0.425907;MQB=0.345809;MQSB=0.310971;BQB=0.542747;MQ0F=0.304348;ICB=1;HOB=0.5;AC=1;AN=2;DP4=3,8,2,4;MQ=22	GT:PL:AD	0/1:47,0,165:11,6
NC_003283.11	19499460	.	G	C	156	.	DP=15;VDB=0.429561;SGB=-0.676189;MQ0F=0;AC=2;AN=2;DP4=0,0,0,11;MQ=44	GT:PL:AD	1/1:186,33,0:0,11
NC_003283.11	19506829	.	T	A	228	.	DP=38;VDB=0.85759;SGB=-0.692914;RPB=1;MQB=1;MQSB=0.656956;BQB=1;MQ0F=0;AC=2;AN=2;DP4=1,0,7,18;MQ=45	GT:PL:AD	1/1:255,54,0:1,25
NC_003283.11	19534561	.	A	C	22.8027	.	DP=16;VDB=0.0941126;SGB=-0.511536;RPB=0.150134;MQB=0.300267;MQSB=1;BQB=0.300267;MQ0F=0;ICB=1;HOB=0.5;AC=1;AN=2;DP4=4,1,3,0;MQ=45	GT:PL:AD	0/1:56,0,139:5,3
NC_003283.11	19615305	.	C	T	104	.	DP=35;VDB=0.00101936;SGB=-0.651104;RPB=0.000224867;MQB=0.00103207;MQSB=0.307929;BQB=0.887766;MQ0F=0;ICB=1;HOB=0.5;AC=1;AN=2;DP4=8,13,5,3;MQ=45	GT:PL:AD	0/1:138,0,255:21,8
NC_003283.11	19646900	.	G	A	30.9733	.	DP=19;VDB=0.68;SGB=-0.453602;RPB=1;MQB=1;MQSB=1;BQB=1;MQ0F=0;ICB=1;HOB=0.5;AC=1;AN=2;DP4=0,1,2,0;MQ=41	GT:PL:AD	0/1:64,0,11:1,2
NC_003283.11	19683735	.	G	T	193	.	DP=15;VDB=0.118947;SGB=-0.686358;MQSB=0.5;MQ0F=0.0666667;AC=2;AN=2;DP4=0,0,12,2;MQ=31	GT:PL:AD	1/1:223,42,0:0,14
NC_003283.11	19686254	.	A	C	222	.	DP=42;VDB=0.0699319;SGB=-0.692067;RPB=0.995276;MQB=0.00115305;MQSB=0.63703;BQB=0.990763;MQ0F=0;ICB=1;HOB=0.5;AC=1;AN=2;DP4=7,5,11,9;MQ=47	GT:PL:AD	0/1:255,0,253:12,20
NC_003283.11	19688117	.	C	G	225	.	DP=33;VDB=0.542706;SGB=-0.692914;MQSB=0.472891;MQ0F=0.0606061;AC=2;AN=2;DP4=0,0,13,12;MQ=40	GT:PL:AD	1/1:255,75,0:0,25
NC_003283.11	19688256	.	A	G	225	.	DP=25;VDB=0.050026;SGB=-0.692562;MQSB=0.936864;MQ0F=0;AC=2;AN=2;DP4=0,0,11,11;MQ=46	GT:PL:AD	1/1:255,66,0:0,22
NC_003283.11	19753348	.	A	T	41.2788	.	DP=25;VDB=8.14125e-05;SGB=-0.651104;RPB=0.00083264;MQB=0.02267;MQSB=0.366177;BQB=0.95891;MQ0F=0;ICB=1;HOB=0.5;AC=1;AN=2;DP4=4,9,3,5;MQ=34	GT:PL:AD	0/1:75,0,247:13,8
NC_003283.11	19753365	.	A	G	125	.	DP=24;VDB=2.29933e-06;SGB=-0.683931;RPB=0.000296045;MQB=0.0285594;MQSB=0.995323;BQB=0.95306;MQ0F=0.0416667;ICB=1;HOB=0.5;AC=1;AN=2;DP4=2,8,6,7;MQ=30	GT:PL:AD	0/1:158,0,189:10,13
NC_003283.11	19800205	.	A	G	222	.	DP=31;VDB=0.000253576;SGB=-0.686358;RPB=3.95505e-05;MQB=0.0132506;MQSB=0.908686;BQB=0.949591;MQ0F=0;ICB=1;HOB=0.5;AC=1;AN=2;DP4=6,8,7,7;MQ=45	GT:PL:AD	0/1:255,0,255:14,14
NC_003283.11	19816999	.	C	T	225	.	DP=44;VDB=0.621394;SGB=-0.693136;MQSB=0.969827;MQ0F=0;AC=2;AN=2;DP4=0,0,18,17;MQ=45	GT:PL:AD	1/1:255,105,0:0,35
NC_003283.11	19820343	.	A	G	96	.	DP=12;VDB=0.000803917;SGB=-0.616816;RPB=0.0169414;MQB=0.0169414;MQSB=0.125315;BQB=0.660716;MQ0F=0;ICB=1;HOB=0.5;AC=1;AN=2;DP4=4,2,0,6;MQ=47	GT:PL:AD	0/1:129,0,165:6,6
NC_003283.11	19828988	.	T	C	225	.	DP=41;VDB=0.128775;SGB=-0.693136;MQSB=0.944617;MQ0F=0;AC=2;AN=2;DP4=0,0,11,24;MQ=45	GT:PL:AD	1/1:255,105,0:0,35
NC_003283.11	19858301	.	C	A	41.7771	.	DP=17;VDB=0.560696;SGB=-0.556411;RPB=0.485537;MQB=0.0326308;MQSB=0.218985;BQB=0.738968;MQ0F=0;ICB=1;HOB=0.5;AC=1;AN=2;DP4=2,8,4,0;MQ=47	GT:PL:AD	0/1:75,0,169:10,4
NC_003283.11	19868251	.	C	G	225	.	DP=38;VDB=0.394346;SGB=-0.693097;MQSB=0.603836;MQ0F=0;AC=2;AN=2;DP4=0,0,13,17;MQ=46	GT:PL:AD	1/1:255,90,0:0,30
NC_003283.11	19976985	.	T	A	3.20123	.	DP=30;VDB=0.578719;SGB=-0.511536;RPB=0.770381;MQB=0.0409398;MQSB=0.945959;BQB=0.890527;MQ0F=0;ICB=1;HOB=0.5;AC=1;AN=2;DP4=12,11,1,2;MQ=49	GT:PL:AD	0/1:37,0,255:23,3
NC_003283.11	19981846	.	T	G	222	.	DP=47;VDB=0.360777;SGB=-0.692831;RPB=0.50208;MQB=9.99739e-05;MQSB=0.520999;BQB=0.743248;MQ0F=0;ICB=1;HOB=0.5;AC=1;AN=2;DP4=8,11,14,10;MQ=47	GT:PL:AD	0/1:255,0,255:19,24
NC_003283.11	20002720	.	G	A	39.1641	.	DP=27;VDB=0.0328229;SGB=-0.616816;RPB=0.894839;MQB=0.918449;MQSB=0.99308;BQB=0.711573;MQ0F=0.0740741;ICB=1;HOB=0.5;AC=1;AN=2;DP4=5,4,4,2;MQ=23	GT:PL:AD	0/1:72,0,126:9,6
NC_003283.11	20002726	.	T	G	17.9596	.	DP=23;VDB=0.851686;SGB=-0.556411;RPB=0.293091;MQB=0.426445;MQSB=0.898397;BQB=0.966484;MQ0F=0.0869565;ICB=1;HOB=0.5;AC=1;AN=2;DP4=6,5,2,2;MQ=20	GT:PL:AD	0/1:51,0,106:11,3
NC_003283.11	20017296	.	T	A	202	.	DP=25;VDB=0.00989608;SGB=-0.676189;RPB=0.714004;MQB=0.00456258;MQSB=0.970024;BQB=0.806062;MQ0F=0;ICB=1;HOB=0.5;AC=1;AN=2;DP4=4,7,3,8;MQ=47	GT:PL:AD	0/1:235,0,255:11,11
NC_003283.11	20019429	.	A	G	30.6675	.	DP=28;VDB=0.681156;SGB=-0.556411;RPB=0.726149;MQB=0.164474;MQSB=0.19205;BQB=0.988813;MQ0F=0;ICB=1;HOB=0.5;AC=1;AN=2;DP4=4,11,4,0;MQ=47	GT:PL:AD	0/1:65,0,238:15,4
NC_003283.11	20069787	.	T	C	178	.	DP=41;VDB=0.303286;SGB=-0.670168;RPB=0.266945;MQB=0.000441332;MQSB=0.597562;BQB=0.993592;MQ0F=0;ICB=1;HOB=0.5;AC=1;AN=2;DP4=14,10,6,4;MQ=48	GT:PL:AD	0/1:211,0,255:24,10
NC_003283.11	20073455	.	C	G	20.1656	.	DP=9;VDB=0.0308934;SGB=-0.556411;RPB=0.62023;MQB=0.62023;MQSB=0.62023;BQB=0.124046;MQ0F=0;ICB=1;HOB=0.5;AC=1;AN=2;DP4=0,4,4,0;MQ=49	GT:PL:AD	0/1:53,0,103:4,4
NC_003283.11	20093848	.	T	A	205	.	DP=28;VDB=0.974246;SGB=-0.676189;RPB=0.421837;MQB=0.000138503;MQSB=0.93008;BQB=0.976309;MQ0F=0;ICB=1;HOB=0.5;AC=1;AN=2;DP4=7,7,6,5;MQ=45	GT:PL:AD	0/1:238,0,255:14,11
NC_003283.11	20093849	.	C	A	205	.	DP=28;VDB=0.97327;SGB=-0.676189;RPB=0.406783;MQB=0.000138503;MQSB=0.93008;BQB=0.976309;MQ0F=0;ICB=1;HOB=0.5;AC=1;AN=2;DP4=7,7,6,5;MQ=45	GT:PL:AD	0/1:238,0,255:14,11
NC_003283.11	20118478	.	G	C	222	.	DP=28;VDB=0.375797;SGB=-0.686358;RPB=0.612802;MQB=0.000672608;MQSB=0.867016;BQB=0.997674;MQ0F=0;ICB=1;HOB=0.5;AC=1;AN=2;DP4=4,4,9,5;MQ=47	GT:PL:AD	0/1:255,0,203:8,14
NC_003283.11	20126174	.	C	T	5.72823	.	DP=41;VDB=0.220638;SGB=-0.556411;RPB=0.81697;MQB=0.0134844;MQSB=0.906976;BQB=0.804124;MQ0F=0;ICB=1;HOB=0.5;AC=1;AN=2;DP4=14,19,3,1;MQ=49	GT:PL:AD	0/1:41,0,255:33,4
NC_003283.11	20331967	.	T	C	8.44771	.	DP=44;VDB=0.0474063;SGB=-0.651104;RPB=0.305668;MQB=0.000105795;MQSB=0.183388;BQB=0.435714;MQ0F=0;ICB=1;HOB=0.5;AC=1;AN=2;DP4=13,17,7,1;MQ=44	GT:PL:AD	0/1:44,0,255:30,8
NC_003283.11	20430371	.	A	C	78	.	DP=10;VDB=0.02874;SGB=-0.556411;RPB=0.124046;MQB=0.248092;MQSB=0.900802;BQB=0.868321;MQ0F=0;ICB=1;HOB=0.5;AC=1;AN=2;DP4=2,2,3,1;MQ=41	GT:PL:AD	0/1:111,0,123:4,4
NC_003283.11	20430375	.	T	C	73	.	DP=11;VDB=0.0277111;SGB=-0.556411;RPB=0.0559863;MQB=0.111973;MQSB=0.523791;BQB=0.559863;MQ0F=0;ICB=1;HOB=0.5;AC=1;AN=2;DP4=2,4,3,1;MQ=43	GT:PL:AD	0/1:106,0,141:6,4
NC_003283.11	20436873	.	A	T	115	.	DP=38;VDB=0.174567;SGB=-0.688148;RPB=0.972763;MQB=0.948436;MQSB=0.0293016;BQB=0.953875;MQ0F=0.0789474;ICB=1;HOB=0.5;AC=1;AN=2;DP4=13,5,8,7;MQ=20	GT:PL:AD	0/1:148,0,144:18,15
NC_003283.11	20446644	.	A	C	20.3702	.	DP=18;VDB=0.152777;SGB=-0.556411;RPB=0.12058;MQB=0.241161;MQSB=0.829029;BQB=0.0401934;MQ0F=0;ICB=1;HOB=0.5;AC=1;AN=2;DP4=4,3,4,0;MQ=44	GT:PL:AD	0/1:54,0,202:7,4
NC_003283.11	20446653	.	A	C	26.5053	.	DP=18;VDB=0.0625499;SGB=-0.556411;RPB=0.0401934;MQB=0.924449;MQSB=0.763675;BQB=0.200967;MQ0F=0;ICB=1;HOB=0.5;AC=1;AN=2;DP4=3,4,4,0;MQ=47	GT:PL:AD	0/1:60,0,198:7,4
NC_003283.11	20508888	.	C	A	225	.	DP=43;VDB=0.231067;SGB=-0.693127;MQSB=0.789822;MQ0F=0;AC=2;AN=2;DP4=0,0,18,15;MQ=45	GT:PL:AD	1/1:255,99,0:0,33
NC_003283.11	20550738	.	C	T	225	.	DP=23;VDB=0.103526;SGB=-0.692562;MQSB=1;MQ0F=0;AC=2;AN=2;DP4=0,0,10,12;MQ=46	GT:PL:AD	1/1:255,66,0:0,22
NC_003283.11	20654547	.	A	G	10.7976	.	DP=48;VDB=0.489658;SGB=-0.616816;RPB=0.401016;MQB=0.169869;MQSB=0.351532;BQB=0.0609094;MQ0F=0;ICB=1;HOB=0.5;AC=1;AN=2;DP4=3,23,6,0;MQ=49	GT:PL:AD	0/1:46,0,255:26,6
NC_003283.11	20731134	.	T	G	14.309	.	DP=25;VDB=0.13561;SGB=-0.590765;RPB=0.933295;MQB=0.00427682;MQSB=0.0330712;BQB=0.0627226;MQ0F=0;ICB=1;HOB=0.5;AC=1;AN=2;DP4=14,2,0,5;MQ=46	GT:PL:AD	0/1:49,0,235:16,5
NC_003283.11	20731158	.	T	G	5.90636	.	DP=25;VDB=0.0277111;SGB=-0.556411;RPB=0.913564;MQB=0.0103432;MQSB=0.0103432;BQB=0.894396;MQ0F=0;ICB=1;HOB=0.5;AC=1;AN=2;DP4=16,0,0,4;MQ=47	GT:PL:AD	0/1:40,0,177:16,4
NC_003284.9	21229	.	C	T	221	.	DP=91;VDB=0.241825;SGB=-0.692717;RPB=0.580758;MQB=6.79386e-10;MQSB=0.646276;BQB=0.856125;MQ0F=0;ICB=1;HOB=0.5;AC=1;AN=2;DP4=34,25,12,11;MQ=46	GT:PL:AD	0/1:255,0,255:59,23
NC_003284.9	21334	.	C	T	221	.	DP=110;VDB=0.281603;SGB=-0.692914;RPB=0.9927;MQB=5.51339e-12;MQSB=0.418383;BQB=0.972091;MQ0F=0;ICB=1;HOB=0.5;AC=1;AN=2;DP4=37,34,9,16;MQ=48	GT:PL:AD	0/1:255,0,255:71,25
NC_003284.9	71096	.	C	G	225	.	DP=39;VDB=0.146591;SGB=-0.69311;MQSB=1;MQ0F=0;AC=2;AN=2;DP4=0,0,20,11;MQ=45	GT:PL:AD	1/1:255,93,0:0,31
NC_003284.9	85332	.	T	A	225	.	DP=29;VDB=0.900371;SGB=-0.693079;MQSB=0.154059;MQ0F=0;AC=2;AN=2;DP4=0,0,5,24;MQ=35	GT:PL:AD	1/1:255,87,0:0,29
NC_003284.9	85345	.	A	C	225	.	DP=29;VDB=0.487798;SGB=-0.693021;MQSB=0.097468;MQ0F=0;AC=2;AN=2;DP4=0,0,6,21;MQ=34	GT:PL:AD	1/1:255,81,0:0,27
NC_003284.9	106668	.	G	T	187	.	DP=24;VDB=0.982631;SGB=-0.688148;RPB=0.576229;MQB=0.486752;MQSB=0.0120561;BQB=0.882497;MQ0F=0.25;AC=2;AN=2;DP4=1,3,10,5;MQ=26	GT:PL:AD	1/1:219,0,6:4,15
NC_003284.9	106701	.	A	G	228	.	DP=21;VDB=0.174567;SGB=-0.688148;RPB=0.0333333;MQB=0.666667;MQSB=0.970677;BQB=0.633333;MQ0F=0.047619;AC=2;AN=2;DP4=1,1,9,6;MQ=38	GT:PL:AD	1/1:255,2,0:2,15
NC_003284.9	110493	.	C	A	189	.	DP=618;VDB=3.10893e-12;SGB=-0.693147;RPB=0.912151;MQB=0.00138423;MQSB=0.157038;BQB=0.290689;MQ0F=0.114887;ICB=1;HOB=0.5;AC=1;AN=2;DP4=131,223,41,107;MQ=29	GT:PL:AD	0/1:222,0,255:354,147
NC_003284.9	114248	.	A	G	11.0044	.	DP=82;VDB=1.34024e-09;SGB=-0.69168;RPB=0.748384;MQB=0.000376145;MQSB=0.294268;BQB=0.414139;MQ0F=0.0365854;ICB=1;HOB=0.5;AC=1;AN=2;DP4=23,33,3,16;MQ=31	GT:PL:AD	0/1:46,0,255:56,19
NC_003284.9	149517	.	C	T	18.9954	.	DP=9;VDB=0.94;SGB=-0.453602;RPB=0.714286;MQB=0;MQSB=1;BQB=0.857143;MQ0F=0;ICB=1;HOB=0.5;AC=1;AN=2;DP4=7,0,1,1;MQ=48	GT:PL:AD	0/1:53,0,141:7,2
NC_003284.9	161175	.	G	T	225	.	DP=27;VDB=0.672473;SGB=-0.692717;MQSB=0.889418;MQ0F=0;AC=2;AN=2;DP4=0,0,8,15;MQ=45	GT:PL:AD	1/1:255,69,0:0,23
NC_003284.9	188999	.	A	C	137	.	DP=24;VDB=0.922316;SGB=-0.686358;RPB=0.312199;MQB=0.129812;MQSB=0.144386;BQB=0.332192;MQ0F=0.333333;AC=2;AN=2;DP4=3,3,5,9;MQ=20	GT:PL:AD	1/1:164,2,0:6,14
NC_003284.9	189579	.	G	T	44.2143	.	DP=63;VDB=0.495162;SGB=-0.680642;RPB=0.882746;MQB=0.157292;MQSB=0.924176;BQB=0.721728;MQ0F=0.0634921;ICB=1;HOB=0.5;AC=1;AN=2;DP4=25,16,6,6;MQ=30	GT:PL:AD	0/1:79,0,255:41,12
NC_003284.9	289841	.	G	C	225	.	DP=16;VDB=0.00356445;SGB=-0.689466;MQSB=0.819936;MQ0F=0;AC=2;AN=2;DP4=0,0,8,8;MQ=37	GT:PL:AD	1/1:255,48,0:0,16
NC_003284.9	289852	.	G	C	225	.	DP=14;VDB=0.0128046;SGB=-0.686358;MQSB=0.777382;MQ0F=0;AC=2;AN=2;DP4=0,0,7,7;MQ=36	GT:PL:AD	1/1:255,42,0:0,14
NC_003284.9	291914	.	C	A	166	.	DP=17;VDB=0.0478483;SGB=-0.670168;RPB=0.0029283;MQB=0.00406736;MQSB=0.00406736;BQB=0.943335;MQ0F=0.294118;AC=2;AN=2;DP4=0,7,7,3;MQ=22	GT:PL:AD	1/1:193,0,1:7,10
NC_003284.9	292040	.	T	G	55	.	DP=77;VDB=7.15446e-06;SGB=-0.69312;RPB=0.000170007;MQB=2.05272e-10;MQSB=0.00391233;BQB=0.139235;MQ0F=0.181818;ICB=1;HOB=0.5;AC=1;AN=2;DP4=19,10,31,1;MQ=28	GT:PL:AD	0/1:89,0,255:29,32
NC_003284.9	292076	.	A	T	10.7733	.	DP=190;VDB=3.84891e-13;SGB=-0.693147;RPB=0.027561;MQB=0.592685;MQSB=0.0467535;BQB=0.233859;MQ0F=0.136842;ICB=1;HOB=0.5;AC=1;AN=2;DP4=97,26,48,1;MQ=26	GT:PL:AD	0/1:44,0,255:123,49
NC_003284.9	292082	.	A	G	7.27126	.	DP=215;VDB=1.51176e-19;SGB=-0.693147;RPB=0.188943;MQB=0.607753;MQSB=0.0206695;BQB=0.361294;MQ0F=0.130233;ICB=1;HOB=0.5;AC=1;AN=2;DP4=110,28,53,1;MQ=27	GT:PL:AD	0/1:40,0,255:138,54
NC_003284.9	292135	.	A	T	222	.	DP=410;VDB=1.34897e-10;SGB=-0.693147;RPB=0.120514;MQB=0.00761636;MQSB=3.96056e-06;BQB=0.313951;MQ0F=0.134146;ICB=1;HOB=0.5;AC=1;AN=2;DP4=73,33,186,26;MQ=29	GT:PL:AD	0/1:255,0,255:106,211
NC_003284.9	293519	.	A	T	172	.	DP=966;VDB=6.1698e-12;SGB=-0.693147;RPB=1.32864e-14;MQB=1.58378e-06;MQSB=1.09049e-15;BQB=0.618508;MQ0F=0.121118;ICB=1;HOB=0.5;AC=1;AN=2;DP4=51,381,90,285;MQ=20	GT:PL:AD	0/1:205,0,255:432,371
NC_003284.9	346995	.	G	T	82	.	DP=17;VDB=0.168008;SGB=-0.680642;MQSB=0.95494;MQ0F=0;AC=2;AN=2;DP4=0,0,7,5;MQ=23	GT:PL:AD	1/1:112,36,0:0,12
NC_003284.9	347000	.	G	T	77	.	DP=16;VDB=0.648768;SGB=-0.680642;MQSB=0.95494;MQ0F=0;AC=2;AN=2;DP4=0,0,7,5;MQ=23	GT:PL:AD	1/1:107,36,0:0,12
NC_003284.9	347008	.	G	T	72	.	DP=15;VDB=0.688638;SGB=-0.676189;MQSB=0.891517;MQ0F=0;AC=2;AN=2;DP4=0,0,6,5;MQ=21	GT:PL:AD	1/1:102,33,0:0,11
NC_003284.9	347015	.	C	T	72	.	DP=15;VDB=0.961034;SGB=-0.676189;MQSB=0.891517;MQ0F=0;AC=2;AN=2;DP4=0,0,6,5;MQ=21	GT:PL:AD	1/1:102,33,0:0,11
NC_003284.9	347024	.	C	T	14.5687	.	DP=13;VDB=0.93184;SGB=-0.511536;MQSB=1;MQ0F=0;AC=2;AN=2;DP4=0,0,2,1;MQ=25	GT:PL:AD	1/1:44,9,0:0,3
NC_003284.9	347028	.	A	T	13.6078	.	DP=13;VDB=0.928514;SGB=-0.511536;MQSB=1;MQ0F=0;AC=2;AN=2;DP4=0,0,2,1;MQ=25	GT:PL:AD	1/1:43,9,0:0,3
NC_003284.9	347035	.	G	T	26.4242	.	DP=14;VDB=0.89732;SGB=-0.556411;MQSB=0;MQ0F=0;AC=2;AN=2;DP4=0,0,2,2;MQ=40	GT:PL:AD	1/1:56,12,0:0,4
NC_003284.9	347042	.	G	T	33.4163	.	DP=13;VDB=0.902899;SGB=-0.556411;MQSB=0;MQ0F=0;AC=2;AN=2;DP4=0,0,2,2;MQ=40	GT:PL:AD	1/1:63,12,0:0,4
NC_003284.9	442090	.	A	T	225	.	DP=30;VDB=0.0765579;SGB=-0.692562;MQSB=0.991342;MQ0F=0;AC=2;AN=2;DP4=0,0,12,10;MQ=45	GT:PL:AD	1/1:255,66,0:0,22
NC_003284.9	443402	.	C	G	225	.	DP=28;VDB=0.872662;SGB=-0.692914;MQSB=0.732699;MQ0F=0;AC=2;AN=2;DP4=0,0,12,13;MQ=43	GT:PL:AD	1/1:255,75,0:0,25
NC_003284.9	466072	.	A	G	25.7643	.	DP=20;VDB=0.12166;SGB=-0.616816;RPB=0.371614;MQB=0.00408677;MQSB=0.807846;BQB=0.425907;MQ0F=0;ICB=1;HOB=0.5;AC=1;AN=2;DP4=3,8,3,3;MQ=39	GT:PL:AD	0/1:60,0,244:11,6
NC_003284.9	516706	.	G	A	14.2959	.	DP=34;VDB=0.24773;SGB=-0.590765;RPB=0.158456;MQB=0.00638583;MQSB=0.674765;BQB=0.983938;MQ0F=0;ICB=1;HOB=0.5;AC=1;AN=2;DP4=14,9,4,1;MQ=45	GT:PL:AD	0/1:50,0,255:23,5
NC_003284.9	538127	.	G	T	225	.	DP=30;VDB=0.563746;SGB=-0.692914;MQSB=0.412238;MQ0F=0;AC=2;AN=2;DP4=0,0,10,15;MQ=41	GT:PL:AD	1/1:255,75,0:0,25
NC_003284.9	538180	.	A	G	225	.	DP=26;VDB=0.0532914;SGB=-0.692562;MQSB=0.891886;MQ0F=0;AC=2;AN=2;DP4=0,0,3,19;MQ=40	GT:PL:AD	1/1:255,66,0:0,22
NC_003284.9	576109	.	T	A	225	.	DP=51;VDB=0.171704;SGB=-0.693146;MQSB=0.952993;MQ0F=0;AC=2;AN=2;DP4=0,0,26,18;MQ=39	GT:PL:AD	1/1:255,132,0:0,44
NC_003284.9	576113	.	T	C	225	.	DP=50;VDB=0.0867774;SGB=-0.693146;MQSB=1;MQ0F=0;AC=2;AN=2;DP4=0,0,26,17;MQ=39	GT:PL:AD	1/1:255,129,0:0,43
NC_003284.9	590811	.	A	C	18.7751	.	DP=11;VDB=0.21346;SGB=-0.511536;RPB=0.577865;MQB=0.577865;MQSB=0.785714;BQB=0.809011;MQ0F=0;ICB=1;HOB=0.5;AC=1;AN=2;DP4=4,2,3,0;MQ=44	GT:PL:AD	0/1:52,0,139:6,3
NC_003284.9	680239	.	A	G	8.46831	.	DP=31;VDB=0.800701;SGB=-0.511536;RPB=0.992095;MQB=0.350077;MQSB=0.526752;BQB=0.907354;MQ0F=0;ICB=1;HOB=0.5;AC=1;AN=2;DP4=1,13,3,0;MQ=48	GT:PL:AD	0/1:43,0,211:14,3
NC_003284.9	799767	.	C	T	35.4953	.	DP=15;VDB=0.421281;SGB=-0.511536;RPB=0.0497871;MQB=0.309786;MQSB=0.594025;BQB=1;MQ0F=0;ICB=1;HOB=0.5;AC=1;AN=2;DP4=3,5,0,3;MQ=43	GT:PL:AD	0/1:69,0,200:8,3
NC_003284.9	1096584	.	A	T	68	.	DP=40;VDB=0.746873;SGB=-0.590765;RPB=0.322785;MQB=0.0291875;MQSB=0.85466;BQB=0.826343;MQ0F=0;ICB=1;HOB=0.5;AC=1;AN=2;DP4=16,10,2,3;MQ=49	GT:PL:AD	0/1:103,0,255:26,5
NC_003284.9	1167244	.	T	G	4.87948	.	DP=20;VDB=0.588406;SGB=-0.511536;RPB=0.150478;MQB=0.646383;MQSB=0;BQB=0.505697;MQ0F=0;ICB=1;HOB=0.5;AC=1;AN=2;DP4=2,9,0,3;MQ=46	GT:PL:AD	0/1:38,0,203:11,3
NC_003284.9	1167248	.	T	G	46.7627	.	DP=20;VDB=0.357605;SGB=-0.590765;RPB=0.341108;MQB=0.341108;MQSB=1;BQB=0.411112;MQ0F=0;ICB=1;HOB=0.5;AC=1;AN=2;DP4=1,8,0,5;MQ=47	GT:PL:AD	0/1:80,0,176:9,5
NC_003284.9	1239152	.	T	C	228	.	DP=42;VDB=0.513644;SGB=-0.693136;RPB=1;MQB=1;MQSB=0.43001;BQB=1;MQ0F=0;AC=2;AN=2;DP4=0,1,17,18;MQ=46	GT:PL:AD	1/1:255,68,0:1,35
NC_003284.9	1246112	.	C	A	100	.	DP=38;VDB=0.105704;SGB=-0.636426;RPB=0.201897;MQB=0.000963976;MQSB=0.98481;BQB=0.904837;MQ0F=0;ICB=1;HOB=0.5;AC=1;AN=2;DP4=11,16,3,4;MQ=48	GT:PL:AD	0/1:135,0,255:27,7
NC_003284.9	1308538	.	A	C	228	.	DP=29;VDB=0.0652485;SGB=-0.692914;RPB=0.88;MQB=0;MQSB=0.668337;BQB=0.96;MQ0F=0;AC=2;AN=2;DP4=0,2,14,11;MQ=44	GT:PL:AD	1/1:255,6,0:2,25
NC_003284.9	1333828	.	T	G	10.1814	.	DP=7;VDB=0.02;SGB=-0.453602;RPB=0;MQB=0.5;MQSB=1;BQB=0.75;MQ0F=0;ICB=1;HOB=0.5;AC=1;AN=2;DP4=1,3,0,2;MQ=45	GT:PL:AD	0/1:43,0,109:4,2
NC_003284.9	1375107	.	T	C	169	.	DP=125;VDB=3.04801e-29;SGB=-0.693147;RPB=5.26039e-08;MQB=2.19402e-11;MQSB=0.308525;BQB=0.889611;MQ0F=0.048;ICB=1;HOB=0.5;AC=1;AN=2;DP4=14,13,44,13;MQ=28	GT:PL:AD	0/1:202,0,255:27,57
NC_003284.9	1375161	.	G	A	142	.	DP=283;VDB=9.57101e-14;SGB=-0.693147;RPB=0.000366907;MQB=3.97759e-14;MQSB=0.611854;BQB=0.651854;MQ0F=0.0600707;AC=2;AN=2;DP4=16,8,113,74;MQ=27	GT:PL:AD	1/1:169,35,0:24,183
NC_003284.9	1375248	.	A	G	47.1202	.	DP=380;VDB=5.26615e-06;SGB=-0.693147;RPB=0.000397932;MQB=4.17178e-32;MQSB=0.00996871;BQB=0.694059;MQ0F=0.0815789;ICB=1;HOB=0.5;AC=1;AN=2;DP4=56,124,80,34;MQ=26	GT:PL:AD	0/1:82,0,255:180,114
NC_003284.9	1375349	.	G	A	92	.	DP=222;VDB=6.10256e-29;SGB=-0.693147;RPB=0.008001;MQB=4.71355e-16;MQSB=0.991034;BQB=0.921675;MQ0F=0.171171;ICB=1;HOB=0.5;AC=1;AN=2;DP4=13,19,43,90;MQ=20	GT:PL:AD	0/1:125,0,218:32,133
NC_003284.9	1375405	.	C	T	39.9962	.	DP=130;VDB=9.03645e-32;SGB=-0.693147;RPB=6.93345e-05;MQB=3.17672e-10;MQSB=0.387113;BQB=0.569143;MQ0F=0.2;ICB=1;HOB=0.5;AC=1;AN=2;DP4=19,35,8,44;MQ=21	GT:PL:AD	0/1:74,0,255:54,51
NC_003284.9	1471475	.	A	C	69	.	DP=19;VDB=0.0092202;SGB=-0.651104;RPB=0.043734;MQB=0.156946;MQSB=0.30569;BQB=0.0342181;MQ0F=0;ICB=1;HOB=0.5;AC=1;AN=2;DP4=1,8,8,0;MQ=48	GT:PL:AD	0/1:102,0,187:9,8
NC_003284.9	1555489	.	A	G	6.51026	.	DP=37;VDB=0.312308;SGB=-0.590765;RPB=0.502686;MQB=0.40172;MQSB=0.786628;BQB=0.0378507;MQ0F=0;ICB=1;HOB=0.5;AC=1;AN=2;DP4=7,12,5,0;MQ=49	GT:PL:AD	0/1:41,0,255:19,5
NC_003284.9	1603330	.	T	G	3.18556	.	DP=15;VDB=0.92;SGB=-0.453602;RPB=0.428571;MQB=0.142857;MQSB=0.89338;BQB=0.928571;MQ0F=0;ICB=1;HOB=0.5;AC=1;AN=2;DP4=4,3,1,1;MQ=48	GT:PL:AD	0/1:35,0,184:7,2
NC_003284.9	1636337	.	G	A	46.1771	.	DP=219;VDB=0.0639721;SGB=-0.693097;RPB=0.250475;MQB=0.999505;MQSB=0.305236;BQB=0.0967573;MQ0F=0.0958904;ICB=1;HOB=0.5;AC=1;AN=2;DP4=92,44,17,13;MQ=29	GT:PL:AD	0/1:81,0,255:136,30
NC_003284.9	1636643	.	T	G	161	.	DP=148;VDB=0.00681582;SGB=-0.693147;RPB=0.406548;MQB=0.984785;MQSB=0.344335;BQB=0.95488;MQ0F=0.121622;ICB=1;HOB=0.5;AC=1;AN=2;DP4=35,42,10,37;MQ=24	GT:PL:AD	0/1:194,0,255:77,47
NC_003284.9	1636661	.	C	T	204	.	DP=137;VDB=0.0610585;SGB=-0.693147;RPB=0.408398;MQB=1.08074e-08;MQSB=0.124773;BQB=0.360477;MQ0F=0.0875912;ICB=1;HOB=0.5;AC=1;AN=2;DP4=19,16,27,54;MQ=24	GT:PL:AD	0/1:237,0,255:35,81
NC_003284.9	1637149	.	T	A	58	.	DP=187;VDB=1.27759e-05;SGB=-0.693079;RPB=1.83113e-06;MQB=0.000116616;MQSB=0.0163658;BQB=0.0881682;MQ0F=0.176471;ICB=1;HOB=0.5;AC=1;AN=2;DP4=59,73,15,14;MQ=20	GT:PL:AD	0/1:92,0,220:132,29
NC_003284.9	1637190	.	A	T	40.2849	.	DP=203;VDB=0.406303;SGB=-0.693147;RPB=0.968891;MQB=7.29459e-08;MQSB=0.915521;BQB=0.383858;MQ0F=0.0935961;ICB=1;HOB=0.5;AC=1;AN=2;DP4=43,53,31,16;MQ=23	GT:PL:AD	0/1:75,0,255:96,46
NC_003284.9	1638356	.	G	C	193	.	DP=147;VDB=1.85838e-14;SGB=-0.693147;RPB=0.0616492;MQB=0.166892;MQSB=0.0148639;BQB=0.650627;MQ0F=0.129252;ICB=1;HOB=0.5;AC=1;AN=2;DP4=33,23,29,21;MQ=22	GT:PL:AD	0/1:226,0,255:56,44
NC_003284.9	1638486	.	A	C	173	.	DP=138;VDB=7.91101e-11;SGB=-0.693136;RPB=0.0719602;MQB=0.795542;MQSB=0.986228;BQB=0.387751;MQ0F=0.115942;ICB=1;HOB=0.5;AC=1;AN=2;DP4=21,49,14,21;MQ=25	GT:PL:AD	0/1:206,0,255:70,34
NC_003284.9	1638512	.	G	A	38.8495	.	DP=78;VDB=0.99223;SGB=-0.691153;RPB=0.942731;MQB=0.206242;MQSB=0.277723;BQB=0.269173;MQ0F=0.0897436;ICB=1;HOB=0.5;AC=1;AN=2;DP4=14,32,1,17;MQ=26	GT:PL:AD	0/1:73,0,255:46,18
NC_003284.9	1638534	.	G	C	138	.	DP=32;VDB=0.985755;SGB=-0.691153;RPB=0.0686612;MQB=0.452041;MQSB=0.394987;BQB=0.983927;MQ0F=0.0625;ICB=1;HOB=0.5;AC=1;AN=2;DP4=2,7,7,11;MQ=20	GT:PL:AD	0/1:172,0,58:9,18
NC_003284.9	1638538	.	A	C	93	.	DP=32;VDB=0.079596;SGB=-0.683931;RPB=0.00118263;MQB=0.9941;MQSB=0.117839;BQB=0.808142;MQ0F=0.0625;ICB=1;HOB=0.5;AC=1;AN=2;DP4=3,9,5,8;MQ=20	GT:PL:AD	0/1:126,0,119:12,12
NC_003284.9	1638564	.	A	G	210	.	DP=22;VDB=0.0426243;SGB=-0.69168;RPB=1;MQB=1;MQSB=1;BQB=1;MQ0F=0;AC=2;AN=2;DP4=0,1,5,14;MQ=26	GT:PL:AD	1/1:241,44,4:1,17
NC_003284.9	1642621	.	T	C	18.3064	.	DP=37;VDB=0.0163937;SGB=-0.616816;RPB=0.0283012;MQB=0.708868;MQSB=0.0776881;BQB=0.708868;MQ0F=0.135135;ICB=1;HOB=0.5;AC=1;AN=2;DP4=9,15,6,0;MQ=32	GT:PL:AD	0/1:53,0,255:24,6
NC_003284.9	1642647	.	C	T	222	.	DP=45;VDB=0.239612;SGB=-0.693021;RPB=0.00831562;MQB=0.990687;MQSB=0.187904;BQB=0.559751;MQ0F=0.177778;ICB=1;HOB=0.5;AC=1;AN=2;DP4=10,0,10,17;MQ=33	GT:PL:AD	0/1:255,0,110:10,27
NC_003284.9	1643529	.	A	T	59	.	DP=23;VDB=0.000595752;SGB=-0.616816;RPB=0.0028799;MQB=0.984733;MQSB=0.472367;BQB=0.42089;MQ0F=0;ICB=1;HOB=0.5;AC=1;AN=2;DP4=4,9,5,1;MQ=30	GT:PL:AD	0/1:92,0,212:13,6
NC_003284.9	1643566	.	T	G	105	.	DP=37;VDB=0.00315565;SGB=-0.676189;RPB=1.95437e-05;MQB=0.00235553;MQSB=0.0791409;BQB=0.921283;MQ0F=0;ICB=1;HOB=0.5;AC=1;AN=2;DP4=19,4,3,8;MQ=38	GT:PL:AD	0/1:139,0,255:23,11
NC_003284.9	1643578	.	G	A	18.7044	.	DP=41;VDB=0.00232005;SGB=-0.662043;RPB=5.60033e-05;MQB=0.000936051;MQSB=0.0754105;BQB=0.987392;MQ0F=0;ICB=1;HOB=0.5;AC=1;AN=2;DP4=21,7,1,8;MQ=38	GT:PL:AD	0/1:54,0,255:28,9
NC_003284.9	1643619	.	T	C	181	.	DP=59;VDB=0.137055;SGB=-0.686358;RPB=0.203479;MQB=0.000687157;MQSB=0.575749;BQB=0.978945;MQ0F=0;ICB=1;HOB=0.5;AC=1;AN=2;DP4=26,12,10,4;MQ=45	GT:PL:AD	0/1:215,0,255:38,14
NC_003284.9	1644161	.	A	G	222	.	DP=95;VDB=0.551192;SGB=-0.693141;RPB=0.88492;MQB=2.50351e-05;MQSB=0.889064;BQB=0.985949;MQ0F=0;ICB=1;HOB=0.5;AC=1;AN=2;DP4=21,19,15,22;MQ=44	GT:PL:AD	0/1:255,0,255:40,37
NC_003284.9	1644242	.	G	T	180	.	DP=129;VDB=0.302172;SGB=-0.693132;RPB=0.663054;MQB=0.618438;MQSB=0.551815;BQB=0.0513854;MQ0F=0.0387597;ICB=1;HOB=0.5;AC=1;AN=2;DP4=25,32,13,21;MQ=26	GT:PL:AD	0/1:213,0,255:57,34
NC_003284.9	1644253	.	T	G	13.4491	.	DP=129;VDB=0.182712;SGB=-0.69168;RPB=0.889553;MQB=0.926491;MQSB=0.9409;BQB=0.202793;MQ0F=0.0465116;ICB=1;HOB=0.5;AC=1;AN=2;DP4=28,48,8,11;MQ=23	GT:PL:AD	0/1:48,0,255:76,18
NC_003284.9	1644264	.	T	G	61	.	DP=128;VDB=0.712175;SGB=-0.69168;RPB=0.00584804;MQB=0.999986;MQSB=0.968948;BQB=0.614846;MQ0F=0.046875;ICB=1;HOB=0.5;AC=1;AN=2;DP4=28,38,6,13;MQ=23	GT:PL:AD	0/1:95,0,255:66,19
NC_003284.9	1644275	.	G	T	67	.	DP=123;VDB=0.423632;SGB=-0.693021;RPB=0.962967;MQB=0.946792;MQSB=0.835733;BQB=0.349543;MQ0F=0.0487805;ICB=1;HOB=0.5;AC=1;AN=2;DP4=18,35,14,13;MQ=22	GT:PL:AD	0/1:101,0,255:53,21
NC_003284.9	1644297	.	T	G	104	.	DP=110;VDB=0.00103988;SGB=-0.693054;RPB=0.48009;MQB=0.458338;MQSB=0.931789;BQB=0.204329;MQ0F=0.0545455;ICB=1;HOB=0.5;AC=1;AN=2;DP4=14,34,11,17;MQ=20	GT:PL:AD	0/1:137,0,224:48,26
NC_003284.9	1644308	.	G	T	56	.	DP=101;VDB=0.000724519;SGB=-0.69311;RPB=0.421266;MQB=0.00346893;MQSB=0.600949;BQB=0.441508;MQ0F=0.0594059;ICB=1;HOB=0.5;AC=1;AN=2;DP4=18,20,8,23;MQ=20	GT:PL:AD	0/1:89,0,225:38,26
NC_003284.9	1644411	.	G	A	173	.	DP=15;VDB=0.0252317;SGB=-0.683931;MQSB=0.961166;MQ0F=0.0666667;AC=2;AN=2;DP4=0,0,7,6;MQ=23	GT:PL:AD	1/1:203,39,0:0,13
NC_003284.9	1644412	.	A	G	173	.	DP=13;VDB=0.0257431;SGB=-0.683931;MQSB=0.961166;MQ0F=0.0769231;AC=2;AN=2;DP4=0,0,7,6;MQ=23	GT:PL:AD	1/1:203,39,0:0,13
NC_003284.9	1644546	.	G	A	111	.	DP=98;VDB=0.700957;SGB=-0.693146;RPB=0.638007;MQB=1.84544e-10;MQSB=0.0147158;BQB=0.0256411;MQ0F=0.214286;ICB=1;HOB=0.5;AC=1;AN=2;DP4=21,3,18,25;MQ=24	GT:PL:AD	0/1:144,0,246:24,43
NC_003284.9	1701297	.	C	A	37.2837	.	DP=19;VDB=0.185719;SGB=-0.511536;RPB=0.921781;MQB=0.0532836;MQSB=0.910176;BQB=0.895064;MQ0F=0;ICB=1;HOB=0.5;AC=1;AN=2;DP4=8,5,2,1;MQ=49	GT:PL:AD	0/1:72,0,255:13,3
NC_003284.9	1725651	.	A	G	19.9302	.	DP=25;VDB=0.005772;SGB=-0.590765;RPB=0.0465056;MQB=0.00427682;MQSB=0.119584;BQB=0.661993;MQ0F=0.04;ICB=1;HOB=0.5;AC=1;AN=2;DP4=4,12,5,0;MQ=42	GT:PL:AD	0/1:55,0,255:16,5
NC_003284.9	1725699	.	T	C	67	.	DP=32;VDB=0.00350859;SGB=-0.670168;RPB=0.2135;MQB=0.000110871;MQSB=0.0047765;BQB=0.940104;MQ0F=0.0625;ICB=1;HOB=0.5;AC=1;AN=2;DP4=5,12,10,0;MQ=37	GT:PL:AD	0/1:101,0,255:17,10
NC_003284.9	1727244	.	T	C	31.2653	.	DP=34;VDB=0.275478;SGB=-0.616816;RPB=0.860708;MQB=0.344154;MQSB=0.478623;BQB=0.084828;MQ0F=0;ICB=1;HOB=0.5;AC=1;AN=2;DP4=19,1,0,6;MQ=48	GT:PL:AD	0/1:66,0,215:20,6
NC_003284.9	1836813	.	A	G	222	.	DP=48;VDB=0.148642;SGB=-0.692067;RPB=0.556661;MQB=0.000313828;MQSB=0.786625;BQB=0.758604;MQ0F=0;ICB=1;HOB=0.5;AC=1;AN=2;DP4=13,8,6,14;MQ=46	GT:PL:AD	0/1:255,0,255:21,20
NC_003284.9	1849510	.	T	C	7.31052	.	DP=26;VDB=0.793693;SGB=-0.511536;RPB=0.955563;MQB=0.0251772;MQSB=0.293091;BQB=0.955563;MQ0F=0;ICB=1;HOB=0.5;AC=1;AN=2;DP4=14,4,0,3;MQ=49	GT:PL:AD	0/1:42,0,255:18,3
NC_003284.9	1861925	.	G	C	26.6321	.	DP=42;VDB=0.5;SGB=-0.616816;RPB=0.528813;MQB=0.940481;MQSB=0.966484;BQB=0.0141031;MQ0F=0;ICB=1;HOB=0.5;AC=1;AN=2;DP4=14,1,0,6;MQ=49	GT:PL:AD	0/1:61,0,220:15,6
NC_003284.9	1883385	.	T	C	72	.	DP=31;VDB=0.0101005;SGB=-0.662043;RPB=0.011931;MQB=0.217664;MQSB=0.573314;BQB=0.906646;MQ0F=0;ICB=1;HOB=0.5;AC=1;AN=2;DP4=9,10,9,0;MQ=35	GT:PL:AD	0/1:105,0,255:19,9
NC_003284.9	1883501	.	A	G	130	.	DP=80;VDB=0.00664016;SGB=-0.692352;RPB=0.830323;MQB=0.0231605;MQSB=0.605324;BQB=0.265462;MQ0F=0;ICB=1;HOB=0.5;AC=1;AN=2;DP4=26,15,19,2;MQ=35	GT:PL:AD	0/1:163,0,255:41,21
NC_003284.9	1883557	.	C	T	173	.	DP=105;VDB=0.00219721;SGB=-0.692067;RPB=0.0454246;MQB=0.947675;MQSB=0.262318;BQB=0.999987;MQ0F=0;ICB=1;HOB=0.5;AC=1;AN=2;DP4=40,27,12,8;MQ=35	GT:PL:AD	0/1:207,0,255:67,20
NC_003284.9	1883711	.	T	C	114	.	DP=115;VDB=1.58403e-06;SGB=-0.69312;RPB=0.973583;MQB=8.21336e-06;MQSB=0.98488;BQB=0.0846621;MQ0F=0.026087;ICB=1;HOB=0.5;AC=1;AN=2;DP4=37,25,14,18;MQ=30	GT:PL:AD	0/1:148,0,255:62,32
NC_003284.9	1883719	.	C	T	220	.	DP=117;VDB=0.00288613;SGB=-0.693147;RPB=0.986669;MQB=5.20057e-12;MQSB=0.973589;BQB=0.106835;MQ0F=0.034188;ICB=1;HOB=0.5;AC=1;AN=2;DP4=29,17,22,27;MQ=31	GT:PL:AD	0/1:253,0,255:46,49
NC_003284.9	1883755	.	T	A	179	.	DP=95;VDB=0.85618;SGB=-0.693079;RPB=0.606112;MQB=1.48565e-08;MQSB=0.7711;BQB=7.98717e-07;MQ0F=0.0526316;ICB=1;HOB=0.5;AC=1;AN=2;DP4=13,17,15,14;MQ=34	GT:PL:AD	0/1:212,0,255:30,29
NC_003284.9	1883864	.	T	C	208	.	DP=50;VDB=0.00017469;SGB=-0.693097;RPB=0.00462525;MQB=0.109714;MQSB=0.984085;BQB=0.999214;MQ0F=0.04;ICB=1;HOB=0.5;AC=1;AN=2;DP4=3,10,6,24;MQ=29	GT:PL:AD	0/1:241,0,184:13,30
NC_003284.9	1883942	.	T	A	109	.	DP=32;VDB=6.18473e-08;SGB=-0.692717;RPB=0.000413719;MQB=0.692005;MQSB=0.979476;BQB=0.457624;MQ0F=0;ICB=1;HOB=0.5;AC=1;AN=2;DP4=0,7,21,2;MQ=22	GT:PL:AD	0/1:143,0,47:7,23
NC_003284.9	1883964	.	A	T	82	.	DP=36;VDB=5.81258e-07;SGB=-0.692717;RPB=0.415552;MQB=0.000101411;MQSB=0.950259;BQB=0.84075;MQ0F=0.0277778;ICB=1;HOB=0.5;AC=1;AN=2;DP4=11,0,16,7;MQ=22	GT:PL:AD	0/1:115,0,134:11,23
NC_003284.9	1883968	.	A	G	95	.	DP=40;VDB=2.11098e-06;SGB=-0.692717;RPB=0.731694;MQB=0.00607875;MQSB=0.899744;BQB=0.854927;MQ0F=0.025;ICB=1;HOB=0.5;AC=1;AN=2;DP4=13,0,16,7;MQ=22	GT:PL:AD	0/1:128,0,137:13,23
NC_003284.9	1883988	.	G	A	120	.	DP=50;VDB=0.000175974;SGB=-0.692831;RPB=0.770865;MQB=0.0711942;MQSB=0.133011;BQB=0.736225;MQ0F=0.04;ICB=1;HOB=0.5;AC=1;AN=2;DP4=14,5,15,9;MQ=24	GT:PL:AD	0/1:153,0,228:19,24
NC_003284.9	1884151	.	G	A	27.335	.	DP=111;VDB=0.0899844;SGB=-0.689466;RPB=0.959733;MQB=0.0287868;MQSB=0.036124;BQB=0.264186;MQ0F=0.036036;ICB=1;HOB=0.5;AC=1;AN=2;DP4=40,35,7,9;MQ=34	GT:PL:AD	0/1:63,0,255:75,16
NC_003284.9	1884199	.	C	T	84	.	DP=147;VDB=0.993796;SGB=-0.693021;RPB=0.999808;MQB=0.000233351;MQSB=0.0576307;BQB=0.14096;MQ0F=0.0204082;ICB=1;HOB=0.5;AC=1;AN=2;DP4=43,46,8,19;MQ=35	GT:PL:AD	0/1:119,0,255:89,27
NC_003284.9	1884270	.	A	G	98	.	DP=146;VDB=0.590646;SGB=-0.693021;RPB=0.963322;MQB=4.23782e-06;MQSB=0.590229;BQB=0.969658;MQ0F=0.0273973;ICB=1;HOB=0.5;AC=1;AN=2;DP4=37,56,10,17;MQ=36	GT:PL:AD	0/1:133,0,255:93,27
NC_003284.9	1884275	.	C	T	105	.	DP=155;VDB=0.628407;SGB=-0.693054;RPB=0.856085;MQB=1.31313e-05;MQSB=0.512131;BQB=0.959504;MQ0F=0.0258065;ICB=1;HOB=0.5;AC=1;AN=2;DP4=40,58,10,18;MQ=36	GT:PL:AD	0/1:140,0,255:98,28
NC_003284.9	1884419	.	T	C	95	.	DP=85;VDB=0.582488;SGB=-0.692914;RPB=0.89248;MQB=1.67211e-08;MQSB=0.0571627;BQB=0.959877;MQ0F=0.0705882;ICB=1;HOB=0.5;AC=1;AN=2;DP4=10,33,12,13;MQ=33	GT:PL:AD	0/1:130,0,255:43,25
NC_003284.9	1884473	.	C	A	200	.	DP=40;VDB=0.000542792;SGB=-0.692352;RPB=0.0016127;MQB=0.000631541;MQSB=0.168532;BQB=0.385603;MQ0F=0.1;ICB=1;HOB=0.5;AC=1;AN=2;DP4=7,7,2,19;MQ=29	GT:PL:AD	0/1:234,0,110:14,21
NC_003284.9	1884522	.	C	T	61	.	DP=26;VDB=0.355905;SGB=-0.636426;RPB=0.153013;MQB=0.882005;MQSB=0.915545;BQB=0.781849;MQ0F=0.0769231;ICB=1;HOB=0.5;AC=1;AN=2;DP4=5,11,1,6;MQ=24	GT:PL:AD	0/1:94,0,194:16,7
NC_003284.9	1884636	.	A	C	160	.	DP=13;VDB=0.00122481;SGB=-0.683931;MQSB=0.31698;MQ0F=0;AC=2;AN=2;DP4=0,0,6,7;MQ=22	GT:PL:AD	1/1:190,39,0:0,13
NC_003284.9	1884638	.	A	G	156	.	DP=13;VDB=0.00162635;SGB=-0.680642;RPB=1;MQB=1;MQSB=0.31698;BQB=1;MQ0F=0;AC=2;AN=2;DP4=0,1,6,6;MQ=22	GT:PL:AD	1/1:183,27,0:1,12
NC_003284.9	1884663	.	T	C	14.5068	.	DP=10;VDB=0.00733875;SGB=-0.636426;RPB=0;MQB=0;MQSB=1;BQB=0.857143;MQ0F=0;ICB=1;HOB=0.5;AC=1;AN=2;DP4=2,0,6,1;MQ=22	GT:PL:AD	0/1:47,0,47:2,7
NC_003284.9	1884891	.	A	T	203	.	DP=69;VDB=0.05948;SGB=-0.693079;RPB=0.184393;MQB=6.08112e-05;MQSB=0.532275;BQB=0.906791;MQ0F=0.0869565;ICB=1;HOB=0.5;AC=1;AN=2;DP4=14,11,21,8;MQ=31	GT:PL:AD	0/1:236,0,255:25,29
NC_003284.9	1884960	.	A	C	201	.	DP=56;VDB=0.0218603;SGB=-0.69311;RPB=0.752293;MQB=1.10012e-06;MQSB=0.836027;BQB=0.955481;MQ0F=0.125;ICB=1;HOB=0.5;AC=1;AN=2;DP4=6,11,17,14;MQ=29	GT:PL:AD	0/1:234,0,255:17,31
NC_003284.9	1885009	.	C	T	94	.	DP=51;VDB=0.0489173;SGB=-0.686358;RPB=9.72953e-05;MQB=0.342938;MQSB=0.936002;BQB=0.977051;MQ0F=0.117647;ICB=1;HOB=0.5;AC=1;AN=2;DP4=15,19,6,8;MQ=28	GT:PL:AD	0/1:128,0,255:34,14
NC_003284.9	1885017	.	T	C	75	.	DP=50;VDB=0.0037933;SGB=-0.680642;RPB=4.44341e-05;MQB=0.60635;MQSB=0.932289;BQB=0.961404;MQ0F=0.12;ICB=1;HOB=0.5;AC=1;AN=2;DP4=15,20,6,6;MQ=28	GT:PL:AD	0/1:109,0,255:35,12
NC_003284.9	1885124	.	C	T	221	.	DP=44;VDB=0.0730156;SGB=-0.692717;RPB=9.28037e-05;MQB=0.0842952;MQSB=0.995078;BQB=0.344653;MQ0F=0.0681818;ICB=1;HOB=0.5;AC=1;AN=2;DP4=5,7,11,12;MQ=25	GT:PL:AD	0/1:255,0,91:12,23
NC_003284.9	1885132	.	T	C	121	.	DP=49;VDB=0.039586;SGB=-0.688148;RPB=5.64589e-05;MQB=0.925409;MQSB=0.632593;BQB=0.894377;MQ0F=0.0816327;ICB=1;HOB=0.5;AC=1;AN=2;DP4=13,14,7,8;MQ=24	GT:PL:AD	0/1:154,0,244:27,15
NC_003284.9	1885240	.	A	G	222	.	DP=95;VDB=0.300886;SGB=-0.693146;RPB=0.445276;MQB=0.000738526;MQSB=0.998333;BQB=0.891965;MQ0F=0.0842105;ICB=1;HOB=0.5;AC=1;AN=2;DP4=25,14,27,16;MQ=24	GT:PL:AD	0/1:255,0,220:39,43
NC_003284.9	1885404	.	A	G	82	.	DP=131;VDB=0.106551;SGB=-0.693144;RPB=0.77496;MQB=0.00282865;MQSB=0.398791;BQB=0.850293;MQ0F=0.152672;ICB=1;HOB=0.5;AC=1;AN=2;DP4=40,38,31,8;MQ=22	GT:PL:AD	0/1:116,0,255:78,39
NC_003284.9	1885438	.	G	A	222	.	DP=158;VDB=0.26402;SGB=-0.693147;RPB=0.00214532;MQB=7.13334e-06;MQSB=0.258835;BQB=0.999997;MQ0F=0.0822785;ICB=1;HOB=0.5;AC=1;AN=2;DP4=13,21,67,36;MQ=25	GT:PL:AD	0/1:255,0,222:34,103
NC_003284.9	1885495	.	T	A	113	.	DP=215;VDB=0.535538;SGB=-0.693145;RPB=0.933344;MQB=0.0179514;MQSB=0.021412;BQB=0.734841;MQ0F=0.0604651;ICB=1;HOB=0.5;AC=1;AN=2;DP4=71,53,14,26;MQ=31	GT:PL:AD	0/1:147,0,255:124,40
NC_003284.9	1885496	.	A	T	222	.	DP=212;VDB=0.000467374;SGB=-0.693147;RPB=0.8485;MQB=0.527055;MQSB=0.0469948;BQB=0.997829;MQ0F=0.0613208;ICB=1;HOB=0.5;AC=1;AN=2;DP4=42,52,36,25;MQ=31	GT:PL:AD	0/1:255,0,255:94,61
NC_003284.9	1885614	.	C	T	124	.	DP=216;VDB=0.0238394;SGB=-0.693145;RPB=0.968167;MQB=1.971e-06;MQSB=0.152794;BQB=0.721329;MQ0F=0.0138889;ICB=1;HOB=0.5;AC=1;AN=2;DP4=66,76,25,16;MQ=38	GT:PL:AD	0/1:158,0,255:142,41
NC_003284.9	1885657	.	A	T	65	.	DP=173;VDB=0.796054;SGB=-0.690438;RPB=0.9981;MQB=0.0375601;MQSB=0.466167;BQB=0.763082;MQ0F=0.0115607;ICB=1;HOB=0.5;AC=1;AN=2;DP4=41,39,12,5;MQ=40	GT:PL:AD	0/1:100,0,255:80,17
NC_003284.9	1885681	.	A	T	122	.	DP=169;VDB=0.045887;SGB=-0.693145;RPB=0.0111398;MQB=1.03026e-13;MQSB=0.00327859;BQB=0.320088;MQ0F=0.0118343;ICB=1;HOB=0.5;AC=1;AN=2;DP4=43,63,22,18;MQ=38	GT:PL:AD	0/1:157,0,255:106,39
NC_003284.9	1885819	.	A	T	26.6403	.	DP=111;VDB=0.000519134;SGB=-0.692562;RPB=0.163483;MQB=0.58768;MQSB=0.0012948;BQB=0.54695;MQ0F=0.153153;ICB=1;HOB=0.5;AC=1;AN=2;DP4=22,44,1,21;MQ=22	GT:PL:AD	0/1:60,0,242:66,22
NC_003284.9	1886167	.	C	A	109	.	DP=124;VDB=0.000554712;SGB=-0.693136;RPB=0.00205306;MQB=2.1099e-12;MQSB=0.00166531;BQB=0.174566;MQ0F=0.016129;ICB=1;HOB=0.5;AC=1;AN=2;DP4=34,29,12,23;MQ=35	GT:PL:AD	0/1:143,0,255:63,35
NC_003284.9	1886198	.	A	G	45.9308	.	DP=123;VDB=0.360519;SGB=-0.693097;RPB=0.137382;MQB=2.45475e-10;MQSB=0.0197267;BQB=0.612113;MQ0F=0;ICB=1;HOB=0.5;AC=1;AN=2;DP4=36,37,7,23;MQ=35	GT:PL:AD	0/1:81,0,255:73,30
NC_003284.9	1886267	.	T	G	222	.	DP=92;VDB=0.0170279;SGB=-0.693147;RPB=0.904837;MQB=5.57022e-10;MQSB=0.3302;BQB=0.922839;MQ0F=0.0217391;ICB=1;HOB=0.5;AC=1;AN=2;DP4=11,10,23,32;MQ=40	GT:PL:AD	0/1:255,0,255:21,55
NC_003284.9	1887797	.	A	C	4.26017	.	DP=53;VDB=0.0407425;SGB=-0.651104;RPB=0.265772;MQB=0.12515;MQSB=0.612626;BQB=0.585561;MQ0F=0;ICB=1;HOB=0.5;AC=1;AN=2;DP4=21,15,3,5;MQ=35	GT:PL:AD	0/1:38,0,255:36,8
NC_003284.9	1887827	.	G	A	21.4789	.	DP=58;VDB=0.067912;SGB=-0.662043;RPB=0.967917;MQB=0.0356596;MQSB=0.917512;BQB=0.252153;MQ0F=0;ICB=1;HOB=0.5;AC=1;AN=2;DP4=25,11,4,5;MQ=36	GT:PL:AD	0/1:57,0,255:36,9
NC_003284.9	2014301	.	A	T	158	.	DP=34;VDB=0.365915;SGB=-0.662043;RPB=0.571617;MQB=0.00158421;MQSB=0.923174;BQB=0.916295;MQ0F=0;ICB=1;HOB=0.5;AC=1;AN=2;DP4=11,8,6,3;MQ=47	GT:PL:AD	0/1:191,0,255:19,9
NC_003284.9	2025873	.	A	C	9.34582	.	DP=32;VDB=0.125998;SGB=-0.590765;RPB=0.469423;MQB=0.215665;MQSB=0.528337;BQB=0.0531824;MQ0F=0;ICB=1;HOB=0.5;AC=1;AN=2;DP4=3,15,5,0;MQ=49	GT:PL:AD	0/1:44,0,255:18,5
NC_003284.9	2057859	.	A	T	7.14801	.	DP=51;VDB=1.55486e-06;SGB=-0.676189;RPB=8.12248e-05;MQB=3.2527e-05;MQSB=0.059805;BQB=0.483016;MQ0F=0.0196078;ICB=1;HOB=0.5;AC=1;AN=2;DP4=12,18,9,2;MQ=39	GT:PL:AD	0/1:42,0,255:30,11
NC_003284.9	2057880	.	A	G	36.8017	.	DP=72;VDB=7.48184e-05;SGB=-0.680642;RPB=0.498249;MQB=0.0916524;MQSB=9.44727e-05;BQB=0.648309;MQ0F=0.0277778;ICB=1;HOB=0.5;AC=1;AN=2;DP4=34,20,10,2;MQ=36	GT:PL:AD	0/1:72,0,255:54,12
NC_003284.9	2057899	.	A	T	222	.	DP=93;VDB=7.20234e-22;SGB=-0.693147;RPB=2.36514e-08;MQB=9.03565e-12;MQSB=0.00198282;BQB=0.822371;MQ0F=0.0537634;ICB=1;HOB=0.5;AC=1;AN=2;DP4=8,20,43,9;MQ=34	GT:PL:AD	0/1:255,0,255:28,52
NC_003284.9	2058102	.	C	T	222	.	DP=330;VDB=0.997499;SGB=-0.693147;RPB=0.244928;MQB=2.6371e-29;MQSB=0.140478;BQB=0.536358;MQ0F=0.148485;ICB=1;HOB=0.5;AC=1;AN=2;DP4=52,64,94,65;MQ=26	GT:PL:AD	0/1:255,0,255:116,159
NC_003284.9	2058121	.	C	T	21.3103	.	DP=360;VDB=1;SGB=-0.693147;RPB=0.0711223;MQB=0.00185162;MQSB=0.729765;BQB=0.509991;MQ0F=0.177778;ICB=1;HOB=0.5;AC=1;AN=2;DP4=120,96,38,36;MQ=23	GT:PL:AD	0/1:56,0,255:216,74
NC_003284.9	2058360	.	C	T	222	.	DP=83;VDB=9.67344e-09;SGB=-0.693141;RPB=0.131676;MQB=0.0126254;MQSB=0.00124324;BQB=0.407138;MQ0F=0.060241;ICB=1;HOB=0.5;AC=1;AN=2;DP4=15,21,9,28;MQ=31	GT:PL:AD	0/1:255,0,255:36,37
NC_003284.9	2058377	.	G	C	102	.	DP=60;VDB=0.000213376;SGB=-0.688148;RPB=0.0774057;MQB=0.0223582;MQSB=0.102417;BQB=0.955142;MQ0F=0.05;ICB=1;HOB=0.5;AC=1;AN=2;DP4=15,22,5,10;MQ=34	GT:PL:AD	0/1:136,0,255:37,15
NC_003284.9	2058388	.	G	A	42.3899	.	DP=45;VDB=0.233448;SGB=-0.683931;RPB=0.0775154;MQB=3.72665e-06;MQSB=0.53951;BQB=0.83527;MQ0F=0.0222222;ICB=1;HOB=0.5;AC=1;AN=2;DP4=14,11,4,9;MQ=38	GT:PL:AD	0/1:77,0,255:25,13
NC_003284.9	2058857	.	T	C	57	.	DP=42;VDB=0.388649;SGB=-0.636426;RPB=0.29291;MQB=0.000283963;MQSB=0.915233;BQB=0.846482;MQ0F=0;ICB=1;HOB=0.5;AC=1;AN=2;DP4=16,12,5,2;MQ=46	GT:PL:AD	0/1:92,0,255:28,7
NC_003284.9	2058962	.	T	C	222	.	DP=75;VDB=0.501079;SGB=-0.693079;RPB=0.280625;MQB=1.85799e-10;MQSB=0.0143552;BQB=0.806395;MQ0F=0;ICB=1;HOB=0.5;AC=1;AN=2;DP4=12,21,21,8;MQ=45	GT:PL:AD	0/1:255,0,255:33,29
NC_003284.9	2059074	.	A	G	203	.	DP=91;VDB=0.418547;SGB=-0.692562;RPB=0.599789;MQB=1.49107e-10;MQSB=0.720178;BQB=0.843742;MQ0F=0;ICB=1;HOB=0.5;AC=1;AN=2;DP4=39,22,10,12;MQ=45	GT:PL:AD	0/1:237,0,255:61,22
NC_003284.9	2059105	.	G	A	199	.	DP=96;VDB=0.701706;SGB=-0.692562;RPB=0.574435;MQB=2.69819e-10;MQSB=0.625576;BQB=0.864704;MQ0F=0;ICB=1;HOB=0.5;AC=1;AN=2;DP4=38,24,9,13;MQ=45	GT:PL:AD	0/1:233,0,255:62,22
NC_003284.9	2059233	.	A	T	78	.	DP=73;VDB=0.541849;SGB=-0.688148;RPB=0.476056;MQB=3.5541e-05;MQSB=0.802577;BQB=0.434598;MQ0F=0;ICB=1;HOB=0.5;AC=1;AN=2;DP4=20,28,2,13;MQ=44	GT:PL:AD	0/1:112,0,255:48,15
NC_003284.9	2060057	.	A	C	11.6872	.	DP=6;VDB=0.18;SGB=-0.453602;RPB=1;MQB=0.5;MQSB=1;BQB=1;MQ0F=0;ICB=1;HOB=0.5;AC=1;AN=2;DP4=0,3,1,1;MQ=25	GT:PL:AD	0/1:44,0,47:3,2
NC_003284.9	2060107	.	C	A	70	.	DP=10;VDB=0.000382795;SGB=-0.651104;RPB=0.125;MQB=0.875;MQSB=0.875;BQB=1;MQ0F=0;ICB=1;HOB=0.5;AC=1;AN=2;DP4=0,2,8,0;MQ=28	GT:PL:AD	0/1:104,0,30:2,8
NC_003284.9	2060112	.	C	T	77	.	DP=15;VDB=0.000658327;SGB=-0.662043;RPB=0.055638;MQB=0.596251;BQB=0.811069;MQ0F=0;ICB=1;HOB=0.5;AC=1;AN=2;DP4=3,0,9,0;MQ=29	GT:PL:AD	0/1:111,0,39:3,9
NC_003284.9	2060127	.	C	T	111	.	DP=20;VDB=0.000802463;SGB=-0.680642;RPB=0.93223;MQB=0.673119;MQSB=0.90625;BQB=0.961295;MQ0F=0;ICB=1;HOB=0.5;AC=1;AN=2;DP4=4,2,12,0;MQ=32	GT:PL:AD	0/1:144,0,120:6,12
NC_003284.9	2060427	.	G	C	59	.	DP=30;VDB=0.895962;SGB=-0.651104;RPB=0.761949;MQB=0.00460951;MQSB=0.123245;BQB=0.688179;MQ0F=0.0333333;ICB=1;HOB=0.5;AC=1;AN=2;DP4=8,12,3,5;MQ=37	GT:PL:AD	0/1:93,0,255:20,8
NC_003284.9	2060678	.	A	G	204	.	DP=52;VDB=0.466821;SGB=-0.690438;RPB=0.449756;MQB=0.0275293;MQSB=0.00892235;BQB=0.774987;MQ0F=0.0192308;ICB=1;HOB=0.5;AC=1;AN=2;DP4=14,14,11,6;MQ=39	GT:PL:AD	0/1:237,0,255:28,17
NC_003284.9	2061228	.	T	A	21.9848	.	DP=37;VDB=0.000908916;SGB=-0.636426;RPB=0.00850098;MQB=0.886961;MQSB=0.000548999;BQB=0.847634;MQ0F=0.27027;ICB=1;HOB=0.5;AC=1;AN=2;DP4=10,17,7,0;MQ=23	GT:PL:AD	0/1:56,0,247:27,7
NC_003284.9	2061343	.	A	G	222	.	DP=59;VDB=0.204537;SGB=-0.692562;RPB=0.961178;MQB=0.23233;MQSB=0.27685;BQB=0.201856;MQ0F=0.0677966;ICB=1;HOB=0.5;AC=1;AN=2;DP4=16,11,10,12;MQ=36	GT:PL:AD	0/1:255,0,255:27,22
NC_003284.9	2061944	.	T	A	26.5602	.	DP=28;VDB=0.111502;SGB=-0.616816;RPB=0.763211;MQB=0.59731;MQSB=0.740047;BQB=0.970422;MQ0F=0.107143;ICB=1;HOB=0.5;AC=1;AN=2;DP4=2,15,1,5;MQ=30	GT:PL:AD	0/1:61,0,211:17,6
NC_003284.9	2062061	.	T	A	21.0818	.	DP=11;VDB=0.0537672;SGB=-0.590765;RPB=0.0297172;MQB=0.564628;MQSB=0.564628;BQB=0.8618;MQ0F=0;ICB=1;HOB=0.5;AC=1;AN=2;DP4=0,6,5,0;MQ=25	GT:PL:AD	0/1:54,0,103:6,5
NC_003284.9	2062067	.	T	A	33.4056	.	DP=9;VDB=0.0785113;SGB=-0.511536;RPB=0.150134;MQB=0.450401;MQSB=0.450401;BQB=0.900802;MQ0F=0;ICB=1;HOB=0.5;AC=1;AN=2;DP4=5,0,0,3;MQ=25	GT:PL:AD	0/1:66,0,60:5,3
NC_003284.9	2062285	.	T	A	48.4661	.	DP=53;VDB=0.00811245;SGB=-0.680642;RPB=0.00761788;MQB=0.0236606;MQSB=0.766899;BQB=0.18126;MQ0F=0.0188679;ICB=1;HOB=0.5;AC=1;AN=2;DP4=16,13,11,1;MQ=35	GT:PL:AD	0/1:83,0,255:29,12
NC_003284.9	2094477	.	T	C	3.67294	.	DP=33;VDB=0.421281;SGB=-0.511536;RPB=0.945303;MQB=0.201897;MQSB=0.597928;BQB=0.703588;MQ0F=0;ICB=1;HOB=0.5;AC=1;AN=2;DP4=12,4,0,3;MQ=49	GT:PL:AD	0/1:37,0,255:16,3
NC_003284.9	2192531	.	T	C	219	.	DP=34;VDB=0.517672;SGB=-0.692831;RPB=0.966105;MQB=0.00697434;MQSB=0.856268;BQB=0.925347;MQ0F=0;ICB=1;HOB=0.5;AC=1;AN=2;DP4=4,0,12,12;MQ=46	GT:PL:AD	0/1:255,0,48:4,24
NC_003284.9	2211237	.	T	G	4.50944	.	DP=10;VDB=0.48;SGB=-0.453602;RPB=0;MQB=0.666667;MQSB=0.450401;BQB=0.416667;MQ0F=0;ICB=1;HOB=0.5;AC=1;AN=2;DP4=3,3,0,2;MQ=45	GT:PL:AD	0/1:37,0,183:6,2
NC_003284.9	2318629	.	A	G	31.7723	.	DP=5;VDB=0.748679;SGB=-0.511536;RPB=1;MQB=1;BQB=1;MQ0F=0;ICB=1;HOB=0.5;AC=1;AN=2;DP4=0,1,0,3;MQ=46	GT:PL:AD	0/1:65,0,28:1,3
NC_003284.9	2348675	.	T	C	15.3351	.	DP=4;VDB=0.28;SGB=-0.453602;RPB=1;MQB=0.75;MQSB=1;BQB=0.75;MQ0F=0;ICB=1;HOB=0.5;AC=1;AN=2;DP4=1,1,0,2;MQ=37	GT:PL:AD	0/1:48,0,29:2,2
NC_003284.9	2456135	.	A	C	18.6833	.	DP=12;VDB=0.074936;SGB=-0.511536;RPB=0.462292;MQB=0.924584;MQSB=0.714286;BQB=0.809011;MQ0F=0;ICB=1;HOB=0.5;AC=1;AN=2;DP4=4,2,3,0;MQ=49	GT:PL:AD	0/1:52,0,149:6,3
NC_003284.9	2675076	.	A	C	12.7854	.	DP=50;VDB=0.0904733;SGB=-0.590765;RPB=0.13443;MQB=0.074063;MQSB=0.0358939;BQB=0.472641;MQ0F=0;ICB=1;HOB=0.5;AC=1;AN=2;DP4=4,21,5,0;MQ=48	GT:PL:AD	0/1:48,0,255:25,5
NC_003284.9	2700935	.	T	G	27.4298	.	DP=25;VDB=0.154358;SGB=-0.511536;RPB=0.774755;MQB=0.152558;MQSB=0.924449;BQB=0.979382;MQ0F=0;ICB=1;HOB=0.5;AC=1;AN=2;DP4=4,4,0,3;MQ=46	GT:PL:AD	0/1:61,0,192:8,3
NC_003284.9	2700938	.	T	G	3.62209	.	DP=24;VDB=0.0249187;SGB=-0.511536;RPB=0.597928;MQB=0.649117;MQSB=0.997325;BQB=0.400803;MQ0F=0;ICB=1;HOB=0.5;AC=1;AN=2;DP4=5,5,0,3;MQ=47	GT:PL:AD	0/1:36,0,238:10,3
NC_003284.9	2871283	.	C	T	9.80824	.	DP=50;VDB=0.0562849;SGB=-0.590765;RPB=0.091894;MQB=0.00377195;MQSB=0.97425;BQB=0.96398;MQ0F=0;ICB=1;HOB=0.5;AC=1;AN=2;DP4=17,23,3,2;MQ=49	GT:PL:AD	0/1:46,0,255:40,5
NC_003284.9	2953677	.	C	T	4.71446	.	DP=26;VDB=0.89732;SGB=-0.556411;RPB=0.892087;MQB=0.0120216;MQSB=0.0374702;BQB=0.258001;MQ0F=0;ICB=1;HOB=0.5;AC=1;AN=2;DP4=1,13,4,0;MQ=48	GT:PL:AD	0/1:38,0,209:14,4
NC_003284.9	3007247	.	C	T	10.9488	.	DP=46;VDB=0.00243553;SGB=-0.636426;RPB=0.123125;MQB=0.746141;MQSB=0.00549858;BQB=0.867153;MQ0F=0.173913;ICB=1;HOB=0.5;AC=1;AN=2;DP4=24,9,5,2;MQ=23	GT:PL:AD	0/1:45,0,230:33,7
NC_003284.9	3007573	.	C	G	64	.	DP=441;VDB=0.999848;SGB=-0.693147;RPB=0.963189;MQB=8.28473e-07;MQSB=0.90139;BQB=0.321311;MQ0F=0.113379;ICB=1;HOB=0.5;AC=1;AN=2;DP4=75,188,30,78;MQ=20	GT:PL:AD	0/1:98,0,255:263,107
NC_003284.9	3007585	.	T	C	21.5289	.	DP=485;VDB=0.000824852;SGB=-0.693147;RPB=1.86768e-08;MQB=0.000359311;MQSB=0.443115;BQB=0.99945;MQ0F=0.134021;ICB=1;HOB=0.5;AC=1;AN=2;DP4=51,121,15,46;MQ=22	GT:PL:AD	0/1:56,0,255:172,61
NC_003284.9	3020880	.	T	C	3.72968	.	DP=21;VDB=0.243476;SGB=-0.511536;RPB=0.926295;MQB=0.245061;MQSB=0.395294;BQB=0.798516;MQ0F=0;ICB=1;HOB=0.5;AC=1;AN=2;DP4=11,5,0,3;MQ=49	GT:PL:AD	0/1:37,0,255:16,3
NC_003284.9	3158215	.	C	A	225	.	DP=29;VDB=0.809014;SGB=-0.692067;MQSB=0.63703;MQ0F=0;AC=2;AN=2;DP4=0,0,9,11;MQ=45	GT:PL:AD	1/1:255,60,0:0,20
NC_003284.9	3158449	.	A	C	9.07728	.	DP=27;VDB=0.560696;SGB=-0.556411;RPB=0.567722;MQB=0.0134;MQSB=0.437521;BQB=0.350954;MQ0F=0;ICB=1;HOB=0.5;AC=1;AN=2;DP4=6,12,4,0;MQ=48	GT:PL:AD	0/1:44,0,255:18,4
NC_003284.9	3375254	.	A	C	12.4235	.	DP=18;VDB=0.0295886;SGB=-0.511536;RPB=1;MQB=0.0492711;MQSB=0.146957;BQB=0.880202;MQ0F=0;ICB=1;HOB=0.5;AC=1;AN=2;DP4=1,11,3,0;MQ=48	GT:PL:AD	0/1:47,0,204:12,3
NC_003284.9	3470772	.	A	C	7.66682	.	DP=20;VDB=0.0822145;SGB=-0.511536;RPB=0.520042;MQB=0.169694;MQSB=0.863243;BQB=0.682254;MQ0F=0;ICB=1;HOB=0.5;AC=1;AN=2;DP4=7,6,3,0;MQ=44	GT:PL:AD	0/1:42,0,255:13,3
NC_003284.9	3618921	.	A	C	36.0423	.	DP=28;VDB=0.123672;SGB=-0.590765;RPB=0.33517;MQB=0.0374702;MQSB=0.079953;BQB=0.36007;MQ0F=0;ICB=1;HOB=0.5;AC=1;AN=2;DP4=1,12,5,0;MQ=49	GT:PL:AD	0/1:70,0,201:13,5
NC_003284.9	3631410	.	C	G	38.7109	.	DP=33;VDB=0.99991;SGB=-0.662043;RPB=0.0274945;MQB=0.0690644;MQSB=0.77612;BQB=0.886041;MQ0F=0.030303;ICB=1;HOB=0.5;AC=1;AN=2;DP4=13,6,7,2;MQ=36	GT:PL:AD	0/1:73,0,255:19,9
NC_003284.9	3631454	.	G	A	11.5036	.	DP=66;VDB=2.85399e-05;SGB=-0.670168;RPB=0.809354;MQB=0.0249426;MQSB=0.743211;BQB=0.775352;MQ0F=0.0454545;ICB=1;HOB=0.5;AC=1;AN=2;DP4=30,17,5,5;MQ=35	GT:PL:AD	0/1:47,0,255:47,10
NC_003284.9	3631553	.	C	G	137	.	DP=117;VDB=0.012566;SGB=-0.693147;RPB=2.77207e-08;MQB=4.62101e-07;MQSB=0.217295;BQB=0.242198;MQ0F=0.042735;ICB=1;HOB=0.5;AC=1;AN=2;DP4=25,29,28,18;MQ=27	GT:PL:AD	0/1:170,0,255:54,43
NC_003284.9	3631591	.	T	C	181	.	DP=124;VDB=2.40198e-07;SGB=-0.693079;RPB=9.322e-12;MQB=0.0180481;MQSB=0.58729;BQB=0.637107;MQ0F=0.0241935;ICB=1;HOB=0.5;AC=1;AN=2;DP4=34,38,11,18;MQ=25	GT:PL:AD	0/1:214,0,255:72,29
NC_003284.9	3631609	.	G	T	61	.	DP=125;VDB=9.1513e-08;SGB=-0.692914;RPB=1.07879e-10;MQB=0.84736;MQSB=0.853906;BQB=0.486749;MQ0F=0.024;ICB=1;HOB=0.5;AC=1;AN=2;DP4=35,45,14,11;MQ=25	GT:PL:AD	0/1:95,0,255:80,25
NC_003284.9	3631647	.	T	C	194	.	DP=86;VDB=2.27634e-05;SGB=-0.693147;RPB=0.65197;MQB=1.56966e-06;MQSB=0.934453;BQB=0.548462;MQ0F=0.0116279;ICB=1;HOB=0.5;AC=1;AN=2;DP4=13,16,19,28;MQ=28	GT:PL:AD	0/1:227,0,255:29,47
NC_003284.9	3631682	.	T	G	75	.	DP=85;VDB=0.212202;SGB=-0.693021;RPB=0.859737;MQB=4.48354e-08;MQSB=0.428696;BQB=0.01291;MQ0F=0.0235294;ICB=1;HOB=0.5;AC=1;AN=2;DP4=14,19,6,21;MQ=31	GT:PL:AD	0/1:109,0,255:33,27
NC_003284.9	3631702	.	C	G	50	.	DP=107;VDB=0.125199;SGB=-0.692914;RPB=0.00241579;MQB=2.78343e-06;MQSB=0.205118;BQB=0.336481;MQ0F=0.0373832;ICB=1;HOB=0.5;AC=1;AN=2;DP4=19,32,6,19;MQ=31	GT:PL:AD	0/1:85,0,255:51,25
NC_003284.9	3631765	.	T	A	135	.	DP=85;VDB=0.00553257;SGB=-0.693147;RPB=0.0269531;MQB=2.04622e-10;MQSB=0.0132219;BQB=0.805422;MQ0F=0.0705882;ICB=1;HOB=0.5;AC=1;AN=2;DP4=14,8,8,40;MQ=27	GT:PL:AD	0/1:168,0,255:22,48
NC_003284.9	3631782	.	T	C	95	.	DP=80;VDB=0.00816383;SGB=-0.693054;RPB=0.630912;MQB=0.00544535;MQSB=0.0450518;BQB=0.826905;MQ0F=0.075;ICB=1;HOB=0.5;AC=1;AN=2;DP4=13,26,6,22;MQ=26	GT:PL:AD	0/1:128,0,255:39,28
NC_003284.9	3678883	.	A	C	22.8717	.	DP=17;VDB=0.100421;SGB=-0.556411;RPB=0.167959;MQB=0.111973;MQSB=1;BQB=0.503877;MQ0F=0;ICB=1;HOB=0.5;AC=1;AN=2;DP4=5,1,4,0;MQ=41	GT:PL:AD	0/1:56,0,133:6,4
NC_003284.9	3695469	.	A	T	219	.	DP=32;VDB=0.970301;SGB=-0.692717;RPB=0.470171;MQB=0.011006;MQSB=0.867218;BQB=0.990726;MQ0F=0;ICB=1;HOB=0.5;AC=1;AN=2;DP4=2,2,11,12;MQ=46	GT:PL:AD	0/1:255,0,69:4,23
NC_003284.9	3812013	.	T	G	82	.	DP=15;VDB=0.0137686;SGB=-0.616816;RPB=0.0169414;MQB=0.47436;MQSB=0.760709;BQB=0.71154;MQ0F=0.0666667;ICB=1;HOB=0.5;AC=1;AN=2;DP4=5,1,4,2;MQ=30	GT:PL:AD	0/1:115,0,80:6,6
NC_003284.9	3812043	.	A	G	86	.	DP=12;VDB=0.0134328;SGB=-0.651104;RPB=0.0497871;MQB=0.920044;MQSB=0.611111;BQB=0.0497871;MQ0F=0.0833333;ICB=1;HOB=0.5;AC=1;AN=2;DP4=3,0,6,2;MQ=24	GT:PL:AD	0/1:120,0,17:3,8
NC_003284.9	3812044	.	G	A	120	.	DP=12;VDB=0.439806;SGB=-0.670168;MQSB=0.6875;MQ0F=0.0833333;AC=2;AN=2;DP4=0,0,8,2;MQ=24	GT:PL:AD	1/1:150,30,0:0,10
NC_003284.9	3812046	.	A	G	86	.	DP=12;VDB=0.0134328;SGB=-0.651104;RPB=0.0497871;MQB=0.920044;MQSB=0.611111;BQB=0.221971;MQ0F=0.0833333;ICB=1;HOB=0.5;AC=1;AN=2;DP4=3,0,6,2;MQ=24	GT:PL:AD	0/1:120,0,19:3,8
NC_003284.9	3812075	.	C	T	104	.	DP=24;VDB=0.145385;SGB=-0.662043;RPB=0.158673;MQB=0.566555;MQSB=0.8274;BQB=0.441233;MQ0F=0.0416667;ICB=1;HOB=0.5;AC=1;AN=2;DP4=9,3,4,5;MQ=32	GT:PL:AD	0/1:137,0,203:12,9
NC_003284.9	3812085	.	A	T	69	.	DP=24;VDB=0.000721377;SGB=-0.651104;RPB=0.0211283;MQB=0.466776;MQSB=0.845852;BQB=0.269146;MQ0F=0.0416667;ICB=1;HOB=0.5;AC=1;AN=2;DP4=9,3,3,5;MQ=32	GT:PL:AD	0/1:102,0,204:12,8
NC_003284.9	3812118	.	T	A	171	.	DP=34;VDB=0.00633781;SGB=-0.683931;RPB=0.800053;MQB=0.024888;MQSB=0.762145;BQB=0.134298;MQ0F=0.0294118;ICB=1;HOB=0.5;AC=1;AN=2;DP4=9,6,6,7;MQ=37	GT:PL:AD	0/1:204,0,255:15,13
NC_003284.9	3812218	.	A	G	222	.	DP=51;VDB=0.525684;SGB=-0.691153;RPB=0.999677;MQB=2.61204e-06;MQSB=0.0811103;BQB=0.999274;MQ0F=0;ICB=1;HOB=0.5;AC=1;AN=2;DP4=16,8,4,14;MQ=46	GT:PL:AD	0/1:255,0,255:24,18
NC_003284.9	3902139	.	A	C	142	.	DP=9;VDB=0.671615;SGB=-0.662043;MQ0F=0;AC=2;AN=2;DP4=0,0,0,9;MQ=43	GT:PL:AD	1/1:172,27,0:0,9
NC_003284.9	3964165	.	T	A	47.207	.	DP=43;VDB=0.60156;SGB=-0.590765;RPB=0.671783;MQB=0.0179239;MQSB=0.997994;BQB=0.993483;MQ0F=0;ICB=1;HOB=0.5;AC=1;AN=2;DP4=17,14,2,3;MQ=49	GT:PL:AD	0/1:83,0,255:31,5
NC_003284.9	4026029	.	A	C	228	.	DP=36;VDB=0.523456;SGB=-0.693097;RPB=1;MQB=1;MQSB=0.163976;BQB=1;MQ0F=0;AC=2;AN=2;DP4=1,0,20,10;MQ=35	GT:PL:AD	1/1:255,70,0:1,30
NC_003284.9	4026054	.	A	C	220	.	DP=41;VDB=0.303998;SGB=-0.693021;RPB=0.000205231;MQB=0.0107952;MQSB=0.508636;BQB=1;MQ0F=0.0731707;ICB=1;HOB=0.5;AC=1;AN=2;DP4=10,0,17,10;MQ=33	GT:PL:AD	0/1:255,0,49:10,27
NC_003284.9	4026058	.	C	T	19.7676	.	DP=44;VDB=6.96116e-05;SGB=-0.676189;RPB=0.00169518;MQB=0.00498077;MQSB=0.17705;BQB=0.765515;MQ0F=0.0681818;ICB=1;HOB=0.5;AC=1;AN=2;DP4=15,11,11,0;MQ=32	GT:PL:AD	0/1:55,0,255:26,11
NC_003284.9	4026223	.	T	A	222	.	DP=172;VDB=3.2112e-06;SGB=-0.693147;RPB=0.488822;MQB=8.74636e-06;MQSB=0.0022232;BQB=0.52155;MQ0F=0.162791;ICB=1;HOB=0.5;AC=1;AN=2;DP4=59,14,32,33;MQ=22	GT:PL:AD	0/1:255,0,240:73,64
NC_003284.9	4026229	.	C	A	143	.	DP=163;VDB=4.63416e-09;SGB=-0.693147;RPB=0.0405049;MQB=0.000188996;MQSB=0.00543177;BQB=0.286176;MQ0F=0.122699;ICB=1;HOB=0.5;AC=1;AN=2;DP4=40,43,45,8;MQ=24	GT:PL:AD	0/1:177,0,255:83,53
NC_003284.9	4026652	.	G	T	225	.	DP=68;VDB=1;SGB=-0.693147;MQSB=0.00179783;MQ0F=0.132353;AC=2;AN=2;DP4=0,0,23,39;MQ=22	GT:PL:AD	1/1:255,187,0:0,62
NC_003284.9	4026677	.	C	T	225	.	DP=48;VDB=0.000182607;SGB=-0.693146;MQSB=0.123272;MQ0F=0.0625;AC=2;AN=2;DP4=0,0,16,26;MQ=34	GT:PL:AD	1/1:255,126,0:0,42
NC_003284.9	4028107	.	T	C	60	.	DP=16;VDB=0.551573;SGB=-0.616816;RPB=0.0928531;MQB=0.745722;MQSB=0.998127;BQB=0.939413;MQ0F=0.125;ICB=1;HOB=0.5;AC=1;AN=2;DP4=1,8,4,2;MQ=20	GT:PL:AD	0/1:93,0,78:9,6
NC_003284.9	4028132	.	T	C	37.3098	.	DP=18;VDB=0.73483;SGB=-0.670168;RPB=0.165056;MQB=0.0659329;MQSB=0.45198;BQB=0.948436;MQ0F=0.222222;ICB=1;HOB=0.5;AC=1;AN=2;DP4=4,2,4,6;MQ=20	GT:PL:AD	0/1:70,0,115:6,10
NC_003284.9	4028250	.	A	T	16.2531	.	DP=40;VDB=0.140599;SGB=-0.590765;RPB=0.0298969;MQB=0.878264;MQSB=0.847716;BQB=0.0750345;MQ0F=0.15;ICB=1;HOB=0.5;AC=1;AN=2;DP4=12,8,2,3;MQ=22	GT:PL:AD	0/1:50,0,181:20,5
NC_003284.9	4028257	.	C	T	28.3411	.	DP=41;VDB=0.251998;SGB=-0.651104;RPB=0.407537;MQB=0.439874;MQSB=0.83417;BQB=0.0101708;MQ0F=0.146341;ICB=1;HOB=0.5;AC=1;AN=2;DP4=10,7,4,4;MQ=21	GT:PL:AD	0/1:62,0,204:17,8
NC_003284.9	4031095	.	G	T	41.4148	.	DP=4;VDB=0.0467807;SGB=-0.556411;MQ0F=0;AC=2;AN=2;DP4=0,0,4,0;MQ=21	GT:PL:AD	1/1:71,12,0:0,4
NC_003284.9	4031140	.	A	G	77	.	DP=18;VDB=0.00719345;SGB=-0.636426;RPB=0.651439;MQB=0.87319;MQSB=0.22313;BQB=0.941512;MQ0F=0;ICB=1;HOB=0.5;AC=1;AN=2;DP4=5,3,7,0;MQ=27	GT:PL:AD	0/1:110,0,110:8,7
NC_003284.9	4031651	.	G	A	32.174	.	DP=69;VDB=0.00435907;SGB=-0.676189;RPB=0.00897058;MQB=0.307755;MQSB=0.87803;BQB=0.870639;MQ0F=0.0724638;ICB=1;HOB=0.5;AC=1;AN=2;DP4=15,27,4,7;MQ=30	GT:PL:AD	0/1:67,0,255:42,11
NC_003284.9	4031722	.	C	G	67	.	DP=37;VDB=0.918911;SGB=-0.670168;RPB=0.827226;MQB=6.26831e-05;MQSB=0.195228;BQB=0.815897;MQ0F=0;ICB=1;HOB=0.5;AC=1;AN=2;DP4=10,10,1,9;MQ=41	GT:PL:AD	0/1:101,0,255:20,10
NC_003284.9	4031732	.	A	T	24.8231	.	DP=37;VDB=0.843443;SGB=-0.636426;RPB=0.91386;MQB=0.00238548;MQSB=0.393128;BQB=0.788313;MQ0F=0;ICB=1;HOB=0.5;AC=1;AN=2;DP4=9,12,1,6;MQ=41	GT:PL:AD	0/1:60,0,255:21,7
NC_003284.9	4032011	.	G	A	59	.	DP=5;VDB=0.0138351;SGB=-0.556411;RPB=1;MQB=1;MQSB=1;BQB=1;MQ0F=0;ICB=1;HOB=0.5;AC=1;AN=2;DP4=0,1,1,3;MQ=34	GT:PL:AD	0/1:93,0,25:1,4
NC_003284.9	4032012	.	T	A	59	.	DP=5;VDB=0.0138351;SGB=-0.556411;RPB=1;MQB=1;MQSB=1;BQB=1;MQ0F=0;ICB=1;HOB=0.5;AC=1;AN=2;DP4=0,1,1,3;MQ=34	GT:PL:AD	0/1:93,0,25:1,4
NC_003284.9	4033351	.	G	A	24.2022	.	DP=45;VDB=0.00111662;SGB=-0.680642;RPB=0.00113806;MQB=0.00728378;MQSB=0.665788;BQB=0.427476;MQ0F=0.0888889;ICB=1;HOB=0.5;AC=1;AN=2;DP4=16,13,6,6;MQ=30	GT:PL:AD	0/1:59,0,255:29,12
NC_003284.9	4033371	.	G	A	45.6327	.	DP=51;VDB=0.00241143;SGB=-0.686358;RPB=0.00287352;MQB=0.004833;MQSB=0.49943;BQB=0.940623;MQ0F=0.0980392;ICB=1;HOB=0.5;AC=1;AN=2;DP4=15,14,6,8;MQ=30	GT:PL:AD	0/1:80,0,255:29,14
NC_003284.9	4033372	.	T	A	43.5608	.	DP=53;VDB=0.00405147;SGB=-0.683931;RPB=0.0205986;MQB=0.0044343;MQSB=0.837347;BQB=0.999062;MQ0F=0.0943396;ICB=1;HOB=0.5;AC=1;AN=2;DP4=13,14,6,7;MQ=31	GT:PL:AD	0/1:78,0,255:27,13
NC_003284.9	4033613	.	T	A	21.2222	.	DP=33;VDB=0.0469434;SGB=-0.686358;RPB=0.980899;MQB=0.00717507;MQSB=0.85797;BQB=0.999762;MQ0F=0.181818;ICB=1;HOB=0.5;AC=1;AN=2;DP4=5,10,7,7;MQ=24	GT:PL:AD	0/1:55,0,255:15,14
NC_003284.9	4035212	.	A	T	91	.	DP=54;VDB=0.000386254;SGB=-0.670168;RPB=0.0322404;MQB=0.065591;MQSB=0.998876;BQB=0.990726;MQ0F=0.0555556;ICB=1;HOB=0.5;AC=1;AN=2;DP4=12,23,4,6;MQ=29	GT:PL:AD	0/1:125,0,255:35,9
NC_003284.9	4035249	.	T	A	179	.	DP=47;VDB=0.614756;SGB=-0.693141;RPB=0.00207574;MQB=0.0321765;MQSB=0.441493;BQB=0.272806;MQ0F=0.106383;ICB=1;HOB=0.5;AC=1;AN=2;DP4=1,4,12,25;MQ=25	GT:PL:AD	0/1:214,0,24:5,37
NC_003284.9	4035250	.	T	A	174	.	DP=47;VDB=0.619527;SGB=-0.693141;RPB=0.000676951;MQB=0.0106415;MQSB=0.678231;BQB=0.471207;MQ0F=0.106383;ICB=1;HOB=0.5;AC=1;AN=2;DP4=2,4,12,25;MQ=25	GT:PL:AD	0/1:209,0,55:6,37
NC_003284.9	4035251	.	C	A	179	.	DP=46;VDB=0.604946;SGB=-0.693141;RPB=0.00207574;MQB=0.0321765;MQSB=0.756487;BQB=0.272806;MQ0F=0.108696;ICB=1;HOB=0.5;AC=1;AN=2;DP4=2,3,12,25;MQ=25	GT:PL:AD	0/1:214,0,32:5,37
NC_003284.9	4036396	.	G	A	66	.	DP=9;VDB=0.0511907;SGB=-0.616816;RPB=0.231146;MQB=0.577865;MQSB=0;BQB=0.924584;MQ0F=0;ICB=1;HOB=0.5;AC=1;AN=2;DP4=1,2,6,0;MQ=28	GT:PL:AD	0/1:99,0,58:3,6
NC_003284.9	4036476	.	G	A	214	.	DP=28;VDB=0.0060361;SGB=-0.692352;RPB=1;MQB=1;MQSB=1;BQB=1;MQ0F=0;AC=2;AN=2;DP4=1,0,20,1;MQ=34	GT:PL:AD	1/1:241,52,0:1,21
NC_003284.9	4036529	.	A	G	103	.	DP=40;VDB=0.433802;SGB=-0.662043;RPB=0.852076;MQB=0.453612;MQSB=0.950365;BQB=0.982371;MQ0F=0.025;ICB=1;HOB=0.5;AC=1;AN=2;DP4=17,6,8,1;MQ=37	GT:PL:AD	0/1:136,0,255:23,9
NC_003284.9	4036697	.	A	T	72	.	DP=40;VDB=0.529033;SGB=-0.662043;RPB=0.378164;MQB=0.00206253;MQSB=0.360677;BQB=0.897585;MQ0F=0;ICB=1;HOB=0.5;AC=1;AN=2;DP4=12,12,6,3;MQ=41	GT:PL:AD	0/1:107,0,255:24,8
NC_003284.9	4036825	.	C	T	124	.	DP=29;VDB=0.248536;SGB=-0.680642;RPB=0.838545;MQB=0.0336464;MQSB=0.333023;BQB=0.731218;MQ0F=0;ICB=1;HOB=0.5;AC=1;AN=2;DP4=1,9,2,10;MQ=35	GT:PL:AD	0/1:157,0,191:10,12
NC_003284.9	4036837	.	A	T	62	.	DP=32;VDB=0.000162234;SGB=-0.683931;RPB=5.15687e-05;MQB=0.000203305;MQSB=0.00196881;BQB=0.966712;MQ0F=0.03125;ICB=1;HOB=0.5;AC=1;AN=2;DP4=0,18,11,2;MQ=30	GT:PL:AD	0/1:95,0,173:18,13
NC_003284.9	4036856	.	G	A	141	.	DP=33;VDB=8.15686e-06;SGB=-0.69168;RPB=3.85766e-05;MQB=0.00432112;MQSB=0.142141;BQB=0.755856;MQ0F=0.030303;ICB=1;HOB=0.5;AC=1;AN=2;DP4=0,13,14,5;MQ=29	GT:PL:AD	0/1:174,0,152:13,19
NC_003284.9	4036857	.	T	A	116	.	DP=33;VDB=3.43907e-07;SGB=-0.689466;RPB=0.000746586;MQB=0.00220078;MQSB=0.211976;BQB=0.673338;MQ0F=0.030303;ICB=1;HOB=0.5;AC=1;AN=2;DP4=1,14,12,4;MQ=29	GT:PL:AD	0/1:149,0,194:15,16
NC_003284.9	4036992	.	G	T	33.1535	.	DP=54;VDB=0.0333471;SGB=-0.662043;RPB=0.27792;MQB=0.29774;MQSB=0.571777;BQB=0.858298;MQ0F=0.0555556;ICB=1;HOB=0.5;AC=1;AN=2;DP4=17,18,4,5;MQ=20	GT:PL:AD	0/1:67,0,233:35,9
NC_003284.9	4037387	.	A	G	228	.	DP=29;VDB=0.740198;SGB=-0.692352;RPB=1;MQB=1;MQSB=0.768708;BQB=1;MQ0F=0.137931;AC=2;AN=2;DP4=0,1,10,11;MQ=24	GT:PL:AD	1/1:255,47,0:1,21
NC_003284.9	4037536	.	G	A	56	.	DP=23;VDB=0.000288176;SGB=-0.651104;RPB=0.61207;MQB=0.0339567;MQSB=0.349501;BQB=0.946915;MQ0F=0.130435;ICB=1;HOB=0.5;AC=1;AN=2;DP4=8,3,7,1;MQ=31	GT:PL:AD	0/1:89,0,238:11,8
NC_003284.9	4037537	.	T	A	52	.	DP=24;VDB=0.000449256;SGB=-0.636426;RPB=0.707404;MQB=0.303044;MQSB=0.296591;BQB=0.857404;MQ0F=0.125;ICB=1;HOB=0.5;AC=1;AN=2;DP4=10,3,6,1;MQ=30	GT:PL:AD	0/1:85,0,237:13,7
NC_003284.9	4037596	.	G	T	190	.	DP=61;VDB=0.000118892;SGB=-0.692831;RPB=0.882458;MQB=0.0362358;MQSB=0.0275953;BQB=0.82855;MQ0F=0.0983607;ICB=1;HOB=0.5;AC=1;AN=2;DP4=16,11,19,5;MQ=32	GT:PL:AD	0/1:223,0,255:27,18
NC_003284.9	4037736	.	A	G	109	.	DP=52;VDB=0.131345;SGB=-0.692352;RPB=0.0490673;MQB=0.600243;MQSB=0.832887;BQB=0.159836;MQ0F=0.115385;ICB=1;HOB=0.5;AC=1;AN=2;DP4=7,16,7,14;MQ=26	GT:PL:AD	0/1:142,0,255:23,16
NC_003284.9	4037772	.	G	T	13.8527	.	DP=49;VDB=0.000727723;SGB=-0.636426;RPB=0.0229862;MQB=0.89937;MQSB=0.881383;BQB=0.847284;MQ0F=0.142857;ICB=1;HOB=0.5;AC=1;AN=2;DP4=16,20,0,7;MQ=27	GT:PL:AD	0/1:48,0,255:36,7
NC_003284.9	4037856	.	A	G	13.4295	.	DP=39;VDB=0.95798;SGB=-0.686358;RPB=0.62553;MQB=3.35253e-05;MQSB=0.297351;BQB=0.590979;MQ0F=0.128205;ICB=1;HOB=0.5;AC=1;AN=2;DP4=11,7,7,7;MQ=29	GT:PL:AD	0/1:48,0,255:18,14
NC_003284.9	4037871	.	C	T	184	.	DP=41;VDB=0.0542847;SGB=-0.676189;RPB=0.0954573;MQB=0.0183326;MQSB=0.0338635;BQB=0.846161;MQ0F=0.146341;ICB=1;HOB=0.5;AC=1;AN=2;DP4=6,14,7,4;MQ=26	GT:PL:AD	0/1:217,0,148:20,11
NC_003284.9	4037936	.	G	A	45.7036	.	DP=47;VDB=0.00095444;SGB=-0.636426;RPB=0.0378098;MQB=0.995312;MQSB=0.710273;BQB=0.990832;MQ0F=0.0212766;ICB=1;HOB=0.5;AC=1;AN=2;DP4=10,20,3,4;MQ=27	GT:PL:AD	0/1:80,0,255:30,7
NC_003284.9	4037937	.	T	A	31.5842	.	DP=48;VDB=0.000908916;SGB=-0.636426;RPB=0.0762971;MQB=0.977512;MQSB=0.642344;BQB=0.225618;MQ0F=0.0208333;ICB=1;HOB=0.5;AC=1;AN=2;DP4=9,21,3,4;MQ=26	GT:PL:AD	0/1:66,0,255:30,7
NC_003284.9	4038134	.	A	C	32.6834	.	DP=28;VDB=0.00596054;SGB=-0.590765;RPB=0.0126927;MQB=0.533514;MQSB=0.237902;BQB=0.878264;MQ0F=0.107143;ICB=1;HOB=0.5;AC=1;AN=2;DP4=13,7,5,0;MQ=24	GT:PL:AD	0/1:66,0,182:20,5
NC_003284.9	4038137	.	A	T	90	.	DP=28;VDB=0.989801;SGB=-0.680642;RPB=0.56529;MQB=0.496378;MQSB=0.269435;BQB=0.617753;MQ0F=0.107143;ICB=1;HOB=0.5;AC=1;AN=2;DP4=9,3,8,4;MQ=23	GT:PL:AD	0/1:123,0,150:12,12
NC_003284.9	4038157	.	A	T	43.5267	.	DP=49;VDB=0.999563;SGB=-0.683931;RPB=0.962185;MQB=0.00462525;MQSB=0.143535;BQB=0.994421;MQ0F=0.102041;ICB=1;HOB=0.5;AC=1;AN=2;DP4=25,5,9,4;MQ=30	GT:PL:AD	0/1:78,0,255:30,13
NC_003284.9	4038496	.	G	A	20.1927	.	DP=69;VDB=0.143887;SGB=-0.691153;RPB=0.0207649;MQB=0.000711949;MQSB=0.716798;BQB=0.863029;MQ0F=0.057971;ICB=1;HOB=0.5;AC=1;AN=2;DP4=20,24,3,15;MQ=27	GT:PL:AD	0/1:55,0,255:44,17
NC_003284.9	4038517	.	T	A	36.4468	.	DP=70;VDB=0.973761;SGB=-0.676189;RPB=0.839146;MQB=0.929606;MQSB=0.584236;BQB=0.741319;MQ0F=0.0857143;ICB=1;HOB=0.5;AC=1;AN=2;DP4=20,29,6,5;MQ=25	GT:PL:AD	0/1:71,0,255:49,11
NC_003284.9	4039480	.	A	T	16.3305	.	DP=29;VDB=0.00467508;SGB=-0.636426;RPB=0.799136;MQB=0.370172;MQSB=0.544971;BQB=1;MQ0F=0.137931;ICB=1;HOB=0.5;AC=1;AN=2;DP4=12,3,1,6;MQ=26	GT:PL:AD	0/1:50,0,188:15,7
NC_003284.9	4039639	.	G	A	222	.	DP=46;VDB=0.00784715;SGB=-0.691153;RPB=0.108652;MQB=0.2201;MQSB=0.858611;BQB=0.999169;MQ0F=0;ICB=1;HOB=0.5;AC=1;AN=2;DP4=14,8,10,8;MQ=39	GT:PL:AD	0/1:255,0,255:22,18
NC_003284.9	4039749	.	G	C	228	.	DP=48;VDB=0.723478;SGB=-0.693139;RPB=0.0416667;MQB=0.861111;MQSB=0.220802;BQB=0.916667;MQ0F=0;AC=2;AN=2;DP4=2,0,9,27;MQ=37	GT:PL:AD	1/1:255,41,0:2,36
NC_003284.9	4039797	.	A	C	164	.	DP=51;VDB=0.0477436;SGB=-0.688148;RPB=0.806274;MQB=0.326482;MQSB=0.192056;BQB=0.998623;MQ0F=0.0392157;ICB=1;HOB=0.5;AC=1;AN=2;DP4=9,18,2,13;MQ=35	GT:PL:AD	0/1:197,0,255:27,15
NC_003284.9	4039880	.	A	T	154	.	DP=44;VDB=0.785006;SGB=-0.691153;RPB=0.000551609;MQB=0.698094;MQSB=0.531695;BQB=0.583583;MQ0F=0.0454545;ICB=1;HOB=0.5;AC=1;AN=2;DP4=2,18,17,1;MQ=36	GT:PL:AD	0/1:187,0,190:20,18
NC_003284.9	4039899	.	A	G	45.5282	.	DP=40;VDB=0.00217328;SGB=-0.651104;RPB=0.00107768;MQB=0.0202018;MQSB=0.00300518;BQB=0.923456;MQ0F=0.05;ICB=1;HOB=0.5;AC=1;AN=2;DP4=23,2,0,8;MQ=38	GT:PL:AD	0/1:80,0,230:25,8
NC_003284.9	4040366	.	T	C	6.85525	.	DP=28;VDB=0.203362;SGB=-0.616816;RPB=0.391606;MQB=0.12515;MQSB=0.998654;BQB=0.935507;MQ0F=0.107143;ICB=1;HOB=0.5;AC=1;AN=2;DP4=11,9,0,6;MQ=33	GT:PL:AD	0/1:41,0,255:20,6
NC_003284.9	4040829	.	G	C	118	.	DP=56;VDB=0.147158;SGB=-0.691153;RPB=0.0163618;MQB=2.17534e-07;MQSB=0.743428;BQB=0.718924;MQ0F=0.0357143;ICB=1;HOB=0.5;AC=1;AN=2;DP4=12,13,5,13;MQ=38	GT:PL:AD	0/1:152,0,255:25,18
NC_003284.9	4040932	.	A	C	40.5321	.	DP=43;VDB=0.0018183;SGB=-0.670168;RPB=0.897904;MQB=0.00164701;MQSB=0.412693;BQB=0.853174;MQ0F=0.0232558;ICB=1;HOB=0.5;AC=1;AN=2;DP4=16,12,0,10;MQ=39	GT:PL:AD	0/1:75,0,255:28,10
NC_003284.9	4040939	.	A	G	108	.	DP=42;VDB=0.000544264;SGB=-0.686358;RPB=0.788729;MQB=2.01268e-05;MQSB=0.662066;BQB=0.829893;MQ0F=0.0238095;ICB=1;HOB=0.5;AC=1;AN=2;DP4=11,12,3,11;MQ=39	GT:PL:AD	0/1:142,0,255:23,14
NC_003284.9	4041081	.	T	A	17.9022	.	DP=21;VDB=0.0157002;SGB=-0.616816;RPB=0.0143003;MQB=0.0251772;MQSB=0.416862;BQB=0.664254;MQ0F=0.0952381;ICB=1;HOB=0.5;AC=1;AN=2;DP4=2,9,1,5;MQ=34	GT:PL:AD	0/1:52,0,195:11,6
NC_003284.9	4041200	.	T	A	12.51	.	DP=6;VDB=0.991424;SGB=-0.511536;RPB=1;MQB=1;MQSB=0;BQB=1;MQ0F=0.166667;ICB=1;HOB=0.5;AC=1;AN=2;DP4=1,0,1,2;MQ=21	GT:PL:AD	0/1:45,0,14:1,3
NC_003284.9	4041703	.	G	C	166	.	DP=25;VDB=0.392568;SGB=-0.670168;RPB=0.613159;MQB=0.011103;MQSB=0.792218;BQB=0.965815;MQ0F=0;ICB=1;HOB=0.5;AC=1;AN=2;DP4=7,5,7,3;MQ=44	GT:PL:AD	0/1:199,0,255:12,10
NC_003284.9	4042382	.	A	T	154	.	DP=61;VDB=0.158387;SGB=-0.689466;RPB=0.933215;MQB=0.000348969;MQSB=0.124458;BQB=0.313321;MQ0F=0.0163934;ICB=1;HOB=0.5;AC=1;AN=2;DP4=20,20,9,7;MQ=39	GT:PL:AD	0/1:188,0,255:40,16
NC_003284.9	4043818	.	C	G	194	.	DP=18;VDB=0.00682143;SGB=-0.689466;RPB=1;MQB=1;MQSB=0.968753;BQB=1;MQ0F=0;AC=2;AN=2;DP4=0,1,3,13;MQ=29	GT:PL:AD	1/1:221,12,0:1,16
NC_003284.9	4043863	.	G	A	163	.	DP=12;VDB=0.0301816;SGB=-0.670168;RPB=1;MQB=1;MQSB=1;BQB=1;MQ0F=0;AC=2;AN=2;DP4=0,1,2,8;MQ=34	GT:PL:AD	1/1:195,0,6:1,10
NC_003284.9	4044630	.	T	A	43.9942	.	DP=39;VDB=0.0218179;SGB=-0.676189;RPB=0.834778;MQB=0.371111;MQSB=0.0145924;BQB=0.691736;MQ0F=0.153846;ICB=1;HOB=0.5;AC=1;AN=2;DP4=1,24,5,6;MQ=24	GT:PL:AD	0/1:78,0,175:25,11
NC_003284.9	4045569	.	A	G	35.3979	.	DP=140;VDB=0.399758;SGB=-0.693079;RPB=0.796488;MQB=0.00346905;MQSB=0.989919;BQB=0.894185;MQ0F=0.121429;ICB=1;HOB=0.5;AC=1;AN=2;DP4=39,35,17,12;MQ=21	GT:PL:AD	0/1:70,0,255:74,29
NC_003284.9	4045650	.	A	T	89	.	DP=83;VDB=1.40828e-06;SGB=-0.690438;RPB=0.000430602;MQB=0.502562;MQSB=0.801023;BQB=0.827257;MQ0F=0.180723;ICB=1;HOB=0.5;AC=1;AN=2;DP4=14,35,9,8;MQ=20	GT:PL:AD	0/1:122,0,255:49,17
NC_003284.9	4047426	.	A	G	32.385	.	DP=13;VDB=0.132404;SGB=-0.662043;RPB=0.898672;MQB=0.104279;BQB=0.707404;MQ0F=0.153846;ICB=1;HOB=0.5;AC=1;AN=2;DP4=3,0,9,0;MQ=21	GT:PL:AD	0/1:65,0,67:3,9
NC_003284.9	4048571	.	A	G	66	.	DP=20;VDB=0.0816572;SGB=-0.636426;RPB=0.0029283;MQB=0.865847;MQSB=0.79189;BQB=0.989343;MQ0F=0.2;ICB=1;HOB=0.5;AC=1;AN=2;DP4=2,8,5,2;MQ=22	GT:PL:AD	0/1:99,0,91:10,7
NC_003284.9	4048847	.	G	A	77	.	DP=70;VDB=0.00110237;SGB=-0.686358;RPB=0.00995848;MQB=0.0151383;MQSB=0.493625;BQB=0.784887;MQ0F=0.0428571;ICB=1;HOB=0.5;AC=1;AN=2;DP4=19,20,10,4;MQ=34	GT:PL:AD	0/1:111,0,255:39,14
NC_003284.9	4048987	.	G	A	61	.	DP=39;VDB=0.0292194;SGB=-0.662043;RPB=0.332808;MQB=0.0163096;MQSB=0.90877;BQB=0.656546;MQ0F=0.0512821;ICB=1;HOB=0.5;AC=1;AN=2;DP4=16,9,4,5;MQ=36	GT:PL:AD	0/1:96,0,255:25,9
NC_003284.9	4049011	.	A	G	6.69506	.	DP=30;VDB=0.025915;SGB=-0.616816;RPB=0.782784;MQB=0.0704053;MQSB=0.84246;BQB=0.871312;MQ0F=0.0666667;ICB=1;HOB=0.5;AC=1;AN=2;DP4=14,7,1,5;MQ=35	GT:PL:AD	0/1:41,0,255:21,6
NC_003284.9	4049012	.	A	T	53	.	DP=30;VDB=0.00864413;SGB=-0.651104;RPB=0.101528;MQB=0.0154084;MQSB=0.953497;BQB=0.815389;MQ0F=0.0666667;ICB=1;HOB=0.5;AC=1;AN=2;DP4=12,6,2,6;MQ=37	GT:PL:AD	0/1:87,0,255:18,8
NC_003284.9	4049231	.	G	A	187	.	DP=24;VDB=5.53927e-05;SGB=-0.676189;RPB=0.00360486;MQB=0.934091;MQSB=0.323026;BQB=0.7613;MQ0F=0;ICB=1;HOB=0.5;AC=1;AN=2;DP4=2,10,5,6;MQ=38	GT:PL:AD	0/1:220,0,192:12,11
NC_003284.9	4049271	.	G	A	115	.	DP=32;VDB=0.671437;SGB=-0.676189;RPB=0.921439;MQB=0.390766;MQSB=0.0636777;BQB=0.921439;MQ0F=0.03125;ICB=1;HOB=0.5;AC=1;AN=2;DP4=7,11,5,6;MQ=30	GT:PL:AD	0/1:148,0,254:18,11
NC_003284.9	4049272	.	T	A	39.9234	.	DP=33;VDB=0.456334;SGB=-0.636426;RPB=0.0685846;MQB=0.995546;MQSB=0.127975;BQB=0.960618;MQ0F=0.030303;ICB=1;HOB=0.5;AC=1;AN=2;DP4=11,13,1,6;MQ=29	GT:PL:AD	0/1:74,0,255:24,7
NC_003284.9	4049435	.	C	A	116	.	DP=86;VDB=0.0231434;SGB=-0.692067;RPB=0.388289;MQB=0.890009;MQSB=0.202076;BQB=0.752639;MQ0F=0.162791;ICB=1;HOB=0.5;AC=1;AN=2;DP4=27,22,8,12;MQ=22	GT:PL:AD	0/1:149,0,255:49,20
NC_003284.9	4049512	.	A	T	9.06055	.	DP=45;VDB=0.00291064;SGB=-0.662043;RPB=0.424107;MQB=0.601139;MQSB=0.940602;BQB=0.579686;MQ0F=0.155556;ICB=1;HOB=0.5;AC=1;AN=2;DP4=13,15,0,9;MQ=23	GT:PL:AD	0/1:43,0,255:28,9
NC_003284.9	4049649	.	A	C	7.55322	.	DP=19;VDB=0.185719;SGB=-0.511536;RPB=0.798516;MQB=0.798516;MQSB=0.991383;BQB=0.986036;MQ0F=0.0526316;ICB=1;HOB=0.5;AC=1;AN=2;DP4=10,6,3,0;MQ=27	GT:PL:AD	0/1:41,0,213:16,3
NC_003284.9	4049651	.	G	A	67	.	DP=20;VDB=0.946967;SGB=-0.616816;RPB=0.0121775;MQB=0.418638;MQSB=0.838107;BQB=0.969852;MQ0F=0.1;ICB=1;HOB=0.5;AC=1;AN=2;DP4=11,3,2,4;MQ=26	GT:PL:AD	0/1:100,0,156:14,6
NC_003284.9	4049711	.	G	A	142	.	DP=50;VDB=0.000787715;SGB=-0.691153;RPB=0.459069;MQB=0.444111;MQSB=0.119063;BQB=0.414781;MQ0F=0.08;ICB=1;HOB=0.5;AC=1;AN=2;DP4=19,4,13,5;MQ=26	GT:PL:AD	0/1:175,0,214:23,18
NC_003284.9	4049991	.	G	A	97	.	DP=183;VDB=0.00178939;SGB=-0.693127;RPB=0.374845;MQB=4.53375e-05;MQSB=0.717963;BQB=0.676804;MQ0F=0.0327869;ICB=1;HOB=0.5;AC=1;AN=2;DP4=58,48,15,18;MQ=33	GT:PL:AD	0/1:132,0,255:106,33
NC_003284.9	4050110	.	T	A	222	.	DP=95;VDB=0.0578584;SGB=-0.693147;RPB=0.220998;MQB=2.55399e-10;MQSB=0.157489;BQB=0.153859;MQ0F=0.0315789;ICB=1;HOB=0.5;AC=1;AN=2;DP4=8,16,23,32;MQ=37	GT:PL:AD	0/1:255,0,255:24,55
NC_003284.9	4050195	.	A	C	222	.	DP=55;VDB=0.539334;SGB=-0.693079;RPB=0.583834;MQB=2.94653e-08;MQSB=0.463077;BQB=0.995819;MQ0F=0.0363636;ICB=1;HOB=0.5;AC=1;AN=2;DP4=12,8,8,21;MQ=36	GT:PL:AD	0/1:255,0,255:20,29
NC_003284.9	4050232	.	A	T	35.7037	.	DP=68;VDB=8.9548e-07;SGB=-0.676189;RPB=0.00327572;MQB=0.101942;MQSB=0.830727;BQB=0.996317;MQ0F=0.0735294;ICB=1;HOB=0.5;AC=1;AN=2;DP4=17,26,3,8;MQ=32	GT:PL:AD	0/1:71,0,255:43,11
NC_003284.9	4050251	.	A	G	117	.	DP=72;VDB=1.07656e-05;SGB=-0.690438;RPB=0.0200134;MQB=0.194756;MQSB=0.382197;BQB=0.668876;MQ0F=0.0694444;ICB=1;HOB=0.5;AC=1;AN=2;DP4=13,34,8,9;MQ=31	GT:PL:AD	0/1:151,0,255:47,17
NC_003284.9	4050371	.	G	A	6.19589	.	DP=67;VDB=0.0121721;SGB=-0.683931;RPB=0.194828;MQB=0.000451569;MQSB=0.982406;BQB=0.912142;MQ0F=0.0149254;ICB=1;HOB=0.5;AC=1;AN=2;DP4=24,21,1,12;MQ=32	GT:PL:AD	0/1:41,0,255:45,13
NC_003284.9	4050824	.	A	C	26.685	.	DP=29;VDB=0.138245;SGB=-0.556411;RPB=0.0345487;MQB=0.0501991;MQSB=0.762744;BQB=0.956996;MQ0F=0.0689655;ICB=1;HOB=0.5;AC=1;AN=2;DP4=6,15,3,1;MQ=44	GT:PL:AD	0/1:62,0,255:21,4
NC_003284.9	4051131	.	A	G	47.4841	.	DP=22;VDB=0.00056581;SGB=-0.636426;RPB=0.00150344;MQB=0.234257;MQSB=0.466776;BQB=0.875769;MQ0F=0;ICB=1;HOB=0.5;AC=1;AN=2;DP4=3,10,5,2;MQ=33	GT:PL:AD	0/1:81,0,219:13,7
NC_003284.9	4051146	.	C	T	100	.	DP=25;VDB=3.30444e-05;SGB=-0.676189;RPB=0.000261259;MQB=0.0414316;MQSB=0.67781;BQB=0.7613;MQ0F=0;ICB=1;HOB=0.5;AC=1;AN=2;DP4=3,9,6,5;MQ=32	GT:PL:AD	0/1:133,0,213:12,11
NC_003284.9	4051164	.	G	A	114	.	DP=23;VDB=0.129975;SGB=-0.683931;RPB=0.068358;MQB=0.00590723;MQSB=0.615186;BQB=0.615186;MQ0F=0;ICB=1;HOB=0.5;AC=1;AN=2;DP4=1,4,4,9;MQ=29	GT:PL:AD	0/1:147,0,117:5,13
NC_003284.9	4053404	.	G	A	211	.	DP=21;VDB=0.079649;SGB=-0.690438;RPB=0.995997;MQB=0.0992453;MQSB=0.262932;BQB=0.844127;MQ0F=0.047619;ICB=1;HOB=0.5;AC=1;AN=2;DP4=0,4,12,5;MQ=29	GT:PL:AD	0/1:244,0,10:4,17
NC_003284.9	4053467	.	T	A	225	.	DP=26;VDB=0.484002;SGB=-0.692562;MQSB=0.612802;MQ0F=0.0384615;AC=2;AN=2;DP4=0,0,8,14;MQ=35	GT:PL:AD	1/1:255,66,0:0,22
NC_003284.9	4053759	.	A	T	103	.	DP=6;VDB=0.758048;SGB=-0.616816;MQSB=1;MQ0F=0;AC=2;AN=2;DP4=0,0,1,5;MQ=27	GT:PL:AD	1/1:133,18,0:0,6
NC_003284.9	4053835	.	C	A	105	.	DP=7;VDB=0.459196;SGB=-0.636426;MQSB=1;MQ0F=0.142857;AC=2;AN=2;DP4=0,0,6,1;MQ=26	GT:PL:AD	1/1:135,21,0:0,7
NC_003284.9	4168269	.	T	G	29.2861	.	DP=33;VDB=0.391417;SGB=-0.636426;RPB=0.351946;MQB=0.00699315;MQSB=0.241177;BQB=0.107961;MQ0F=0;ICB=1;HOB=0.5;AC=1;AN=2;DP4=15,4,1,6;MQ=48	GT:PL:AD	0/1:64,0,255:19,6
NC_003284.9	4168283	.	T	G	19.5051	.	DP=29;VDB=0.262259;SGB=-0.590765;RPB=0.623442;MQB=0.061619;MQSB=0.130731;BQB=0.0439683;MQ0F=0;ICB=1;HOB=0.5;AC=1;AN=2;DP4=13,1,0,5;MQ=48	GT:PL:AD	0/1:54,0,215:14,5
NC_003284.9	4171482	.	A	G	12.3071	.	DP=15;VDB=0.22;SGB=-0.453602;RPB=0.285714;MQB=0.285714;MQSB=0.642857;BQB=0.714286;MQ0F=0;ICB=1;HOB=0.5;AC=1;AN=2;DP4=2,5,0,2;MQ=46	GT:PL:AD	0/1:46,0,167:7,2
NC_003284.9	4241614	.	A	G	76	.	DP=37;VDB=0.000628214;SGB=-0.680642;RPB=0.00104531;MQB=0.00803274;MQSB=0.308149;BQB=0.477271;MQ0F=0.027027;ICB=1;HOB=0.5;AC=1;AN=2;DP4=4,17,8,4;MQ=34	GT:PL:AD	0/1:110,0,255:21,12
NC_003284.9	4241617	.	C	T	71	.	DP=36;VDB=0.000261405;SGB=-0.676189;RPB=0.00108419;MQB=0.00523747;MQSB=0.255729;BQB=0.661993;MQ0F=0.0277778;ICB=1;HOB=0.5;AC=1;AN=2;DP4=4,16,7,4;MQ=35	GT:PL:AD	0/1:105,0,255:20,11
NC_003284.9	4241618	.	A	G	87	.	DP=36;VDB=0.000628215;SGB=-0.680642;RPB=0.00153073;MQB=0.00447486;MQSB=0.230693;BQB=0.646383;MQ0F=0.0277778;ICB=1;HOB=0.5;AC=1;AN=2;DP4=4,16,8,4;MQ=35	GT:PL:AD	0/1:120,0,255:20,12
NC_003284.9	4241698	.	A	G	62	.	DP=38;VDB=0.0643875;SGB=-0.670168;RPB=0.0245738;MQB=0.170712;MQSB=0.284972;BQB=0.512881;MQ0F=0.0526316;ICB=1;HOB=0.5;AC=1;AN=2;DP4=14,9,0,10;MQ=35	GT:PL:AD	0/1:96,0,255:23,10
NC_003284.9	4241851	.	T	C	205	.	DP=20;VDB=0.448518;SGB=-0.690438;MQSB=1;MQ0F=0;AC=2;AN=2;DP4=0,0,1,16;MQ=35	GT:PL:AD	1/1:235,51,0:0,17
NC_003284.9	4241868	.	G	A	195	.	DP=17;VDB=0.448689;SGB=-0.688148;MQSB=1;MQ0F=0;AC=2;AN=2;DP4=0,0,1,14;MQ=34	GT:PL:AD	1/1:225,45,0:0,15
NC_003284.9	4241926	.	T	C	83	.	DP=6;VDB=0.0163937;SGB=-0.616816;MQ0F=0;AC=2;AN=2;DP4=0,0,0,6;MQ=29	GT:PL:AD	1/1:113,18,0:0,6
NC_003284.9	4242095	.	T	C	204	.	DP=18;VDB=0.000502908;SGB=-0.688148;MQSB=0.579578;MQ0F=0;AC=2;AN=2;DP4=0,0,11,4;MQ=31	GT:PL:AD	1/1:234,45,0:0,15
NC_003284.9	4242118	.	G	A	225	.	DP=27;VDB=0.000295369;SGB=-0.692831;MQSB=0.566154;MQ0F=0;AC=2;AN=2;DP4=0,0,18,6;MQ=31	GT:PL:AD	1/1:255,72,0:0,24
NC_003284.9	4242134	.	A	C	225	.	DP=33;VDB=0.00051682;SGB=-0.692352;MQSB=0.405891;MQ0F=0;AC=2;AN=2;DP4=0,0,14,7;MQ=34	GT:PL:AD	1/1:255,63,0:0,21
NC_003284.9	4264438	.	A	C	4.92159	.	DP=33;VDB=0.0298006;SGB=-0.556411;RPB=0.555437;MQB=0.0672055;MQSB=0.197899;BQB=0.805131;MQ0F=0;ICB=1;HOB=0.5;AC=1;AN=2;DP4=2,18,4,0;MQ=48	GT:PL:AD	0/1:39,0,251:20,4
NC_003284.9	4294881	.	T	C	56	.	DP=16;VDB=0.921489;SGB=-0.511536;RPB=1.01283;MQB=0.810265;MQSB=1;BQB=0.810265;MQ0F=0;ICB=1;HOB=0.5;AC=1;AN=2;DP4=4,0,2,1;MQ=41	GT:PL:AD	0/1:89,0,96:4,3
NC_003284.9	4322902	.	A	C	22.248	.	DP=25;VDB=0.503385;SGB=-0.590765;RPB=0.712936;MQB=0.00574699;MQSB=0.153334;BQB=0.211462;MQ0F=0;ICB=1;HOB=0.5;AC=1;AN=2;DP4=4,13,5,0;MQ=48	GT:PL:AD	0/1:57,0,255:17,5
NC_003284.9	4397995	.	T	G	28.6031	.	DP=9;VDB=0.251321;SGB=-0.511536;RPB=0.115573;MQB=0.115573;BQB=0.809011;MQ0F=0;ICB=1;HOB=0.5;AC=1;AN=2;DP4=0,6,0,3;MQ=45	GT:PL:AD	0/1:62,0,136:6,3
NC_003284.9	4642533	.	A	C	220	.	DP=41;VDB=0.459449;SGB=-0.693054;RPB=0.821229;MQB=0.00207775;MQSB=0.999351;BQB=0.664711;MQ0F=0;ICB=1;HOB=0.5;AC=1;AN=2;DP4=2,3,15,13;MQ=45	GT:PL:AD	0/1:255,0,101:5,28
NC_003284.9	4645197	.	C	A	72	.	DP=36;VDB=0.824688;SGB=-0.616816;RPB=0.993215;MQB=0.000787176;MQSB=0.728812;BQB=0.961543;MQ0F=0;ICB=1;HOB=0.5;AC=1;AN=2;DP4=16,11,2,4;MQ=49	GT:PL:AD	0/1:107,0,255:27,6
NC_003284.9	4839694	.	T	C	76	.	DP=46;VDB=0.329692;SGB=-0.616816;RPB=0.23177;MQB=0.00381197;MQSB=0.945358;BQB=0.866352;MQ0F=0;ICB=1;HOB=0.5;AC=1;AN=2;DP4=17,14,3,3;MQ=48	GT:PL:AD	0/1:111,0,255:31,6
NC_003284.9	4899232	.	T	C	9.28219	.	DP=32;VDB=0.314313;SGB=-0.556411;RPB=0.960618;MQB=0.318907;MQSB=0.318907;BQB=0.115243;MQ0F=0;ICB=1;HOB=0.5;AC=1;AN=2;DP4=16,0,0,4;MQ=49	GT:PL:AD	0/1:44,0,176:16,4
NC_003284.9	5045707	.	A	T	222	.	DP=81;VDB=0.665509;SGB=-0.693021;RPB=0.656768;MQB=0.500603;MQSB=0.00445883;BQB=0.930322;MQ0F=0.197531;ICB=1;HOB=0.5;AC=1;AN=2;DP4=21,22,15,12;MQ=28	GT:PL:AD	0/1:255,0,255:43,27
NC_003284.9	5046392	.	T	A	105	.	DP=7;VDB=0.317275;SGB=-0.616816;MQSB=0.875;MQ0F=0.142857;AC=2;AN=2;DP4=0,0,4,2;MQ=26	GT:PL:AD	1/1:135,18,0:0,6
NC_003284.9	5046425	.	G	A	96	.	DP=11;VDB=0.0392011;SGB=-0.651104;RPB=0;MQB=0.4375;MQSB=0.4375;BQB=0.75;MQ0F=0.0909091;ICB=1;HOB=0.5;AC=1;AN=2;DP4=0,2,8,0;MQ=33	GT:PL:AD	0/1:131,0,16:2,8
NC_003284.9	5047781	.	G	A	228	.	DP=23;VDB=0.503569;SGB=-0.691153;RPB=1;MQB=1;MQSB=0.576229;BQB=1;MQ0F=0.130435;AC=2;AN=2;DP4=0,1,4,14;MQ=29	GT:PL:AD	1/1:255,44,0:1,18
NC_003284.9	5047900	.	G	A	65	.	DP=13;VDB=0.00281728;SGB=-0.651104;RPB=0.0137638;MQB=0.976181;MQSB=0.976181;BQB=0.765017;MQ0F=0.230769;ICB=1;HOB=0.5;AC=1;AN=2;DP4=5,0,0,8;MQ=21	GT:PL:AD	0/1:98,0,45:5,8
NC_003284.9	5049286	.	G	A	200	.	DP=27;VDB=0.752013;SGB=-0.686358;RPB=0.000765872;MQB=0.7544;MQSB=0.96726;BQB=0.247066;MQ0F=0.0740741;ICB=1;HOB=0.5;AC=1;AN=2;DP4=0,8,6,8;MQ=28	GT:PL:AD	0/1:233,0,92:8,14
NC_003284.9	5051739	.	A	C	121	.	DP=62;VDB=0.119373;SGB=-0.69168;RPB=0.908906;MQB=0.68812;MQSB=0.105857;BQB=0.527711;MQ0F=0.241935;ICB=1;HOB=0.5;AC=1;AN=2;DP4=30,3,19,0;MQ=30	GT:PL:AD	0/1:154,0,196:33,19
NC_003284.9	5052997	.	G	C	70	.	DP=4;VDB=0.0132829;SGB=-0.556411;MQ0F=0;AC=2;AN=2;DP4=0,0,0,4;MQ=30	GT:PL:AD	1/1:100,12,0:0,4
NC_003284.9	5056340	.	A	C	222	.	DP=170;VDB=1.24147e-16;SGB=-0.693147;RPB=0.0461119;MQB=8.86462e-14;MQSB=0.00248971;BQB=0.710029;MQ0F=0.0411765;ICB=1;HOB=0.5;AC=1;AN=2;DP4=30,16,77,20;MQ=33	GT:PL:AD	0/1:255,0,255:46,97
NC_003284.9	5119006	.	C	T	58	.	DP=33;VDB=0.0340507;SGB=-0.590765;RPB=0.391464;MQB=0.0035742;MQSB=0.955929;BQB=0.798228;MQ0F=0;ICB=1;HOB=0.5;AC=1;AN=2;DP4=15,11,3,2;MQ=49	GT:PL:AD	0/1:93,0,255:26,5
NC_003284.9	5284935	.	G	T	222	.	DP=55;VDB=0.657637;SGB=-0.692067;RPB=0.326896;MQB=0.0506912;MQSB=0.618221;BQB=0.981425;MQ0F=0.127273;ICB=1;HOB=0.5;AC=1;AN=2;DP4=13,14,12,8;MQ=35	GT:PL:AD	0/1:255,0,255:27,20
NC_003284.9	5284936	.	T	A	222	.	DP=55;VDB=0.71053;SGB=-0.69168;RPB=0.402182;MQB=0.0405291;MQSB=0.672617;BQB=0.484013;MQ0F=0.127273;ICB=1;HOB=0.5;AC=1;AN=2;DP4=13,14,11,8;MQ=35	GT:PL:AD	0/1:255,0,255:27,19
NC_003284.9	5408243	.	T	A	221	.	DP=41;VDB=0.688159;SGB=-0.692976;RPB=0.174827;MQB=0.00169103;MQSB=0.54361;BQB=0.999176;MQ0F=0;ICB=1;HOB=0.5;AC=1;AN=2;DP4=3,5,15,11;MQ=46	GT:PL:AD	0/1:255,0,167:8,26
NC_003284.9	5468648	.	A	C	5.63317	.	DP=24;VDB=0.150948;SGB=-0.590765;RPB=0.525971;MQB=0.00590723;MQSB=0.0848301;BQB=0.225857;MQ0F=0;ICB=1;HOB=0.5;AC=1;AN=2;DP4=3,10,5,0;MQ=45	GT:PL:AD	0/1:39,0,255:13,5
NC_003284.9	5468654	.	A	C	19.687	.	DP=23;VDB=0.150948;SGB=-0.590765;RPB=0.419767;MQB=0.00673795;MQSB=0.156946;BQB=0.165299;MQ0F=0;ICB=1;HOB=0.5;AC=1;AN=2;DP4=4,8,5,0;MQ=45	GT:PL:AD	0/1:54,0,255:12,5
NC_003284.9	5692473	.	T	C	27.3551	.	DP=32;VDB=0.13561;SGB=-0.590765;RPB=0.464383;MQB=0.537242;MQSB=0.808631;BQB=0.178021;MQ0F=0;ICB=1;HOB=0.5;AC=1;AN=2;DP4=13,3,0,5;MQ=49	GT:PL:AD	0/1:62,0,255:16,5
NC_003284.9	5785799	.	T	A	120	.	DP=28;VDB=0.766482;SGB=-0.636426;RPB=0.318323;MQB=0.00109717;MQSB=0.986249;BQB=0.992701;MQ0F=0;ICB=1;HOB=0.5;AC=1;AN=2;DP4=10,8,5,2;MQ=46	GT:PL:AD	0/1:154,0,255:18,7
NC_003284.9	5785800	.	T	G	120	.	DP=28;VDB=0.76204;SGB=-0.636426;RPB=0.318323;MQB=0.00109717;MQSB=0.986249;BQB=0.992701;MQ0F=0;ICB=1;HOB=0.5;AC=1;AN=2;DP4=10,8,5,2;MQ=46	GT:PL:AD	0/1:154,0,255:18,7
NC_003284.9	5847457	.	C	G	10.3606	.	DP=27;VDB=0.411594;SGB=-0.511536;RPB=0.832553;MQB=0.27167;MQSB=0.27167;BQB=0.832553;MQ0F=0;ICB=1;HOB=0.5;AC=1;AN=2;DP4=0,13,3,0;MQ=49	GT:PL:AD	0/1:45,0,172:13,3
NC_003284.9	5870034	.	C	G	222	.	DP=38;VDB=0.498124;SGB=-0.686358;RPB=0.195739;MQB=0.000651436;MQSB=0.752465;BQB=0.884179;MQ0F=0;ICB=1;HOB=0.5;AC=1;AN=2;DP4=10,7,7,7;MQ=48	GT:PL:AD	0/1:255,0,255:17,14
NC_003284.9	5912658	.	A	C	167	.	DP=39;VDB=0.0111243;SGB=-0.683931;RPB=0.0930108;MQB=0.000862588;MQSB=0.999238;BQB=0.998588;MQ0F=0;ICB=1;HOB=0.5;AC=1;AN=2;DP4=15,6,10,3;MQ=41	GT:PL:AD	0/1:200,0,255:21,13
NC_003284.9	5914420	.	T	C	56	.	DP=165;VDB=6.98194e-08;SGB=-0.693054;RPB=0.814492;MQB=0.91421;MQSB=0.141469;BQB=0.354563;MQ0F=0.169697;ICB=1;HOB=0.5;AC=1;AN=2;DP4=53,57,19,9;MQ=25	GT:PL:AD	0/1:91,0,255:110,28
NC_003284.9	5914598	.	G	A	31.2587	.	DP=116;VDB=0.00112908;SGB=-0.692831;RPB=0.180053;MQB=3.22894e-06;MQSB=0.17444;BQB=0.801826;MQ0F=0.0862069;ICB=1;HOB=0.5;AC=1;AN=2;DP4=34,39,15,9;MQ=30	GT:PL:AD	0/1:67,0,255:73,24
NC_003284.9	5915720	.	C	T	36.8137	.	DP=67;VDB=0.00265023;SGB=-0.691153;RPB=0.000388962;MQB=0.016996;MQSB=0.000569919;BQB=0.834769;MQ0F=0.0597015;ICB=1;HOB=0.5;AC=1;AN=2;DP4=14,21,2,16;MQ=24	GT:PL:AD	0/1:71,0,255:35,18
NC_003284.9	5915806	.	A	G	9.91672	.	DP=39;VDB=0.00337421;SGB=-0.670168;RPB=0.0479546;MQB=5.31975e-05;MQSB=0.025062;BQB=0.48384;MQ0F=0.025641;ICB=1;HOB=0.5;AC=1;AN=2;DP4=16,9,0,10;MQ=38	GT:PL:AD	0/1:45,0,255:25,10
NC_003284.9	5926293	.	G	A	222	.	DP=31;VDB=0.765133;SGB=-0.686358;RPB=0.997354;MQB=0.00264458;MQSB=0.71158;BQB=0.951472;MQ0F=0;ICB=1;HOB=0.5;AC=1;AN=2;DP4=6,7,7,7;MQ=48	GT:PL:AD	0/1:255,0,255:13,14
NC_003284.9	6023325	.	A	C	15.4961	.	DP=4;VDB=0.06;SGB=-0.453602;RPB=0;MQB=0.5;BQB=0.75;MQ0F=0;ICB=1;HOB=0.5;AC=1;AN=2;DP4=2,0,2,0;MQ=47	GT:PL:AD	0/1:48,0,58:2,2
NC_003284.9	6272459	.	T	C	5.78684	.	DP=24;VDB=0.549396;SGB=-0.511536;RPB=0.998247;MQB=0.0286491;MQSB=0.491386;BQB=0.709028;MQ0F=0;ICB=1;HOB=0.5;AC=1;AN=2;DP4=9,6,0,3;MQ=49	GT:PL:AD	0/1:40,0,255:15,3
NC_003284.9	6286178	.	T	C	222	.	DP=35;VDB=0.751585;SGB=-0.689466;RPB=0.987578;MQB=1.30073e-05;MQSB=0.562066;BQB=0.999219;MQ0F=0;ICB=1;HOB=0.5;AC=1;AN=2;DP4=8,7,12,4;MQ=47	GT:PL:AD	0/1:255,0,255:15,16
NC_003284.9	6287255	.	T	A	221	.	DP=12;VDB=8.7737e-05;SGB=-0.670168;MQSB=0.559863;MQ0F=0;AC=2;AN=2;DP4=0,0,4,6;MQ=37	GT:PL:AD	1/1:251,30,0:0,10
NC_003284.9	6288244	.	A	T	55	.	DP=40;VDB=0.0684004;SGB=-0.636426;RPB=0.203726;MQB=0.000251147;MQSB=0.881886;BQB=0.963828;MQ0F=0;ICB=1;HOB=0.5;AC=1;AN=2;DP4=14,16,5,2;MQ=47	GT:PL:AD	0/1:90,0,255:30,7
NC_003284.9	6288263	.	T	C	150	.	DP=43;VDB=0.194065;SGB=-0.676189;RPB=0.0511589;MQB=1.22775e-05;MQSB=0.994149;BQB=0.767789;MQ0F=0;ICB=1;HOB=0.5;AC=1;AN=2;DP4=14,15,5,6;MQ=46	GT:PL:AD	0/1:184,0,255:29,11
NC_003284.9	6423232	.	A	G	4.83708	.	DP=39;VDB=0.337235;SGB=-0.556411;RPB=0.556134;MQB=0.0713551;MQSB=0.174274;BQB=0.912967;MQ0F=0;ICB=1;HOB=0.5;AC=1;AN=2;DP4=5,19,4,0;MQ=49	GT:PL:AD	0/1:39,0,255:24,4
NC_003284.9	6436031	.	T	C	43.3385	.	DP=41;VDB=0.764267;SGB=-0.636426;RPB=0.99974;MQB=0.133797;MQSB=0.537676;BQB=0.368453;MQ0F=0;ICB=1;HOB=0.5;AC=1;AN=2;DP4=15,10,0,7;MQ=49	GT:PL:AD	0/1:78,0,255:25,7
NC_003284.9	6515565	.	C	T	3.23832	.	DP=28;VDB=0.0618664;SGB=-0.511536;RPB=0.936864;MQB=0.0409398;MQSB=0.979058;BQB=0.971431;MQ0F=0;ICB=1;HOB=0.5;AC=1;AN=2;DP4=12,11,2,1;MQ=49	GT:PL:AD	0/1:37,0,255:23,3
NC_003284.9	6771015	.	T	C	15.1028	.	DP=26;VDB=0.168287;SGB=-0.556411;RPB=0.318907;MQB=0.391169;MQSB=0.637737;BQB=0.525788;MQ0F=0;ICB=1;HOB=0.5;AC=1;AN=2;DP4=14,2,0,4;MQ=49	GT:PL:AD	0/1:50,0,231:16,4
NC_003284.9	6772072	.	T	G	4.69439	.	DP=30;VDB=0.116872;SGB=-0.590765;RPB=0.464383;MQB=0.41781;MQSB=0.695144;BQB=0.00638934;MQ0F=0;ICB=1;HOB=0.5;AC=1;AN=2;DP4=12,4,0,5;MQ=48	GT:PL:AD	0/1:38,0,255:16,5
NC_003284.9	6772110	.	T	G	5.30206	.	DP=28;VDB=0.121629;SGB=-0.511536;RPB=0.820031;MQB=0.0301974;MQSB=0.0867743;BQB=0.715111;MQ0F=0;ICB=1;HOB=0.5;AC=1;AN=2;DP4=11,3,0,3;MQ=48	GT:PL:AD	0/1:39,0,236:14,3
NC_003284.9	6843367	.	A	T	225	.	DP=38;VDB=0.180385;SGB=-0.693127;MQSB=0.887703;MQ0F=0;AC=2;AN=2;DP4=0,0,18,15;MQ=45	GT:PL:AD	1/1:255,99,0:0,33
NC_003284.9	6893493	.	A	C	5.62182	.	DP=14;VDB=0.5;SGB=-0.453602;RPB=0;MQB=0.25;MQSB=0.366593;BQB=0.5;MQ0F=0;ICB=1;HOB=0.5;AC=1;AN=2;DP4=5,3,2,0;MQ=47	GT:PL:AD	0/1:39,0,214:8,2
NC_003284.9	6948923	.	C	T	3.01115	.	DP=43;VDB=0.319981;SGB=-0.556411;RPB=0.987578;MQB=0.00997174;MQSB=0.00997174;BQB=0.675704;MQ0F=0;ICB=1;HOB=0.5;AC=1;AN=2;DP4=0,25,4,0;MQ=48	GT:PL:AD	0/1:36,0,165:25,4
NC_003284.9	7025892	.	A	C	40.9686	.	DP=35;VDB=0.417842;SGB=-0.616816;RPB=0.99115;MQB=0.235746;MQSB=0.899903;BQB=0.324652;MQ0F=0.0285714;ICB=1;HOB=0.5;AC=1;AN=2;DP4=2,16,6,0;MQ=41	GT:PL:AD	0/1:75,0,235:18,6
NC_003284.9	7025897	.	A	C	10.1645	.	DP=34;VDB=0.765925;SGB=-0.556411;RPB=1;MQB=0.561238;MQSB=0.927387;BQB=0.819969;MQ0F=0.0294118;ICB=1;HOB=0.5;AC=1;AN=2;DP4=6,15,4,0;MQ=41	GT:PL:AD	0/1:45,0,255:21,4
NC_003284.9	7043447	.	A	T	222	.	DP=47;VDB=0.726294;SGB=-0.686358;RPB=0.788729;MQB=8.9015e-06;MQSB=0.50443;BQB=0.95671;MQ0F=0;ICB=1;HOB=0.5;AC=1;AN=2;DP4=14,9,5,9;MQ=48	GT:PL:AD	0/1:255,0,255:23,14
NC_003284.9	7051613	.	T	G	200	.	DP=39;VDB=0.0968037;SGB=-0.676189;RPB=0.310791;MQB=0.000156292;MQSB=0.337405;BQB=0.766583;MQ0F=0;ICB=1;HOB=0.5;AC=1;AN=2;DP4=6,11,7,4;MQ=47	GT:PL:AD	0/1:233,0,255:17,10
NC_003284.9	7077562	.	A	G	25.9153	.	DP=52;VDB=0.00420618;SGB=-0.636426;RPB=0.184216;MQB=0.00138559;MQSB=0.0490622;BQB=0.710447;MQ0F=0;ICB=1;HOB=0.5;AC=1;AN=2;DP4=16,19,6,1;MQ=45	GT:PL:AD	0/1:62,0,255:35,7
NC_003284.9	7077697	.	A	G	222	.	DP=154;VDB=6.76278e-06;SGB=-0.693147;RPB=1.48796e-05;MQB=1.72887e-15;MQSB=0.250431;BQB=0.987675;MQ0F=0.038961;ICB=1;HOB=0.5;AC=1;AN=2;DP4=28,19,34,49;MQ=28	GT:PL:AD	0/1:255,0,255:47,83
NC_003284.9	7077821	.	T	C	222	.	DP=129;VDB=0.169515;SGB=-0.693147;RPB=0.0389608;MQB=1.32014e-05;MQSB=0.276423;BQB=0.909394;MQ0F=0.0775194;ICB=1;HOB=0.5;AC=1;AN=2;DP4=6,13,37,42;MQ=26	GT:PL:AD	0/1:255,0,164:19,75
NC_003284.9	7077847	.	A	T	86	.	DP=114;VDB=0.915638;SGB=-0.693143;RPB=0.0129603;MQB=2.40989e-07;MQSB=0.868762;BQB=0.0023614;MQ0F=0.0350877;ICB=1;HOB=0.5;AC=1;AN=2;DP4=10,32,19,19;MQ=28	GT:PL:AD	0/1:120,0,255:42,37
NC_003284.9	7077899	.	G	A	18.6403	.	DP=87;VDB=0.998234;SGB=-0.689466;RPB=0.998211;MQB=0.00411942;MQSB=0.301948;BQB=0.519389;MQ0F=0.0689655;ICB=1;HOB=0.5;AC=1;AN=2;DP4=15,35,8,8;MQ=30	GT:PL:AD	0/1:54,0,255:50,16
NC_003284.9	7078033	.	A	G	178	.	DP=99;VDB=4.31044e-05;SGB=-0.693147;RPB=7.5645e-05;MQB=3.55961e-07;MQSB=0.136612;BQB=0.73346;MQ0F=0.0909091;ICB=1;HOB=0.5;AC=1;AN=2;DP4=16,4,27,38;MQ=23	GT:PL:AD	0/1:211,0,167:20,57
NC_003284.9	7078253	.	A	G	139	.	DP=96;VDB=6.7738e-07;SGB=-0.693147;RPB=0.000102867;MQB=9.19027e-10;MQSB=0.310092;BQB=0.406037;MQ0F=0.0625;ICB=1;HOB=0.5;AC=1;AN=2;DP4=11,19,30,25;MQ=24	GT:PL:AD	0/1:172,0,255:30,55
NC_003284.9	7078288	.	T	A	154	.	DP=97;VDB=0.272746;SGB=-0.693147;RPB=0.654835;MQB=3.82682e-09;MQSB=0.954576;BQB=0.989977;MQ0F=0.0618557;ICB=1;HOB=0.5;AC=1;AN=2;DP4=11,10,31,36;MQ=23	GT:PL:AD	0/1:187,0,252:21,57
NC_003284.9	7078328	.	G	A	37.7508	.	DP=99;VDB=0.00105174;SGB=-0.693127;RPB=2.35122e-05;MQB=6.22037e-06;MQSB=0.171893;BQB=0.437976;MQ0F=0.040404;ICB=1;HOB=0.5;AC=1;AN=2;DP4=30,22,12,21;MQ=23	GT:PL:AD	0/1:72,0,255:52,32
NC_003284.9	7078348	.	G	A	172	.	DP=76;VDB=0.000835314;SGB=-0.693146;RPB=0.279682;MQB=1.42162e-08;MQSB=0.0577644;BQB=0.350333;MQ0F=0;ICB=1;HOB=0.5;AC=1;AN=2;DP4=11,8,17,25;MQ=28	GT:PL:AD	0/1:205,0,255:19,42
NC_003284.9	7078437	.	G	C	23.6083	.	DP=42;VDB=0.185086;SGB=-0.636426;RPB=0.111249;MQB=0.000612501;MQSB=0.374574;BQB=0.713094;MQ0F=0.0238095;ICB=1;HOB=0.5;AC=1;AN=2;DP4=10,11,4,3;MQ=42	GT:PL:AD	0/1:59,0,255:21,7
NC_003284.9	7078553	.	A	G	48.441	.	DP=54;VDB=3.13203e-07;SGB=-0.689466;RPB=0.667296;MQB=4.49673e-05;MQSB=0.999402;BQB=0.857965;MQ0F=0.0185185;ICB=1;HOB=0.5;AC=1;AN=2;DP4=12,18,4,12;MQ=31	GT:PL:AD	0/1:83,0,255:30,16
NC_003284.9	7078588	.	T	A	35.9189	.	DP=56;VDB=0.254279;SGB=-0.690438;RPB=0.721806;MQB=0.0017245;MQSB=0.989026;BQB=0.664649;MQ0F=0.0178571;ICB=1;HOB=0.5;AC=1;AN=2;DP4=12,15,3,14;MQ=25	GT:PL:AD	0/1:70,0,255:27,16
NC_003284.9	7078713	.	A	G	56	.	DP=49;VDB=0.954906;SGB=-0.651104;RPB=0.597686;MQB=0.849158;MQSB=0.80977;BQB=0.906646;MQ0F=0.163265;ICB=1;HOB=0.5;AC=1;AN=2;DP4=13,16,2,6;MQ=27	GT:PL:AD	0/1:90,0,255:29,8
NC_003284.9	7078748	.	T	A	189	.	DP=50;VDB=0.667835;SGB=-0.692562;RPB=0.665788;MQB=0.00188305;MQSB=0.774721;BQB=0.626332;MQ0F=0.18;ICB=1;HOB=0.5;AC=1;AN=2;DP4=8,11,9,13;MQ=30	GT:PL:AD	0/1:222,0,255:19,21
NC_003284.9	7078913	.	A	G	116	.	DP=50;VDB=0.104206;SGB=-0.692831;RPB=0.18452;MQB=0.0403538;MQSB=0.421207;BQB=0.534333;MQ0F=0.1;ICB=1;HOB=0.5;AC=1;AN=2;DP4=9,11,10,14;MQ=23	GT:PL:AD	0/1:149,0,255:20,24
NC_003284.9	7078948	.	T	A	110	.	DP=45;VDB=0.656876;SGB=-0.69168;RPB=0.460204;MQB=0.000736385;MQSB=0.23508;BQB=0.58643;MQ0F=0.0444444;ICB=1;HOB=0.5;AC=1;AN=2;DP4=11,7,7,12;MQ=28	GT:PL:AD	0/1:143,0,255:18,19
NC_003284.9	7078968	.	G	A	44.8349	.	DP=57;VDB=0.142522;SGB=-0.689466;RPB=0.827395;MQB=0.00502344;MQSB=0.627142;BQB=0.0579137;MQ0F=0.0350877;ICB=1;HOB=0.5;AC=1;AN=2;DP4=16,11,8,8;MQ=29	GT:PL:AD	0/1:79,0,255:27,15
NC_003284.9	7079113	.	A	G	32.9351	.	DP=70;VDB=0.120429;SGB=-0.686358;RPB=0.872777;MQB=0.00318541;MQSB=0.924139;BQB=0.741814;MQ0F=0.0714286;ICB=1;HOB=0.5;AC=1;AN=2;DP4=21,20,4,10;MQ=31	GT:PL:AD	0/1:68,0,255:41,14
NC_003284.9	7079148	.	T	A	6.82764	.	DP=56;VDB=0.000253712;SGB=-0.676189;RPB=0.000518937;MQB=4.53999e-05;MQSB=0.900548;BQB=0.86336;MQ0F=0.0714286;ICB=1;HOB=0.5;AC=1;AN=2;DP4=15,18,7,4;MQ=36	GT:PL:AD	0/1:42,0,255:33,11
NC_003284.9	7224769	.	G	A	222	.	DP=42;VDB=0.27967;SGB=-0.686358;RPB=0.759694;MQB=0.00260441;MQSB=0.704665;BQB=0.990771;MQ0F=0;ICB=1;HOB=0.5;AC=1;AN=2;DP4=10,14,7,7;MQ=48	GT:PL:AD	0/1:255,0,255:24,14
NC_003284.9	7307040	.	G	T	225	.	DP=18;VDB=0.0924878;SGB=-0.688148;MQSB=0.112836;MQ0F=0;AC=2;AN=2;DP4=0,0,4,11;MQ=43	GT:PL:AD	1/1:255,45,0:0,15
NC_003284.9	7340375	.	G	T	222	.	DP=36;VDB=0.804691;SGB=-0.69168;RPB=0.509137;MQB=0.00229887;MQSB=0.985229;BQB=0.947161;MQ0F=0;ICB=1;HOB=0.5;AC=1;AN=2;DP4=10,5,8,11;MQ=47	GT:PL:AD	0/1:255,0,255:15,19
NC_003284.9	7352488	.	T	C	174	.	DP=18;VDB=0.013532;SGB=-0.689466;MQSB=0.0284723;MQ0F=0.111111;AC=2;AN=2;DP4=0,0,12,4;MQ=25	GT:PL:AD	1/1:204,48,0:0,16
NC_003284.9	7354411	.	T	G	8.36337	.	DP=48;VDB=0.358597;SGB=-0.636426;RPB=0.254154;MQB=0.919632;MQSB=0.904286;BQB=0.84158;MQ0F=0.1875;ICB=1;HOB=0.5;AC=1;AN=2;DP4=15,18,7,0;MQ=23	GT:PL:AD	0/1:42,0,253:33,7
NC_003284.9	7354615	.	T	A	134	.	DP=57;VDB=0.0032922;SGB=-0.686358;RPB=0.000602435;MQB=0.986319;MQSB=0.618752;BQB=0.992619;MQ0F=0.157895;ICB=1;HOB=0.5;AC=1;AN=2;DP4=21,14,7,7;MQ=28	GT:PL:AD	0/1:167,0,255:35,14
NC_003284.9	7357684	.	C	A	222	.	DP=57;VDB=0.531046;SGB=-0.69168;RPB=0.934785;MQB=0.938795;MQSB=0.481858;BQB=0.523752;MQ0F=0.0701754;ICB=1;HOB=0.5;AC=1;AN=2;DP4=15,10,10,9;MQ=33	GT:PL:AD	0/1:255,0,255:25,19
NC_003284.9	7361173	.	A	T	77	.	DP=43;VDB=0.782957;SGB=-0.683931;RPB=0.667586;MQB=0.667586;MQSB=0.427631;BQB=0.249459;MQ0F=0.232558;ICB=1;HOB=0.5;AC=1;AN=2;DP4=3,13,8,5;MQ=21	GT:PL:AD	0/1:110,0,166:16,13
NC_003284.9	7361209	.	G	T	205	.	DP=48;VDB=0.21634;SGB=-0.69168;RPB=0.0356238;MQB=0.665118;MQSB=0.290534;BQB=0.231314;MQ0F=0.166667;ICB=1;HOB=0.5;AC=1;AN=2;DP4=2,15,13,6;MQ=24	GT:PL:AD	0/1:238,0,180:17,19
NC_003284.9	7361621	.	A	G	225	.	DP=31;VDB=0.0414689;SGB=-0.693097;MQSB=0.684303;MQ0F=0;AC=2;AN=2;DP4=0,0,15,15;MQ=45	GT:PL:AD	1/1:255,90,0:0,30
NC_003284.9	7363029	.	A	G	222	.	DP=37;VDB=0.595873;SGB=-0.692067;RPB=0.843281;MQB=0.0017597;MQSB=0.372419;BQB=0.952672;MQ0F=0;ICB=1;HOB=0.5;AC=1;AN=2;DP4=5,7,13,7;MQ=47	GT:PL:AD	0/1:255,0,255:12,20
NC_003284.9	7374512	.	T	C	22.2323	.	DP=36;VDB=0.187998;SGB=-0.590765;RPB=0.757465;MQB=0.131994;MQSB=0.131994;BQB=0.366859;MQ0F=0;ICB=1;HOB=0.5;AC=1;AN=2;DP4=18,0,0,5;MQ=49	GT:PL:AD	0/1:57,0,183:18,5
NC_003284.9	7407682	.	G	C	222	.	DP=37;VDB=0.140266;SGB=-0.691153;RPB=0.455794;MQB=3.65375e-05;MQSB=0.697005;BQB=0.930391;MQ0F=0;ICB=1;HOB=0.5;AC=1;AN=2;DP4=7,7,10,8;MQ=47	GT:PL:AD	0/1:255,0,255:14,18
NC_003284.9	7413299	.	T	G	9.98223	.	DP=9;VDB=0.02;SGB=-0.453602;RPB=0.5;MQB=0.5;BQB=0.5;MQ0F=0;ICB=1;HOB=0.5;AC=1;AN=2;DP4=0,4,0,2;MQ=49	GT:PL:AD	0/1:43,0,107:4,2
NC_003284.9	7462723	.	A	G	222	.	DP=38;VDB=0.309311;SGB=-0.692067;RPB=0.945662;MQB=0.0010929;MQSB=0.93828;BQB=0.968088;MQ0F=0;ICB=1;HOB=0.5;AC=1;AN=2;DP4=9,7,13,7;MQ=47	GT:PL:AD	0/1:255,0,255:16,20
NC_003284.9	7531924	.	C	T	222	.	DP=28;VDB=0.192647;SGB=-0.683931;RPB=0.17346;MQB=8.36483e-05;MQSB=1;BQB=0.945959;MQ0F=0;ICB=1;HOB=0.5;AC=1;AN=2;DP4=8,5,8,5;MQ=48	GT:PL:AD	0/1:255,0,255:13,13
NC_003284.9	7577554	.	C	T	7.27457	.	DP=37;VDB=0.497461;SGB=-0.556411;RPB=0.888322;MQB=0.203497;MQSB=0.203497;BQB=0.386487;MQ0F=0;ICB=1;HOB=0.5;AC=1;AN=2;DP4=0,19,4,0;MQ=47	GT:PL:AD	0/1:42,0,192:19,4
NC_003284.9	7633688	.	A	C	4.43257	.	DP=31;VDB=0.462817;SGB=-0.590765;RPB=0.717267;MQB=0.0389611;MQSB=0.217154;BQB=0.0357106;MQ0F=0;ICB=1;HOB=0.5;AC=1;AN=2;DP4=3,17,5,0;MQ=49	GT:PL:AD	0/1:38,0,255:20,5
NC_003284.9	7696879	.	A	C	10.5544	.	DP=26;VDB=0.458326;SGB=-0.590765;RPB=0.499431;MQB=0.00471436;MQSB=0.0362859;BQB=0.0504553;MQ0F=0;ICB=1;HOB=0.5;AC=1;AN=2;DP4=2,13,5,0;MQ=46	GT:PL:AD	0/1:45,0,244:15,5
NC_003284.9	7699565	.	C	T	222	.	DP=36;VDB=0.980276;SGB=-0.690438;RPB=0.888139;MQB=0.000504392;MQSB=0.433103;BQB=0.939183;MQ0F=0;ICB=1;HOB=0.5;AC=1;AN=2;DP4=9,3,7,10;MQ=47	GT:PL:AD	0/1:255,0,247:12,17
NC_003284.9	7761298	.	T	C	46.9519	.	DP=32;VDB=0.296473;SGB=-0.590765;RPB=0.954405;MQB=0.0453074;MQSB=0.269146;BQB=0.709064;MQ0F=0;ICB=1;HOB=0.5;AC=1;AN=2;DP4=12,3,0,5;MQ=48	GT:PL:AD	0/1:81,0,255:15,5
NC_003284.9	7771462	.	G	A	178	.	DP=8;VDB=0.000675148;SGB=-0.636426;RPB=1;MQB=1;MQSB=0.450401;BQB=1;MQ0F=0;AC=2;AN=2;DP4=1,0,2,5;MQ=41	GT:PL:AD	1/1:205,10,0:1,7
NC_003284.9	7861718	.	A	C	36.516	.	DP=29;VDB=0.262259;SGB=-0.590765;RPB=0.692559;MQB=0.00937748;MQSB=0.0301974;BQB=0.837128;MQ0F=0;ICB=1;HOB=0.5;AC=1;AN=2;DP4=4,14,5,0;MQ=48	GT:PL:AD	0/1:71,0,255:18,5
NC_003284.9	7939547	.	A	G	18.0064	.	DP=33;VDB=0.390954;SGB=-0.556411;RPB=0.975245;MQB=0.109164;MQSB=0.315918;BQB=0.534368;MQ0F=0;ICB=1;HOB=0.5;AC=1;AN=2;DP4=2,15,4,0;MQ=49	GT:PL:AD	0/1:53,0,253:17,4
NC_003284.9	7991093	.	C	T	71	.	DP=10;VDB=0.010434;SGB=-0.636426;RPB=0.0916482;MQB=0.0916482;MQSB=0.125;BQB=0.0916482;MQ0F=0;ICB=1;HOB=0.5;AC=1;AN=2;DP4=2,1,0,7;MQ=35	GT:PL:AD	0/1:104,0,84:3,7
NC_003284.9	7991111	.	G	C	8.61454	.	DP=11;VDB=0.0452455;SGB=-0.556411;RPB=0.0401934;MQB=0.0401934;MQSB=0.148586;BQB=0.803868;MQ0F=0;ICB=1;HOB=0.5;AC=1;AN=2;DP4=6,1,0,4;MQ=39	GT:PL:AD	0/1:42,0,169:7,4
NC_003284.9	8156455	.	T	C	16.581	.	DP=24;VDB=0.78654;SGB=-0.511536;RPB=0.693041;MQB=0.230693;MQSB=0.367879;BQB=0.862013;MQ0F=0;ICB=1;HOB=0.5;AC=1;AN=2;DP4=10,1,0,3;MQ=49	GT:PL:AD	0/1:51,0,195:11,3
NC_003284.9	8181955	.	A	T	13.3501	.	DP=35;VDB=0.00981221;SGB=-0.616816;RPB=0.00832901;MQB=0.00171496;MQSB=0.90877;BQB=0.488419;MQ0F=0;ICB=1;HOB=0.5;AC=1;AN=2;DP4=16,12,4,2;MQ=44	GT:PL:AD	0/1:49,0,255:28,6
NC_003284.9	8182052	.	T	G	222	.	DP=47;VDB=0.620373;SGB=-0.692067;RPB=0.0708511;MQB=0.999884;MQSB=0.846482;BQB=0.566156;MQ0F=0;ICB=1;HOB=0.5;AC=1;AN=2;DP4=8,9,10,10;MQ=33	GT:PL:AD	0/1:255,0,230:17,20
NC_003284.9	8182074	.	G	T	216	.	DP=50;VDB=0.00498747;SGB=-0.692831;RPB=5.68555e-07;MQB=0.0265374;MQSB=0.592538;BQB=0.842935;MQ0F=0;ICB=1;HOB=0.5;AC=1;AN=2;DP4=6,12,10,14;MQ=32	GT:PL:AD	0/1:249,0,255:18,24
NC_003284.9	8182108	.	T	G	13.1876	.	DP=52;VDB=0.661893;SGB=-0.651104;RPB=0.323584;MQB=0.0166331;MQSB=0.112955;BQB=0.560583;MQ0F=0;ICB=1;HOB=0.5;AC=1;AN=2;DP4=8,18,1,7;MQ=35	GT:PL:AD	0/1:48,0,255:26,8
NC_003284.9	8496384	.	G	T	221	.	DP=33;VDB=0.170885;SGB=-0.692717;RPB=0.514842;MQB=0.00180197;MQSB=0.806317;BQB=1;MQ0F=0;ICB=1;HOB=0.5;AC=1;AN=2;DP4=4,3,8,15;MQ=46	GT:PL:AD	0/1:255,0,143:7,23
NC_003284.9	8553295	.	A	G	222	.	DP=45;VDB=0.9337;SGB=-0.689466;RPB=0.984389;MQB=3.15044e-05;MQSB=0.998253;BQB=0.957235;MQ0F=0;ICB=1;HOB=0.5;AC=1;AN=2;DP4=8,14,8,8;MQ=48	GT:PL:AD	0/1:255,0,255:22,16
NC_003284.9	8602996	.	G	A	220	.	DP=12;VDB=0.0003778;SGB=-0.676189;MQSB=0.742931;MQ0F=0;AC=2;AN=2;DP4=0,0,5,6;MQ=37	GT:PL:AD	1/1:250,33,0:0,11
NC_003284.9	8603024	.	T	A	20.1108	.	DP=11;VDB=0.0389723;SGB=-0.511536;RPB=0.115573;MQB=0.809011;MQSB=0.809011;BQB=0.809011;MQ0F=0.181818;ICB=1;HOB=0.5;AC=1;AN=2;DP4=2,4,1,2;MQ=28	GT:PL:AD	0/1:53,0,104:6,3
NC_003284.9	8603030	.	A	G	49.4146	.	DP=5;VDB=0.0389723;SGB=-0.511536;MQSB=1;MQ0F=0;AC=2;AN=2;DP4=0,0,1,2;MQ=32	GT:PL:AD	1/1:79,9,0:0,3
NC_003284.9	8603086	.	G	A	225	.	DP=19;VDB=0.0150857;SGB=-0.690438;MQSB=0.890706;MQ0F=0.105263;AC=2;AN=2;DP4=0,0,9,8;MQ=35	GT:PL:AD	1/1:255,51,0:0,17
NC_003284.9	8603109	.	A	G	225	.	DP=25;VDB=0.128086;SGB=-0.692562;MQSB=0.973721;MQ0F=0.08;AC=2;AN=2;DP4=0,0,12,10;MQ=37	GT:PL:AD	1/1:255,66,0:0,22
NC_003284.9	8757456	.	C	A	225	.	DP=26;VDB=0.042545;SGB=-0.692717;MQSB=0.277953;MQ0F=0;AC=2;AN=2;DP4=0,0,11,12;MQ=41	GT:PL:AD	1/1:255,69,0:0,23
NC_003284.9	8874532	.	C	T	219	.	DP=31;VDB=0.0212918;SGB=-0.683931;RPB=0.916147;MQB=7.69399e-05;MQSB=0.799155;BQB=1;MQ0F=0;ICB=1;HOB=0.5;AC=1;AN=2;DP4=8,9,9,4;MQ=48	GT:PL:AD	0/1:252,0,255:17,13
NC_003284.9	9077540	.	C	A	222	.	DP=31;VDB=0.189099;SGB=-0.680642;RPB=0.58192;MQB=3.71703e-05;MQSB=0.868336;BQB=0.993891;MQ0F=0;ICB=1;HOB=0.5;AC=1;AN=2;DP4=6,11,6,6;MQ=48	GT:PL:AD	0/1:255,0,255:17,12
NC_003284.9	9078292	.	A	G	192	.	DP=22;VDB=1.62304e-05;SGB=-0.680642;RPB=0.000633889;MQB=0.0816199;MQSB=0.317882;BQB=0.913101;MQ0F=0;ICB=1;HOB=0.5;AC=1;AN=2;DP4=1,8,10,2;MQ=45	GT:PL:AD	0/1:225,0,180:9,12
NC_003284.9	9114622	.	T	C	159	.	DP=29;VDB=0.600144;SGB=-0.662043;RPB=0.823732;MQB=0.000605016;MQSB=0.288205;BQB=0.924478;MQ0F=0;ICB=1;HOB=0.5;AC=1;AN=2;DP4=5,11,7,2;MQ=48	GT:PL:AD	0/1:192,0,255:16,9
NC_003284.9	9169355	.	T	C	38.3972	.	DP=28;VDB=0.391905;SGB=-0.590765;RPB=0.902014;MQB=0.0304732;MQSB=0.112836;BQB=0.152183;MQ0F=0;ICB=1;HOB=0.5;AC=1;AN=2;DP4=14,2,0,5;MQ=49	GT:PL:AD	0/1:73,0,255:16,5
NC_003284.9	9187333	.	C	T	128	.	DP=84;VDB=1.84866e-06;SGB=-0.69312;RPB=4.10514e-06;MQB=3.77972e-12;MQSB=0.156315;BQB=0.872953;MQ0F=0.0119048;ICB=1;HOB=0.5;AC=1;AN=2;DP4=17,23,18,14;MQ=36	GT:PL:AD	0/1:162,0,255:40,32
NC_003284.9	9187336	.	C	T	155	.	DP=84;VDB=6.58564e-07;SGB=-0.693136;RPB=8.43444e-07;MQB=1.6336e-12;MQSB=0.200831;BQB=0.492059;MQ0F=0.0119048;ICB=1;HOB=0.5;AC=1;AN=2;DP4=17,22,18,17;MQ=36	GT:PL:AD	0/1:188,0,255:39,35
NC_003284.9	9187433	.	C	T	124	.	DP=110;VDB=2.80717e-09;SGB=-0.69312;RPB=3.70851e-07;MQB=3.25004e-06;MQSB=0.429185;BQB=0.686229;MQ0F=0;ICB=1;HOB=0.5;AC=1;AN=2;DP4=30,27,14,18;MQ=32	GT:PL:AD	0/1:158,0,255:57,32
NC_003284.9	9187506	.	A	T	149	.	DP=87;VDB=0.705641;SGB=-0.693145;RPB=0.281542;MQB=1.20853e-09;MQSB=0.0428349;BQB=0.760927;MQ0F=0;ICB=1;HOB=0.5;AC=1;AN=2;DP4=11,20,29,12;MQ=30	GT:PL:AD	0/1:182,0,255:31,41
NC_003284.9	9187867	.	A	G	166	.	DP=79;VDB=0.326392;SGB=-0.693146;RPB=3.57406e-06;MQB=0.814416;MQSB=0.0782845;BQB=0.999808;MQ0F=0.113924;ICB=1;HOB=0.5;AC=1;AN=2;DP4=10,14,11,32;MQ=21	GT:PL:AD	0/1:199,0,184:24,31
NC_003284.9	9187892	.	G	C	167	.	DP=78;VDB=0.0111112;SGB=-0.692914;RPB=0.000914422;MQB=0.756615;MQSB=0.233659;BQB=0.999978;MQ0F=0.0769231;ICB=1;HOB=0.5;AC=1;AN=2;DP4=13,28,12,13;MQ=24	GT:PL:AD	0/1:200,0,255:41,22
NC_003284.9	9187956	.	T	C	207	.	DP=67;VDB=3.75878e-05;SGB=-0.69311;RPB=0.000968113;MQB=0.463984;MQSB=0.991659;BQB=0.937749;MQ0F=0;ICB=1;HOB=0.5;AC=1;AN=2;DP4=7,20,14,17;MQ=25	GT:PL:AD	0/1:240,0,244:27,31
NC_003284.9	9188008	.	T	C	34.8317	.	DP=110;VDB=0.972091;SGB=-0.693079;RPB=0.880245;MQB=0.949095;MQSB=0.293113;BQB=0.575881;MQ0F=0.136364;ICB=1;HOB=0.5;AC=1;AN=2;DP4=37,29,17,12;MQ=20	GT:PL:AD	0/1:69,0,239:66,21
NC_003284.9	9188147	.	A	T	212	.	DP=93;VDB=0.450479;SGB=-0.692067;RPB=0.106175;MQB=0.208427;MQSB=0.985152;BQB=0.418107;MQ0F=0.0537634;ICB=1;HOB=0.5;AC=1;AN=2;DP4=29,25,8,12;MQ=33	GT:PL:AD	0/1:245,0,255:54,20
NC_003284.9	9188233	.	C	T	123	.	DP=95;VDB=1.26002e-06;SGB=-0.693097;RPB=1.54479e-08;MQB=8.19448e-06;MQSB=0.780979;BQB=0.282466;MQ0F=0.0210526;ICB=1;HOB=0.5;AC=1;AN=2;DP4=22,28,13,17;MQ=31	GT:PL:AD	0/1:157,0,255:50,30
NC_003284.9	9188242	.	G	A	3.38658	.	DP=100;VDB=4.36045e-07;SGB=-0.690438;RPB=3.67336e-05;MQB=0.142903;MQSB=0.996541;BQB=0.258954;MQ0F=0.02;ICB=1;HOB=0.5;AC=1;AN=2;DP4=29,43,8,9;MQ=29	GT:PL:AD	0/1:36,0,255:72,17
NC_003284.9	9188258	.	C	T	35.0941	.	DP=123;VDB=3.63058e-06;SGB=-0.693097;RPB=0.00370158;MQB=1.56709e-06;MQSB=0.598574;BQB=0.817624;MQ0F=0.00813008;ICB=1;HOB=0.5;AC=1;AN=2;DP4=37,40,9,21;MQ=29	GT:PL:AD	0/1:70,0,255:77,30
NC_003284.9	9188283	.	C	T	222	.	DP=159;VDB=1.48837e-08;SGB=-0.693147;RPB=1.04809e-05;MQB=0.983805;MQSB=0.913318;BQB=0.999277;MQ0F=0.0125786;ICB=1;HOB=0.5;AC=1;AN=2;DP4=20,25,43,45;MQ=24	GT:PL:AD	0/1:255,0,234:45,88
NC_003284.9	9299169	.	C	A	222	.	DP=39;VDB=0.988379;SGB=-0.692352;RPB=0.997491;MQB=0.000184859;MQSB=0.284466;BQB=0.987365;MQ0F=0;ICB=1;HOB=0.5;AC=1;AN=2;DP4=6,7,16,5;MQ=47	GT:PL:AD	0/1:255,0,255:13,21
NC_003284.9	9407264	.	C	A	222	.	DP=47;VDB=0.588518;SGB=-0.692352;RPB=0.90497;MQB=2.49242e-05;MQSB=0.963264;BQB=0.460203;MQ0F=0;ICB=1;HOB=0.5;AC=1;AN=2;DP4=10,9,13,8;MQ=48	GT:PL:AD	0/1:255,0,255:19,21
NC_003284.9	9438578	.	T	C	135	.	DP=80;VDB=2.35819e-13;SGB=-0.693132;RPB=0.00971235;MQB=0.975126;MQSB=0.00021398;BQB=0.964079;MQ0F=0.0125;ICB=1;HOB=0.5;AC=1;AN=2;DP4=24,13,34,0;MQ=33	GT:PL:AD	0/1:168,0,255:37,34
NC_003284.9	9438864	.	T	C	107	.	DP=437;VDB=0.00906731;SGB=-0.693147;RPB=0.00837347;MQB=9.99658e-39;MQSB=0.99507;BQB=0.177105;MQ0F=0.0160183;ICB=1;HOB=0.5;AC=1;AN=2;DP4=164,83,77,49;MQ=34	GT:PL:AD	0/1:142,0,255:247,126
NC_003284.9	9438934	.	C	T	170	.	DP=691;VDB=7.10607e-06;SGB=-0.693147;RPB=0.265699;MQB=2.28698e-07;MQSB=0.728622;BQB=0.962301;MQ0F=0.00289436;ICB=1;HOB=0.5;AC=1;AN=2;DP4=192,229,79,88;MQ=35	GT:PL:AD	0/1:204,0,255:421,167
NC_003284.9	9438950	.	A	T	171	.	DP=704;VDB=2.06849e-06;SGB=-0.693147;RPB=0.776455;MQB=0.266306;MQSB=0.999999;BQB=0.0774774;MQ0F=0.00426136;ICB=1;HOB=0.5;AC=1;AN=2;DP4=197,249,69,78;MQ=34	GT:PL:AD	0/1:205,0,255:446,144
NC_003284.9	9439030	.	T	C	222	.	DP=568;VDB=0.15206;SGB=-0.693147;RPB=0.440685;MQB=9.05051e-23;MQSB=0.917241;BQB=0.120763;MQ0F=0.00352113;ICB=1;HOB=0.5;AC=1;AN=2;DP4=68,120,68,162;MQ=35	GT:PL:AD	0/1:255,0,255:188,230
NC_003284.9	9439047	.	C	T	228	.	DP=483;VDB=0.000645213;SGB=-0.693147;RPB=0.0941851;MQB=3.12575e-15;MQSB=0.967118;BQB=0.45219;MQ0F=0.00621118;AC=2;AN=2;DP4=18,10,114,235;MQ=34	GT:PL:AD	1/1:255,180,0:28,349
NC_003284.9	9439176	.	A	T	54	.	DP=150;VDB=1.26887e-07;SGB=-0.693054;RPB=6.96479e-06;MQB=0.00173725;MQSB=0.29824;BQB=0.926899;MQ0F=0.02;ICB=1;HOB=0.5;AC=1;AN=2;DP4=26,78,7,21;MQ=36	GT:PL:AD	0/1:89,0,255:104,28
NC_003284.9	9439220	.	T	C	46.4218	.	DP=118;VDB=0.00823927;SGB=-0.692717;RPB=7.34799e-05;MQB=6.72986e-07;MQSB=3.93197e-05;BQB=0.475307;MQ0F=0.0169492;ICB=1;HOB=0.5;AC=1;AN=2;DP4=35,40,0,23;MQ=41	GT:PL:AD	0/1:81,0,255:75,23
NC_003284.9	9439303	.	T	A	195	.	DP=72;VDB=1.41768e-05;SGB=-0.692352;RPB=0.174844;MQB=1.54288e-08;MQSB=0.581385;BQB=0.386239;MQ0F=0;ICB=1;HOB=0.5;AC=1;AN=2;DP4=18,21,5,16;MQ=44	GT:PL:AD	0/1:228,0,255:39,21
NC_003284.9	9439326	.	C	A	158	.	DP=65;VDB=1.1873e-05;SGB=-0.689466;RPB=0.00154227;MQB=9.85681e-08;MQSB=0.94222;BQB=0.182705;MQ0F=0;ICB=1;HOB=0.5;AC=1;AN=2;DP4=16,20,5,11;MQ=44	GT:PL:AD	0/1:192,0,255:36,16
NC_003284.9	9468812	.	A	G	45.7136	.	DP=31;VDB=0.0202676;SGB=-0.616816;RPB=0.222635;MQB=0.00386592;MQSB=0.038804;BQB=0.448332;MQ0F=0;ICB=1;HOB=0.5;AC=1;AN=2;DP4=7,11,6,0;MQ=46	GT:PL:AD	0/1:80,0,255:18,6
NC_003284.9	9468818	.	A	G	37.7265	.	DP=28;VDB=0.0643982;SGB=-0.590765;RPB=0.59537;MQB=0.00524752;MQSB=0.040184;BQB=0.357134;MQ0F=0;ICB=1;HOB=0.5;AC=1;AN=2;DP4=2,12,5,0;MQ=46	GT:PL:AD	0/1:72,0,255:14,5
NC_003284.9	9538610	.	G	A	222	.	DP=45;VDB=0.892195;SGB=-0.692067;RPB=0.188828;MQB=7.11249e-06;MQSB=1;BQB=0.71945;MQ0F=0;ICB=1;HOB=0.5;AC=1;AN=2;DP4=6,14,6,14;MQ=48	GT:PL:AD	0/1:255,0,255:20,20
NC_003284.9	9605967	.	G	T	222	.	DP=84;VDB=1.77056e-06;SGB=-0.693146;RPB=3.6182e-06;MQB=0.148846;MQSB=0.0303288;BQB=0.99276;MQ0F=0.285714;ICB=1;HOB=0.5;AC=1;AN=2;DP4=12,17,29,14;MQ=23	GT:PL:AD	0/1:255,0,234:29,43
NC_003284.9	9606443	.	T	A	39.2822	.	DP=59;VDB=1.432e-06;SGB=-0.692831;RPB=0.00061116;MQB=0.0216998;MQSB=0.0713081;BQB=0.998637;MQ0F=0.288136;ICB=1;HOB=0.5;AC=1;AN=2;DP4=18,12,21,3;MQ=20	GT:PL:AD	0/1:73,0,255:30,24
NC_003284.9	9606450	.	C	G	38.2048	.	DP=60;VDB=4.58295e-06;SGB=-0.692914;RPB=0.00695084;MQB=0.00858245;MQSB=0.208884;BQB=0.541781;MQ0F=0.266667;ICB=1;HOB=0.5;AC=1;AN=2;DP4=18,12,21,4;MQ=21	GT:PL:AD	0/1:72,0,255:30,25
NC_003284.9	9606545	.	C	A	4.25006	.	DP=57;VDB=0.0101891;SGB=-0.689466;RPB=0.00120216;MQB=0.049505;MQSB=0.0855942;BQB=0.00622238;MQ0F=0.210526;ICB=1;HOB=0.5;AC=1;AN=2;DP4=18,15,11,5;MQ=26	GT:PL:AD	0/1:37,0,255:33,13
NC_003284.9	9989523	.	T	G	9.28219	.	DP=26;VDB=0.0896691;SGB=-0.556411;RPB=0.696556;MQB=0.0103432;MQSB=0.0406072;BQB=0.416862;MQ0F=0;ICB=1;HOB=0.5;AC=1;AN=2;DP4=15,1,0,4;MQ=47	GT:PL:AD	0/1:44,0,208:16,4
NC_003284.9	10260582	.	G	A	222	.	DP=36;VDB=0.592253;SGB=-0.692067;RPB=0.770274;MQB=0.000235659;MQSB=0.344456;BQB=0.875318;MQ0F=0;ICB=1;HOB=0.5;AC=1;AN=2;DP4=3,8,9,11;MQ=47	GT:PL:AD	0/1:255,0,236:11,20
NC_003284.9	10266206	.	A	C	108	.	DP=18;VDB=0.064934;SGB=-0.670168;RPB=0.0608101;MQB=1;MQSB=1;BQB=0.914584;MQ0F=0;ICB=1;HOB=0.5;AC=1;AN=2;DP4=2,1,10,0;MQ=46	GT:PL:AD	0/1:142,0,59:3,10
NC_003284.9	10269230	.	A	G	29.8739	.	DP=37;VDB=0.888588;SGB=-0.590765;RPB=0.382893;MQB=0.0155039;MQSB=0.0230837;BQB=0.817367;MQ0F=0;ICB=1;HOB=0.5;AC=1;AN=2;DP4=7,17,5,0;MQ=48	GT:PL:AD	0/1:65,0,255:24,5
NC_003284.9	10306315	.	T	A	71	.	DP=39;VDB=0.741566;SGB=-0.616816;RPB=0.994031;MQB=0.000710174;MQSB=0.998775;BQB=0.925347;MQ0F=0;ICB=1;HOB=0.5;AC=1;AN=2;DP4=15,14,3,3;MQ=49	GT:PL:AD	0/1:106,0,255:29,6
NC_003284.9	10313784	.	G	T	134	.	DP=35;VDB=0.351291;SGB=-0.651104;RPB=0.830509;MQB=0.00135559;MQSB=0.990871;BQB=0.999745;MQ0F=0;ICB=1;HOB=0.5;AC=1;AN=2;DP4=6,17,2,6;MQ=49	GT:PL:AD	0/1:168,0,255:23,8
NC_003284.9	10333161	.	G	A	222	.	DP=46;VDB=0.0604799;SGB=-0.69168;RPB=0.938795;MQB=1.32945e-07;MQSB=0.596777;BQB=0.997477;MQ0F=0;ICB=1;HOB=0.5;AC=1;AN=2;DP4=16,9,15,4;MQ=47	GT:PL:AD	0/1:255,0,255:25,19
NC_003284.9	10361443	.	A	G	92	.	DP=138;VDB=3.34302e-20;SGB=-0.693147;RPB=0.00870784;MQB=3.97975e-06;MQSB=0.181834;BQB=0.833363;MQ0F=0.217391;ICB=1;HOB=0.5;AC=1;AN=2;DP4=21,46,14,45;MQ=21	GT:PL:AD	0/1:126,0,255:67,59
NC_003284.9	10361801	.	T	G	193	.	DP=112;VDB=0.73295;SGB=-0.693147;RPB=0.00343312;MQB=6.75996e-11;MQSB=0.983295;BQB=0.995653;MQ0F=0.125;ICB=1;HOB=0.5;AC=1;AN=2;DP4=16,12,29,35;MQ=26	GT:PL:AD	0/1:226,0,255:28,62
NC_003284.9	10361819	.	T	G	100	.	DP=93;VDB=0.0155413;SGB=-0.69312;RPB=0.005302;MQB=0.00115941;MQSB=0.94149;BQB=0.971941;MQ0F=0.0967742;ICB=1;HOB=0.5;AC=1;AN=2;DP4=23,28,11,21;MQ=26	GT:PL:AD	0/1:134,0,255:51,30
NC_003284.9	10362201	.	T	G	222	.	DP=208;VDB=7.30989e-06;SGB=-0.693147;RPB=0.000102117;MQB=1.9127e-24;MQSB=0.863765;BQB=0.845671;MQ0F=0.0240385;ICB=1;HOB=0.5;AC=1;AN=2;DP4=36,33,47,45;MQ=36	GT:PL:AD	0/1:255,0,255:69,92
NC_003284.9	10362242	.	T	A	174	.	DP=306;VDB=7.64587e-10;SGB=-0.693147;RPB=0.100985;MQB=1.21304e-06;MQSB=0.999966;BQB=0.820899;MQ0F=0.0130719;ICB=1;HOB=0.5;AC=1;AN=2;DP4=86,69,33,37;MQ=34	GT:PL:AD	0/1:208,0,255:155,68
NC_003284.9	10362368	.	A	T	103	.	DP=202;VDB=4.81741e-10;SGB=-0.693145;RPB=2.6976e-11;MQB=4.13451e-12;MQSB=0.594468;BQB=0.800352;MQ0F=0.029703;ICB=1;HOB=0.5;AC=1;AN=2;DP4=73,47,20,21;MQ=38	GT:PL:AD	0/1:138,0,255:120,41
NC_003284.9	10363334	.	A	G	17.5429	.	DP=24;VDB=0.018787;SGB=-0.636426;RPB=0.699673;MQB=0.00329851;MQSB=0.378204;BQB=0.748798;MQ0F=0;ICB=1;HOB=0.5;AC=1;AN=2;DP4=3,9,4,3;MQ=35	GT:PL:AD	0/1:52,0,244:12,7
NC_003284.9	10363402	.	T	C	142	.	DP=55;VDB=0.00039991;SGB=-0.692717;RPB=0.030075;MQB=0.00041991;MQSB=0.941915;BQB=0.999457;MQ0F=0.0181818;ICB=1;HOB=0.5;AC=1;AN=2;DP4=7,16,9,14;MQ=29	GT:PL:AD	0/1:175,0,255:23,23
NC_003284.9	10363415	.	T	G	43.6077	.	DP=65;VDB=0.00548428;SGB=-0.688148;RPB=0.387345;MQB=0.0977554;MQSB=0.966163;BQB=0.237994;MQ0F=0.0153846;ICB=1;HOB=0.5;AC=1;AN=2;DP4=16,26,3,12;MQ=29	GT:PL:AD	0/1:78,0,255:42,15
NC_003284.9	10363440	.	G	T	74	.	DP=94;VDB=0.012122;SGB=-0.69312;RPB=0.036205;MQB=0.000979631;MQSB=0.933921;BQB=0.988818;MQ0F=0.0744681;ICB=1;HOB=0.5;AC=1;AN=2;DP4=14,29,13,19;MQ=23	GT:PL:AD	0/1:108,0,255:43,28
NC_003284.9	10364139	.	T	A	107	.	DP=33;VDB=4.70925e-05;SGB=-0.686358;RPB=0.496717;MQB=0.988166;MQSB=0.107701;BQB=0.8761;MQ0F=0.212121;ICB=1;HOB=0.5;AC=1;AN=2;DP4=4,8,4,10;MQ=20	GT:PL:AD	0/1:140,0,137:12,14
NC_003284.9	10364218	.	T	G	124	.	DP=51;VDB=7.92925e-06;SGB=-0.692562;RPB=0.125091;MQB=0.594712;MQSB=0.982055;BQB=0.481042;MQ0F=0;ICB=1;HOB=0.5;AC=1;AN=2;DP4=6,12,12,10;MQ=22	GT:PL:AD	0/1:157,0,176:18,22
NC_003284.9	10364244	.	G	A	30.9951	.	DP=78;VDB=0.000212456;SGB=-0.690438;RPB=0.00233413;MQB=0.97982;MQSB=0.904572;BQB=0.44013;MQ0F=0.025641;ICB=1;HOB=0.5;AC=1;AN=2;DP4=19,33,11,6;MQ=21	GT:PL:AD	0/1:65,0,255:52,17
NC_003284.9	10364260	.	A	C	97	.	DP=78;VDB=0.0131189;SGB=-0.691153;RPB=0.698013;MQB=0.104169;MQSB=0.742331;BQB=0.185727;MQ0F=0.025641;ICB=1;HOB=0.5;AC=1;AN=2;DP4=24,26,6,12;MQ=21	GT:PL:AD	0/1:130,0,200:50,18
NC_003284.9	10366168	.	A	G	222	.	DP=231;VDB=2.45652e-11;SGB=-0.693147;RPB=0.244841;MQB=0.264919;MQSB=0.795885;BQB=0.331824;MQ0F=0.0649351;ICB=1;HOB=0.5;AC=1;AN=2;DP4=18,34,51,76;MQ=22	GT:PL:AD	0/1:255,0,205:52,127
NC_003284.9	10368191	.	T	G	228	.	DP=57;VDB=1.7382e-10;SGB=-0.693145;RPB=1.25936e-06;MQB=0.000404741;MQSB=0.758822;BQB=0.98851;MQ0F=0.0877193;AC=2;AN=2;DP4=6,6,26,14;MQ=26	GT:PL:AD	1/1:255,10,0:12,40
NC_003284.9	10368887	.	T	A	9.298	.	DP=108;VDB=0.236956;SGB=-0.692562;RPB=0.362723;MQB=0.000239863;MQSB=0.949792;BQB=0.0753956;MQ0F=0.12037;ICB=1;HOB=0.5;AC=1;AN=2;DP4=27,23,9,13;MQ=26	GT:PL:AD	0/1:44,0,255:50,22
NC_003284.9	10368966	.	G	T	43.8838	.	DP=117;VDB=0.103616;SGB=-0.692717;RPB=0.173357;MQB=0.000747375;MQSB=0.313036;BQB=0.403646;MQ0F=0.102564;ICB=1;HOB=0.5;AC=1;AN=2;DP4=34,34,11,12;MQ=31	GT:PL:AD	0/1:79,0,255:68,23
NC_003284.9	10369083	.	C	A	6.67281	.	DP=57;VDB=0.00324447;SGB=-0.670168;RPB=0.0463529;MQB=1.19673e-05;MQSB=0.657128;BQB=0.990244;MQ0F=0.0350877;ICB=1;HOB=0.5;AC=1;AN=2;DP4=20,14,3,7;MQ=42	GT:PL:AD	0/1:42,0,255:34,10
NC_003284.9	10369950	.	A	T	91	.	DP=12;VDB=0.0190313;SGB=-0.616816;RPB=0;MQB=0;MQSB=0.248092;BQB=0;MQ0F=0;ICB=1;HOB=0.5;AC=1;AN=2;DP4=2,0,2,4;MQ=33	GT:PL:AD	0/1:124,0,43:2,6
NC_003284.9	10369951	.	T	A	64	.	DP=11;VDB=0.0096619;SGB=-0.636426;RPB=0.0916482;MQB=0.274945;MQSB=0.142852;BQB=0.641538;MQ0F=0;ICB=1;HOB=0.5;AC=1;AN=2;DP4=2,1,3,4;MQ=36	GT:PL:AD	0/1:97,0,85:3,6
NC_003284.9	10369962	.	T	A	19.2091	.	DP=9;VDB=0.0516381;SGB=-0.556411;RPB=0.202566;MQB=0.405132;MQSB=0.405132;BQB=0.810265;MQ0F=0;ICB=1;HOB=0.5;AC=1;AN=2;DP4=2,1,2,2;MQ=37	GT:PL:AD	0/1:52,0,93:3,3
NC_003284.9	10601018	.	A	G	16.0899	.	DP=9;VDB=0.6;SGB=-0.453602;RPB=0.666667;MQB=0.5;MQSB=1;BQB=0.5;MQ0F=0;ICB=1;HOB=0.5;AC=1;AN=2;DP4=0,3,1,1;MQ=48	GT:PL:AD	0/1:49,0,87:3,2
NC_003284.9	10718328	.	T	G	20.1218	.	DP=27;VDB=0.0949329;SGB=-0.556411;RPB=0.998885;MQB=0.139631;MQSB=0.418638;BQB=0.851535;MQ0F=0;ICB=1;HOB=0.5;AC=1;AN=2;DP4=14,2,0,4;MQ=47	GT:PL:AD	0/1:55,0,229:16,4
NC_003284.9	10724530	.	T	G	8.78822	.	DP=35;VDB=0.0702932;SGB=-0.590765;RPB=0.0615309;MQB=0.00216277;MQSB=0.12198;BQB=0.885548;MQ0F=0;ICB=1;HOB=0.5;AC=1;AN=2;DP4=18,9,0,5;MQ=48	GT:PL:AD	0/1:44,0,255:27,5
NC_003284.9	10724571	.	T	G	24.8839	.	DP=42;VDB=0.248351;SGB=-0.636426;RPB=0.918481;MQB=0.000283963;MQSB=0.00602938;BQB=0.159032;MQ0F=0;ICB=1;HOB=0.5;AC=1;AN=2;DP4=23,5,0,7;MQ=47	GT:PL:AD	0/1:60,0,255:28,7
NC_003284.9	10728834	.	A	G	9.98665	.	DP=26;VDB=0.510154;SGB=-0.556411;RPB=0.542092;MQB=0.0193386;MQSB=0.159302;BQB=0.769684;MQ0F=0;ICB=1;HOB=0.5;AC=1;AN=2;DP4=2,16,4,0;MQ=47	GT:PL:AD	0/1:45,0,240:18,4
NC_003284.9	10750104	.	A	T	31.8365	.	DP=117;VDB=0.0611937;SGB=-0.680642;RPB=0.794542;MQB=0.136946;MQSB=0.479835;BQB=0.726178;MQ0F=0.017094;ICB=1;HOB=0.5;AC=1;AN=2;DP4=55,25,7,5;MQ=41	GT:PL:AD	0/1:68,0,255:80,12
NC_003284.9	10750467	.	G	A	70	.	DP=83;VDB=0.0501709;SGB=-0.692562;RPB=0.553282;MQB=5.88146e-06;MQSB=0.000116033;BQB=0.952078;MQ0F=0.0240964;ICB=1;HOB=0.5;AC=1;AN=2;DP4=24,28,1,21;MQ=39	GT:PL:AD	0/1:105,0,255:52,15
NC_003284.9	10750575	.	C	A	141	.	DP=40;VDB=0.00117417;SGB=-0.670168;RPB=0.0050636;MQB=0.0011368;MQSB=0.983175;BQB=0.135925;MQ0F=0;ICB=1;HOB=0.5;AC=1;AN=2;DP4=13,10,7,3;MQ=46	GT:PL:AD	0/1:175,0,255:23,10
NC_003284.9	10750654	.	G	T	21.5544	.	DP=32;VDB=0.000815903;SGB=-0.651104;RPB=0.004409;MQB=0.000224867;MQSB=0.657047;BQB=0.694486;MQ0F=0.03125;ICB=1;HOB=0.5;AC=1;AN=2;DP4=9,12,5,3;MQ=41	GT:PL:AD	0/1:57,0,255:21,8
NC_003284.9	10750670	.	G	A	145	.	DP=37;VDB=0.000609467;SGB=-0.686358;RPB=0.00432024;MQB=4.78512e-06;MQSB=0.45544;BQB=0.996463;MQ0F=0.027027;ICB=1;HOB=0.5;AC=1;AN=2;DP4=9,12,9,5;MQ=41	GT:PL:AD	0/1:178,0,255:21,14
NC_003284.9	10750724	.	C	A	222	.	DP=48;VDB=0.00151777;SGB=-0.692352;RPB=0.759897;MQB=4.33025e-05;MQSB=0.90352;BQB=0.967982;MQ0F=0.0208333;ICB=1;HOB=0.5;AC=1;AN=2;DP4=12,10,11,10;MQ=38	GT:PL:AD	0/1:255,0,255:22,21
NC_003284.9	10751044	.	G	T	213	.	DP=99;VDB=0.133212;SGB=-0.691153;RPB=0.838981;MQB=0.0867074;MQSB=0.0412275;BQB=0.842008;MQ0F=0.010101;ICB=1;HOB=0.5;AC=1;AN=2;DP4=29,29,10,8;MQ=43	GT:PL:AD	0/1:247,0,255:58,18
NC_003284.9	10751126	.	C	T	110	.	DP=79;VDB=0.0277225;SGB=-0.680642;RPB=0.300251;MQB=0.00483219;MQSB=0.999974;BQB=0.890851;MQ0F=0;ICB=1;HOB=0.5;AC=1;AN=2;DP4=26,23,5,7;MQ=46	GT:PL:AD	0/1:145,0,255:49,12
NC_003284.9	10888013	.	C	G	15.0987	.	DP=32;VDB=0.76871;SGB=-0.616816;RPB=0.358869;MQB=0.918029;MQSB=0.612391;BQB=0.0103859;MQ0F=0;ICB=1;HOB=0.5;AC=1;AN=2;DP4=2,17,6,0;MQ=49	GT:PL:AD	0/1:50,0,254:19,6
NC_003284.9	10950488	.	T	G	7.2079	.	DP=8;VDB=0.06;SGB=-0.453602;RPB=0;MQB=0.6;BQB=0.7;MQ0F=0;ICB=1;HOB=0.5;AC=1;AN=2;DP4=0,5,0,2;MQ=46	GT:PL:AD	0/1:40,0,113:5,2
NC_003284.9	11047668	.	G	T	222	.	DP=37;VDB=0.72051;SGB=-0.689466;RPB=0.967072;MQB=4.99066e-05;MQSB=0.0442369;BQB=0.971255;MQ0F=0;ICB=1;HOB=0.5;AC=1;AN=2;DP4=13,5,6,10;MQ=47	GT:PL:AD	0/1:255,0,255:18,16
NC_003284.9	11077814	.	C	T	222	.	DP=39;VDB=0.33843;SGB=-0.689466;RPB=0.88059;MQB=6.14421e-06;MQSB=0.954207;BQB=0.261021;MQ0F=0;ICB=1;HOB=0.5;AC=1;AN=2;DP4=8,9,9,7;MQ=44	GT:PL:AD	0/1:255,0,255:17,16
NC_003284.9	11077815	.	C	T	222	.	DP=39;VDB=0.351783;SGB=-0.689466;RPB=0.864177;MQB=6.14421e-06;MQSB=0.954207;BQB=0.35414;MQ0F=0;ICB=1;HOB=0.5;AC=1;AN=2;DP4=8,9,9,7;MQ=44	GT:PL:AD	0/1:255,0,255:17,16
NC_003284.9	11120714	.	A	G	45.7743	.	DP=27;VDB=0.241952;SGB=-0.616816;RPB=0.951579;MQB=0.0948563;MQSB=0.334294;BQB=0.243713;MQ0F=0;ICB=1;HOB=0.5;AC=1;AN=2;DP4=3,14,6,0;MQ=48	GT:PL:AD	0/1:80,0,255:17,6
NC_003284.9	11158185	.	T	A	199	.	DP=27;VDB=0.455044;SGB=-0.662043;RPB=0.156946;MQB=0.00247875;MQSB=0.981652;BQB=0.743567;MQ0F=0;ICB=1;HOB=0.5;AC=1;AN=2;DP4=4,4,4,5;MQ=47	GT:PL:AD	0/1:232,0,195:8,9
NC_003284.9	11213411	.	A	T	164	.	DP=24;VDB=0.111782;SGB=-0.651104;RPB=0.297544;MQB=0.0020944;MQSB=0.966484;BQB=0.983744;MQ0F=0;ICB=1;HOB=0.5;AC=1;AN=2;DP4=9,4,5,3;MQ=47	GT:PL:AD	0/1:197,0,255:13,8
NC_003284.9	11311001	.	A	T	222	.	DP=35;VDB=0.00362101;SGB=-0.692352;RPB=0.000148083;MQB=4.32502e-05;MQSB=0.482524;BQB=1;MQ0F=0;ICB=1;HOB=0.5;AC=1;AN=2;DP4=8,5,12,9;MQ=43	GT:PL:AD	0/1:255,0,253:13,21
NC_003284.9	11311024	.	C	T	179	.	DP=36;VDB=0.00471463;SGB=-0.683931;RPB=5.15687e-05;MQB=2.4992e-05;MQSB=0.428976;BQB=0.88232;MQ0F=0;ICB=1;HOB=0.5;AC=1;AN=2;DP4=9,9,9,4;MQ=43	GT:PL:AD	0/1:212,0,255:18,13
NC_003284.9	11441242	.	T	C	159	.	DP=20;VDB=0.00164158;SGB=-0.686358;RPB=0.0120216;MQB=0.0652634;MQSB=0.0221033;BQB=0.933253;MQ0F=0.05;AC=2;AN=2;DP4=2,2,2,12;MQ=33	GT:PL:AD	1/1:186,0,1:4,14
NC_003284.9	11441292	.	T	C	20.383	.	DP=9;VDB=0.045681;SGB=-0.511536;RPB=0.115573;MQB=0.809011;MQSB=0.243649;BQB=0.809011;MQ0F=0.111111;ICB=1;HOB=0.5;AC=1;AN=2;DP4=3,3,1,2;MQ=22	GT:PL:AD	0/1:53,0,71:6,3
NC_003284.9	11441327	.	G	A	67	.	DP=10;VDB=0.00476095;SGB=-0.616816;RPB=0.115573;MQB=0.115573;MQSB=1;BQB=0.809011;MQ0F=0.1;ICB=1;HOB=0.5;AC=1;AN=2;DP4=2,1,6,0;MQ=22	GT:PL:AD	0/1:100,0,11:3,6
NC_003284.9	11441335	.	G	A	91	.	DP=10;VDB=0.0137686;SGB=-0.616816;RPB=0;MQB=0.166667;MQSB=1;BQB=0.666667;MQ0F=0;ICB=1;HOB=0.5;AC=1;AN=2;DP4=1,1,5,1;MQ=26	GT:PL:AD	0/1:124,0,9:2,6
NC_003284.9	11441542	.	T	C	210	.	DP=76;VDB=0.0658961;SGB=-0.693141;RPB=0.093698;MQB=0.0119011;MQSB=0.256091;BQB=0.95145;MQ0F=0.263158;ICB=1;HOB=0.5;AC=1;AN=2;DP4=10,11,26,11;MQ=20	GT:PL:AD	0/1:244,0,92:21,37
NC_003284.9	11442867	.	C	T	38.0553	.	DP=45;VDB=3.11544e-05;SGB=-0.680642;RPB=4.00258e-06;MQB=0.561424;MQSB=0.014307;BQB=0.970776;MQ0F=0.0444444;ICB=1;HOB=0.5;AC=1;AN=2;DP4=26,3,5,7;MQ=24	GT:PL:AD	0/1:72,0,179:29,12
NC_003284.9	11442880	.	C	T	34.215	.	DP=45;VDB=0.107119;SGB=-0.688148;RPB=7.97998e-05;MQB=0.0904194;MQSB=0.014307;BQB=1;MQ0F=0.0444444;ICB=1;HOB=0.5;AC=1;AN=2;DP4=23,3,8,7;MQ=24	GT:PL:AD	0/1:68,0,185:26,15
NC_003284.9	11442887	.	A	G	225	.	DP=52;VDB=0.657703;SGB=-0.693147;MQSB=0.0435723;MQ0F=0.0576923;AC=2;AN=2;DP4=0,0,36,10;MQ=23	GT:PL:AD	1/1:255,138,0:0,46
NC_003284.9	11443182	.	A	C	150	.	DP=119;VDB=4.41299e-12;SGB=-0.693145;RPB=0.00134857;MQB=0.393265;MQSB=0.985299;BQB=0.661139;MQ0F=0.151261;ICB=1;HOB=0.5;AC=1;AN=2;DP4=21,43,23,18;MQ=20	GT:PL:AD	0/1:183,0,255:64,41
NC_003284.9	11443223	.	G	A	171	.	DP=91;VDB=1.37961e-06;SGB=-0.693145;RPB=0.11583;MQB=0.341462;MQSB=0.420022;BQB=0.46598;MQ0F=0.10989;ICB=1;HOB=0.5;AC=1;AN=2;DP4=15,22,16,25;MQ=20	GT:PL:AD	0/1:204,0,255:37,41
NC_003284.9	11443252	.	A	G	84	.	DP=67;VDB=0.919666;SGB=-0.693132;RPB=0.0517039;MQB=0.000109675;MQSB=0.406042;BQB=0.0141147;MQ0F=0.164179;ICB=1;HOB=0.5;AC=1;AN=2;DP4=12,9,9,25;MQ=21	GT:PL:AD	0/1:117,0,255:21,34
NC_003284.9	11443284	.	T	A	228	.	DP=47;VDB=0.321993;SGB=-0.69312;RPB=0.411413;MQB=0.0935361;MQSB=0.671466;BQB=0.812627;MQ0F=0.106383;AC=2;AN=2;DP4=0,5,14,18;MQ=24	GT:PL:AD	1/1:255,51,0:5,32
NC_003284.9	11443354	.	A	G	199	.	DP=57;VDB=0.636236;SGB=-0.692352;RPB=0.000953432;MQB=0.441902;MQSB=0.607578;BQB=0.312225;MQ0F=0.122807;ICB=1;HOB=0.5;AC=1;AN=2;DP4=9,11,9,12;MQ=22	GT:PL:AD	0/1:232,0,173:20,21
NC_003284.9	11443438	.	T	C	128	.	DP=75;VDB=1.52901e-05;SGB=-0.692067;RPB=4.69055e-05;MQB=0.856231;MQSB=0.974923;BQB=0.912021;MQ0F=0.0533333;ICB=1;HOB=0.5;AC=1;AN=2;DP4=19,23,13,7;MQ=22	GT:PL:AD	0/1:161,0,255:42,20
NC_003284.9	11443458	.	A	G	222	.	DP=81;VDB=0.952313;SGB=-0.693146;RPB=0.906282;MQB=0.983891;MQSB=0.978162;BQB=0.0935996;MQ0F=0.0493827;ICB=1;HOB=0.5;AC=1;AN=2;DP4=9,13,25,18;MQ=22	GT:PL:AD	0/1:255,0,167:22,43
NC_003284.9	11443464	.	C	T	26.735	.	DP=75;VDB=0.920053;SGB=-0.690438;RPB=0.130066;MQB=0.576636;MQSB=0.871125;BQB=0.478009;MQ0F=0.0533333;ICB=1;HOB=0.5;AC=1;AN=2;DP4=22,23,13,4;MQ=23	GT:PL:AD	0/1:61,0,255:45,17
NC_003284.9	11443516	.	C	T	100	.	DP=87;VDB=2.61389e-05;SGB=-0.689466;RPB=1.60972e-05;MQB=0.686213;MQSB=0.857858;BQB=0.699534;MQ0F=0.0114943;ICB=1;HOB=0.5;AC=1;AN=2;DP4=28,22,8,8;MQ=28	GT:PL:AD	0/1:134,0,255:50,16
NC_003284.9	11443529	.	C	T	30.9728	.	DP=80;VDB=0.0316915;SGB=-0.670168;RPB=0.0235553;MQB=0.703165;MQSB=0.559639;BQB=0.653039;MQ0F=0;ICB=1;HOB=0.5;AC=1;AN=2;DP4=25,22,3,7;MQ=29	GT:PL:AD	0/1:66,0,255:47,10
NC_003284.9	11443568	.	C	T	35.3911	.	DP=75;VDB=0.72907;SGB=-0.683931;RPB=0.155746;MQB=0.704748;MQSB=0.15808;BQB=0.745677;MQ0F=0.0133333;ICB=1;HOB=0.5;AC=1;AN=2;DP4=23,25,6,7;MQ=26	GT:PL:AD	0/1:70,0,255:48,13
NC_003284.9	11443630	.	G	A	168	.	DP=75;VDB=0.0950764;SGB=-0.692914;RPB=7.23174e-06;MQB=0.439657;MQSB=0.844725;BQB=0.544832;MQ0F=0.0266667;ICB=1;HOB=0.5;AC=1;AN=2;DP4=18,17,6,19;MQ=21	GT:PL:AD	0/1:201,0,218:35,25
NC_003284.9	11443672	.	T	C	130	.	DP=69;VDB=0.0367208;SGB=-0.69168;RPB=0.000433476;MQB=0.645812;MQSB=0.995572;BQB=0.997678;MQ0F=0.057971;ICB=1;HOB=0.5;AC=1;AN=2;DP4=12,20,13,6;MQ=20	GT:PL:AD	0/1:163,0,196:32,19
NC_003284.9	11488331	.	T	G	7.49962	.	DP=34;VDB=0.5;SGB=-0.511536;RPB=0.0928693;MQB=0.0316961;MQSB=0.196;BQB=1;MQ0F=0;ICB=1;HOB=0.5;AC=1;AN=2;DP4=14,2,0,3;MQ=48	GT:PL:AD	0/1:42,0,235:16,3
NC_003284.9	11565049	.	G	T	187	.	DP=34;VDB=0.199373;SGB=-0.670168;RPB=0.815897;MQB=0.000161038;MQSB=0.741013;BQB=0.999758;MQ0F=0;ICB=1;HOB=0.5;AC=1;AN=2;DP4=8,12,5,5;MQ=48	GT:PL:AD	0/1:220,0,255:20,10
NC_003284.9	11712353	.	G	C	31.2896	.	DP=34;VDB=0.0184582;SGB=-0.636426;RPB=0.11269;MQB=0.12519;MQSB=0.256376;BQB=0.0364427;MQ0F=0;ICB=1;HOB=0.5;AC=1;AN=2;DP4=20,2,0,7;MQ=49	GT:PL:AD	0/1:66,0,232:22,7
NC_003284.9	11789498	.	C	A	228	.	DP=169;VDB=9.26507e-18;SGB=-0.693147;RPB=0.010613;MQB=0.742468;MQSB=0.48257;BQB=0.993053;MQ0F=0.0650888;AC=2;AN=2;DP4=7,2,45,87;MQ=21	GT:PL:AD	1/1:255,247,0:9,131
NC_003284.9	11789523	.	A	T	225	.	DP=111;VDB=6.41175e-09;SGB=-0.693147;MQSB=0.608179;MQ0F=0.0900901;AC=2;AN=2;DP4=0,0,25,70;MQ=20	GT:PL:AD	1/1:255,255,0:0,95
NC_003284.9	11792287	.	A	G	6.35591	.	DP=11;VDB=0.26;SGB=-0.453602;RPB=0.8;MQB=0;MQSB=1;BQB=0.8;MQ0F=0;ICB=1;HOB=0.5;AC=1;AN=2;DP4=1,4,0,2;MQ=45	GT:PL:AD	0/1:39,0,135:5,2
NC_003284.9	11831585	.	C	A	225	.	DP=32;VDB=0.189605;SGB=-0.693054;MQSB=0.956162;MQ0F=0;AC=2;AN=2;DP4=0,0,13,15;MQ=45	GT:PL:AD	1/1:255,84,0:0,28
NC_003284.9	11888169	.	T	C	49.0023	.	DP=219;VDB=4.27147e-13;SGB=-0.693147;RPB=0.0404957;MQB=0.188442;MQSB=0.096875;BQB=0.711947;MQ0F=0.141553;ICB=1;HOB=0.5;AC=1;AN=2;DP4=46,87,9,39;MQ=20	GT:PL:AD	0/1:83,0,255:133,48
NC_003284.9	11888212	.	A	T	28.1824	.	DP=63;VDB=2.87735e-06;SGB=-0.692562;RPB=0.0007668;MQB=9.14718e-09;MQSB=0.247547;BQB=0.410987;MQ0F=0.111111;ICB=1;HOB=0.5;AC=1;AN=2;DP4=11,19,3,19;MQ=33	GT:PL:AD	0/1:63,0,255:30,22
NC_003284.9	11962002	.	A	C	31.5105	.	DP=27;VDB=0.378928;SGB=-0.590765;RPB=1;MQB=0.0120561;MQSB=0.0575116;BQB=0.637085;MQ0F=0;ICB=1;HOB=0.5;AC=1;AN=2;DP4=3,13,5,0;MQ=45	GT:PL:AD	0/1:66,0,255:16,5
NC_003284.9	11976186	.	A	T	65	.	DP=6;VDB=0.706942;SGB=-0.616816;MQ0F=0;AC=2;AN=2;DP4=0,0,6,0;MQ=21	GT:PL:AD	1/1:95,18,0:0,6
NC_003284.9	11976187	.	C	G	65	.	DP=6;VDB=0.697961;SGB=-0.616816;MQ0F=0;AC=2;AN=2;DP4=0,0,6,0;MQ=21	GT:PL:AD	1/1:95,18,0:0,6
NC_003284.9	11976631	.	C	G	222	.	DP=57;VDB=0.25231;SGB=-0.693079;RPB=0.856207;MQB=0.0478119;MQSB=0.160945;BQB=0.701687;MQ0F=0.105263;ICB=1;HOB=0.5;AC=1;AN=2;DP4=5,11,13,16;MQ=32	GT:PL:AD	0/1:255,0,255:16,29
NC_003284.9	11978025	.	A	G	93	.	DP=50;VDB=0.351251;SGB=-0.676189;RPB=0.67032;MQB=0.794877;MQSB=0.743422;BQB=0.284499;MQ0F=0.18;ICB=1;HOB=0.5;AC=1;AN=2;DP4=15,18,4,7;MQ=30	GT:PL:AD	0/1:127,0,255:33,11
NC_003284.9	12070527	.	A	C	25.0476	.	DP=40;VDB=0.11383;SGB=-0.636426;RPB=0.839972;MQB=0.0249717;MQSB=0.226411;BQB=0.0266194;MQ0F=0;ICB=1;HOB=0.5;AC=1;AN=2;DP4=5,19,7,0;MQ=48	GT:PL:AD	0/1:60,0,255:24,7
NC_003284.9	12084808	.	A	C	27.6738	.	DP=13;VDB=0.372756;SGB=-0.556411;RPB=0.087379;MQB=0.697274;MQSB=0;BQB=0.94394;MQ0F=0;ICB=1;HOB=0.5;AC=1;AN=2;DP4=6,2,4,0;MQ=42	GT:PL:AD	0/1:61,0,159:8,4
NC_003284.9	12168772	.	T	G	222	.	DP=33;VDB=0.931665;SGB=-0.683931;RPB=0.997616;MQB=0.000512678;MQSB=0.852133;BQB=0.93435;MQ0F=0;ICB=1;HOB=0.5;AC=1;AN=2;DP4=10,5,9,4;MQ=47	GT:PL:AD	0/1:255,0,255:15,13
NC_003284.9	12234760	.	A	G	36.2369	.	DP=36;VDB=0.258586;SGB=-0.590765;RPB=0.473458;MQB=0.0502488;MQSB=0.397295;BQB=0.756365;MQ0F=0;ICB=1;HOB=0.5;AC=1;AN=2;DP4=4,16,5,0;MQ=48	GT:PL:AD	0/1:71,0,255:20,5
NC_003284.9	12276949	.	C	T	34.2645	.	DP=14;VDB=0.42503;SGB=-0.636426;RPB=0.112477;MQB=0.623736;MQSB=0.454545;BQB=0.961166;MQ0F=0;ICB=1;HOB=0.5;AC=1;AN=2;DP4=0,6,2,5;MQ=27	GT:PL:AD	0/1:67,0,101:6,6
NC_003284.9	12276975	.	C	A	6.43665	.	DP=15;VDB=0.52412;SGB=-0.616816;RPB=0.531709;MQB=0.112477;MQSB=0.454545;BQB=0.899815;MQ0F=0;ICB=1;HOB=0.5;AC=1;AN=2;DP4=1,6,1,5;MQ=26	GT:PL:AD	0/1:39,0,125:7,4
NC_003284.9	12276980	.	G	T	19.3111	.	DP=15;VDB=0.440791;SGB=-0.511536;RPB=0.472367;MQB=0.184981;MQSB=0.309786;BQB=0.920044;MQ0F=0;ICB=1;HOB=0.5;AC=1;AN=2;DP4=3,5,0,3;MQ=20	GT:PL:AD	0/1:52,0,79:8,3
NC_003284.9	12277283	.	A	G	101	.	DP=10;VDB=0.0265327;SGB=-0.670168;MQSB=0.333321;MQ0F=0;AC=2;AN=2;DP4=0,0,5,5;MQ=20	GT:PL:AD	1/1:131,30,0:0,10
NC_003284.9	12277287	.	A	T	103	.	DP=10;VDB=0.025487;SGB=-0.670168;MQSB=0.333321;MQ0F=0;AC=2;AN=2;DP4=0,0,5,5;MQ=20	GT:PL:AD	1/1:133,30,0:0,10
NC_003284.9	12277291	.	G	T	121	.	DP=11;VDB=0.0225549;SGB=-0.670168;MQSB=0.333321;MQ0F=0;AC=2;AN=2;DP4=0,0,5,5;MQ=20	GT:PL:AD	1/1:151,30,0:0,10
NC_003284.9	12277389	.	A	G	63	.	DP=36;VDB=0.036764;SGB=-0.683931;RPB=0.991023;MQB=0.177018;MQSB=0.97436;BQB=0.515563;MQ0F=0.111111;ICB=1;HOB=0.5;AC=1;AN=2;DP4=13,6,12,1;MQ=27	GT:PL:AD	0/1:96,0,255:19,13
NC_003284.9	12277543	.	T	A	26.7629	.	DP=40;VDB=0.999607;SGB=-0.662043;RPB=0.954659;MQB=0.414402;MQSB=0.797893;BQB=0.77274;MQ0F=0.025;ICB=1;HOB=0.5;AC=1;AN=2;DP4=10,12,5,4;MQ=27	GT:PL:AD	0/1:61,0,252:22,9
NC_003284.9	12277551	.	C	T	204	.	DP=45;VDB=0.000737336;SGB=-0.692717;RPB=0.000140819;MQB=0.390968;MQSB=0.960687;BQB=0.658763;MQ0F=0.0222222;ICB=1;HOB=0.5;AC=1;AN=2;DP4=8,8,9,14;MQ=28	GT:PL:AD	0/1:237,0,220:16,23
NC_003284.9	12277575	.	A	T	83	.	DP=48;VDB=0.000108538;SGB=-0.683931;RPB=1.77539e-05;MQB=0.0224346;MQSB=0.953119;BQB=0.988967;MQ0F=0;ICB=1;HOB=0.5;AC=1;AN=2;DP4=14,12,4,9;MQ=33	GT:PL:AD	0/1:117,0,255:26,13
NC_003284.9	12277596	.	A	G	85	.	DP=47;VDB=0.315657;SGB=-0.686358;RPB=0.000112929;MQB=0.0264425;MQSB=0.354501;BQB=0.983677;MQ0F=0;ICB=1;HOB=0.5;AC=1;AN=2;DP4=14,15,4,10;MQ=32	GT:PL:AD	0/1:119,0,255:29,14
NC_003284.9	12277699	.	T	G	225	.	DP=39;VDB=0.000208293;SGB=-0.69312;MQSB=0.338073;MQ0F=0.025641;AC=2;AN=2;DP4=0,0,17,15;MQ=24	GT:PL:AD	1/1:255,96,0:0,32
NC_003284.9	12277816	.	G	A	21.1996	.	DP=42;VDB=0.355727;SGB=-0.651104;RPB=0.780541;MQB=0.681838;MQSB=0.581133;BQB=0.0273742;MQ0F=0.0714286;ICB=1;HOB=0.5;AC=1;AN=2;DP4=22,6,4,4;MQ=20	GT:PL:AD	0/1:55,0,160:28,8
NC_003284.9	12277865	.	C	T	82	.	DP=60;VDB=0.296321;SGB=-0.688148;RPB=0.777053;MQB=0.92412;MQSB=0.613726;BQB=0.650745;MQ0F=0.0666667;ICB=1;HOB=0.5;AC=1;AN=2;DP4=20,10,6,9;MQ=20	GT:PL:AD	0/1:115,0,193:30,15
NC_003284.9	12277960	.	C	T	110	.	DP=186;VDB=0.0105544;SGB=-0.693146;RPB=0.433146;MQB=0.901164;MQSB=0.994664;BQB=0.855715;MQ0F=0.0430108;ICB=1;HOB=0.5;AC=1;AN=2;DP4=64,51,19,25;MQ=22	GT:PL:AD	0/1:144,0,255:115,44
NC_003284.9	12277986	.	C	T	222	.	DP=186;VDB=0.0002028;SGB=-0.693147;RPB=0.429385;MQB=0.309096;MQSB=0.774442;BQB=0.731897;MQ0F=0.0430108;ICB=1;HOB=0.5;AC=1;AN=2;DP4=39,40,42,39;MQ=22	GT:PL:AD	0/1:255,0,255:79,81
NC_003284.9	12277992	.	T	C	46.7918	.	DP=185;VDB=0.00168731;SGB=-0.693146;RPB=0.340523;MQB=0.163192;MQSB=0.884769;BQB=0.974594;MQ0F=0.0432432;ICB=1;HOB=0.5;AC=1;AN=2;DP4=55,63,25,17;MQ=22	GT:PL:AD	0/1:81,0,255:118,42
NC_003284.9	12278074	.	A	T	128	.	DP=91;VDB=6.00563e-06;SGB=-0.693139;RPB=0.913141;MQB=0.134544;MQSB=0.998823;BQB=0.969144;MQ0F=0.032967;ICB=1;HOB=0.5;AC=1;AN=2;DP4=12,16,12,24;MQ=20	GT:PL:AD	0/1:161,0,235:28,36
NC_003284.9	12278160	.	A	C	99	.	DP=60;VDB=0.000123753;SGB=-0.692914;RPB=0.185266;MQB=0.105558;MQSB=0.547344;BQB=0.294423;MQ0F=0.0333333;ICB=1;HOB=0.5;AC=1;AN=2;DP4=8,11,20,5;MQ=22	GT:PL:AD	0/1:132,0,216:19,25
NC_003284.9	12278270	.	T	G	225	.	DP=51;VDB=0.0641067;SGB=-0.693139;MQSB=0.24408;MQ0F=0.0588235;AC=2;AN=2;DP4=0,0,19,17;MQ=27	GT:PL:AD	1/1:255,108,0:0,36
NC_003284.9	12278407	.	A	C	225	.	DP=33;VDB=0.0124543;SGB=-0.693079;MQSB=0.131381;MQ0F=0.030303;AC=2;AN=2;DP4=0,0,12,17;MQ=22	GT:PL:AD	1/1:255,87,0:0,29
NC_003284.9	12278421	.	A	C	225	.	DP=46;VDB=0.0049964;SGB=-0.693145;MQSB=0.709647;MQ0F=0.0217391;AC=2;AN=2;DP4=0,0,16,24;MQ=28	GT:PL:AD	1/1:255,120,0:0,40
NC_003284.9	12278485	.	T	C	3.21866	.	DP=68;VDB=0.0748923;SGB=-0.676189;RPB=0.0937729;MQB=0.0179446;MQSB=0.857235;BQB=0.363331;MQ0F=0.0294118;ICB=1;HOB=0.5;AC=1;AN=2;DP4=12,33,3,8;MQ=30	GT:PL:AD	0/1:36,0,255:45,11
NC_003284.9	12278564	.	C	T	222	.	DP=49;VDB=0.00163823;SGB=-0.692562;RPB=0.0198653;MQB=0.575158;MQSB=0.662066;BQB=0.969842;MQ0F=0.0408163;ICB=1;HOB=0.5;AC=1;AN=2;DP4=6,9,8,14;MQ=29	GT:PL:AD	0/1:255,0,180:15,22
NC_003284.9	12278580	.	T	G	209	.	DP=47;VDB=2.93876e-05;SGB=-0.692562;RPB=6.95385e-05;MQB=0.844889;MQSB=0.990128;BQB=0.603235;MQ0F=0.0425532;ICB=1;HOB=0.5;AC=1;AN=2;DP4=9,8,9,13;MQ=28	GT:PL:AD	0/1:242,0,209:17,22
NC_003284.9	12278592	.	T	G	171	.	DP=39;VDB=8.75058e-05;SGB=-0.692562;RPB=6.11517e-06;MQB=0.304856;MQSB=0.991611;BQB=0.858852;MQ0F=0.0512821;ICB=1;HOB=0.5;AC=1;AN=2;DP4=7,7,7,15;MQ=27	GT:PL:AD	0/1:204,0,199:14,22
NC_003284.9	12278625	.	A	G	110	.	DP=32;VDB=0.0123795;SGB=-0.688148;RPB=0.000692116;MQB=0.000248684;MQSB=0.945647;BQB=0.693041;MQ0F=0.03125;ICB=1;HOB=0.5;AC=1;AN=2;DP4=6,5,6,9;MQ=32	GT:PL:AD	0/1:143,0,237:11,15
NC_003284.9	12279399	.	A	T	89	.	DP=23;VDB=0.0079242;SGB=-0.683931;RPB=0.0451717;MQB=0.19218;MQSB=0.762523;BQB=0.601066;MQ0F=0.130435;AC=2;AN=2;DP4=2,1,9,4;MQ=22	GT:PL:AD	1/1:120,4,5:3,11
NC_003284.9	12279461	.	C	T	228	.	DP=42;VDB=0.076957;SGB=-0.693097;RPB=0.183333;MQB=0.333333;MQSB=0.833753;BQB=0.866667;MQ0F=0.0238095;AC=2;AN=2;DP4=1,1,15,15;MQ=33	GT:PL:AD	1/1:255,54,0:2,30
NC_003284.9	12279491	.	G	T	222	.	DP=42;VDB=0.0297528;SGB=-0.691153;RPB=0.423684;MQB=0.13177;MQSB=0.75186;BQB=0.86813;MQ0F=0.0238095;ICB=1;HOB=0.5;AC=1;AN=2;DP4=7,7,10,8;MQ=36	GT:PL:AD	0/1:255,0,255:14,18
NC_003284.9	12279645	.	C	A	145	.	DP=33;VDB=0.000211811;SGB=-0.676189;RPB=0.0131204;MQB=0.00708699;MQSB=0.657047;BQB=0.694442;MQ0F=0;ICB=1;HOB=0.5;AC=1;AN=2;DP4=8,10,6,5;MQ=39	GT:PL:AD	0/1:178,0,255:18,11
NC_003284.9	12279653	.	T	C	134	.	DP=31;VDB=0.154586;SGB=-0.670168;RPB=0.073567;MQB=0.0871316;MQSB=0.965011;BQB=0.974798;MQ0F=0;ICB=1;HOB=0.5;AC=1;AN=2;DP4=9,8,5,5;MQ=38	GT:PL:AD	0/1:167,0,255:17,10
NC_003284.9	12279783	.	T	A	53	.	DP=25;VDB=0.162254;SGB=-0.616816;RPB=0.150478;MQB=0.896649;MQSB=0.862855;BQB=0.395332;MQ0F=0.28;ICB=1;HOB=0.5;AC=1;AN=2;DP4=13,2,0,6;MQ=28	GT:PL:AD	0/1:86,0,155:15,6
NC_003284.9	12279807	.	G	T	32.5754	.	DP=24;VDB=0.0381671;SGB=-0.556411;RPB=0.197899;MQB=0.988813;MQSB=0.108961;BQB=1;MQ0F=0.291667;ICB=1;HOB=0.5;AC=1;AN=2;DP4=11,4,0,4;MQ=27	GT:PL:AD	0/1:66,0,154:15,4
NC_003284.9	12290045	.	C	G	222	.	DP=33;VDB=0.338855;SGB=-0.688148;RPB=0.0310726;MQB=6.48874e-05;MQSB=0.931552;BQB=0.723173;MQ0F=0;ICB=1;HOB=0.5;AC=1;AN=2;DP4=5,7,5,10;MQ=47	GT:PL:AD	0/1:255,0,255:12,15
NC_003284.9	12521693	.	C	T	45.2432	.	DP=48;VDB=0.00640864;SGB=-0.662043;RPB=0.0570955;MQB=0.0222821;MQSB=0.345647;BQB=0.952929;MQ0F=0.0833333;ICB=1;HOB=0.5;AC=1;AN=2;DP4=15,12,4,5;MQ=36	GT:PL:AD	0/1:80,0,255:27,9
NC_003284.9	12591624	.	A	G	67	.	DP=41;VDB=0.303719;SGB=-0.636426;RPB=0.337407;MQB=0.0339299;MQSB=0.230693;BQB=0.737484;MQ0F=0;ICB=1;HOB=0.5;AC=1;AN=2;DP4=4,15,7,0;MQ=48	GT:PL:AD	0/1:101,0,255:19,7
NC_003284.9	12782706	.	T	G	4.56392	.	DP=10;VDB=0.26;SGB=-0.453602;RPB=0;MQB=0;MQSB=0.666667;BQB=0.583333;MQ0F=0;ICB=1;HOB=0.5;AC=1;AN=2;DP4=2,4,0,2;MQ=48	GT:PL:AD	0/1:37,0,171:6,2
NC_003284.9	12818893	.	T	G	222	.	DP=35;VDB=0.306242;SGB=-0.683931;RPB=0.948206;MQB=3.85766e-05;MQSB=0.982124;BQB=0.733925;MQ0F=0;ICB=1;HOB=0.5;AC=1;AN=2;DP4=8,11,6,7;MQ=48	GT:PL:AD	0/1:255,0,255:19,13
NC_003284.9	12842527	.	A	G	47.4146	.	DP=4;VDB=0.663511;SGB=-0.511536;MQSB=1;MQ0F=0;AC=2;AN=2;DP4=0,0,2,1;MQ=27	GT:PL:AD	1/1:77,9,0:0,3
NC_003284.9	12842560	.	A	G	51	.	DP=5;VDB=0.0481133;SGB=-0.511536;MQ0F=0;AC=2;AN=2;DP4=0,0,3,0;MQ=38	GT:PL:AD	1/1:81,9,0:0,3
NC_003284.9	12842567	.	T	G	98	.	DP=6;VDB=0.23019;SGB=-0.590765;MQ0F=0;AC=2;AN=2;DP4=0,0,5,0;MQ=37	GT:PL:AD	1/1:128,15,0:0,5
NC_003284.9	12947001	.	C	A	27.308	.	DP=8;VDB=0.102722;SGB=-0.511536;RPB=0.861511;MQB=0.861511;BQB=0.574341;MQ0F=0;ICB=1;HOB=0.5;AC=1;AN=2;DP4=0,3,0,3;MQ=49	GT:PL:AD	0/1:60,0,84:3,3
NC_003284.9	13099176	.	G	A	222	.	DP=45;VDB=0.476318;SGB=-0.692831;RPB=0.863937;MQB=2.22384e-05;MQSB=0.967004;BQB=0.856428;MQ0F=0;ICB=1;HOB=0.5;AC=1;AN=2;DP4=6,7,11,13;MQ=47	GT:PL:AD	0/1:255,0,255:13,24
NC_003284.9	13170434	.	A	C	6.7486	.	DP=15;VDB=0.0900131;SGB=-0.511536;RPB=0.0916482;MQB=0.0916482;MQSB=1;BQB=0.824834;MQ0F=0;ICB=1;HOB=0.5;AC=1;AN=2;DP4=6,1,3,0;MQ=43	GT:PL:AD	0/1:40,0,182:7,3
NC_003284.9	13394751	.	A	T	162	.	DP=8;VDB=0.281405;SGB=-0.636426;MQSB=1;MQ0F=0;AC=2;AN=2;DP4=0,0,6,1;MQ=45	GT:PL:AD	1/1:192,21,0:0,7
NC_003284.9	13437285	.	C	T	203	.	DP=23;VDB=0.367843;SGB=-0.692067;MQSB=0.00658114;MQ0F=0.347826;AC=2;AN=2;DP4=0,0,7,13;MQ=24	GT:PL:AD	1/1:233,60,0:0,20
NC_003284.9	13462188	.	T	C	103	.	DP=37;VDB=0.154586;SGB=-0.670168;RPB=0.995121;MQB=0.0937249;MQSB=0.173571;BQB=0.0148657;MQ0F=0;ICB=1;HOB=0.5;AC=1;AN=2;DP4=11,1,0,10;MQ=48	GT:PL:AD	0/1:136,0,232:12,10
NC_003284.9	13528250	.	G	T	222	.	DP=44;VDB=0.854987;SGB=-0.692562;RPB=0.939256;MQB=2.81943e-06;MQSB=0.288101;BQB=0.913711;MQ0F=0;ICB=1;HOB=0.5;AC=1;AN=2;DP4=7,10,14,8;MQ=47	GT:PL:AD	0/1:255,0,255:17,22
NC_003284.9	13649582	.	G	C	225	.	DP=20;VDB=0.0120703;SGB=-0.691153;MQSB=0.963762;MQ0F=0.05;AC=2;AN=2;DP4=0,0,7,11;MQ=30	GT:PL:AD	1/1:255,54,0:0,18
NC_003284.9	13659396	.	A	G	25.4079	.	DP=34;VDB=0.0171916;SGB=-0.636426;RPB=0.269836;MQB=0.941623;MQSB=0.994627;BQB=0.00765665;MQ0F=0;ICB=1;HOB=0.5;AC=1;AN=2;DP4=4,15,7,0;MQ=49	GT:PL:AD	0/1:60,0,255:19,7
NC_003284.9	13726019	.	T	G	7.46254	.	DP=35;VDB=0.0499763;SGB=-0.556411;RPB=0.0519486;MQB=0.0113334;MQSB=0.50373;BQB=1;MQ0F=0;ICB=1;HOB=0.5;AC=1;AN=2;DP4=14,16,3,1;MQ=49	GT:PL:AD	0/1:43,0,255:30,4
NC_003284.9	13795558	.	G	T	228	.	DP=26;VDB=0.210318;SGB=-0.691153;RPB=1;MQB=1;MQSB=0.6435;BQB=1;MQ0F=0.0769231;AC=2;AN=2;DP4=0,1,10,8;MQ=33	GT:PL:AD	1/1:255,44,0:1,18
NC_003284.9	13795651	.	C	A	48.7804	.	DP=6;VDB=0.00992398;SGB=-0.556411;RPB=0;MQB=0.5;BQB=1;MQ0F=0;ICB=1;HOB=0.5;AC=1;AN=2;DP4=0,2,0,4;MQ=28	GT:PL:AD	0/1:82,0,33:2,4
NC_003284.9	13848298	.	A	G	12.4683	.	DP=10;VDB=0.64;SGB=-0.453602;RPB=0.2;MQB=0;BQB=0.4;MQ0F=0;ICB=1;HOB=0.5;AC=1;AN=2;DP4=0,5,0,2;MQ=47	GT:PL:AD	0/1:46,0,134:5,2
NC_003284.9	13917189	.	G	C	120	.	DP=43;VDB=0.748002;SGB=-0.651104;RPB=0.969078;MQB=0.00144579;MQSB=0.470553;BQB=0.812457;MQ0F=0;ICB=1;HOB=0.5;AC=1;AN=2;DP4=18,12,2,6;MQ=49	GT:PL:AD	0/1:154,0,255:30,8
NC_003284.9	13985020	.	G	C	46.1823	.	DP=31;VDB=0.125998;SGB=-0.651104;RPB=0.99579;MQB=0.0497871;MQSB=0.0497871;BQB=0.0206154;MQ0F=0;ICB=1;HOB=0.5;AC=1;AN=2;DP4=16,0,0,8;MQ=47	GT:PL:AD	0/1:80,0,180:16,8
NC_003284.9	13985021	.	T	C	8.27961	.	DP=31;VDB=0.202231;SGB=-0.556411;RPB=0.234416;MQB=0.0758538;MQSB=0.0273237;BQB=0.986928;MQ0F=0;ICB=1;HOB=0.5;AC=1;AN=2;DP4=18,1,0,4;MQ=48	GT:PL:AD	0/1:43,0,199:19,4
NC_003284.9	14080402	.	T	A	118	.	DP=22;VDB=0.175312;SGB=-0.616816;RPB=0.825863;MQB=0.0246228;MQSB=0.851535;BQB=0.866141;MQ0F=0;ICB=1;HOB=0.5;AC=1;AN=2;DP4=8,6,2,4;MQ=48	GT:PL:AD	0/1:151,0,255:14,6
NC_003284.9	14119805	.	C	T	222	.	DP=60;VDB=0.00280034;SGB=-0.691153;RPB=0.833152;MQB=3.47317e-05;MQSB=0.866878;BQB=0.871076;MQ0F=0.0166667;ICB=1;HOB=0.5;AC=1;AN=2;DP4=6,17,10,8;MQ=44	GT:PL:AD	0/1:255,0,255:23,18
NC_003284.9	14248247	.	C	A	220	.	DP=44;VDB=0.469081;SGB=-0.693054;RPB=0.711673;MQB=0.000283963;MQSB=0.985928;BQB=0.959189;MQ0F=0;ICB=1;HOB=0.5;AC=1;AN=2;DP4=3,4,11,17;MQ=46	GT:PL:AD	0/1:255,0,141:7,28
NC_003284.9	14253410	.	G	T	14.7452	.	DP=16;VDB=0.610267;SGB=-0.556411;RPB=0.167959;MQB=0.727822;MQSB=0.75;BQB=0.111973;MQ0F=0;ICB=1;HOB=0.5;AC=1;AN=2;DP4=4,2,4,0;MQ=46	GT:PL:AD	0/1:48,0,164:6,4
NC_003284.9	14321462	.	T	G	6.97182	.	DP=10;VDB=0.52;SGB=-0.453602;RPB=0;MQB=0.6;MQSB=1;BQB=0.4;MQ0F=0;ICB=1;HOB=0.5;AC=1;AN=2;DP4=1,4,0,2;MQ=46	GT:PL:AD	0/1:40,0,149:5,2
NC_003284.9	14343175	.	T	G	67	.	DP=13;VDB=0.205815;SGB=-0.616816;RPB=0.0169414;MQB=0.372712;MQSB=0.85;BQB=0.372712;MQ0F=0;ICB=1;HOB=0.5;AC=1;AN=2;DP4=2,4,0,6;MQ=44	GT:PL:AD	0/1:100,0,155:6,6
NC_003284.9	14375314	.	T	C	225	.	DP=22;VDB=0.348454;SGB=-0.69168;MQSB=0.946915;MQ0F=0;AC=2;AN=2;DP4=0,0,8,11;MQ=45	GT:PL:AD	1/1:255,57,0:0,19
NC_003284.9	14377694	.	G	C	5.0333	.	DP=7;VDB=0.0081677;SGB=-0.590765;RPB=0;MQB=0;MQSB=1;BQB=1;MQ0F=0;ICB=1;HOB=0.5;AC=1;AN=2;DP4=1,1,5,0;MQ=24	GT:PL:AD	0/1:36,0,59:2,5
NC_003284.9	14377695	.	C	A	5.0333	.	DP=7;VDB=0.00981221;SGB=-0.590765;RPB=0;MQB=0;MQSB=1;BQB=1;MQ0F=0;ICB=1;HOB=0.5;AC=1;AN=2;DP4=1,1,5,0;MQ=24	GT:PL:AD	0/1:36,0,59:2,5
NC_003284.9	14377696	.	A	T	5.0333	.	DP=7;VDB=0.00981221;SGB=-0.590765;RPB=0;MQB=0;MQSB=1;BQB=1;MQ0F=0;ICB=1;HOB=0.5;AC=1;AN=2;DP4=1,1,5,0;MQ=24	GT:PL:AD	0/1:36,0,59:2,5
NC_003284.9	14379088	.	T	C	225	.	DP=23;VDB=0.0532457;SGB=-0.692352;MQSB=0.994334;MQ0F=0;AC=2;AN=2;DP4=0,0,9,12;MQ=44	GT:PL:AD	1/1:255,63,0:0,21
NC_003284.9	14388026	.	A	T	115	.	DP=98;VDB=7.04206e-06;SGB=-0.693144;RPB=0.494599;MQB=0.188289;MQSB=0.145868;BQB=0.776581;MQ0F=0.27551;ICB=1;HOB=0.5;AC=1;AN=2;DP4=13,37,4,35;MQ=20	GT:PL:AD	0/1:148,0,255:50,39
NC_003284.9	14481963	.	T	C	110	.	DP=31;VDB=0.391417;SGB=-0.636426;RPB=0.87342;MQB=0.0153428;MQSB=0.646383;BQB=0.966731;MQ0F=0;ICB=1;HOB=0.5;AC=1;AN=2;DP4=9,10,6,1;MQ=48	GT:PL:AD	0/1:144,0,255:19,7
NC_003284.9	14504830	.	C	T	221	.	DP=26;VDB=0.557628;SGB=-0.691153;RPB=0.733796;MQB=0.0245071;MQSB=0.713793;BQB=1;MQ0F=0;ICB=1;HOB=0.5;AC=1;AN=2;DP4=6,1,8,10;MQ=46	GT:PL:AD	0/1:255,0,137:7,18
NC_003284.9	14510773	.	G	A	225	.	DP=15;VDB=0.0912385;SGB=-0.683931;MQSB=0.5;MQ0F=0;AC=2;AN=2;DP4=0,0,2,11;MQ=39	GT:PL:AD	1/1:255,39,0:0,13
NC_003284.9	14510780	.	T	G	217	.	DP=15;VDB=0.0893694;SGB=-0.683931;RPB=1;MQB=1;MQSB=0.541667;BQB=1;MQ0F=0;AC=2;AN=2;DP4=0,1,2,11;MQ=39	GT:PL:AD	1/1:244,18,0:1,13
NC_003284.9	14512727	.	T	C	60	.	DP=45;VDB=0.844031;SGB=-0.616816;RPB=0.538566;MQB=0.000647686;MQSB=0.80681;BQB=0.613261;MQ0F=0;ICB=1;HOB=0.5;AC=1;AN=2;DP4=17,14,3,3;MQ=48	GT:PL:AD	0/1:95,0,255:31,6
NC_003284.9	14512729	.	C	A	60	.	DP=45;VDB=0.839859;SGB=-0.616816;RPB=0.501819;MQB=0.000647686;MQSB=0.80681;BQB=0.613261;MQ0F=0;ICB=1;HOB=0.5;AC=1;AN=2;DP4=17,14,3,3;MQ=48	GT:PL:AD	0/1:95,0,255:31,6
NC_003284.9	14558378	.	A	G	15.7864	.	DP=38;VDB=0.0530329;SGB=-0.616816;RPB=0.678113;MQB=0.241789;MQSB=0.409329;BQB=0.0833076;MQ0F=0;ICB=1;HOB=0.5;AC=1;AN=2;DP4=2,22,6,0;MQ=49	GT:PL:AD	0/1:51,0,248:24,6
NC_003284.9	14723819	.	T	C	14.5644	.	DP=61;VDB=0.015999;SGB=-0.680642;RPB=0.00613992;MQB=0.00101095;MQSB=0.939996;BQB=0.39503;MQ0F=0.114754;ICB=1;HOB=0.5;AC=1;AN=2;DP4=20,18,8,4;MQ=34	GT:PL:AD	0/1:50,0,255:38,11
NC_003284.9	14723889	.	A	T	25.7427	.	DP=133;VDB=0.0362413;SGB=-0.692562;RPB=0.258313;MQB=0.00839908;MQSB=0.45533;BQB=0.30698;MQ0F=0.180451;ICB=1;HOB=0.5;AC=1;AN=2;DP4=41,30,14,8;MQ=27	GT:PL:AD	0/1:61,0,255:71,22
NC_003284.9	14724049	.	A	T	76	.	DP=98;VDB=0.188036;SGB=-0.692067;RPB=0.217853;MQB=0.00116988;MQSB=0.0425758;BQB=0.654893;MQ0F=0.0816327;ICB=1;HOB=0.5;AC=1;AN=2;DP4=15,41,5,15;MQ=33	GT:PL:AD	0/1:111,0,255:56,20
NC_003284.9	14724143	.	T	A	74	.	DP=61;VDB=2.94532e-08;SGB=-0.690438;RPB=3.11261e-06;MQB=1.22347e-06;MQSB=0.154291;BQB=0.991906;MQ0F=0;ICB=1;HOB=0.5;AC=1;AN=2;DP4=19,19,1,16;MQ=38	GT:PL:AD	0/1:108,0,255:38,17
NC_003284.9	14908153	.	G	A	115	.	DP=30;VDB=0.010934;SGB=-0.680642;RPB=0.0122507;MQB=0.0470255;MQSB=0.799136;BQB=0.115664;MQ0F=0;ICB=1;HOB=0.5;AC=1;AN=2;DP4=8,2,7,5;MQ=34	GT:PL:AD	0/1:148,0,196:10,12
NC_003284.9	14908154	.	A	T	56	.	DP=31;VDB=0.000652271;SGB=-0.616816;RPB=0.98316;MQB=0.999321;MQSB=0.799136;BQB=0.98316;MQ0F=0;ICB=1;HOB=0.5;AC=1;AN=2;DP4=10,6,5,1;MQ=34	GT:PL:AD	0/1:90,0,236:16,6
NC_003284.9	14908228	.	A	G	207	.	DP=291;VDB=5.23607e-22;SGB=-0.693147;RPB=0.000954439;MQB=6.99759e-05;MQSB=0.698835;BQB=0.853997;MQ0F=0.0412371;ICB=1;HOB=0.5;AC=1;AN=2;DP4=80,23,117,39;MQ=22	GT:PL:AD	0/1:255,16,255:103,85
NC_003284.9	14908242	.	C	G	140	.	DP=354;VDB=4.56837e-09;SGB=-0.693147;RPB=0.802632;MQB=2.08134e-08;MQSB=0.999227;BQB=0.834489;MQ0F=0.0480226;ICB=1;HOB=0.5;AC=1;AN=2;DP4=163,66,67,18;MQ=21	GT:PL:AD	0/1:173,0,238:229,85
NC_003284.9	14908255	.	A	C	172	.	DP=417;VDB=3.46357e-06;SGB=-0.693147;RPB=0.0090164;MQB=0.0192372;MQSB=0.632795;BQB=0.980104;MQ0F=0.057554;ICB=1;HOB=0.5;AC=1;AN=2;DP4=190,62,75,40;MQ=22	GT:PL:AD	0/1:205,0,255:252,115
NC_003284.9	14908728	.	A	C	84	.	DP=350;VDB=2.04791e-32;SGB=-0.693147;RPB=0.758079;MQB=0.665676;MQSB=0.886087;BQB=0.0213352;MQ0F=0.0514286;ICB=1;HOB=0.5;AC=1;AN=2;DP4=78,119,30,60;MQ=23	GT:PL:AD	0/1:118,0,255:197,76
NC_003284.9	14908742	.	G	C	228	.	DP=186;VDB=4.90383e-17;SGB=-0.693147;RPB=0.00611901;MQB=0.305123;MQSB=0.516605;BQB=0.482182;MQ0F=0.0430108;AC=2;AN=2;DP4=3,14,53,67;MQ=23	GT:PL:AD	1/1:255,143,0:17,120
NC_003284.9	14908779	.	A	T	228	.	DP=45;VDB=4.41386e-10;SGB=-0.693136;RPB=0.528571;MQB=0.342857;MQSB=0.799972;BQB=1;MQ0F=0.0222222;AC=2;AN=2;DP4=1,1,12,23;MQ=25	GT:PL:AD	1/1:255,76,0:2,35
NC_003284.9	14908803	.	A	C	123	.	DP=25;VDB=6.02693e-09;SGB=-0.690438;RPB=0.667136;MQB=0.416716;MQSB=0.311403;BQB=0.238312;MQ0F=0;AC=2;AN=2;DP4=2,1,3,14;MQ=20	GT:PL:AD	1/1:150,14,0:3,17
NC_003284.9	14909358	.	T	C	62	.	DP=103;VDB=6.78008e-09;SGB=-0.693097;RPB=0.592154;MQB=0.0610228;MQSB=0.0233583;BQB=0.216706;MQ0F=0.00970874;ICB=1;HOB=0.5;AC=1;AN=2;DP4=21,32,6,24;MQ=23	GT:PL:AD	0/1:96,0,255:53,30
NC_003284.9	14909378	.	A	G	73	.	DP=82;VDB=0.00133543;SGB=-0.670168;RPB=3.87278e-06;MQB=0.000174455;MQSB=0.1189;BQB=0.734356;MQ0F=0.0121951;ICB=1;HOB=0.5;AC=1;AN=2;DP4=18,36,4,6;MQ=24	GT:PL:AD	0/1:107,0,196:54,10
NC_003284.9	14909396	.	A	C	136	.	DP=36;VDB=1.81674e-05;SGB=-0.688148;RPB=4.16501e-05;MQB=0.0148294;MQSB=0.309285;BQB=0.978744;MQ0F=0.0277778;ICB=1;HOB=0.5;AC=1;AN=2;DP4=5,8,7,8;MQ=34	GT:PL:AD	0/1:169,0,255:13,15
NC_003284.9	14937045	.	G	A	225	.	DP=41;VDB=0.582249;SGB=-0.693141;MQSB=0.308078;MQ0F=0;AC=2;AN=2;DP4=0,0,18,19;MQ=39	GT:PL:AD	1/1:255,111,0:0,37
NC_003284.9	15026146	.	T	G	28.1693	.	DP=16;VDB=0.0516381;SGB=-0.556411;RPB=0.62023;MQB=0.868321;BQB=0.124046;MQ0F=0;ICB=1;HOB=0.5;AC=1;AN=2;DP4=0,4,0,4;MQ=47	GT:PL:AD	0/1:61,0,111:4,4
NC_003284.9	15226938	.	C	T	228	.	DP=29;VDB=0.123183;SGB=-0.692976;RPB=1;MQB=1;MQSB=0.97357;BQB=1;MQ0F=0;AC=2;AN=2;DP4=1,0,17,9;MQ=45	GT:PL:AD	1/1:255,62,0:1,26
NC_003284.9	15228297	.	A	G	222	.	DP=233;VDB=0.0155175;SGB=-0.693147;RPB=0.505617;MQB=4.20656e-12;MQSB=0.891331;BQB=0.982539;MQ0F=0.0300429;ICB=1;HOB=0.5;AC=1;AN=2;DP4=69,42,42,40;MQ=36	GT:PL:AD	0/1:255,0,255:111,82
NC_003284.9	15228771	.	A	G	8.84449	.	DP=53;VDB=1.1564e-05;SGB=-0.688148;RPB=0.00272626;MQB=4.26684e-07;MQSB=0.000906382;BQB=0.986182;MQ0F=0.132075;ICB=1;HOB=0.5;AC=1;AN=2;DP4=20,13,0,15;MQ=37	GT:PL:AD	0/1:44,0,255:33,15
NC_003284.9	15252326	.	A	T	221	.	DP=38;VDB=0.930594;SGB=-0.692562;RPB=0.979435;MQB=0.000452827;MQSB=1;BQB=0.998702;MQ0F=0;ICB=1;HOB=0.5;AC=1;AN=2;DP4=3,4,11,11;MQ=46	GT:PL:AD	0/1:255,0,168:7,22
NC_003284.9	15274540	.	C	A	4.09844	.	DP=12;VDB=0.154358;SGB=-0.511536;RPB=0.231146;MQB=0.924584;BQB=0.115573;MQ0F=0;ICB=1;HOB=0.5;AC=1;AN=2;DP4=6,0,3,0;MQ=50	GT:PL:AD	0/1:36,0,134:6,3
NC_003284.9	15275946	.	G	A	222	.	DP=33;VDB=0.976324;SGB=-0.692352;RPB=0.546855;MQB=0.000132547;MQSB=0.635221;BQB=1;MQ0F=0;ICB=1;HOB=0.5;AC=1;AN=2;DP4=5,5,9,12;MQ=46	GT:PL:AD	0/1:255,0,213:10,21
NC_003284.9	15336873	.	A	G	57	.	DP=36;VDB=0.146847;SGB=-0.651104;RPB=0.0444144;MQB=0.585045;MQSB=0.89813;BQB=0.110847;MQ0F=0;ICB=1;HOB=0.5;AC=1;AN=2;DP4=4,15,8,0;MQ=48	GT:PL:AD	0/1:91,0,255:19,8
NC_003284.9	15366666	.	A	T	219	.	DP=21;VDB=0.890661;SGB=-0.688148;RPB=0.6;MQB=0;MQSB=0.998843;BQB=0.866667;MQ0F=0;ICB=1;HOB=0.5;AC=1;AN=2;DP4=1,1,7,8;MQ=46	GT:PL:AD	0/1:255,0,29:2,15
NC_003284.9	15381287	.	A	C	17.532	.	DP=25;VDB=0.491115;SGB=-0.556411;RPB=0.410777;MQB=0.135087;MQSB=0.476686;BQB=0.410777;MQ0F=0;ICB=1;HOB=0.5;AC=1;AN=2;DP4=5,7,4,0;MQ=47	GT:PL:AD	0/1:52,0,255:12,4
NC_003284.9	15431798	.	T	G	27.0712	.	DP=9;VDB=0.160332;SGB=-0.511536;RPB=0.202566;MQB=0.607698;MQSB=1;BQB=0.810265;MQ0F=0;ICB=1;HOB=0.5;AC=1;AN=2;DP4=1,3,0,3;MQ=44	GT:PL:AD	0/1:60,0,122:4,3
NC_003284.9	15431808	.	T	G	11.5047	.	DP=6;VDB=0.275636;SGB=-0.511536;RPB=1;MQB=1;BQB=1;MQ0F=0;ICB=1;HOB=0.5;AC=1;AN=2;DP4=0,1,0,3;MQ=32	GT:PL:AD	0/1:44,0,28:1,3
NC_003284.9	15436970	.	T	G	48.734	.	DP=35;VDB=0.0223579;SGB=-0.636426;RPB=0.92139;MQB=0.000618082;MQSB=0.0202138;BQB=0.211337;MQ0F=0;ICB=1;HOB=0.5;AC=1;AN=2;DP4=16,3,0,7;MQ=46	GT:PL:AD	0/1:83,0,255:19,7
NC_003284.9	15472168	.	A	T	225	.	DP=28;VDB=0.753461;SGB=-0.692831;MQSB=0.958048;MQ0F=0;AC=2;AN=2;DP4=0,0,14,10;MQ=46	GT:PL:AD	1/1:255,72,0:0,24
NC_003284.9	15487399	.	C	T	13.429	.	DP=11;VDB=0.14;SGB=-0.453602;RPB=0.857143;MQB=0;BQB=0.571429;MQ0F=0;ICB=1;HOB=0.5;AC=1;AN=2;DP4=0,7,0,2;MQ=48	GT:PL:AD	0/1:47,0,127:7,2
NC_003284.9	15571623	.	G	C	174	.	DP=48;VDB=0.354229;SGB=-0.676189;RPB=0.536664;MQB=1.45156e-05;MQSB=0.869763;BQB=0.98286;MQ0F=0;ICB=1;HOB=0.5;AC=1;AN=2;DP4=15,16,6,5;MQ=48	GT:PL:AD	0/1:208,0,255:31,11
NC_003284.9	15635652	.	C	T	29.8782	.	DP=49;VDB=0.0630446;SGB=-0.616816;RPB=0.0624795;MQB=0.000863312;MQSB=0.949135;BQB=0.738577;MQ0F=0;ICB=1;HOB=0.5;AC=1;AN=2;DP4=16,17,3,3;MQ=47	GT:PL:AD	0/1:66,0,255:33,6
NC_003284.9	15748050	.	T	A	46.4838	.	DP=18;VDB=0.0366582;SGB=-0.636426;RPB=0.00229059;MQB=0.00758632;MQSB=0.875749;BQB=1;MQ0F=0;ICB=1;HOB=0.5;AC=1;AN=2;DP4=9,2,3,4;MQ=31	GT:PL:AD	0/1:80,0,205:11,7
NC_003284.9	15748072	.	C	G	225	.	DP=17;VDB=0.767095;SGB=-0.689466;MQSB=0.994135;MQ0F=0;AC=2;AN=2;DP4=0,0,10,6;MQ=28	GT:PL:AD	1/1:255,48,0:0,16
NC_003284.9	15748074	.	A	G	225	.	DP=16;VDB=0.788008;SGB=-0.689466;MQSB=0.994135;MQ0F=0;AC=2;AN=2;DP4=0,0,10,6;MQ=28	GT:PL:AD	1/1:255,48,0:0,16
NC_003284.9	15788678	.	T	G	5.84021	.	DP=17;VDB=0.301053;SGB=-0.511536;RPB=0.382304;MQB=0.0443614;MQSB=0.372712;BQB=0.432745;MQ0F=0;ICB=1;HOB=0.5;AC=1;AN=2;DP4=6,3,0,3;MQ=47	GT:PL:AD	0/1:39,0,208:9,3
NC_003284.9	15804304	.	C	T	160	.	DP=44;VDB=0.563605;SGB=-0.670168;RPB=0.405777;MQB=3.27387e-05;MQSB=0.649103;BQB=0.998903;MQ0F=0;ICB=1;HOB=0.5;AC=1;AN=2;DP4=7,23,5,5;MQ=48	GT:PL:AD	0/1:194,0,255:30,10
NC_003284.9	15807400	.	G	A	25.4392	.	DP=112;VDB=8.94422e-07;SGB=-0.692914;RPB=0.014787;MQB=0.0437553;MQSB=0.283631;BQB=0.781894;MQ0F=0.0446429;ICB=1;HOB=0.5;AC=1;AN=2;DP4=23,47,8,17;MQ=27	GT:PL:AD	0/1:60,0,255:70,25
NC_003284.9	15807420	.	A	G	65	.	DP=81;VDB=4.69842e-09;SGB=-0.692976;RPB=4.45417e-05;MQB=9.67964e-07;MQSB=0.0672055;BQB=0.902903;MQ0F=0.0493827;ICB=1;HOB=0.5;AC=1;AN=2;DP4=20,23,7,19;MQ=31	GT:PL:AD	0/1:99,0,255:43,26
NC_003284.9	15836163	.	A	G	225	.	DP=27;VDB=0.991914;SGB=-0.692067;MQSB=0.898397;MQ0F=0;AC=2;AN=2;DP4=0,0,12,8;MQ=45	GT:PL:AD	1/1:255,60,0:0,20
NC_003284.9	15854275	.	T	G	46.9694	.	DP=33;VDB=0.00476095;SGB=-0.616816;RPB=0.000883826;MQB=0.00757568;MQSB=0.924849;BQB=0.955997;MQ0F=0;ICB=1;HOB=0.5;AC=1;AN=2;DP4=11,14,4,2;MQ=45	GT:PL:AD	0/1:82,0,255:25,6
NC_003284.9	15854324	.	T	C	18.8726	.	DP=24;VDB=0.0320192;SGB=-0.556411;RPB=0.00913491;MQB=0.135213;MQSB=0.957281;BQB=0.858061;MQ0F=0;ICB=1;HOB=0.5;AC=1;AN=2;DP4=10,8,1,3;MQ=43	GT:PL:AD	0/1:54,0,255:18,4
NC_003284.9	15891890	.	T	G	6.421	.	DP=20;VDB=0.37344;SGB=-0.511536;RPB=0.374629;MQB=0.0543603;MQSB=0.977751;BQB=0.996974;MQ0F=0;ICB=1;HOB=0.5;AC=1;AN=2;DP4=4,7,0,3;MQ=46	GT:PL:AD	0/1:40,0,234:11,3
NC_003284.9	15904942	.	T	A	225	.	DP=42;VDB=0.0607997;SGB=-0.693136;MQSB=0.961164;MQ0F=0;AC=2;AN=2;DP4=0,0,19,16;MQ=45	GT:PL:AD	1/1:255,105,0:0,35
NC_003284.9	15965620	.	G	A	222	.	DP=25;VDB=0.980622;SGB=-0.686358;RPB=0.836049;MQB=0.000380129;MQSB=0.795196;BQB=0.987676;MQ0F=0;ICB=1;HOB=0.5;AC=1;AN=2;DP4=5,4,6,8;MQ=47	GT:PL:AD	0/1:255,0,220:9,14
NC_003284.9	15991239	.	G	T	110	.	DP=23;VDB=0.967177;SGB=-0.616816;RPB=0.612751;MQB=0.0121775;MQSB=0.951005;BQB=0.978966;MQ0F=0;ICB=1;HOB=0.5;AC=1;AN=2;DP4=10,4,3,3;MQ=48	GT:PL:AD	0/1:143,0,255:14,6
NC_003284.9	16019480	.	A	T	23.3393	.	DP=27;VDB=0.714437;SGB=-0.556411;RPB=0.927743;MQB=0.121633;MQSB=0.962743;BQB=0.532193;MQ0F=0;ICB=1;HOB=0.5;AC=1;AN=2;DP4=6,14,2,2;MQ=48	GT:PL:AD	0/1:59,0,255:20,4
NC_003284.9	16029225	.	A	C	92	.	DP=6;VDB=0.0132829;SGB=-0.556411;MQ0F=0;AC=2;AN=2;DP4=0,0,0,4;MQ=45	GT:PL:AD	1/1:122,12,0:0,4
NC_003284.9	16073934	.	T	A	219	.	DP=36;VDB=0.506742;SGB=-0.693021;RPB=0.874233;MQB=0.0198539;MQSB=0.964308;BQB=0.82403;MQ0F=0;ICB=1;HOB=0.5;AC=1;AN=2;DP4=0,3,15,12;MQ=45	GT:PL:AD	0/1:255,0,16:3,27
NC_003284.9	16075629	.	T	C	5.00907	.	DP=33;VDB=0.118267;SGB=-0.556411;RPB=0.825307;MQB=0.301194;MQSB=0.67032;BQB=0.555437;MQ0F=0;ICB=1;HOB=0.5;AC=1;AN=2;DP4=15,5,0,4;MQ=49	GT:PL:AD	0/1:39,0,255:20,4
NC_003284.9	16107067	.	T	C	9.96031	.	DP=36;VDB=0.964647;SGB=-0.556411;RPB=0.988072;MQB=0.0672055;MQSB=0.128478;BQB=0.625784;MQ0F=0;ICB=1;HOB=0.5;AC=1;AN=2;DP4=19,1,0,4;MQ=49	GT:PL:AD	0/1:45,0,214:20,4
NC_003284.9	16140530	.	T	C	220	.	DP=48;VDB=0.0732392;SGB=-0.693132;RPB=0.173722;MQB=0.000203468;MQSB=0.727041;BQB=0.849238;MQ0F=0;ICB=1;HOB=0.5;AC=1;AN=2;DP4=4,3,11,23;MQ=46	GT:PL:AD	0/1:255,0,133:7,34
NC_003284.9	16179110	.	T	C	6.93358	.	DP=23;VDB=0.327477;SGB=-0.511536;RPB=0.430095;MQB=0.0586635;MQSB=0.0161635;BQB=0.390587;MQ0F=0;ICB=1;HOB=0.5;AC=1;AN=2;DP4=1,11,3,0;MQ=46	GT:PL:AD	0/1:41,0,203:12,3
NC_003284.9	16185426	.	T	G	9.54869	.	DP=14;VDB=0.206307;SGB=-0.511536;RPB=0.607698;MQB=1.01283;MQSB=0.2;BQB=0.202566;MQ0F=0;ICB=1;HOB=0.5;AC=1;AN=2;DP4=2,2,0,3;MQ=43	GT:PL:AD	0/1:42,0,101:4,3
NC_003284.9	16225216	.	T	C	92	.	DP=9;VDB=0.99764;SGB=-0.556411;MQSB=1;MQ0F=0;AC=2;AN=2;DP4=0,0,2,2;MQ=38	GT:PL:AD	1/1:122,12,0:0,4
NC_003284.9	16225224	.	T	C	133	.	DP=10;VDB=0.69494;SGB=-0.616816;MQSB=1;MQ0F=0;AC=2;AN=2;DP4=0,0,5,1;MQ=41	GT:PL:AD	1/1:163,18,0:0,6
NC_003284.9	16255752	.	T	G	167	.	DP=14;VDB=0.145505;SGB=-0.670168;MQSB=0;MQ0F=0;AC=2;AN=2;DP4=0,0,8,2;MQ=31	GT:PL:AD	1/1:197,30,0:0,10
NC_003284.9	16255753	.	T	C	167	.	DP=14;VDB=0.132106;SGB=-0.670168;MQSB=0;MQ0F=0;AC=2;AN=2;DP4=0,0,8,2;MQ=31	GT:PL:AD	1/1:197,30,0:0,10
NC_003284.9	16255812	.	T	C	225	.	DP=20;VDB=0.0929623;SGB=-0.689466;MQSB=0.990991;MQ0F=0;AC=2;AN=2;DP4=0,0,13,3;MQ=35	GT:PL:AD	1/1:255,48,0:0,16
NC_003284.9	16300925	.	G	T	23.6352	.	DP=41;VDB=0.143887;SGB=-0.616816;RPB=0.151566;MQB=0.00673795;MQSB=0.385821;BQB=0.187547;MQ0F=0;ICB=1;HOB=0.5;AC=1;AN=2;DP4=16,12,0,6;MQ=48	GT:PL:AD	0/1:59,0,255:28,6
NC_003284.9	16302522	.	T	A	225	.	DP=28;VDB=0.20725;SGB=-0.692831;MQSB=0.859445;MQ0F=0;AC=2;AN=2;DP4=0,0,11,13;MQ=45	GT:PL:AD	1/1:255,72,0:0,24
NC_003284.9	16341164	.	C	A	144	.	DP=33;VDB=0.306032;SGB=-0.651104;RPB=0.250097;MQB=0.00772589;MQSB=0.957994;BQB=0.94754;MQ0F=0;ICB=1;HOB=0.5;AC=1;AN=2;DP4=10,12,3,5;MQ=48	GT:PL:AD	0/1:178,0,255:22,8
NC_003284.9	16342019	.	T	G	7.57395	.	DP=19;VDB=0.707536;SGB=-0.511536;RPB=0.979382;MQB=0.994805;MQSB=0.475476;BQB=0.124514;MQ0F=0;ICB=1;HOB=0.5;AC=1;AN=2;DP4=5,3,0,3;MQ=45	GT:PL:AD	0/1:41,0,199:8,3
NC_003284.9	16417844	.	C	G	220	.	DP=31;VDB=0.938057;SGB=-0.692831;RPB=0.985112;MQB=0.00247875;MQSB=0.980899;BQB=0.860349;MQ0F=0;ICB=1;HOB=0.5;AC=1;AN=2;DP4=3,2,12,12;MQ=44	GT:PL:AD	0/1:255,0,103:5,24
NC_003284.9	16457970	.	A	G	220	.	DP=47;VDB=0.463995;SGB=-0.693127;RPB=0.439977;MQB=0.000576883;MQSB=0.771425;BQB=0.969435;MQ0F=0;ICB=1;HOB=0.5;AC=1;AN=2;DP4=3,4,15,18;MQ=46	GT:PL:AD	0/1:255,0,118:7,33
NC_003284.9	16504365	.	A	C	225	.	DP=30;VDB=0.633833;SGB=-0.692976;MQSB=0.697593;MQ0F=0;AC=2;AN=2;DP4=0,0,12,14;MQ=43	GT:PL:AD	1/1:255,78,0:0,26
NC_003284.9	16504480	.	A	T	126	.	DP=44;VDB=0.00169139;SGB=-0.688148;RPB=0.941765;MQB=0.00182943;MQSB=0.866072;BQB=0.809825;MQ0F=0.0681818;ICB=1;HOB=0.5;AC=1;AN=2;DP4=14,10,12,3;MQ=35	GT:PL:AD	0/1:159,0,255:24,15
NC_003284.9	16504541	.	G	A	124	.	DP=49;VDB=0.932803;SGB=-0.680642;RPB=0.271478;MQB=0.0418144;MQSB=0.537841;BQB=0.106591;MQ0F=0.183673;ICB=1;HOB=0.5;AC=1;AN=2;DP4=19,11,7,5;MQ=30	GT:PL:AD	0/1:157,0,255:30,12
NC_003284.9	16504567	.	T	C	68	.	DP=54;VDB=0.246704;SGB=-0.662043;RPB=0.892185;MQB=0.109164;MQSB=0.931257;BQB=0.365877;MQ0F=0.185185;ICB=1;HOB=0.5;AC=1;AN=2;DP4=21,13,2,7;MQ=31	GT:PL:AD	0/1:102,0,255:34,9
NC_003284.9	16759908	.	T	C	133	.	DP=34;VDB=0.0190612;SGB=-0.690438;RPB=0.000157223;MQB=0.0641545;MQSB=0.0226897;BQB=0.728944;MQ0F=0.147059;ICB=1;HOB=0.5;AC=1;AN=2;DP4=3,10,15,2;MQ=23	GT:PL:AD	0/1:166,0,85:13,17
NC_003284.9	16760059	.	T	C	222	.	DP=79;VDB=0.377545;SGB=-0.692352;RPB=0.461576;MQB=0.085717;MQSB=0.221239;BQB=0.671742;MQ0F=0;ICB=1;HOB=0.5;AC=1;AN=2;DP4=19,27,15,6;MQ=44	GT:PL:AD	0/1:255,0,255:46,21
NC_003284.9	16760222	.	C	T	5.321	.	DP=31;VDB=0.112445;SGB=-0.636426;RPB=0.0363899;MQB=0.992515;MQSB=0.0226897;BQB=0.997299;MQ0F=0.193548;ICB=1;HOB=0.5;AC=1;AN=2;DP4=12,11,0,7;MQ=24	GT:PL:AD	0/1:38,0,228:23,7
NC_003284.9	16783891	.	G	A	220	.	DP=35;VDB=0.252686;SGB=-0.692914;RPB=0.722131;MQB=0.0282268;MQSB=0.924606;BQB=0.96203;MQ0F=0;ICB=1;HOB=0.5;AC=1;AN=2;DP4=3,2,17,8;MQ=46	GT:PL:AD	0/1:255,0,90:5,25
NC_003284.9	16851594	.	A	G	222	.	DP=66;VDB=0.349544;SGB=-0.691153;RPB=0.24213;MQB=2.45089e-07;MQSB=0.780172;BQB=0.747362;MQ0F=0.0151515;ICB=1;HOB=0.5;AC=1;AN=2;DP4=16,22,6,12;MQ=45	GT:PL:AD	0/1:255,0,255:38,18
NC_003284.9	16881940	.	A	C	26.8532	.	DP=30;VDB=0.226058;SGB=-0.616816;RPB=0.952672;MQB=0.12893;MQSB=0.158673;BQB=0.0853185;MQ0F=0;ICB=1;HOB=0.5;AC=1;AN=2;DP4=6,9,6,0;MQ=47	GT:PL:AD	0/1:61,0,255:15,6
NC_003284.9	16906573	.	T	C	3.83559	.	DP=11;VDB=0.645206;SGB=-0.511536;RPB=0.900802;MQB=0.450401;MQSB=0.666667;BQB=0.300267;MQ0F=0;ICB=1;HOB=0.5;AC=1;AN=2;DP4=3,2,3,0;MQ=45	GT:PL:AD	0/1:35,0,126:5,3
NC_003284.9	16933825	.	C	G	188	.	DP=11;VDB=0.960168;SGB=-0.670168;MQSB=0.0916482;MQ0F=0;AC=2;AN=2;DP4=0,0,3,7;MQ=34	GT:PL:AD	1/1:218,30,0:0,10
NC_003284.9	16933867	.	C	T	24.3914	.	DP=12;VDB=0.172729;SGB=-0.511536;RPB=0.0443614;MQB=0.995736;MQSB=0.913799;BQB=0.962269;MQ0F=0;ICB=1;HOB=0.5;AC=1;AN=2;DP4=8,1,0,3;MQ=33	GT:PL:AD	0/1:58,0,161:9,3
NC_003284.9	16933868	.	A	T	127	.	DP=12;VDB=0.00498595;SGB=-0.662043;RPB=0.0443614;MQB=0.995736;MQSB=0.913799;BQB=0.962269;MQ0F=0;ICB=1;HOB=0.5;AC=1;AN=2;DP4=0,3,8,1;MQ=33	GT:PL:AD	0/1:161,0,58:3,9
NC_003284.9	16933870	.	T	C	123	.	DP=12;VDB=0.00438619;SGB=-0.662043;RPB=0.0443614;MQB=0.995736;MQSB=0.913799;BQB=0.857404;MQ0F=0;ICB=1;HOB=0.5;AC=1;AN=2;DP4=0,3,8,1;MQ=33	GT:PL:AD	0/1:157,0,58:3,9
NC_003284.9	16934913	.	C	T	131	.	DP=64;VDB=0.707777;SGB=-0.69168;RPB=0.867474;MQB=0.000211656;MQSB=0.604555;BQB=0.959438;MQ0F=0;ICB=1;HOB=0.5;AC=1;AN=2;DP4=25,13,12,7;MQ=34	GT:PL:AD	0/1:165,0,255:38,19
NC_003284.9	16937952	.	A	C	125	.	DP=87;VDB=0.53998;SGB=-0.69168;RPB=0.649732;MQB=0.998967;MQSB=0.0340315;BQB=0.858689;MQ0F=0.390805;ICB=1;HOB=0.5;AC=1;AN=2;DP4=33,19,10,9;MQ=24	GT:PL:AD	0/1:159,0,255:52,19
NC_003284.9	16938125	.	G	A	222	.	DP=104;VDB=0.696045;SGB=-0.693144;RPB=0.614666;MQB=2.69058e-05;MQSB=0.320227;BQB=0.734957;MQ0F=0.0288462;ICB=1;HOB=0.5;AC=1;AN=2;DP4=24,21,16,23;MQ=34	GT:PL:AD	0/1:255,0,255:45,39
NC_003284.9	16938153	.	C	T	222	.	DP=91;VDB=0.384082;SGB=-0.693132;RPB=0.58144;MQB=0.000328852;MQSB=0.985028;BQB=0.738513;MQ0F=0.0879121;ICB=1;HOB=0.5;AC=1;AN=2;DP4=22,24,15,19;MQ=33	GT:PL:AD	0/1:255,0,255:46,34
NC_003284.9	16938488	.	G	A	115	.	DP=45;VDB=0.248185;SGB=-0.69168;RPB=0.850742;MQB=0.0437407;MQSB=0.000159991;BQB=0.891127;MQ0F=0.0222222;ICB=1;HOB=0.5;AC=1;AN=2;DP4=13,10,11,8;MQ=29	GT:PL:AD	0/1:148,0,255:23,19
NC_003284.9	16956353	.	T	C	21.7866	.	DP=43;VDB=0.205815;SGB=-0.616816;RPB=0.849902;MQB=0.0618778;MQSB=0.0187858;BQB=0.0581874;MQ0F=0;ICB=1;HOB=0.5;AC=1;AN=2;DP4=23,1,0,6;MQ=49	GT:PL:AD	0/1:57,0,212:24,6
NC_003284.9	17086469	.	C	A	225	.	DP=32;VDB=0.529006;SGB=-0.693021;MQSB=0.785785;MQ0F=0;AC=2;AN=2;DP4=0,0,18,9;MQ=46	GT:PL:AD	1/1:255,81,0:0,27
NC_003284.9	17097691	.	T	A	219	.	DP=39;VDB=0.24124;SGB=-0.692976;RPB=0.602499;MQB=0.00953672;MQSB=0.23577;BQB=0.970662;MQ0F=0;ICB=1;HOB=0.5;AC=1;AN=2;DP4=3,1,8,18;MQ=46	GT:PL:AD	0/1:255,0,60:4,26
NC_003284.9	17116544	.	C	T	100	.	DP=40;VDB=0.643019;SGB=-0.636426;RPB=0.815055;MQB=0.000266608;MQSB=0.878333;BQB=0.9873;MQ0F=0;ICB=1;HOB=0.5;AC=1;AN=2;DP4=12,17,4,3;MQ=49	GT:PL:AD	0/1:135,0,255:29,7
NC_003284.9	17122818	.	C	G	11.3875	.	DP=36;VDB=0.0263438;SGB=-0.590765;RPB=0.926143;MQB=0.972757;MQSB=0.950934;BQB=0.0981781;MQ0F=0;ICB=1;HOB=0.5;AC=1;AN=2;DP4=2,15,5,0;MQ=48	GT:PL:AD	0/1:46,0,221:17,5
NC_003284.9	17162768	.	G	C	43.7763	.	DP=37;VDB=0.200927;SGB=-0.616816;RPB=0.706648;MQB=0.467407;MQSB=0.467407;BQB=0.429557;MQ0F=0;ICB=1;HOB=0.5;AC=1;AN=2;DP4=18,0,0,6;MQ=48	GT:PL:AD	0/1:78,0,177:18,6
NC_003284.9	17218890	.	A	C	196	.	DP=19;VDB=0.604441;SGB=-0.691153;MQSB=0.917626;MQ0F=0.210526;AC=2;AN=2;DP4=0,0,3,15;MQ=25	GT:PL:AD	1/1:226,54,0:0,18
NC_003284.9	17247403	.	C	T	9.36681	.	DP=30;VDB=0.811811;SGB=-0.556411;RPB=0.991017;MQB=0.0736851;MQSB=0.368926;BQB=0.669604;MQ0F=0;ICB=1;HOB=0.5;AC=1;AN=2;DP4=4,13,4,0;MQ=48	GT:PL:AD	0/1:44,0,255:17,4
NC_003284.9	17311400	.	A	G	12.1984	.	DP=37;VDB=0.132453;SGB=-0.616816;RPB=0.531096;MQB=0.000883826;MQSB=0.905284;BQB=0.576229;MQ0F=0.027027;ICB=1;HOB=0.5;AC=1;AN=2;DP4=16,9,3,3;MQ=44	GT:PL:AD	0/1:48,0,255:25,6
NC_003284.9	17311584	.	A	T	4.07002	.	DP=77;VDB=1.53671e-06;SGB=-0.693127;RPB=2.64734e-05;MQB=1.20591e-10;MQSB=0.00868044;BQB=0.563633;MQ0F=0.194805;ICB=1;HOB=0.5;AC=1;AN=2;DP4=17,16,31,2;MQ=24	GT:PL:AD	0/1:37,0,255:33,33
NC_003284.9	17311840	.	T	G	87	.	DP=94;VDB=5.49212e-18;SGB=-0.69312;RPB=7.12964e-09;MQB=1.44691e-10;MQSB=0.235773;BQB=0.105881;MQ0F=0.0957447;ICB=1;HOB=0.5;AC=1;AN=2;DP4=19,21,7,25;MQ=32	GT:PL:AD	0/1:121,0,255:40,32
NC_003284.9	17427296	.	G	T	77	.	DP=35;VDB=0.448427;SGB=-0.616816;RPB=0.506198;MQB=0.000787176;MQSB=0.986852;BQB=0.990244;MQ0F=0;ICB=1;HOB=0.5;AC=1;AN=2;DP4=15,12,3,3;MQ=49	GT:PL:AD	0/1:112,0,255:27,6
NC_003284.9	17441825	.	A	T	221	.	DP=54;VDB=0.849155;SGB=-0.693097;RPB=0.0115641;MQB=0.907191;MQSB=0.0497825;BQB=0.989236;MQ0F=0.0555556;ICB=1;HOB=0.5;AC=1;AN=2;DP4=9,2,17,13;MQ=28	GT:PL:AD	0/1:255,0,105:11,29
NC_003284.9	17441843	.	G	A	162	.	DP=54;VDB=0.820472;SGB=-0.688148;RPB=0.0135355;MQB=0.399336;MQSB=0.309166;BQB=0.307129;MQ0F=0.0740741;ICB=1;HOB=0.5;AC=1;AN=2;DP4=19,6,5,10;MQ=23	GT:PL:AD	0/1:195,0,207:25,15
NC_003284.9	17441870	.	A	T	107	.	DP=53;VDB=0.113188;SGB=-0.683931;RPB=0.0976066;MQB=0.870366;MQSB=0.948712;BQB=0.534216;MQ0F=0.0754717;ICB=1;HOB=0.5;AC=1;AN=2;DP4=17,6,5,8;MQ=21	GT:PL:AD	0/1:140,0,181:23,13
NC_003284.9	17441882	.	C	G	95	.	DP=53;VDB=0.30597;SGB=-0.680642;RPB=0.256892;MQB=0.894986;MQSB=0.998218;BQB=0.116726;MQ0F=0.0754717;ICB=1;HOB=0.5;AC=1;AN=2;DP4=18,8,5,7;MQ=21	GT:PL:AD	0/1:128,0,201:26,12
NC_003284.9	17441980	.	A	G	12.5918	.	DP=26;VDB=0.000585975;SGB=-0.651104;RPB=0.00320774;MQB=0.00229965;MQSB=0.33032;BQB=0.995323;MQ0F=0.0384615;ICB=1;HOB=0.5;AC=1;AN=2;DP4=9,6,1,7;MQ=34	GT:PL:AD	0/1:47,0,255:15,8
NC_003284.9	17442108	.	G	A	222	.	DP=67;VDB=0.000400189;SGB=-0.693079;RPB=0.0960116;MQB=0.751781;MQSB=0.0376552;BQB=0.284991;MQ0F=0.0597015;ICB=1;HOB=0.5;AC=1;AN=2;DP4=13,10,16,13;MQ=30	GT:PL:AD	0/1:255,0,255:23,23
NC_003284.9	17442116	.	G	A	222	.	DP=74;VDB=0.00245041;SGB=-0.693079;RPB=0.0907153;MQB=0.835822;MQSB=0.0519226;BQB=0.8544;MQ0F=0.0540541;ICB=1;HOB=0.5;AC=1;AN=2;DP4=17,13,19,10;MQ=33	GT:PL:AD	0/1:255,0,255:30,29
NC_003284.9	17442233	.	T	C	228	.	DP=87;VDB=0.643508;SGB=-0.693147;RPB=0.946066;MQB=0.649915;MQSB=0.759876;BQB=0.254282;MQ0F=0.0574713;AC=2;AN=2;DP4=2,5,36,25;MQ=31	GT:PL:AD	1/1:255,11,0:7,61
NC_003284.9	17442276	.	T	A	228	.	DP=76;VDB=0.958684;SGB=-0.693147;RPB=0.800428;MQB=0.0910143;MQSB=0.657727;BQB=0.832913;MQ0F=0.0526316;AC=2;AN=2;DP4=2,1,27,19;MQ=33	GT:PL:AD	1/1:255,91,0:3,46
NC_003284.9	17442456	.	T	A	222	.	DP=163;VDB=0.358207;SGB=-0.693146;RPB=0.00604948;MQB=1.80147e-10;MQSB=0.170458;BQB=0.783911;MQ0F=0.147239;ICB=1;HOB=0.5;AC=1;AN=2;DP4=69,8,17,26;MQ=22	GT:PL:AD	0/1:255,0,140:77,43
NC_003284.9	17442535	.	T	C	222	.	DP=185;VDB=0.36022;SGB=-0.693147;RPB=0.151358;MQB=9.96287e-10;MQSB=0.9249;BQB=0.44747;MQ0F=0.189189;ICB=1;HOB=0.5;AC=1;AN=2;DP4=62,39,19,32;MQ=21	GT:PL:AD	0/1:255,0,242:101,51
NC_003284.9	17442617	.	C	T	222	.	DP=239;VDB=0.024308;SGB=-0.693147;RPB=0.00131301;MQB=4.97145e-05;MQSB=0.290644;BQB=0.164156;MQ0F=0.1841;ICB=1;HOB=0.5;AC=1;AN=2;DP4=32,83,66,22;MQ=20	GT:PL:AD	0/1:255,0,255:115,88
NC_003284.9	17442912	.	A	G	195	.	DP=68;VDB=1.67753e-07;SGB=-0.693147;RPB=0.019868;MQB=0.010598;MQSB=0.0758641;BQB=0.419876;MQ0F=0.0735294;ICB=1;HOB=0.5;AC=1;AN=2;DP4=6,4,5,43;MQ=30	GT:PL:AD	0/1:229,0,11:10,48
NC_003284.9	17442961	.	A	G	70	.	DP=34;VDB=2.45144e-07;SGB=-0.688148;RPB=1.86979e-05;MQB=0.844845;MQSB=0.310067;BQB=0.964308;MQ0F=0;ICB=1;HOB=0.5;AC=1;AN=2;DP4=5,10,0,15;MQ=25	GT:PL:AD	0/1:103,0,182:15,15
NC_003284.9	17442963	.	G	A	190	.	DP=34;VDB=0.87625;SGB=-0.692914;RPB=0.074063;MQB=0.106899;MQSB=0.584008;BQB=1;MQ0F=0;AC=2;AN=2;DP4=0,5,4,21;MQ=23	GT:PL:AD	1/1:217,18,0:5,25
NC_003284.9	17443018	.	A	G	158	.	DP=21;VDB=0.00254209;SGB=-0.688148;RPB=0;MQB=0.7;MQSB=0.934209;BQB=0.866667;MQ0F=0.047619;AC=2;AN=2;DP4=2,0,3,12;MQ=23	GT:PL:AD	1/1:185,12,0:2,15
NC_003284.9	17443062	.	A	G	225	.	DP=20;VDB=0.984343;SGB=-0.69168;MQSB=0.61207;MQ0F=0.05;AC=2;AN=2;DP4=0,0,11,8;MQ=24	GT:PL:AD	1/1:255,57,0:0,19
NC_003284.9	17443119	.	G	C	189	.	DP=21;VDB=0.66434;SGB=-0.690438;MQSB=0.320984;MQ0F=0.142857;AC=2;AN=2;DP4=0,0,11,6;MQ=26	GT:PL:AD	1/1:219,39,0:0,13
NC_003284.9	17443505	.	A	G	147	.	DP=11;VDB=0.0288954;SGB=-0.662043;MQ0F=0.0909091;AC=2;AN=2;DP4=0,0,0,9;MQ=43	GT:PL:AD	1/1:177,27,0:0,9
NC_003284.9	17443924	.	C	T	225	.	DP=41;VDB=8.02081e-07;SGB=-0.69311;MQSB=0.295471;MQ0F=0.0731707;AC=2;AN=2;DP4=0,0,27,4;MQ=28	GT:PL:AD	1/1:255,93,0:0,31
NC_003284.9	17443929	.	C	A	215	.	DP=45;VDB=1.93066e-06;SGB=-0.693127;RPB=0.0556076;MQB=0.0518894;MQSB=0.195471;BQB=0.985366;MQ0F=0.0666667;AC=2;AN=2;DP4=1,2,30,3;MQ=27	GT:PL:AD	1/1:242,70,0:3,33
NC_003284.9	17444187	.	A	G	96	.	DP=8;VDB=0.878485;SGB=-0.636426;MQSB=1;MQ0F=0;AC=2;AN=2;DP4=0,0,1,6;MQ=24	GT:PL:AD	1/1:126,21,0:0,7
NC_003284.9	17444196	.	G	C	105	.	DP=10;VDB=0.739149;SGB=-0.636426;RPB=1;MQB=1;MQSB=0.416667;BQB=1;MQ0F=0.2;AC=2;AN=2;DP4=1,0,1,6;MQ=24	GT:PL:AD	1/1:132,15,0:1,7
NC_003284.9	17444217	.	A	G	9.71429	.	DP=19;VDB=0.972603;SGB=-0.590765;RPB=0.310516;MQB=0.396903;MQSB=0.779947;BQB=0.998397;MQ0F=0.210526;ICB=1;HOB=0.5;AC=1;AN=2;DP4=4,7,2,3;MQ=22	GT:PL:AD	0/1:43,0,156:11,4
NC_003284.9	17444232	.	G	A	139	.	DP=21;VDB=0.000168509;SGB=-0.676189;RPB=0.85832;MQB=0.119735;MQSB=0.664254;BQB=0.723806;MQ0F=0.190476;ICB=1;HOB=0.5;AC=1;AN=2;DP4=2,4,4,7;MQ=23	GT:PL:AD	0/1:173,0,46:6,11
NC_003284.9	17444566	.	G	C	178	.	DP=21;VDB=0.126115;SGB=-0.692067;MQSB=1;MQ0F=0.0952381;AC=2;AN=2;DP4=0,0,19,1;MQ=23	GT:PL:AD	1/1:208,60,0:0,20
NC_003284.9	17444692	.	G	A	72	.	DP=109;VDB=2.40335e-07;SGB=-0.692717;RPB=5.96344e-06;MQB=0.582346;MQSB=0.57531;BQB=0.201433;MQ0F=0.0825688;ICB=1;HOB=0.5;AC=1;AN=2;DP4=41,24,14,9;MQ=25	GT:PL:AD	0/1:106,0,255:65,23
NC_003284.9	17444698	.	C	T	66	.	DP=114;VDB=6.0626e-07;SGB=-0.692562;RPB=2.74555e-06;MQB=0.640429;MQSB=0.666686;BQB=0.559207;MQ0F=0.0789474;ICB=1;HOB=0.5;AC=1;AN=2;DP4=38,23,15,7;MQ=26	GT:PL:AD	0/1:100,0,255:61,22
NC_003284.9	17444708	.	A	G	222	.	DP=120;VDB=1.65006e-05;SGB=-0.693145;RPB=2.07369e-06;MQB=0.69222;MQSB=0.656839;BQB=0.999121;MQ0F=0.0666667;ICB=1;HOB=0.5;AC=1;AN=2;DP4=27,26,23,18;MQ=26	GT:PL:AD	0/1:255,0,255:53,41
NC_003284.9	17444850	.	G	A	222	.	DP=111;VDB=0.992624;SGB=-0.693144;RPB=0.963591;MQB=4.4839e-06;MQSB=0.606288;BQB=0.97373;MQ0F=0.036036;ICB=1;HOB=0.5;AC=1;AN=2;DP4=21,35,21,18;MQ=34	GT:PL:AD	0/1:255,0,255:56,39
NC_003284.9	17444905	.	C	T	28.7922	.	DP=114;VDB=0.00399116;SGB=-0.686358;RPB=0.564753;MQB=0.484837;MQSB=0.151228;BQB=0.272934;MQ0F=0.0789474;ICB=1;HOB=0.5;AC=1;AN=2;DP4=52,27,11,3;MQ=38	GT:PL:AD	0/1:64,0,255:79,14
NC_003284.9	17445029	.	A	G	56	.	DP=133;VDB=0.00772998;SGB=-0.693054;RPB=0.585881;MQB=1.61872e-05;MQSB=0.556243;BQB=0.819509;MQ0F=0.0601504;ICB=1;HOB=0.5;AC=1;AN=2;DP4=38,42,13,15;MQ=30	GT:PL:AD	0/1:91,0,255:80,28
NC_003284.9	17445037	.	C	T	3.60395	.	DP=127;VDB=0.000282117;SGB=-0.692562;RPB=0.12082;MQB=0.000227638;MQSB=0.962814;BQB=0.8274;MQ0F=0.0629921;ICB=1;HOB=0.5;AC=1;AN=2;DP4=36,45,10,12;MQ=29	GT:PL:AD	0/1:37,0,255:81,22
NC_003284.9	17445113	.	G	A	228	.	DP=68;VDB=0.000783074;SGB=-0.693147;RPB=0.0165441;MQB=0.000188268;MQSB=0.267578;BQB=0.994719;MQ0F=0.0294118;AC=2;AN=2;DP4=5,9,7,40;MQ=26	GT:PL:AD	1/1:255,10,0:14,47
NC_003284.9	17445119	.	A	G	181	.	DP=62;VDB=8.24567e-05;SGB=-0.693146;RPB=0.00734251;MQB=0.0206584;MQSB=0.300351;BQB=0.850499;MQ0F=0.0322581;AC=2;AN=2;DP4=5,7,5,39;MQ=25	GT:PL:AD	1/1:208,0,0:12,44
NC_003284.9	17445146	.	G	T	69	.	DP=52;VDB=9.74969e-06;SGB=-0.688148;RPB=2.19957e-06;MQB=0.0980957;MQSB=0.00260283;BQB=0.231967;MQ0F=0.0769231;ICB=1;HOB=0.5;AC=1;AN=2;DP4=4,26,12,3;MQ=24	GT:PL:AD	0/1:103,0,186:30,15
NC_003284.9	17445148	.	T	C	65	.	DP=51;VDB=1.60628e-06;SGB=-0.689466;RPB=9.90029e-07;MQB=0.247106;MQSB=0.055891;BQB=0.983123;MQ0F=0.0784314;ICB=1;HOB=0.5;AC=1;AN=2;DP4=2,28,13,3;MQ=24	GT:PL:AD	0/1:99,0,166:30,16
NC_003284.9	17445152	.	A	G	112	.	DP=54;VDB=3.00729e-06;SGB=-0.691153;RPB=4.01536e-07;MQB=0.77652;MQSB=0.222293;BQB=0.855806;MQ0F=0.0740741;ICB=1;HOB=0.5;AC=1;AN=2;DP4=4,25,15,3;MQ=25	GT:PL:AD	0/1:145,0,193:29,18
NC_003284.9	17445165	.	G	A	92	.	DP=53;VDB=0.0109222;SGB=-0.692914;RPB=8.20197e-06;MQB=0.429265;MQSB=0.58196;BQB=0.63114;MQ0F=0.0754717;ICB=1;HOB=0.5;AC=1;AN=2;DP4=17,5,2,23;MQ=27	GT:PL:AD	0/1:125,0,242:22,24
NC_003284.9	17445361	.	A	G	228	.	DP=139;VDB=0.00468503;SGB=-0.693147;RPB=1;MQB=1;MQSB=0.00317646;BQB=1;MQ0F=0.0215827;AC=2;AN=2;DP4=1,0,61,50;MQ=35	GT:PL:AD	1/1:255,255,0:1,111
NC_003284.9	17445370	.	T	C	73	.	DP=148;VDB=0.0656656;SGB=-0.692717;RPB=0.471662;MQB=0.00153352;MQSB=0.00691851;BQB=0.938343;MQ0F=0.0202703;ICB=1;HOB=0.5;AC=1;AN=2;DP4=54,46,11,12;MQ=37	GT:PL:AD	0/1:108,0,255:100,23
NC_003284.9	17445419	.	T	A	228	.	DP=156;VDB=0.589505;SGB=-0.693147;RPB=1;MQB=1;MQSB=0.40017;BQB=1;MQ0F=0;AC=2;AN=2;DP4=1,0,54,66;MQ=38	GT:PL:AD	1/1:255,255,0:1,120
NC_003284.9	17445529	.	T	C	85	.	DP=113;VDB=0.551368;SGB=-0.692067;RPB=0.00376186;MQB=3.21822e-05;MQSB=0.00104156;BQB=0.898012;MQ0F=0.0176991;ICB=1;HOB=0.5;AC=1;AN=2;DP4=17,55,3,17;MQ=39	GT:PL:AD	0/1:120,0,255:72,20
NC_003284.9	17446382	.	G	A	13.2993	.	DP=76;VDB=8.35428e-05;SGB=-0.688148;RPB=0.07093;MQB=0.526222;MQSB=0.309351;BQB=0.998859;MQ0F=0.131579;ICB=1;HOB=0.5;AC=1;AN=2;DP4=17,41,6,9;MQ=23	GT:PL:AD	0/1:48,0,255:58,15
NC_003284.9	17446435	.	T	C	60	.	DP=34;VDB=0.953162;SGB=-0.662043;RPB=0.767432;MQB=0.911234;MQSB=0.0748258;BQB=0.957015;MQ0F=0.176471;ICB=1;HOB=0.5;AC=1;AN=2;DP4=2,15,3,6;MQ=23	GT:PL:AD	0/1:93,0,138:17,9
NC_003284.9	17447012	.	G	A	22.015	.	DP=38;VDB=0.0282565;SGB=-0.662043;RPB=0.102932;MQB=0.960728;MQSB=0.491142;BQB=0.988669;MQ0F=0.157895;ICB=1;HOB=0.5;AC=1;AN=2;DP4=25,1,6,3;MQ=20	GT:PL:AD	0/1:56,0,144:26,9
NC_003284.9	17447126	.	G	A	120	.	DP=128;VDB=8.14164e-08;SGB=-0.693139;RPB=0.999809;MQB=0.906468;MQSB=0.0170936;BQB=0.472086;MQ0F=0.132813;ICB=1;HOB=0.5;AC=1;AN=2;DP4=48,24,28,8;MQ=20	GT:PL:AD	0/1:153,0,255:72,36
NC_003284.9	17447449	.	C	G	157	.	DP=110;VDB=6.60534e-06;SGB=-0.693054;RPB=0.0559022;MQB=0.000119852;MQSB=0.523357;BQB=0.215236;MQ0F=0.145455;ICB=1;HOB=0.5;AC=1;AN=2;DP4=30,36,5,23;MQ=21	GT:PL:AD	0/1:190,0,255:66,28
NC_003284.9	17447483	.	C	T	40.3323	.	DP=57;VDB=0.000558919;SGB=-0.692067;RPB=0.00158798;MQB=0.0158825;MQSB=0.997545;BQB=0.546998;MQ0F=0.0350877;ICB=1;HOB=0.5;AC=1;AN=2;DP4=16,13,7,13;MQ=21	GT:PL:AD	0/1:74,0,255:29,20
NC_003284.9	17506010	.	G	A	133	.	DP=25;VDB=0.78101;SGB=-0.651104;RPB=0.931967;MQB=0.00183973;MQSB=0.466219;BQB=0.985548;MQ0F=0;ICB=1;HOB=0.5;AC=1;AN=2;DP4=6,8,7,1;MQ=48	GT:PL:AD	0/1:166,0,255:14,8
NC_003284.9	17580452	.	T	G	33.7865	.	DP=34;VDB=0.101965;SGB=-0.616816;RPB=0.334895;MQB=0.782349;MQSB=0.872525;BQB=0.0176482;MQ0F=0;ICB=1;HOB=0.5;AC=1;AN=2;DP4=14,1,0,6;MQ=49	GT:PL:AD	0/1:68,0,210:15,6
NC_003284.9	17603241	.	G	A	177	.	DP=35;VDB=0.462804;SGB=-0.662043;RPB=0.513275;MQB=0.00341261;MQSB=0.711021;BQB=0.655406;MQ0F=0;ICB=1;HOB=0.5;AC=1;AN=2;DP4=7,13,3,6;MQ=48	GT:PL:AD	0/1:210,0,255:20,9
NC_001328.1	5079	.	G	A	225	.	DP=970;VDB=0.709636;SGB=-0.693147;MQSB=0.797462;MQ0F=0;AC=2;AN=2;DP4=0,0,304,518;MQ=45	GT:PL:AD	1/1:255,255,0:0,822
NC_001328.1	8429	.	A	G	225	.	DP=993;VDB=0.297237;SGB=-0.693147;MQSB=0.997151;MQ0F=0;AC=2;AN=2;DP4=0,0,372,514;MQ=45	GT:PL:AD	1/1:255,255,0:0,886
NC_001328.1	12998	.	C	T	228	.	DP=994;VDB=0.197215;SGB=-0.693147;RPB=1;MQB=1;MQSB=0.683186;BQB=1;MQ0F=0;AC=2;AN=2;DP4=1,0,308,580;MQ=45	GT:PL:AD	1/1:255,255,0:1,888
```
