## Supplemental Data Set 1 for "The *pos-1* 3ʹ untranslated region governs germline specification and proliferation to ensure reproductive robustness": DG4222.filter.indel.vcf

```
##fileformat=VCFv4.2
##FILTER=<ID=PASS,Description="All filters passed">
##samtoolsVersion=1.13+htslib-1.13
##samtoolsCommand=samtools mpileup -C 50 -m 2 -F 0.002 -d 1000 -t AD -u -f /RLNAS02/RDA/User/reseqai/WGS_animalPlant_HW.run/cromwell_server/log_dir/cromwell-executions/ANIMAL_PLANT_WGS/6df5746d-74e5-439c-a0f8-477ee832642a/call-samtools_calling/shard-0/wf_samtools_var_calling.SAMTOOLS_CALLING/c8270f94-855c-4cc1-a0ec-7214c3abd2b4/call-call_all_vcf/inputs/1883772095/genome.fa /RLNAS02/RDA/User/reseqai/WGS_animalPlant_HW.run/cromwell_server/log_dir/cromwell-executions/ANIMAL_PLANT_WGS/6df5746d-74e5-439c-a0f8-477ee832642a/call-samtools_calling/shard-0/wf_samtools_var_calling.SAMTOOLS_CALLING/c8270f94-855c-4cc1-a0ec-7214c3abd2b4/call-call_all_vcf/inputs/-65002565/DG4222.rmdup.bam
##reference=file:///RLNAS02/RDA/User/reseqai/WGS_animalPlant_HW.run/cromwell_server/log_dir/cromwell-executions/ANIMAL_PLANT_WGS/6df5746d-74e5-439c-a0f8-477ee832642a/call-samtools_calling/shard-0/wf_samtools_var_calling.SAMTOOLS_CALLING/c8270f94-855c-4cc1-a0ec-7214c3abd2b4/call-call_all_vcf/inputs/1883772095/genome.fa
##contig=<ID=NC_003279.8,length=15072434>
##contig=<ID=NC_003280.10,length=15279421>
##contig=<ID=NC_003281.10,length=13783801>
##contig=<ID=NC_003282.8,length=17493829>
##contig=<ID=NC_003283.11,length=20924180>
##contig=<ID=NC_003284.9,length=17718942>
##contig=<ID=NC_001328.1,length=13794>
##ALT=<ID=*,Description="Represents allele(s) other than observed.">
##INFO=<ID=INDEL,Number=0,Type=Flag,Description="Indicates that the variant is an INDEL.">
##INFO=<ID=IDV,Number=1,Type=Integer,Description="Maximum number of reads supporting an indel">
##INFO=<ID=IMF,Number=1,Type=Float,Description="Maximum fraction of reads supporting an indel">
##INFO=<ID=DP,Number=1,Type=Integer,Description="Raw read depth">
##INFO=<ID=VDB,Number=1,Type=Float,Description="Variant Distance Bias for filtering splice-site artefacts in RNA-seq data (bigger is better)",Version="3">
##INFO=<ID=RPB,Number=1,Type=Float,Description="Mann-Whitney U test of Read Position Bias (bigger is better)">
##INFO=<ID=MQB,Number=1,Type=Float,Description="Mann-Whitney U test of Mapping Quality Bias (bigger is better)">
##INFO=<ID=BQB,Number=1,Type=Float,Description="Mann-Whitney U test of Base Quality Bias (bigger is better)">
##INFO=<ID=MQSB,Number=1,Type=Float,Description="Mann-Whitney U test of Mapping Quality vs Strand Bias (bigger is better)">
##INFO=<ID=SGB,Number=1,Type=Float,Description="Segregation based metric.">
##INFO=<ID=MQ0F,Number=1,Type=Float,Description="Fraction of MQ0 reads (smaller is better)">
##FORMAT=<ID=PL,Number=G,Type=Integer,Description="List of Phred-scaled genotype likelihoods">
##FORMAT=<ID=AD,Number=R,Type=Integer,Description="Allelic depths">
##FORMAT=<ID=GT,Number=1,Type=String,Description="Genotype">
##INFO=<ID=ICB,Number=1,Type=Float,Description="Inbreeding Coefficient Binomial test (bigger is better)">
##INFO=<ID=HOB,Number=1,Type=Float,Description="Bias in the number of HOMs number (smaller is better)">
##INFO=<ID=AC,Number=A,Type=Integer,Description="Allele count in genotypes for each ALT allele, in the same order as listed">
##INFO=<ID=AN,Number=1,Type=Integer,Description="Total number of alleles in called genotypes">
##INFO=<ID=DP4,Number=4,Type=Integer,Description="Number of high-quality ref-forward , ref-reverse, alt-forward and alt-reverse bases">
##INFO=<ID=MQ,Number=1,Type=Integer,Description="Average mapping quality">
##bcftools_callVersion=1.10.2+htslib-1.10.2
##bcftools_callCommand=call -mO z -o /RLNAS02/GB/GB_PAG/PJ_AI/reseq/projects/HW/PAWGS1-SNP-InDel-SV-CNV/1002/X202SC2411/X202SC24112711-Z01/F001/VarDetect/SnpInDel/DG4222.samtools/DG4222.all.vcf.gz; Date=Tue Nov 26 18:33:36 2024
#CHROM	POS	ID	REF	ALT	QUAL	FILTER	INFO	FORMAT	DG4222
NC_003279.8	33545	.	agggggggggggagggggggggggggg	aggggggggggg	9.58302	.	INDEL;IDV=2;IMF=0.166667;DP=12;VDB=0.844031;SGB=-0.556411;MQSB=1;MQ0F=0;ICB=1;HOB=0.5;AC=1;AN=2;DP4=1,1,3,1;MQ=50	GT:PL:AD	0/1:41,3,6:2,1
NC_003279.8	135343	.	ttatatatatatatatat	tTAtatatatatatatatat	29.6967	.	INDEL;IDV=6;IMF=0.230769;DP=26;VDB=0.495301;SGB=-0.590765;MQSB=0.815018;MQ0F=0;ICB=1;HOB=0.5;AC=1;AN=2;DP4=8,8,1,4;MQ=49	GT:PL:AD	0/1:65,0,255:16,3
NC_003279.8	187028	.	gatatatatatatatatatatata	gatatatatatatatatatata	46.6326	.	INDEL;IDV=8;IMF=0.307692;DP=26;VDB=0.171722;SGB=-0.636426;MQSB=0.943233;MQ0F=0;ICB=1;HOB=0.5;AC=1;AN=2;DP4=6,7,5,2;MQ=48	GT:PL:AD	0/1:81,0,255:13,4
NC_003279.8	221154	.	GCCC	GCCCC	225	.	INDEL;IDV=26;IMF=0.896552;DP=29;VDB=0.969145;SGB=-0.692976;MQSB=0.945959;MQ0F=0;AC=2;AN=2;DP4=0,0,13,13;MQ=40	GT:PL:AD	1/1:255,78,0:0,26
NC_003279.8	232098	.	TGGGGGG	TGGGGG	58	.	INDEL;IDV=23;IMF=0.425926;DP=54;VDB=0.397141;SGB=-0.692562;MQSB=0.999246;MQ0F=0;ICB=1;HOB=0.5;AC=1;AN=2;DP4=15,13,11,11;MQ=46	GT:PL:AD	0/1:91,0,108:28,22
NC_003279.8	232299	.	gaaaaa	gaaaa	36.7447	.	INDEL;IDV=23;IMF=0.410714;DP=56;VDB=0.214087;SGB=-0.688148;MQSB=0.999741;MQ0F=0;ICB=1;HOB=0.5;AC=1;AN=2;DP4=14,16,7,8;MQ=46	GT:PL:AD	0/1:70,0,148:30,15
NC_003279.8	237938	.	gaaaaaa	gaaaaa	21.8884	.	INDEL;IDV=15;IMF=0.319149;DP=47;VDB=0.25376;SGB=-0.688148;MQSB=0.979091;MQ0F=0;ICB=1;HOB=0.5;AC=1;AN=2;DP4=17,13,8,7;MQ=46	GT:PL:AD	0/1:55,0,109:30,15
NC_003279.8	238308	.	CAAA	CA	26.4796	.	INDEL;IDV=28;IMF=0.459016;DP=61;VDB=0.0408615;SGB=-0.688148;MQSB=0.887668;MQ0F=0;ICB=1;HOB=0.5;AC=1;AN=2;DP4=16,14,7,8;MQ=42	GT:PL:AD	0/1:62,0,255:30,15
NC_003279.8	238383	.	ATTT	ATTTT	215	.	INDEL;IDV=26;IMF=0.38806;DP=67;VDB=0.997792;SGB=-0.692976;MQSB=0.955064;MQ0F=0;ICB=1;HOB=0.5;AC=1;AN=2;DP4=17,16,13,13;MQ=45	GT:PL:AD	0/1:248,0,255:33,26
NC_003279.8	238429	.	CTGGATGTCCTGGAAATCAAATGTTAGTCTTTGTATCGATGGA	CTGGA	222	.	INDEL;IDV=15;IMF=0.3;DP=50;VDB=0.000251194;SGB=-0.688148;MQSB=0.980131;MQ0F=0;ICB=1;HOB=0.5;AC=1;AN=2;DP4=14,15,6,9;MQ=48	GT:PL:AD	0/1:255,0,255:29,15
NC_003279.8	256855	.	c	cAG	225	.	INDEL;IDV=25;IMF=1;DP=25;VDB=0.022038;SGB=-0.692831;MQSB=0.740818;MQ0F=0;AC=2;AN=2;DP4=0,0,4,20;MQ=38	GT:PL:AD	1/1:255,72,0:0,24
NC_003279.8	318201	.	GC	GCC	162	.	INDEL;IDV=25;IMF=0.925926;DP=27;VDB=0.0107915;SGB=-0.69168;MQSB=0.991383;MQ0F=0;AC=2;AN=2;DP4=0,0,13,6;MQ=42	GT:PL:AD	1/1:192,57,0:0,19
NC_003279.8	318213	.	A	AG	225	.	INDEL;IDV=27;IMF=0.931035;DP=29;VDB=0.0154668;SGB=-0.692562;MQSB=0.810414;MQ0F=0;AC=2;AN=2;DP4=0,0,14,8;MQ=46	GT:PL:AD	1/1:255,66,0:0,22
NC_003279.8	435591	.	ttctctctctctctctctctctctctctctct	ttctctctctctctctctctctctctctct	85	.	INDEL;IDV=11;IMF=0.314286;DP=35;VDB=0.0166328;SGB=-0.676189;MQSB=0.931547;MQ0F=0;ICB=1;HOB=0.5;AC=1;AN=2;DP4=7,6,4,7;MQ=49	GT:PL:AD	0/1:116,0,255:13,5
NC_003279.8	505008	.	cataataataataataataataataataataataataat	cataataataataataataataataataataataat	8.86139	.	INDEL;IDV=4;IMF=0.153846;DP=26;VDB=0.0157842;SGB=-0.556411;MQSB=0.939898;MQ0F=0;ICB=1;HOB=0.5;AC=1;AN=2;DP4=8,9,2,2;MQ=49	GT:PL:AD	0/1:42,0,255:17,2
NC_003279.8	511773	.	catatatatatatatatata	cATatatatatatatatatata	56	.	INDEL;IDV=7;IMF=0.25;DP=28;VDB=0.419868;SGB=-0.616816;MQSB=0.916401;MQ0F=0;ICB=1;HOB=0.5;AC=1;AN=2;DP4=8,6,3,3;MQ=49	GT:PL:AD	0/1:90,0,255:14,3
NC_003279.8	528125	.	aagagagagagagagagaga	aagagagagagagagaga	75	.	INDEL;IDV=9;IMF=0.264706;DP=34;VDB=0.0791761;SGB=-0.651104;MQSB=0.88059;MQ0F=0;ICB=1;HOB=0.5;AC=1;AN=2;DP4=12,9,1,7;MQ=49	GT:PL:AD	0/1:109,0,255:21,6
NC_003279.8	556314	.	tcacacacacacacacacac	tCAcacacacacacacacacac	47.5379	.	INDEL;IDV=6;IMF=0.153846;DP=39;VDB=0.0591764;SGB=-0.616816;MQSB=0.999838;MQ0F=0;ICB=1;HOB=0.5;AC=1;AN=2;DP4=13,14,3,3;MQ=49	GT:PL:AD	0/1:83,0,255:27,5
NC_003279.8	598689	.	gatatatatatatatatatatatatatatatatatatat	gatatatatatatatatatatatatatatatatat	4.79178	.	INDEL;IDV=3;IMF=0.375;DP=8;VDB=0.345017;SGB=-0.511536;MQSB=1;MQ0F=0;ICB=1;HOB=0.5;AC=1;AN=2;DP4=1,1,2,1;MQ=50	GT:PL:AD	0/1:37,4,31:2,1
NC_003279.8	601585	.	gtatatatatatatat	gtatatatatatat	33.6232	.	INDEL;IDV=5;IMF=0.15625;DP=32;VDB=0.660792;SGB=-0.590765;MQSB=0.955682;MQ0F=0;ICB=1;HOB=0.5;AC=1;AN=2;DP4=9,11,2,3;MQ=49	GT:PL:AD	0/1:69,0,255:20,4
NC_003279.8	670194	.	gaaaaa	gAaaaaa	60	.	INDEL;IDV=18;IMF=0.339623;DP=53;VDB=4.26645e-11;SGB=-0.691153;MQSB=0.802111;MQ0F=0.0943396;ICB=1;HOB=0.5;AC=1;AN=2;DP4=5,5,4,14;MQ=25	GT:PL:AD	0/1:94,0,26:10,18
NC_003279.8	716812	.	ctgtgtgtgtgtgtgtgtgtgtgtg	ctgtgtgtgtgtgtgtgtgtgtg	48.247	.	INDEL;IDV=5;IMF=0.192308;DP=26;VDB=0.423485;SGB=-0.590765;MQSB=0.910098;MQ0F=0;ICB=1;HOB=0.5;AC=1;AN=2;DP4=8,9,1,4;MQ=49	GT:PL:AD	0/1:83,0,255:17,4
NC_003279.8	774903	.	g	gT	225	.	INDEL;IDV=31;IMF=0.96875;DP=32;VDB=0.220009;SGB=-0.693097;MQSB=1;MQ0F=0;AC=2;AN=2;DP4=0,0,11,19;MQ=50	GT:PL:AD	1/1:255,90,0:0,30
NC_003279.8	784142	.	gctctctctctctctctctctct	gctctctctctctctctctct	104	.	INDEL;IDV=11;IMF=0.289474;DP=38;VDB=0.341585;SGB=-0.670168;MQSB=0.97891;MQ0F=0;ICB=1;HOB=0.5;AC=1;AN=2;DP4=7,12,3,7;MQ=49	GT:PL:AD	0/1:138,0,255:19,7
NC_003279.8	812482	.	acccccccccccccccccccc	acccccccccccccccc	4.39158	.	INDEL;IDV=6;IMF=0.857143;DP=7;VDB=0.549396;SGB=-0.511536;MQ0F=0;AC=2;AN=2;DP4=0,0,0,3;MQ=50	GT:PL:AD	1/1:33,7,1:0,2
NC_003279.8	818170	.	aagagagagagagagagagagaga	aagagagagagagagagagaga	22.4502	.	INDEL;IDV=4;IMF=0.285714;DP=14;VDB=0.00465002;SGB=-0.556411;MQSB=0.625;MQ0F=0;ICB=1;HOB=0.5;AC=1;AN=2;DP4=2,4,0,4;MQ=47	GT:PL:AD	0/1:56,0,167:6,2
NC_003279.8	834734	.	gtctctctctctctctctctctctctctctctctctctctctctctctctctct	gtctctctctctctctctctctctctctctctctctctctctctctctctct,gtctctctctctctctctctctctctctctctctctctctctctctct	113	.	INDEL;IDV=9;IMF=0.391304;DP=20;VDB=0.0279415;SGB=-0.662043;MQSB=0.974597;MQ0F=0;AC=1,1;AN=2;DP4=0,0,5,4;MQ=50	GT:PL:AD	1/2:175,95,83,99,0,87:0,4,4
NC_003279.8	918193	.	ttatatatatatatatatatatatatata	tTAtatatatatatatatatatatatatata	40.535	.	INDEL;IDV=6;IMF=0.25;DP=24;VDB=0.0627748;SGB=-0.590765;MQSB=0.952795;MQ0F=0;ICB=1;HOB=0.5;AC=1;AN=2;DP4=5,8,3,2;MQ=49	GT:PL:AD	0/1:75,0,255:13,3
NC_003279.8	920571	.	cgagagagagagagagagag	cgagagagagagagagag	51	.	INDEL;IDV=5;IMF=0.172414;DP=29;VDB=0.0992927;SGB=-0.556411;MQSB=0.944319;MQ0F=0;ICB=1;HOB=0.5;AC=1;AN=2;DP4=10,9,2,2;MQ=49	GT:PL:AD	0/1:86,0,255:19,4
NC_003279.8	929706	.	tacacacacacacaca	tacacacacacaca	14.4726	.	INDEL;IDV=4;IMF=0.121212;DP=33;VDB=0.441165;SGB=-0.511536;MQSB=0.937241;MQ0F=0;ICB=1;HOB=0.5;AC=1;AN=2;DP4=13,10,1,2;MQ=49	GT:PL:AD	0/1:51,0,255:23,3
NC_003279.8	929792	.	aagagagagagagagagaga	aagagagagagagagaga	17.7558	.	INDEL;IDV=6;IMF=0.2;DP=30;VDB=0.327644;SGB=-0.616816;MQSB=0.942064;MQ0F=0;ICB=1;HOB=0.5;AC=1;AN=2;DP4=13,9,2,4;MQ=49	GT:PL:AD	0/1:54,0,255:22,4
NC_003279.8	934787	.	ctg	cTGtg	26.2791	.	INDEL;IDV=9;IMF=0.157895;DP=57;VDB=0.958459;SGB=-0.689466;MQSB=0.0028323;MQ0F=0.0701754;ICB=1;HOB=0.5;AC=1;AN=2;DP4=12,4,0,16;MQ=31	GT:PL:AD	0/1:60,0,255:16,16
NC_003279.8	955230	.	ctatatatatatatatatatatatatatatat	cTAtatatatatatatatatatatatatatatat	98	.	INDEL;IDV=5;IMF=0.714286;DP=7;VDB=0.334635;SGB=-0.590765;MQSB=1;MQ0F=0;ICB=1;HOB=0.5;AC=1;AN=2;DP4=2,0,4,1;MQ=50	GT:PL:AD	0/1:132,0,40:2,4
NC_003279.8	1049438	.	aatatatatatatatatat	aATatatatatatatatatat	6.5205	.	INDEL;IDV=4;IMF=0.173913;DP=23;VDB=0.193982;SGB=-0.556411;MQSB=1;MQ0F=0;ICB=1;HOB=0.5;AC=1;AN=2;DP4=8,7,2,2;MQ=50	GT:PL:AD	0/1:41,0,255:15,2
NC_003279.8	1123936	.	actg	a	51	.	INDEL;IDV=9;IMF=0.236842;DP=36;VDB=0.0649959;SGB=-0.636426;MQSB=0.151857;MQ0F=0.0555556;ICB=1;HOB=0.5;AC=1;AN=2;DP4=12,12,1,6;MQ=43	GT:PL:AD	0/1:86,0,255:24,7
NC_003279.8	1144306	.	atttttt	aTTtttttt	137	.	INDEL;IDV=17;IMF=0.73913;DP=23;VDB=0.292426;SGB=-0.662043;MQSB=0.643095;MQ0F=0.26087;AC=2;AN=2;DP4=2,0,5,4;MQ=34	GT:PL:AD	1/1:164,16,0:2,9
NC_003279.8	1146685	.	TG	TGG	225	.	INDEL;IDV=21;IMF=0.913043;DP=23;VDB=0.324266;SGB=-0.692067;MQSB=0.833333;MQ0F=0;AC=2;AN=2;DP4=0,0,2,18;MQ=49	GT:PL:AD	1/1:255,60,0:0,20
NC_003279.8	1167024	.	gtttttttttt	gTTTTtttttttttt	4.93467	.	INDEL;IDV=5;IMF=0.227273;DP=22;VDB=0.157167;SGB=-0.590765;MQSB=0.890706;MQ0F=0;ICB=1;HOB=0.5;AC=1;AN=2;DP4=7,5,2,3;MQ=49	GT:PL:AD	0/1:36,0,27:12,2
NC_003279.8	1173993	.	GTAAATTGTTCGACTCGTCCTTGATGATTTTCACGAT	GT	225	.	INDEL;IDV=22;IMF=0.846154;DP=26;VDB=2.53518e-06;SGB=-0.692562;MQSB=0.892142;MQ0F=0;AC=2;AN=2;DP4=0,0,8,14;MQ=49	GT:PL:AD	1/1:255,66,0:0,22
NC_003279.8	1178960	.	ctatatatatatatatatatatat	cTAtatatatatatatatatatatat	170	.	INDEL;IDV=7;IMF=0.291667;DP=24;VDB=0.353218;SGB=-0.636426;MQSB=1;MQ0F=0;ICB=1;HOB=0.5;AC=1;AN=2;DP4=6,6,4,3;MQ=50	GT:PL:AD	0/1:203,0,255:12,6
NC_003279.8	1228071	.	tacacacacacacacacaca	tacacacacacacacaca	22.3743	.	INDEL;IDV=7;IMF=0.179487;DP=39;VDB=0.494722;SGB=-0.636426;MQSB=0.954207;MQ0F=0;ICB=1;HOB=0.5;AC=1;AN=2;DP4=14,12,3,4;MQ=49	GT:PL:AD	0/1:58,0,255:26,4
NC_003279.8	1231068	.	gatatatatatatatatat	gATatatatatatatatatat	30.0373	.	INDEL;IDV=4;IMF=0.142857;DP=28;VDB=0.0706439;SGB=-0.511536;MQSB=1;MQ0F=0;ICB=1;HOB=0.5;AC=1;AN=2;DP4=9,9,3,0;MQ=50	GT:PL:AD	0/1:65,0,255:18,3
NC_003279.8	1251965	.	ttatatatatatatatatatata	tTAtatatatatatatatatatata	30.7908	.	INDEL;IDV=5;IMF=0.185185;DP=27;VDB=0.142886;SGB=-0.590765;MQSB=0.944319;MQ0F=0;ICB=1;HOB=0.5;AC=1;AN=2;DP4=7,11,4,1;MQ=49	GT:PL:AD	0/1:66,0,255:18,3
NC_003279.8	1273965	.	gtctctctctctctctctctctctctctctctctctct	gtctctctctctctctctctctctctctctctctct	44.0834	.	INDEL;IDV=6;IMF=0.193548;DP=30;VDB=0.0417572;SGB=-0.616816;MQSB=1;MQ0F=0;ICB=1;HOB=0.5;AC=1;AN=2;DP4=8,5,3,3;MQ=50	GT:PL:AD	0/1:78,0,247:13,5
NC_003279.8	1318268	.	atttttt	aTtttttt	44.4146	.	INDEL;IDV=5;IMF=1;DP=5;VDB=0.0139857;SGB=-0.590765;MQSB=0.166667;MQ0F=0;AC=2;AN=2;DP4=0,0,2,3;MQ=39	GT:PL:AD	1/1:74,15,0:0,5
NC_003279.8	1376718	.	tg	t	225	.	INDEL;IDV=14;IMF=1;DP=14;VDB=0.135972;SGB=-0.686358;MQSB=0.852144;MQ0F=0;AC=2;AN=2;DP4=0,0,10,4;MQ=46	GT:PL:AD	1/1:255,42,0:0,14
NC_003279.8	1381861	.	c	cCT	20.412	.	INDEL;IDV=4;IMF=0.166667;DP=24;VDB=0.913041;SGB=-0.556411;MQSB=0.902014;MQ0F=0;ICB=1;HOB=0.5;AC=1;AN=2;DP4=4,13,1,3;MQ=40	GT:PL:AD	0/1:56,0,255:17,4
NC_003279.8	1382187	.	cag	c	66	.	INDEL;IDV=8;IMF=0.205128;DP=39;VDB=0.938721;SGB=-0.662043;MQSB=0.998725;MQ0F=0;ICB=1;HOB=0.5;AC=1;AN=2;DP4=11,15,3,6;MQ=44	GT:PL:AD	0/1:101,0,255:26,9
NC_003279.8	1400000	.	gaaaa	gaaa	204	.	INDEL;IDV=27;IMF=0.964286;DP=28;VDB=0.905699;SGB=-0.692562;MQSB=0.6541;MQ0F=0;AC=2;AN=2;DP4=0,0,8,14;MQ=49	GT:PL:AD	1/1:234,66,0:0,22
NC_003279.8	1419585	.	attttttt	atttttt	83	.	INDEL;IDV=35;IMF=0.945946;DP=37;VDB=0.737192;SGB=-0.693079;MQSB=0.600812;MQ0F=0.243243;AC=2;AN=2;DP4=0,0,10,19;MQ=28	GT:PL:AD	1/1:113,87,0:0,29
NC_003279.8	1440259	.	t	tTAA	120	.	INDEL;IDV=5;IMF=1;DP=5;VDB=0.0148128;SGB=-0.590765;MQSB=1;MQ0F=0;AC=2;AN=2;DP4=0,0,4,1;MQ=36	GT:PL:AD	1/1:150,15,0:0,5
NC_003279.8	1441964	.	caaaaaaaaa	cAaaaaaaaaa	55	.	INDEL;IDV=29;IMF=0.878788;DP=33;VDB=0.433098;SGB=-0.693054;MQSB=0.99894;MQ0F=0;AC=2;AN=2;DP4=0,0,13,15;MQ=49	GT:PL:AD	1/1:87,72,2:0,23
NC_003279.8	1481614	.	actctctctctctctctctctctctctctctctctctctctc	aCTctctctctctctctctctctctctctctctctctctctctc	59	.	INDEL;IDV=7;IMF=0.21875;DP=32;VDB=0.0252973;SGB=-0.590765;MQSB=0.875173;MQ0F=0;ICB=1;HOB=0.5;AC=1;AN=2;DP4=5,4,1,4;MQ=48	GT:PL:AD	0/1:92,0,159:9,3
NC_003279.8	1565503	.	gaaaaaaaaa	gaaaaaaaa	56	.	INDEL;IDV=27;IMF=0.9;DP=30;VDB=0.314437;SGB=-0.692352;MQSB=0.963419;MQ0F=0;AC=2;AN=2;DP4=1,0,13,8;MQ=49	GT:PL:AD	1/1:83,52,0:1,21
NC_003279.8	1567450	.	taaaaaaaaaaaa	tAaaaaaaaaaaaa	16.0778	.	INDEL;IDV=26;IMF=0.702703;DP=37;VDB=0.967231;SGB=-0.693054;MQSB=1;MQ0F=0;AC=2;AN=2;DP4=1,2,18,10;MQ=50	GT:PL:AD	1/1:43,49,0:3,25
NC_003279.8	1568536	.	ttatatatatatatatatatatatat	tTAtatatatatatatatatatatatat	108	.	INDEL;IDV=6;IMF=0.193548;DP=31;VDB=0.0174419;SGB=-0.636426;MQSB=0.965977;MQ0F=0;ICB=1;HOB=0.5;AC=1;AN=2;DP4=4,8,2,5;MQ=49	GT:PL:AD	0/1:141,0,250:12,5
NC_003279.8	1580675	.	ACCGATCCG	ACCG	225	.	INDEL;IDV=30;IMF=0.909091;DP=33;VDB=0.034807;SGB=-0.69311;MQSB=0.735784;MQ0F=0;AC=2;AN=2;DP4=0,0,9,22;MQ=49	GT:PL:AD	1/1:255,93,0:0,31
NC_003279.8	1651545	.	ttgtgtgtgtgtgtgtgtgtgtgtgtgt	ttgtgtgtgtgtgtgtgtgtgtgtgt	14.7425	.	INDEL;IDV=5;IMF=0.147059;DP=34;VDB=0.261338;SGB=-0.590765;MQSB=0.941765;MQ0F=0;ICB=1;HOB=0.5;AC=1;AN=2;DP4=10,9,2,3;MQ=49	GT:PL:AD	0/1:50,0,255:19,3
NC_003279.8	1677553	.	gtatatatatatata	gtatatatatata	13.4444	.	INDEL;IDV=5;IMF=0.142857;DP=35;VDB=0.408199;SGB=-0.590765;MQSB=1;MQ0F=0;ICB=1;HOB=0.5;AC=1;AN=2;DP4=10,14,3,2;MQ=50	GT:PL:AD	0/1:50,0,255:24,3
NC_003279.8	1696287	.	caaaaaaaaaaaa	cAaaaaaaaaaaaa	31.2389	.	INDEL;IDV=24;IMF=0.8;DP=30;VDB=0.0904351;SGB=-0.692717;MQSB=0.921053;MQ0F=0;AC=2;AN=2;DP4=0,1,11,12;MQ=49	GT:PL:AD	1/1:58,53,0:1,21
NC_003279.8	1724924	.	catatatatatatatatatatatat	cATatatatatatatatatatatatat	53	.	INDEL;IDV=6;IMF=0.206897;DP=29;VDB=0.134688;SGB=-0.590765;MQSB=1;MQ0F=0;ICB=1;HOB=0.5;AC=1;AN=2;DP4=8,7,3,2;MQ=50	GT:PL:AD	0/1:88,0,255:15,3
NC_003279.8	1748221	.	atttttttt	aTtttttttt	78	.	INDEL;IDV=45;IMF=0.9375;DP=48;VDB=0.0969394;SGB=-0.693146;MQSB=0.746118;MQ0F=0;AC=2;AN=2;DP4=0,1,21,21;MQ=49	GT:PL:AD	1/1:105,107,0:1,40
NC_003279.8	1749562	.	gatatatatatatatatat	gATatatatatatatatatat	128	.	INDEL;IDV=7;IMF=0.225806;DP=31;VDB=0.0359453;SGB=-0.636426;MQSB=0.94394;MQ0F=0;ICB=1;HOB=0.5;AC=1;AN=2;DP4=10,10,4,3;MQ=49	GT:PL:AD	0/1:162,0,255:20,6
NC_003279.8	1753322	.	gtttttttttt	gttttttttt	50	.	INDEL;IDV=25;IMF=0.862069;DP=27;VDB=0.48012;SGB=-0.692717;MQSB=0.880748;MQ0F=0;AC=2;AN=2;DP4=0,0,14,9;MQ=49	GT:PL:AD	1/1:80,69,0:0,23
NC_003279.8	1836503	.	TGGGGGGGGGG	TGGGGGGGGGGG	27.8186	.	INDEL;IDV=21;IMF=0.7;DP=30;VDB=0.694369;SGB=-0.69168;MQSB=0.760398;MQ0F=0;AC=2;AN=2;DP4=2,1,13,6;MQ=49	GT:PL:AD	1/1:55,28,0:3,18
NC_003279.8	1836597	.	ccttcttcttcttcttcttcttctt	ccttcttcttcttcttcttctt	24.8181	.	INDEL;IDV=3;IMF=0.0967742;DP=31;VDB=0.329522;SGB=-0.511536;MQSB=1;MQ0F=0;ICB=1;HOB=0.5;AC=1;AN=2;DP4=8,13,1,2;MQ=50	GT:PL:AD	0/1:61,0,255:21,3
NC_003279.8	1840932	.	atctctctctctctctctctctc	aTCtctctctctctctctctctctc	34.4823	.	INDEL;IDV=6;IMF=0.166667;DP=36;VDB=0.0428521;SGB=-0.556411;MQSB=1;MQ0F=0;ICB=1;HOB=0.5;AC=1;AN=2;DP4=12,9,2,2;MQ=50	GT:PL:AD	0/1:70,0,255:21,3
NC_003279.8	1841207	.	ttctctctctctctctctctctctct	ttctctctctctctctctctctct	90	.	INDEL;IDV=8;IMF=0.266667;DP=30;VDB=0.155574;SGB=-0.662043;MQSB=0.582748;MQ0F=0;ICB=1;HOB=0.5;AC=1;AN=2;DP4=7,8,5,4;MQ=49	GT:PL:AD	0/1:124,0,255:15,5
NC_003279.8	1915916	.	ccacacacacacacacacacacacaca	ccacacacacacacacacacacaca	52	.	INDEL;IDV=7;IMF=0.189189;DP=37;VDB=0.0501564;SGB=-0.636426;MQSB=0.969233;MQ0F=0;ICB=1;HOB=0.5;AC=1;AN=2;DP4=15,13,5,2;MQ=49	GT:PL:AD	0/1:87,0,255:28,6
NC_003279.8	1925929	.	caaaaaaaaaaa	cAaaaaaaaaaaa	32.164	.	INDEL;IDV=19;IMF=0.904762;DP=21;VDB=0.0142455;SGB=-0.690438;MQSB=1;MQ0F=0;AC=2;AN=2;DP4=1,0,7,10;MQ=50	GT:PL:AD	1/1:59,36,0:1,15
NC_003279.8	1954102	.	caaaaaaaaaaaa	cAaaaaaaaaaaaa	23.0066	.	INDEL;IDV=28;IMF=0.848485;DP=33;VDB=0.322354;SGB=-0.693054;MQSB=1;MQ0F=0;AC=2;AN=2;DP4=0,3,16,12;MQ=50	GT:PL:AD	1/1:50,51,0:3,26
NC_003279.8	1973742	.	atattattattattatt	aTATtattattattattatt	13.1678	.	INDEL;IDV=3;IMF=0.157895;DP=19;VDB=0.587726;SGB=-0.511536;MQSB=0.955563;MQ0F=0;ICB=1;HOB=0.5;AC=1;AN=2;DP4=9,5,2,1;MQ=49	GT:PL:AD	0/1:49,0,255:14,2
NC_003279.8	2021411	.	actctctctctctctctctctctc	actctctctctctctctctctc	44.1809	.	INDEL;IDV=7;IMF=0.205882;DP=34;VDB=0.0142437;SGB=-0.616816;MQSB=1;MQ0F=0;ICB=1;HOB=0.5;AC=1;AN=2;DP4=4,16,2,4;MQ=50	GT:PL:AD	0/1:79,0,255:20,5
NC_003279.8	2026528	.	ctatatatatatatatatatatatata	cTAtatatatatatatatatatatatata	76	.	INDEL;IDV=12;IMF=0.413793;DP=29;VDB=0.00620717;SGB=-0.670168;MQSB=1;MQ0F=0;ICB=1;HOB=0.5;AC=1;AN=2;DP4=8,4,4,6;MQ=50	GT:PL:AD	0/1:110,0,255:12,4
NC_003279.8	2033983	.	gaaa	gAaaa	182	.	INDEL;IDV=12;IMF=0.8;DP=15;VDB=0.885039;SGB=-0.680642;MQSB=0.982603;MQ0F=0;AC=2;AN=2;DP4=0,0,6,6;MQ=50	GT:PL:AD	1/1:212,36,0:0,12
NC_003279.8	2092173	.	ttctctctctctctctctctctctctc	ttctctctctctctctctctctctc	68	.	INDEL;IDV=8;IMF=0.228571;DP=35;VDB=0.00937605;SGB=-0.651104;MQSB=1;MQ0F=0;ICB=1;HOB=0.5;AC=1;AN=2;DP4=12,4,5,3;MQ=50	GT:PL:AD	0/1:102,0,255:16,5
NC_003279.8	2125295	.	ttctctctctctctctc	ttctctctctctctc	10.1096	.	INDEL;IDV=3;IMF=0.111111;DP=27;VDB=0.496307;SGB=-0.511536;MQSB=0.995121;MQ0F=0;ICB=1;HOB=0.5;AC=1;AN=2;DP4=10,9,2,1;MQ=49	GT:PL:AD	0/1:46,0,255:19,3
NC_003279.8	2158065	.	ctatatatatatatata	cTAtatatatatatatata	81	.	INDEL;IDV=5;IMF=0.185185;DP=27;VDB=0.224164;SGB=-0.590765;MQSB=0.955854;MQ0F=0;ICB=1;HOB=0.5;AC=1;AN=2;DP4=11,6,2,3;MQ=49	GT:PL:AD	0/1:115,0,255:17,4
NC_003279.8	2178266	.	agtgtgtgtgtgtgtgtgtgtgt	agtgtgtgtgtgtgtgtgtgt	66	.	INDEL;IDV=6;IMF=0.12;DP=50;VDB=0.204297;SGB=-0.616816;MQSB=0.99572;MQ0F=0;ICB=1;HOB=0.5;AC=1;AN=2;DP4=15,20,2,4;MQ=49	GT:PL:AD	0/1:102,0,255:35,6
NC_003279.8	2185390	.	ttatatatatatatatatatatatatatatata	ttatatatatatatatatatatatatata	7.10883	.	INDEL;IDV=2;IMF=0.285714;DP=7;VDB=0.153613;SGB=-0.453602;MQSB=1;MQ0F=0;ICB=1;HOB=0.5;AC=1;AN=2;DP4=1,2,1,1;MQ=50	GT:PL:AD	0/1:37,0,126:3,1
NC_003279.8	2185551	.	catatatatatatatatatatatatatatatatatata	catatatatatatatatatatatatatatata	7.71242	.	INDEL;IDV=2;IMF=0.333333;DP=6;VDB=0.202231;SGB=-0.453602;MQSB=1;MQ0F=0;ICB=1;HOB=0.5;AC=1;AN=2;DP4=2,0,1,1;MQ=50	GT:PL:AD	0/1:40,0,80:2,1
NC_003279.8	2189470	.	atgtgtgtgtgtgtgtgtgtgtgtg	atgtgtgtgtgtgtgtgtgtgtg	36.618	.	INDEL;IDV=4;IMF=0.148148;DP=27;VDB=0.0825305;SGB=-0.556411;MQSB=0.851535;MQ0F=0;ICB=1;HOB=0.5;AC=1;AN=2;DP4=11,8,3,1;MQ=49	GT:PL:AD	0/1:72,0,255:19,4
NC_003279.8	2198897	.	ctatatatatatatata	cTAtatatatatatatata	7.47808	.	INDEL;IDV=2;IMF=0.0952381;DP=21;VDB=0.0791193;SGB=-0.453602;MQSB=0.999167;MQ0F=0;ICB=1;HOB=0.5;AC=1;AN=2;DP4=9,8,1,1;MQ=49	GT:PL:AD	0/1:43,0,255:17,2
NC_003279.8	2231136	.	GTCT	GT	225	.	INDEL;IDV=37;IMF=0.948718;DP=39;VDB=0.106175;SGB=-0.693136;MQSB=0.965521;MQ0F=0;AC=2;AN=2;DP4=0,0,19,16;MQ=49	GT:PL:AD	1/1:255,105,0:0,35
NC_003279.8	2401168	.	ttatatatatatatatatat	ttatatatatatatatat	5.46644	.	INDEL;IDV=4;IMF=0.166667;DP=24;VDB=0.722594;SGB=-0.556411;MQSB=0.938795;MQ0F=0;ICB=1;HOB=0.5;AC=1;AN=2;DP4=8,6,2,2;MQ=49	GT:PL:AD	0/1:39,0,255:14,2
NC_003279.8	2476092	.	ctatatatatatatatatatatatatatatatatat	cTAtatatatatatatatatatatatatatatatatat	14.3502	.	INDEL;IDV=3;IMF=0.230769;DP=13;VDB=0.218338;SGB=-0.511536;MQSB=0.75;MQ0F=0;ICB=1;HOB=0.5;AC=1;AN=2;DP4=1,2,1,2;MQ=49	GT:PL:AD	0/1:47,0,79:3,2
NC_003279.8	2564352	.	aattattattattattat	aATTattattattattattat	3.52393	.	INDEL;IDV=3;IMF=0.0909091;DP=33;VDB=0.114863;SGB=-0.511536;MQSB=1;MQ0F=0;ICB=1;HOB=0.5;AC=1;AN=2;DP4=12,12,1,2;MQ=50	GT:PL:AD	0/1:38,0,255:24,3
NC_003279.8	2584382	.	aatatatatatatatatat	aATatatatatatatatatat	29.9728	.	INDEL;IDV=3;IMF=0.136364;DP=22;VDB=0.244851;SGB=-0.511536;MQSB=0.951002;MQ0F=0;ICB=1;HOB=0.5;AC=1;AN=2;DP4=7,8,0,3;MQ=49	GT:PL:AD	0/1:65,0,255:15,3
NC_003279.8	2687616	.	gcacacacacacacacacacacacacacacacacacacacacacacacacacacacacacacacacacac	gcacacacacacacacacacacacacacacacacacacacacacacacacacacacacac	61	.	INDEL;IDV=7;IMF=0.28;DP=25;VDB=0.28;SGB=-0.453602;MQ0F=0;AC=2;AN=2;DP4=0,0,2,0;MQ=50	GT:PL:AD	1/1:91,6,0:0,2
NC_003279.8	2719904	.	ttatatatatatatatat	tTAtatatatatatatatat	32.5659	.	INDEL;IDV=4;IMF=0.133333;DP=30;VDB=0.139426;SGB=-0.556411;MQSB=0.999637;MQ0F=0;ICB=1;HOB=0.5;AC=1;AN=2;DP4=7,15,2,2;MQ=49	GT:PL:AD	0/1:68,0,255:22,3
NC_003279.8	2755457	.	tgggggggggggggggg	tggggggggggggg	9.71768	.	INDEL;IDV=9;IMF=0.75;DP=12;VDB=0.377852;SGB=-0.590765;MQ0F=0;AC=2;AN=2;DP4=1,0,5,0;MQ=50	GT:PL:AD	1/1:47,16,11:1,3
NC_003279.8	2760155	.	ttgtgtgtgtgtgtgtgt	ttgtgtgtgtgtgtgt	6.00535	.	INDEL;IDV=5;IMF=0.138889;DP=36;VDB=0.0120531;SGB=-0.590765;MQSB=0.98568;MQ0F=0;ICB=1;HOB=0.5;AC=1;AN=2;DP4=9,21,0,5;MQ=49	GT:PL:AD	0/1:41,0,255:30,4
NC_003279.8	2822541	.	gaaaaaaaaa	gAaaaaaaaaa	51	.	INDEL;IDV=20;IMF=0.833333;DP=24;VDB=0.486438;SGB=-0.691153;MQSB=1;MQ0F=0;AC=2;AN=2;DP4=0,0,12,6;MQ=50	GT:PL:AD	1/1:81,54,0:0,18
NC_003279.8	2853404	.	gatatatatatatata	gATatatatatatatata	35.2381	.	INDEL;IDV=4;IMF=0.133333;DP=30;VDB=0.350611;SGB=-0.556411;MQSB=1;MQ0F=0;ICB=1;HOB=0.5;AC=1;AN=2;DP4=9,12,2,2;MQ=50	GT:PL:AD	0/1:71,0,255:21,3
NC_003279.8	2864012	.	atctctctctctctctctctctctctctctctctctctctctctctctc	atctctctctctctctctctctctctctctctctctctctctctctc	58	.	INDEL;IDV=8;IMF=0.333333;DP=24;VDB=0.267469;SGB=-0.616816;MQSB=1;MQ0F=0;ICB=1;HOB=0.5;AC=1;AN=2;DP4=0,2,2,4;MQ=50	GT:PL:AD	0/1:91,0,67:2,4
NC_003279.8	2889460	.	aatatatatatatatatatatatatata	aatatatatatatatatatatatata	7.05738	.	INDEL;IDV=2;IMF=0.2;DP=10;VDB=0.108895;SGB=-0.453602;MQSB=1;MQ0F=0;ICB=1;HOB=0.5;AC=1;AN=2;DP4=6,1,1,1;MQ=50	GT:PL:AD	0/1:41,0,204:7,2
NC_003279.8	2985278	.	gtctctctctctctctctctctctctctctctctctctctc	gtctctctctctctctctctctctctctctctctctctc	59	.	INDEL;IDV=9;IMF=0.333333;DP=27;VDB=0.0936476;SGB=-0.662043;MQSB=0.950149;MQ0F=0;ICB=1;HOB=0.5;AC=1;AN=2;DP4=4,8,5,4;MQ=48	GT:PL:AD	0/1:91,0,238:12,4
NC_003279.8	3002900	.	gttttttttt	gtttttttt	67	.	INDEL;IDV=21;IMF=0.777778;DP=27;VDB=0.154455;SGB=-0.69168;MQSB=0.920044;MQ0F=0;AC=2;AN=2;DP4=0,0,9,10;MQ=49	GT:PL:AD	1/1:97,57,0:0,19
NC_003279.8	3062017	.	caaaaaaaaaaaa	cAaaaaaaaaaaaa	12.04	.	INDEL;IDV=22;IMF=0.785714;DP=28;VDB=0.739406;SGB=-0.69168;MQSB=0.924723;MQ0F=0;AC=2;AN=2;DP4=0,3,10,9;MQ=49	GT:PL:AD	1/1:39,26,0:3,16
NC_003279.8	3095079	.	aatatatatatatatatat	aATatatatatatatatatat	11.6179	.	INDEL;IDV=5;IMF=0.2;DP=25;VDB=0.1275;SGB=-0.590765;MQSB=1;MQ0F=0;ICB=1;HOB=0.5;AC=1;AN=2;DP4=11,6,3,2;MQ=50	GT:PL:AD	0/1:47,0,255:17,3
NC_003279.8	3096351	.	aagagagagagagagagagagagagagagagagagagagagagagagagagag	aagagagagagagagagagagagagagagagagagagagagagagagagag	81	.	INDEL;IDV=13;IMF=0.351351;DP=37;VDB=0.0104363;SGB=-0.670168;MQSB=0.928603;MQ0F=0;ICB=1;HOB=0.5;AC=1;AN=2;DP4=4,3,5,5;MQ=49	GT:PL:AD	0/1:114,0,132:7,5
NC_003279.8	3126089	.	aatatatatatatatatata	aatatatatatatatata	32.39	.	INDEL;IDV=4;IMF=0.173913;DP=23;VDB=0.12229;SGB=-0.556411;MQSB=1;MQ0F=0;ICB=1;HOB=0.5;AC=1;AN=2;DP4=8,8,1,3;MQ=50	GT:PL:AD	0/1:68,0,255:16,3
NC_003279.8	3209039	.	tcccccccccccccccc	tccccccccccccc	3.22807	.	INDEL;IDV=3;IMF=0.428571;DP=7;VDB=0.421281;SGB=-0.511536;MQ0F=0;AC=2;AN=2;DP4=0,0,0,3;MQ=50	GT:PL:AD	1/1:30,6,0:0,2
NC_003279.8	3258592	.	Caaaa	Caaa	225	.	INDEL;IDV=30;IMF=0.967742;DP=31;VDB=0.0235413;SGB=-0.693097;MQSB=1;MQ0F=0;AC=2;AN=2;DP4=0,0,15,15;MQ=50	GT:PL:AD	1/1:255,90,0:0,30
NC_003279.8	3259385	.	ctt	ct	225	.	INDEL;IDV=30;IMF=1;DP=30;VDB=0.320698;SGB=-0.693097;MQSB=1;MQ0F=0;AC=2;AN=2;DP4=0,0,17,13;MQ=50	GT:PL:AD	1/1:255,90,0:0,30
NC_003279.8	3281903	.	aagagagagagagagaga	aagagagagagagaga	38.5548	.	INDEL;IDV=6;IMF=0.122449;DP=49;VDB=0.237996;SGB=-0.616816;MQSB=1;MQ0F=0;ICB=1;HOB=0.5;AC=1;AN=2;DP4=15,24,5,1;MQ=50	GT:PL:AD	0/1:75,0,255:39,6
NC_003279.8	3306487	.	aatatatatatatatatatatatatatat	aATatatatatatatatatatatatatatat	82	.	INDEL;IDV=9;IMF=0.428571;DP=21;VDB=0.240592;SGB=-0.651104;MQSB=0.892753;MQ0F=0;ICB=1;HOB=0.5;AC=1;AN=2;DP4=5,3,2,6;MQ=49	GT:PL:AD	0/1:115,0,188:8,4
NC_003279.8	3487594	.	taaa	taa	225	.	INDEL;IDV=37;IMF=0.948718;DP=39;VDB=0.879666;SGB=-0.693136;MQSB=0.973145;MQ0F=0;AC=2;AN=2;DP4=0,0,20,15;MQ=49	GT:PL:AD	1/1:255,105,0:0,35
NC_003279.8	3690733	.	ctttttttttt	cTtttttttttt	38.8115	.	INDEL;IDV=25;IMF=0.757576;DP=33;VDB=0.29693;SGB=-0.692914;MQSB=0.960189;MQ0F=0;AC=2;AN=2;DP4=2,2,14,11;MQ=49	GT:PL:AD	1/1:66,37,0:4,24
NC_003279.8	3710017	.	cctctctctctctctctctctctctctctctctctctctctct	cctctctctctctctctctctctctctctctctctctctct	79	.	INDEL;IDV=9;IMF=0.3;DP=30;VDB=0.00546705;SGB=-0.662043;MQSB=0.970092;MQ0F=0;ICB=1;HOB=0.5;AC=1;AN=2;DP4=6,3,7,2;MQ=49	GT:PL:AD	0/1:112,0,189:9,5
NC_003279.8	3710431	.	aagagagagagagagagagagagagagagaga	aagagagagagagagagagagagagagaga	11.9068	.	INDEL;IDV=6;IMF=0.157895;DP=38;VDB=0.0372477;SGB=-0.616816;MQSB=0.999581;MQ0F=0;ICB=1;HOB=0.5;AC=1;AN=2;DP4=8,10,5,1;MQ=49	GT:PL:AD	0/1:47,0,255:18,3
NC_003279.8	3721732	.	tgagagagagagagagaga	tgagagagagagagaga	39.2118	.	INDEL;IDV=7;IMF=0.189189;DP=37;VDB=0.104751;SGB=-0.636426;MQSB=1;MQ0F=0;ICB=1;HOB=0.5;AC=1;AN=2;DP4=12,15,4,3;MQ=50	GT:PL:AD	0/1:75,0,255:27,5
NC_003279.8	3759115	.	tacacacacacacacacac	tacacacacacacacac	6.62826	.	INDEL;IDV=6;IMF=0.171429;DP=35;VDB=0.0772886;SGB=-0.590765;MQSB=0.954405;MQ0F=0;ICB=1;HOB=0.5;AC=1;AN=2;DP4=12,12,2,3;MQ=49	GT:PL:AD	0/1:42,0,255:24,3
NC_003279.8	3929758	.	CTTT	CTTTT	225	.	INDEL;IDV=39;IMF=0.928571;DP=42;VDB=0.175403;SGB=-0.693145;MQSB=0.742369;MQ0F=0;AC=2;AN=2;DP4=0,0,19,21;MQ=49	GT:PL:AD	1/1:255,120,0:0,40
NC_003279.8	3934997	.	TG	TGG	225	.	INDEL;IDV=25;IMF=0.961538;DP=26;VDB=0.256001;SGB=-0.692831;MQSB=0.883566;MQ0F=0;AC=2;AN=2;DP4=0,0,5,19;MQ=47	GT:PL:AD	1/1:255,72,0:0,24
NC_003279.8	4011742	.	ttgtgtgtgtgtgtgtgtgtgt	ttgtgtgtgtgtgtgtgtgt	13.4827	.	INDEL;IDV=4;IMF=0.129032;DP=31;VDB=0.147009;SGB=-0.556411;MQSB=0.816215;MQ0F=0;ICB=1;HOB=0.5;AC=1;AN=2;DP4=9,11,2,2;MQ=48	GT:PL:AD	0/1:49,0,255:20,3
NC_003279.8	4018070	.	ggagagagagagagagaga	gGAgagagagagagagagaga	34.5538	.	INDEL;IDV=5;IMF=0.166667;DP=30;VDB=0.167672;SGB=-0.590765;MQSB=0.953497;MQ0F=0;ICB=1;HOB=0.5;AC=1;AN=2;DP4=13,8,1,4;MQ=49	GT:PL:AD	0/1:70,0,255:21,3
NC_003279.8	4042095	.	tggggggggggggggg	tggggggggggggg	45.4216	.	INDEL;IDV=18;IMF=0.9;DP=20;VDB=0.446021;SGB=-0.69168;MQSB=0.803979;MQ0F=0;AC=2;AN=2;DP4=0,0,11,8;MQ=48	GT:PL:AD	1/1:75,39,0:0,13
NC_003279.8	4140825	.	ttgtgtgtgtgtgtgtgtgtg	tTGtgtgtgtgtgtgtgtgtgtg	4.52222	.	INDEL;IDV=4;IMF=0.133333;DP=30;VDB=0.254618;SGB=-0.556411;MQSB=1;MQ0F=0;ICB=1;HOB=0.5;AC=1;AN=2;DP4=7,11,2,2;MQ=50	GT:PL:AD	0/1:39,0,255:18,2
NC_003279.8	4185824	.	A	AC	225	.	INDEL;IDV=30;IMF=0.9375;DP=32;VDB=0.57628;SGB=-0.693079;MQSB=0.998552;MQ0F=0;AC=2;AN=2;DP4=0,0,23,6;MQ=49	GT:PL:AD	1/1:255,87,0:0,29
NC_003279.8	4260705	.	taaaaaaaaaaaa	tAaaaaaaaaaaaa	24.4371	.	INDEL;IDV=20;IMF=0.769231;DP=26;VDB=0.0114675;SGB=-0.692352;MQSB=0.815018;MQ0F=0;AC=2;AN=2;DP4=0,0,9,12;MQ=49	GT:PL:AD	1/1:54,54,0:0,18
NC_003279.8	4420727	.	gtctctctctctctctctct	gtctctctctctctctct	114	.	INDEL;IDV=8;IMF=0.205128;DP=39;VDB=0.336707;SGB=-0.651104;MQSB=0.79638;MQ0F=0;ICB=1;HOB=0.5;AC=1;AN=2;DP4=10,13,4,4;MQ=49	GT:PL:AD	0/1:148,0,255:23,7
NC_003279.8	4435119	.	aagagagagagagagag	aagagagagagagag	46.821	.	INDEL;IDV=5;IMF=0.151515;DP=33;VDB=0.0512727;SGB=-0.590765;MQSB=0.956162;MQ0F=0;ICB=1;HOB=0.5;AC=1;AN=2;DP4=10,13,3,2;MQ=49	GT:PL:AD	0/1:82,0,255:23,4
NC_003279.8	4463727	.	att	aTTGCCGGAATTCAAAATtt	150	.	INDEL;IDV=7;IMF=0.411765;DP=17;VDB=0.375798;SGB=-0.662043;MQSB=0.174566;MQ0F=0;ICB=1;HOB=0.5;AC=1;AN=2;DP4=2,3,9,0;MQ=46	GT:PL:AD	0/1:183,0,133:5,9
NC_003279.8	4495283	.	aacgacgacgacgacgac	aacgacgacgacgac	5.57442	.	INDEL;IDV=3;IMF=0.0833333;DP=36;VDB=0.450902;SGB=-0.511536;MQSB=0.976097;MQ0F=0;ICB=1;HOB=0.5;AC=1;AN=2;DP4=10,17,0,3;MQ=49	GT:PL:AD	0/1:41,0,255:27,3
NC_003279.8	4526206	.	aatatatatatatatatatatatatatatatatatatatat	aatatatatatatatatatatatatatatatatatatat	45.3109	.	INDEL;IDV=3;IMF=0.6;DP=4;VDB=0.0896691;SGB=-0.511536;MQSB=1;MQ0F=0;ICB=1;HOB=0.5;AC=1;AN=2;DP4=1,0,2,1;MQ=50	GT:PL:AD	0/1:79,0,20:1,3
NC_003279.8	4536209	.	aagagagagagagagagagag	aAGagagagagagagagagagag	37.9336	.	INDEL;IDV=4;IMF=0.173913;DP=23;VDB=0.377852;SGB=-0.556411;MQSB=0.962269;MQ0F=0;ICB=1;HOB=0.5;AC=1;AN=2;DP4=11,5,2,2;MQ=49	GT:PL:AD	0/1:73,0,255:16,3
NC_003279.8	4537128	.	g	gC	157	.	INDEL;IDV=25;IMF=0.961538;DP=26;VDB=0.424812;SGB=-0.690438;MQSB=0.85832;MQ0F=0;AC=2;AN=2;DP4=0,0,6,11;MQ=48	GT:PL:AD	1/1:187,51,0:0,17
NC_003279.8	4545676	.	tattttactctctgtggcttcaccgatgattttactctctgtggcttcaccgatgattttactctctgtggcttcaccgatgattttactctctgtggcttc	tattttactctctgtggcttcaccgatgattttactctctgtggcttcaccgatgattttactctctgtggcttc	157	.	INDEL;IDV=4;IMF=0.0373832;DP=107;VDB=0.000849299;SGB=-0.688148;MQSB=0.954207;MQ0F=0.0654206;AC=2;AN=2;DP4=0,0,5,10;MQ=25	GT:PL:AD	1/1:187,45,0:0,15
NC_003279.8	4546365	.	tg	tGg	107	.	INDEL;IDV=13;IMF=0.65;DP=20;VDB=0.000137576;SGB=-0.662043;MQSB=0.809011;MQ0F=0.1;AC=2;AN=2;DP4=0,0,3,6;MQ=25	GT:PL:AD	1/1:137,27,0:0,9
NC_003279.8	4546504	.	atatttgactctctgtggcttcaccgattattttactctctgtggcttcaccgattattttactctctgtggcttcaccgattattttactctctgtggcttc	atattttactctctgtggcttcaccgattattttactctctgtggcttcaccgattattttactctctgtggcttc	13.9477	.	INDEL;IDV=2;IMF=0.1;DP=20;VDB=9.27742e-07;SGB=-0.556411;MQ0F=0.15;ICB=1;HOB=0.5;AC=1;AN=2;DP4=8,0,4,0;MQ=30	GT:PL:AD	0/1:47,0,98:8,4
NC_003279.8	4546850	.	c	cT	26.1273	.	INDEL;IDV=8;IMF=0.0503145;DP=159;VDB=0.155969;SGB=-0.590765;MQSB=0.625;MQ0F=0.144654;ICB=1;HOB=0.5;AC=1;AN=2;DP4=1,0,1,4;MQ=22	GT:PL:AD	0/1:59,0,12:1,5
NC_003279.8	4651813	.	ttgtgtgtgtgtgtgtgtgtg	tTGtgtgtgtgtgtgtgtgtgtg	57	.	INDEL;IDV=7;IMF=0.2;DP=35;VDB=0.0358785;SGB=-0.636426;MQSB=0.937158;MQ0F=0;ICB=1;HOB=0.5;AC=1;AN=2;DP4=12,12,6,1;MQ=49	GT:PL:AD	0/1:92,0,255:24,4
NC_003279.8	4807828	.	taaaaaaaaa	tAaaaaaaaaa	42.4185	.	INDEL;IDV=19;IMF=0.904762;DP=21;VDB=0.019284;SGB=-0.691153;MQSB=1;MQ0F=0;AC=2;AN=2;DP4=0,0,12,6;MQ=50	GT:PL:AD	1/1:72,51,0:0,17
NC_003279.8	4862168	.	aagagagagagagagagagagaga	aagagagagagagagagagaga	85	.	INDEL;IDV=6;IMF=0.146341;DP=41;VDB=0.125207;SGB=-0.616816;MQSB=1;MQ0F=0;ICB=1;HOB=0.5;AC=1;AN=2;DP4=20,9,4,2;MQ=50	GT:PL:AD	0/1:120,0,255:29,6
NC_003279.8	4875996	.	ggtgtgtgtgtgtgtgtgtgt	ggtgtgtgtgtgtgtgtgt	25.904	.	INDEL;IDV=5;IMF=0.121951;DP=41;VDB=0.068825;SGB=-0.590765;MQSB=1;MQ0F=0;ICB=1;HOB=0.5;AC=1;AN=2;DP4=17,13,3,2;MQ=50	GT:PL:AD	0/1:62,0,255:30,4
NC_003279.8	4909098	.	agtgtgtgtgtgtgtgtgtgtgtgtgtgtgtgt	agtgtgtgtgtgtgtgtgtgtgtgtgtgt	49.5568	.	INDEL;IDV=7;IMF=0.189189;DP=37;VDB=0.00865215;SGB=-0.636426;MQSB=0.907354;MQ0F=0;ICB=1;HOB=0.5;AC=1;AN=2;DP4=5,11,4,3;MQ=49	GT:PL:AD	0/1:84,0,255:16,3
NC_003279.8	5056748	.	gaaaaaaaaaaaaa	gAAaaaaaaaaaaaaa	9.71143	.	INDEL;IDV=23;IMF=0.69697;DP=33;VDB=0.382607;SGB=-0.692562;MQSB=0.767432;MQ0F=0;AC=2;AN=2;DP4=2,2,7,15;MQ=49	GT:PL:AD	1/1:54,25,19:4,7
NC_003279.8	5107811	.	ttatatatatatatatatatata	ttatatatatatatatatata	40.7973	.	INDEL;IDV=7;IMF=0.205882;DP=34;VDB=0.0869008;SGB=-0.616816;MQSB=1;MQ0F=0;ICB=1;HOB=0.5;AC=1;AN=2;DP4=10,9,3,3;MQ=50	GT:PL:AD	0/1:76,0,255:19,4
NC_003279.8	5357110	.	gtttttttttt	gttttttttt	65	.	INDEL;IDV=32;IMF=0.8;DP=39;VDB=0.143695;SGB=-0.693097;MQSB=0.997918;MQ0F=0;AC=2;AN=2;DP4=0,0,11,19;MQ=49	GT:PL:AD	1/1:95,87,0:0,29
NC_003279.8	5590734	.	ac	aCc	225	.	INDEL;IDV=37;IMF=0.880952;DP=42;VDB=0.919447;SGB=-0.693141;MQSB=0.771515;MQ0F=0;AC=2;AN=2;DP4=0,0,14,23;MQ=49	GT:PL:AD	1/1:255,111,0:0,37
NC_003279.8	5621570	.	ATTTT	ATTTTT	198	.	INDEL;IDV=21;IMF=1;DP=21;VDB=0.314815;SGB=-0.692067;MQSB=0.925758;MQ0F=0;AC=2;AN=2;DP4=0,0,5,15;MQ=40	GT:PL:AD	1/1:228,60,0:0,20
NC_003279.8	5776811	.	ttctctctctctctctctctctctctctctctctctctctctctctctctctctctctctctctctctctct	ttctctctctctctctctctctctctctctctctctctctctctctctctctctctctctctctctctct,tTCTCTCtctctctctctctctctctctctctctctctctctctctctctctctctctctctctctctctctctctct	100	.	INDEL;IDV=8;IMF=0.216216;DP=37;VDB=0.0904733;SGB=-0.590765;MQSB=1;MQ0F=0;AC=1,1;AN=2;DP4=0,0,3,2;MQ=50	GT:PL:AD	1/2:161,47,35,121,0,118:0,4,1
NC_003279.8	5780947	.	cctctctctctctctctctctctctctct	cCTctctctctctctctctctctctctctct	92	.	INDEL;IDV=11;IMF=0.25;DP=44;VDB=0.458477;SGB=-0.676189;MQSB=0.981231;MQ0F=0;ICB=1;HOB=0.5;AC=1;AN=2;DP4=19,7,6,5;MQ=49	GT:PL:AD	0/1:127,0,255:26,5
NC_003279.8	6066247	.	TGATC	TGATCTCCAATTACAATCAAAAGATC	225	.	INDEL;IDV=20;IMF=0.952381;DP=21;VDB=0.00140064;SGB=-0.692352;MQSB=0.927743;MQ0F=0;AC=2;AN=2;DP4=0,0,11,10;MQ=49	GT:PL:AD	1/1:255,63,0:0,21
NC_003279.8	6151522	.	CCCGCCGCCG	CCCGCCG	225	.	INDEL;IDV=45;IMF=0.9375;DP=48;VDB=0.0632214;SGB=-0.693146;MQSB=0.980449;MQ0F=0;AC=2;AN=2;DP4=0,0,17,26;MQ=49	GT:PL:AD	1/1:255,129,0:0,43
NC_003279.8	6170572	.	ctatatatatatatatat	cTAtatatatatatatatat	12.7807	.	INDEL;IDV=7;IMF=0.155556;DP=45;VDB=0.0283092;SGB=-0.636426;MQSB=0.998278;MQ0F=0;ICB=1;HOB=0.5;AC=1;AN=2;DP4=19,12,2,5;MQ=49	GT:PL:AD	0/1:49,0,255:31,4
NC_003279.8	6344867	.	tacacacacacacacacacaca	tACacacacacacacacacacaca	43.6075	.	INDEL;IDV=5;IMF=0.142857;DP=35;VDB=0.716767;SGB=-0.590765;MQSB=0.873352;MQ0F=0;ICB=1;HOB=0.5;AC=1;AN=2;DP4=15,11,3,2;MQ=49	GT:PL:AD	0/1:79,0,255:26,4
NC_003279.8	6350543	.	TCC	TCCC	225	.	INDEL;IDV=20;IMF=0.952381;DP=21;VDB=0.833767;SGB=-0.692067;MQSB=0.0431272;MQ0F=0;AC=2;AN=2;DP4=0,0,8,12;MQ=32	GT:PL:AD	1/1:255,60,0:0,20
NC_003279.8	6353716	.	ggtgtgtgtgtgtgt	gGTgtgtgtgtgtgtgt	29.3438	.	INDEL;IDV=3;IMF=0.1;DP=30;VDB=0.991496;SGB=-0.511536;MQSB=1;MQ0F=0;ICB=1;HOB=0.5;AC=1;AN=2;DP4=8,15,1,2;MQ=50	GT:PL:AD	0/1:65,0,255:23,3
NC_003279.8	6457924	.	ttatatatatatat	tTAtatatatatatat	27.1756	.	INDEL;IDV=4;IMF=0.133333;DP=30;VDB=0.314313;SGB=-0.556411;MQSB=0.919431;MQ0F=0;ICB=1;HOB=0.5;AC=1;AN=2;DP4=12,8,2,2;MQ=49	GT:PL:AD	0/1:63,0,255:20,3
NC_003279.8	6535254	.	catatatatatatatatatata	cATatatatatatatatatatata	41.8678	.	INDEL;IDV=4;IMF=0.166667;DP=24;VDB=0.036809;SGB=-0.511536;MQSB=1;MQ0F=0;ICB=1;HOB=0.5;AC=1;AN=2;DP4=14,3,2,1;MQ=50	GT:PL:AD	0/1:77,0,255:17,3
NC_003279.8	6594085	.	aatatatatatatatatatatatatatatatat	aATatatatatatatatatatatatatatatatat	110	.	INDEL;IDV=8;IMF=0.444444;DP=16;VDB=0.0777677;SGB=-0.636426;MQSB=0.829029;MQ0F=0;ICB=1;HOB=0.5;AC=1;AN=2;DP4=1,3,2,5;MQ=49	GT:PL:AD	0/1:143,0,75:4,4
NC_003279.8	6634599	.	ctatatatatatata	ctatatatatata	12.8199	.	INDEL;IDV=3;IMF=0.0967742;DP=31;VDB=0.218895;SGB=-0.511536;MQSB=0.816215;MQ0F=0;ICB=1;HOB=0.5;AC=1;AN=2;DP4=11,10,0,3;MQ=49	GT:PL:AD	0/1:49,0,255:21,3
NC_003279.8	6670962	.	ttatatatatatatatatatat	tTAtatatatatatatatatatat	113	.	INDEL;IDV=13;IMF=0.448276;DP=29;VDB=0.0164513;SGB=-0.680642;MQSB=0.960078;MQ0F=0;ICB=1;HOB=0.5;AC=1;AN=2;DP4=8,6,3,9;MQ=49	GT:PL:AD	0/1:146,0,255:14,5
NC_003279.8	6909787	.	ctttttttttt	cttttttttt	54	.	INDEL;IDV=27;IMF=0.870968;DP=31;VDB=0.133064;SGB=-0.692976;MQSB=0.927041;MQ0F=0;AC=2;AN=2;DP4=0,0,15,11;MQ=49	GT:PL:AD	1/1:84,78,0:0,26
NC_003279.8	7063746	.	aatatatatatatatatatatatatatat	aatatatatatatatatatatatatat	97	.	INDEL;IDV=12;IMF=0.375;DP=32;VDB=0.0157804;SGB=-0.670168;MQSB=0.958048;MQ0F=0;ICB=1;HOB=0.5;AC=1;AN=2;DP4=8,9,7,3;MQ=49	GT:PL:AD	0/1:131,0,255:17,6
NC_003279.8	7251394	.	taaaaaaaaaa	taaaaaaaaa	62	.	INDEL;IDV=32;IMF=0.914286;DP=35;VDB=0.490847;SGB=-0.693127;MQSB=0.966731;MQ0F=0;AC=2;AN=2;DP4=1,0,14,19;MQ=49	GT:PL:AD	1/1:89,84,0:1,32
NC_003279.8	7337816	.	gtatatatatatatatatatat	gTAtatatatatatatatatatat	192	.	INDEL;IDV=11;IMF=0.297297;DP=37;VDB=0.0421603;SGB=-0.676189;MQSB=0.949591;MQ0F=0;ICB=1;HOB=0.5;AC=1;AN=2;DP4=8,9,6,5;MQ=49	GT:PL:AD	0/1:225,0,255:17,8
NC_003279.8	7342693	.	ttctctctctctctctc	ttctctctctctctc	20.6752	.	INDEL;IDV=3;IMF=0.103448;DP=29;VDB=0.0397069;SGB=-0.511536;MQSB=1;MQ0F=0;ICB=1;HOB=0.5;AC=1;AN=2;DP4=6,15,1,2;MQ=50	GT:PL:AD	0/1:57,0,255:21,3
NC_003279.8	7741861	.	gtttt	gttt	149	.	INDEL;IDV=22;IMF=0.956522;DP=23;VDB=0.139633;SGB=-0.688148;MQSB=0.845852;MQ0F=0.0434783;AC=2;AN=2;DP4=0,0,8,7;MQ=38	GT:PL:AD	1/1:179,45,0:0,15
NC_003279.8	7741883	.	attt	att	181	.	INDEL;IDV=23;IMF=0.958333;DP=24;VDB=0.216508;SGB=-0.692067;MQSB=0.869358;MQ0F=0.0416667;AC=2;AN=2;DP4=0,0,10,10;MQ=39	GT:PL:AD	1/1:211,60,0:0,20
NC_003279.8	7869007	.	gaa	ga	225	.	INDEL;IDV=43;IMF=0.955556;DP=45;VDB=0.00682705;SGB=-0.693136;MQSB=0.22929;MQ0F=0.0444444;AC=2;AN=2;DP4=0,0,18,17;MQ=35	GT:PL:AD	1/1:255,105,0:0,35
NC_003279.8	7879125	.	att	aTtt	225	.	INDEL;IDV=31;IMF=0.96875;DP=32;VDB=0.400715;SGB=-0.69311;MQSB=0.928469;MQ0F=0;AC=2;AN=2;DP4=0,0,19,12;MQ=49	GT:PL:AD	1/1:255,93,0:0,31
NC_003279.8	7896375	.	aatatatatatatatatatatat	aATatatatatatatatatatatat	127	.	INDEL;IDV=11;IMF=0.458333;DP=24;VDB=0.0584777;SGB=-0.676189;MQSB=1;MQ0F=0;ICB=1;HOB=0.5;AC=1;AN=2;DP4=6,1,8,3;MQ=50	GT:PL:AD	0/1:160,0,154:7,5
NC_003279.8	7950020	.	gcc	gCcc	225	.	INDEL;IDV=45;IMF=0.978261;DP=46;VDB=0.709063;SGB=-0.693146;MQSB=0.998029;MQ0F=0;AC=2;AN=2;DP4=0,0,27,16;MQ=49	GT:PL:AD	1/1:255,129,0:0,43
NC_003279.8	7968965	.	cagagagagagagagagagagagagagagagagagagagagagagagagagagagagagaga	cagagagagagagagagagagagagagagagagagagagagagagagagagagagagaga	130	.	INDEL;IDV=6;IMF=0.214286;DP=28;VDB=0.0976487;SGB=-0.556411;MQSB=1;MQ0F=0;AC=2;AN=2;DP4=0,0,3,1;MQ=50	GT:PL:AD	1/1:160,12,0:0,4
NC_003279.8	8010477	.	aagagagagagagagag	aAGagagagagagagagag	64	.	INDEL;IDV=9;IMF=0.230769;DP=39;VDB=0.488365;SGB=-0.662043;MQSB=0.960687;MQ0F=0;ICB=1;HOB=0.5;AC=1;AN=2;DP4=10,13,5,4;MQ=49	GT:PL:AD	0/1:99,0,255:23,4
NC_003279.8	8049143	.	catatatatatatatatata	cATatatatatatatatatata	67	.	INDEL;IDV=5;IMF=0.16129;DP=31;VDB=0.0378995;SGB=-0.590765;MQSB=0.997325;MQ0F=0;ICB=1;HOB=0.5;AC=1;AN=2;DP4=8,14,4,1;MQ=49	GT:PL:AD	0/1:102,0,255:22,4
NC_003279.8	8213898	.	tcccc	tCcccc	111	.	INDEL;IDV=19;IMF=0.863636;DP=22;VDB=0.00110594;SGB=-0.691153;MQSB=1;MQ0F=0;AC=2;AN=2;DP4=0,0,17,1;MQ=45	GT:PL:AD	1/1:141,54,0:0,18
NC_003279.8	8228294	.	TTGCTGCTGCT	TTGCTGCT	225	.	INDEL;IDV=41;IMF=0.854167;DP=48;VDB=0.0595616;SGB=-0.693145;MQSB=0.882032;MQ0F=0;AC=2;AN=2;DP4=0,0,19,21;MQ=49	GT:PL:AD	1/1:255,120,0:0,40
NC_003279.8	8251458	.	gtatatatatatatatatatata	gtatatatatatatatatata	56	.	INDEL;IDV=5;IMF=0.227273;DP=22;VDB=0.82193;SGB=-0.590765;MQSB=0.674523;MQ0F=0;ICB=1;HOB=0.5;AC=1;AN=2;DP4=5,9,2,3;MQ=49	GT:PL:AD	0/1:90,0,255:14,4
NC_003279.8	8285779	.	gtctctctctctctctctctctctct	gtctctctctctctctctctctct	82	.	INDEL;IDV=10;IMF=0.185185;DP=54;VDB=0.0416364;SGB=-0.670168;MQSB=1;MQ0F=0;ICB=1;HOB=0.5;AC=1;AN=2;DP4=18,13,2,8;MQ=50	GT:PL:AD	0/1:117,0,255:31,8
NC_003279.8	8305412	.	cgagagagagagagagag	cGAgagagagagagagagag	37.5459	.	INDEL;IDV=6;IMF=0.193548;DP=31;VDB=0.303626;SGB=-0.590765;MQSB=0.998522;MQ0F=0;ICB=1;HOB=0.5;AC=1;AN=2;DP4=11,9,2,3;MQ=49	GT:PL:AD	0/1:73,0,255:20,3
NC_003279.8	8359112	.	gttttttttt	gTttttttttt	60	.	INDEL;IDV=30;IMF=0.833333;DP=36;VDB=0.0357691;SGB=-0.69311;MQSB=1;MQ0F=0;AC=2;AN=2;DP4=1,0,12,19;MQ=50	GT:PL:AD	1/1:95,75,8:1,26
NC_003279.8	8392218	.	gc	gCc	225	.	INDEL;IDV=12;IMF=0.857143;DP=14;VDB=0.000379636;SGB=-0.680642;MQSB=0.40926;MQ0F=0.0714286;AC=2;AN=2;DP4=0,0,5,7;MQ=35	GT:PL:AD	1/1:255,36,0:0,12
NC_003279.8	8468092	.	gatatatatatatatatat	gATatatatatatatatatat	6.86426	.	INDEL;IDV=4;IMF=0.166667;DP=24;VDB=0.203386;SGB=-0.511536;MQSB=0.803979;MQ0F=0;ICB=1;HOB=0.5;AC=1;AN=2;DP4=6,10,2,1;MQ=49	GT:PL:AD	0/1:42,0,255:16,2
NC_003279.8	8694744	.	gatatatatatatatata	gatatatatatatata	25.8536	.	INDEL;IDV=4;IMF=0.142857;DP=28;VDB=0.358318;SGB=-0.556411;MQSB=0.934091;MQ0F=0;ICB=1;HOB=0.5;AC=1;AN=2;DP4=10,9,1,3;MQ=49	GT:PL:AD	0/1:62,0,255:19,3
NC_003279.8	8699352	.	TGG	TGGG	225	.	INDEL;IDV=32;IMF=0.941176;DP=34;VDB=0.167169;SGB=-0.692976;MQSB=0.905955;MQ0F=0;AC=2;AN=2;DP4=0,0,18,8;MQ=49	GT:PL:AD	1/1:255,78,0:0,26
NC_003279.8	8737919	.	ttatatatatatatatatatatatatat	tTAtatatatatatatatatatatatatat	72	.	INDEL;IDV=4;IMF=0.266667;DP=15;VDB=0.0207124;SGB=-0.556411;MQSB=1;MQ0F=0;ICB=1;HOB=0.5;AC=1;AN=2;DP4=6,3,3,1;MQ=50	GT:PL:AD	0/1:105,0,232:9,3
NC_003279.8	8766578	.	catatatatatatatatatatatatatat	cATatatatatatatatatatatatatatat	222	.	INDEL;IDV=13;IMF=0.419355;DP=31;VDB=0.0504679;SGB=-0.683931;MQSB=0.939898;MQ0F=0;ICB=1;HOB=0.5;AC=1;AN=2;DP4=5,3,5,8;MQ=49	GT:PL:AD	0/1:255,0,190:8,11
NC_003279.8	8901754	.	aagagagagagagagagagagagagagagagagagagag	aagagagagagagagagagagagagagagagagagag	72	.	INDEL;IDV=9;IMF=0.214286;DP=42;VDB=0.0935135;SGB=-0.662043;MQSB=0.931617;MQ0F=0;ICB=1;HOB=0.5;AC=1;AN=2;DP4=12,8,5,4;MQ=49	GT:PL:AD	0/1:106,0,255:20,5
NC_003279.8	9262903	.	TGGGGG	TGGGG	165	.	INDEL;IDV=27;IMF=1;DP=27;VDB=0.258462;SGB=-0.692976;MQSB=0.606531;MQ0F=0;AC=2;AN=2;DP4=0,0,13,13;MQ=49	GT:PL:AD	1/1:195,78,0:0,26
NC_003279.8	9494590	.	AAAGAAGAaga	AAAGAAGAAGAaga	225	.	INDEL;IDV=39;IMF=0.886364;DP=44;VDB=0.0256931;SGB=-0.693144;MQSB=1;MQ0F=0;AC=2;AN=2;DP4=0,0,22,17;MQ=50	GT:PL:AD	1/1:255,117,0:0,39
NC_003279.8	9496927	.	cgtgtgtgtgtgtgtgtgtgtg	cGTgtgtgtgtgtgtgtgtgtgtg	9.0984	.	INDEL;IDV=4;IMF=0.114286;DP=35;VDB=0.296114;SGB=-0.556411;MQSB=1;MQ0F=0;ICB=1;HOB=0.5;AC=1;AN=2;DP4=13,11,1,3;MQ=50	GT:PL:AD	0/1:45,0,255:24,3
NC_003279.8	9657003	.	aatatatatatatatatatat	aATatatatatatatatatatat	112	.	INDEL;IDV=8;IMF=0.285714;DP=28;VDB=0.722423;SGB=-0.651104;MQSB=0.998678;MQ0F=0;ICB=1;HOB=0.5;AC=1;AN=2;DP4=11,7,3,5;MQ=49	GT:PL:AD	0/1:146,0,255:18,5
NC_003279.8	9822494	.	caa	cAaa	11.2568	.	INDEL;IDV=17;IMF=0.257576;DP=66;VDB=0.000871517;SGB=-0.689466;MQSB=0.378922;MQ0F=0.106061;ICB=1;HOB=0.5;AC=1;AN=2;DP4=25,18,13,3;MQ=32	GT:PL:AD	0/1:46,0,255:43,16
NC_003279.8	9903076	.	TGGGGG	TGGGGGG	166	.	INDEL;IDV=33;IMF=0.916667;DP=36;VDB=0.285304;SGB=-0.69311;MQSB=0.637628;MQ0F=0;AC=2;AN=2;DP4=0,0,16,15;MQ=49	GT:PL:AD	1/1:196,93,0:0,31
NC_003279.8	9949843	.	attttt	atttt	163	.	INDEL;IDV=25;IMF=0.833333;DP=30;VDB=0.3482;SGB=-0.692914;MQSB=0.977814;MQ0F=0;AC=2;AN=2;DP4=0,0,7,18;MQ=49	GT:PL:AD	1/1:193,75,0:0,25
NC_003279.8	10006683	.	gtatatatatatatatatatata	gTAtatatatatatatatatatata	50	.	INDEL;IDV=5;IMF=0.192308;DP=26;VDB=0.0189493;SGB=-0.590765;MQSB=0.994334;MQ0F=0;ICB=1;HOB=0.5;AC=1;AN=2;DP4=8,8,1,4;MQ=49	GT:PL:AD	0/1:85,0,255:16,3
NC_003279.8	10045970	.	gctctctctctctctctctctctctctctctctc	gCTctctctctctctctctctctctctctctctctc	45.4771	.	INDEL;IDV=6;IMF=0.24;DP=25;VDB=0.0179791;SGB=-0.636426;MQSB=0.729213;MQ0F=0;ICB=1;HOB=0.5;AC=1;AN=2;DP4=6,5,3,4;MQ=49	GT:PL:AD	0/1:79,0,193:11,3
NC_003279.8	10201597	.	GA	GATTA	225	.	INDEL;IDV=35;IMF=0.921053;DP=38;VDB=0.294239;SGB=-0.693132;MQSB=0.962621;MQ0F=0;AC=2;AN=2;DP4=0,0,16,18;MQ=49	GT:PL:AD	1/1:255,102,0:0,34
NC_003279.8	10205491	.	att	aTtt	19.2634	.	INDEL;IDV=2;IMF=0.5;DP=4;VDB=0.0149992;SGB=-0.511536;MQSB=1;MQ0F=0;ICB=1;HOB=0.5;AC=1;AN=2;DP4=1,0,2,1;MQ=23	GT:PL:AD	0/1:52,0,12:1,3
NC_003279.8	10229811	.	GTTTT	GTTTTT	225	.	INDEL;IDV=31;IMF=0.911765;DP=34;VDB=0.299174;SGB=-0.693127;MQSB=0.934379;MQ0F=0;AC=2;AN=2;DP4=0,0,13,20;MQ=49	GT:PL:AD	1/1:255,99,0:0,33
NC_003279.8	10239262	.	TGG	TGGG	225	.	INDEL;IDV=27;IMF=0.964286;DP=28;VDB=0.823957;SGB=-0.692831;MQSB=0.966585;MQ0F=0;AC=2;AN=2;DP4=0,0,11,13;MQ=47	GT:PL:AD	1/1:255,72,0:0,24
NC_003279.8	10312095	.	atttttt	attttt	82	.	INDEL;IDV=34;IMF=0.523077;DP=65;VDB=0.39371;SGB=-0.69312;MQSB=0.996867;MQ0F=0;ICB=1;HOB=0.5;AC=1;AN=2;DP4=9,13,13,19;MQ=49	GT:PL:AD	0/1:115,0,86:22,32
NC_003279.8	10315632	.	GAAAA	GAAAAA	187	.	INDEL;IDV=23;IMF=0.92;DP=25;VDB=0.480572;SGB=-0.692352;MQSB=0.968386;MQ0F=0;AC=2;AN=2;DP4=0,0,13,8;MQ=36	GT:PL:AD	1/1:217,63,0:0,21
NC_003279.8	10315734	.	taaaa	tAaaaa	213	.	INDEL;IDV=33;IMF=0.970588;DP=34;VDB=0.114687;SGB=-0.69312;MQSB=0.62553;MQ0F=0;AC=2;AN=2;DP4=0,0,18,14;MQ=45	GT:PL:AD	1/1:243,96,0:0,32
NC_003279.8	10376591	.	aatatatatatatatatatata	aATatatatatatatatatatata	37.8715	.	INDEL;IDV=5;IMF=0.15625;DP=32;VDB=0.00480478;SGB=-0.590765;MQSB=0.996634;MQ0F=0;ICB=1;HOB=0.5;AC=1;AN=2;DP4=9,11,2,3;MQ=49	GT:PL:AD	0/1:73,0,255:20,3
NC_003279.8	10415668	.	cg	cGg	218	.	INDEL;IDV=19;IMF=0.95;DP=20;VDB=0.00936448;SGB=-0.686358;MQSB=0.485537;MQ0F=0;AC=2;AN=2;DP4=0,0,10,4;MQ=32	GT:PL:AD	1/1:248,42,0:0,14
NC_003279.8	10415767	.	c	cCG	125	.	INDEL;IDV=7;IMF=1;DP=7;VDB=0.000374448;SGB=-0.636426;MQ0F=0;AC=2;AN=2;DP4=0,0,0,7;MQ=35	GT:PL:AD	1/1:155,21,0:0,7
NC_003279.8	10417511	.	gaaaa	gaaa	3.33946	.	INDEL;IDV=13;IMF=0.276596;DP=47;VDB=0.878222;SGB=-0.662043;MQSB=0.653533;MQ0F=0;ICB=1;HOB=0.5;AC=1;AN=2;DP4=7,21,1,8;MQ=44	GT:PL:AD	0/1:35,0,189:28,9
NC_003279.8	10462804	.	t	tC	193	.	INDEL;IDV=24;IMF=0.666667;DP=36;VDB=0.000114839;SGB=-0.683931;MQSB=0.31698;MQ0F=0;AC=2;AN=2;DP4=0,0,6,7;MQ=34	GT:PL:AD	1/1:223,39,0:0,13
NC_003279.8	10486535	.	gttttttttttttt	gtttttttttttt	26.6358	.	INDEL;IDV=25;IMF=0.694444;DP=34;VDB=0.288866;SGB=-0.692562;MQSB=0.96384;MQ0F=0;AC=2;AN=2;DP4=4,1,7,15;MQ=49	GT:PL:AD	1/1:54,30,0:5,22
NC_003279.8	10493885	.	aatatatatatatatatatatat	aATatatatatatatatatatatat	7.53435	.	INDEL;IDV=6;IMF=0.222222;DP=27;VDB=0.234724;SGB=-0.616816;MQSB=0.780713;MQ0F=0;ICB=1;HOB=0.5;AC=1;AN=2;DP4=11,10,3,3;MQ=49	GT:PL:AD	0/1:43,0,255:21,3
NC_003279.8	10508360	.	gtatatatatatatatat	gTAtatatatatatatatat	34.6861	.	INDEL;IDV=5;IMF=0.192308;DP=26;VDB=0.00257874;SGB=-0.590765;MQSB=0.994723;MQ0F=0;ICB=1;HOB=0.5;AC=1;AN=2;DP4=8,13,4,1;MQ=49	GT:PL:AD	0/1:70,0,255:21,3
NC_003279.8	10517001	.	ACGGCTCCAAAATTCAT	ACGGCTCCAAAATTCATCGGCTCCAAAATTCAT	225	.	INDEL;IDV=23;IMF=0.69697;DP=33;VDB=0.230421;SGB=-0.693079;MQSB=0.908324;MQ0F=0;AC=2;AN=2;DP4=0,0,16,13;MQ=47	GT:PL:AD	1/1:255,87,0:0,29
NC_003279.8	10579343	.	AC	ACC	225	.	INDEL;IDV=30;IMF=0.9375;DP=32;VDB=0.021378;SGB=-0.693021;MQSB=0.951472;MQ0F=0;AC=2;AN=2;DP4=0,0,14,13;MQ=49	GT:PL:AD	1/1:255,81,0:0,27
NC_003279.8	10601701	.	aatatatatatatatatat	aATatatatatatatatatat	31.0682	.	INDEL;IDV=5;IMF=0.119048;DP=42;VDB=0.0107865;SGB=-0.590765;MQSB=0.93828;MQ0F=0;ICB=1;HOB=0.5;AC=1;AN=2;DP4=13,18,1,4;MQ=49	GT:PL:AD	0/1:67,0,255:31,4
NC_003279.8	10709711	.	caagaagaagaagaaga	caagaagaagaaga	16.2733	.	INDEL;IDV=3;IMF=0.0810811;DP=37;VDB=0.742024;SGB=-0.511536;MQSB=0.844209;MQ0F=0;ICB=1;HOB=0.5;AC=1;AN=2;DP4=15,12,1,2;MQ=49	GT:PL:AD	0/1:53,0,255:27,3
NC_003279.8	10769831	.	cagagagagagagagagagagagagagagggagagagagagagagagaga	cagagagagagagagagagagagagagggagagagagagagagagaga	94	.	INDEL;IDV=9;IMF=0.3;DP=30;VDB=0.00902563;SGB=-0.651104;MQSB=0.318907;MQ0F=0;ICB=1;HOB=0.5;AC=1;AN=2;DP4=5,7,5,3;MQ=48	GT:PL:AD	0/1:127,0,255:12,6
NC_003279.8	10946000	.	atagcaccaatttagcaccaat	atagcaccaat	77	.	INDEL;IDV=13;IMF=0.125;DP=104;VDB=0.0001457;SGB=-0.690438;MQSB=0.171893;MQ0F=0.0288462;ICB=1;HOB=0.5;AC=1;AN=2;DP4=27,17,15,2;MQ=31	GT:PL:AD	0/1:111,0,255:44,17
NC_003279.8	10946449	.	tagcacc	tAGCACCGACAGagcacc	225	.	INDEL;IDV=35;IMF=0.336538;DP=98;VDB=2.40321e-10;SGB=-0.693132;MQSB=0.0671954;MQ0F=0.142857;AC=2;AN=2;DP4=0,0,15,19;MQ=20	GT:PL:AD	1/1:255,102,0:0,34
NC_003279.8	10946629	.	tagcaccaatttagcaccaatggagcaccaa	tagcaccaa	41.3625	.	INDEL;IDV=3;IMF=0.0196078;DP=145;VDB=0.999999;SGB=-0.670168;MQSB=0.941401;MQ0F=0.241379;ICB=1;HOB=0.5;AC=1;AN=2;DP4=5,20,7,3;MQ=22	GT:PL:AD	0/1:75,0,232:25,10
NC_003279.8	10946725	.	tagcaccgacagagcacc	tagcacc	99	.	INDEL;IDV=36;IMF=0.169014;DP=209;VDB=4.10902e-16;SGB=-0.69312;MQSB=0.860851;MQ0F=0.0334928;ICB=1;HOB=0.5;AC=1;AN=2;DP4=45,90,9,23;MQ=29	GT:PL:AD	0/1:133,0,255:135,32
NC_003279.8	10946777	.	atagcaccaatttagcacc	atagcacc	221	.	INDEL;IDV=69;IMF=0.352041;DP=195;VDB=2.4916e-26;SGB=-0.693147;MQSB=0.999355;MQ0F=0.0410256;ICB=1;HOB=0.5;AC=1;AN=2;DP4=8,24,26,43;MQ=28	GT:PL:AD	0/1:255,0,187:32,69
NC_003279.8	10947138	.	attt	att	10.7919	.	INDEL;IDV=4;IMF=0.8;DP=5;VDB=0.26;SGB=-0.453602;MQ0F=0;AC=2;AN=2;DP4=0,0,2,0;MQ=24	GT:PL:AD	1/1:40,6,0:0,2
NC_003279.8	10947405	.	attt	att	111	.	INDEL;IDV=22;IMF=0.6875;DP=32;VDB=0.0207226;SGB=-0.680642;MQSB=0.0171481;MQ0F=0.09375;AC=2;AN=2;DP4=2,0,5,7;MQ=24	GT:PL:AD	1/1:138,3,0:2,12
NC_003279.8	10947451	.	gagcaccaa	gAGCACCAAATagcaccaa	113	.	INDEL;IDV=5;IMF=0.0943396;DP=44;VDB=0.167396;SGB=-0.670168;MQSB=0.360295;MQ0F=0.0909091;ICB=1;HOB=0.5;AC=1;AN=2;DP4=5,4,5,5;MQ=28	GT:PL:AD	0/1:146,0,101:9,10
NC_003279.8	10947675	.	gagcaccaa	gAGCACCAAATagcaccaa	228	.	INDEL;IDV=16;IMF=0.0969697;DP=140;VDB=0.304403;SGB=-0.69311;MQSB=0.880182;MQ0F=0.00714286;AC=2;AN=2;DP4=1,1,20,11;MQ=27	GT:PL:AD	1/1:255,68,0:2,31
NC_003279.8	10948335	.	gagcaccaaatagccccaatttagcaccaaatagcaccaatttagcacc	gagcaccaaatagcaccaatttagcacc	90	.	INDEL;IDV=5;IMF=0.416667;DP=12;VDB=0.0128822;SGB=-0.616816;MQ0F=0;AC=2;AN=2;DP4=0,0,6,0;MQ=29	GT:PL:AD	1/1:120,18,0:0,6
NC_003279.8	10948515	.	atagcaccaatttagcaccaa	atagcaccaa	228	.	INDEL;IDV=28;IMF=0.538462;DP=52;VDB=0.00100801;SGB=-0.691153;MQSB=0.865858;MQ0F=0.0576923;AC=2;AN=2;DP4=1,0,10,8;MQ=24	GT:PL:AD	1/1:255,44,0:1,18
NC_003279.8	10948706	.	tagcaccaatggagcaccaa	tagcaccaa	17.3034	.	INDEL;IDV=4;IMF=0.105263;DP=35;VDB=0.0625543;SGB=-0.556411;MQSB=0.240508;MQ0F=0.0857143;ICB=1;HOB=0.5;AC=1;AN=2;DP4=6,8,2,2;MQ=24	GT:PL:AD	0/1:51,0,165:14,4
NC_003279.8	10948749	.	gagcaccaaatagcaccaaatagcacc	gagcaccaaatagcacc	223	.	INDEL;IDV=22;IMF=0.478261;DP=44;VDB=3.76986e-07;SGB=-0.692067;MQSB=0.727471;MQ0F=0.0681818;AC=2;AN=2;DP4=0,0,9,11;MQ=21	GT:PL:AD	1/1:253,60,0:0,20
NC_003279.8	10949087	.	atagcaccaatttagcacc	atagcacc	222	.	INDEL;IDV=43;IMF=0.409524;DP=101;VDB=3.76848e-10;SGB=-0.693146;MQSB=0.746297;MQ0F=0.0594059;ICB=1;HOB=0.5;AC=1;AN=2;DP4=25,15,26,16;MQ=21	GT:PL:AD	0/1:255,0,160:40,42
NC_003279.8	10949142	.	gagcaccaaatagcaccaaatagcaccaa	gagcaccaaatagcaccaa	26.4014	.	INDEL;IDV=3;IMF=0.0461538;DP=65;VDB=0.724522;SGB=-0.511536;MQSB=0.574341;MQ0F=0.0615385;ICB=1;HOB=0.5;AC=1;AN=2;DP4=1,2,2,1;MQ=27	GT:PL:AD	0/1:59,0,49:3,3
NC_003279.8	10949672	.	atagcaccaatttagcacc	atagcacc	107	.	INDEL;IDV=25;IMF=0.19084;DP=127;VDB=0.028519;SGB=-0.69168;MQSB=0.532623;MQ0F=0.11811;ICB=1;HOB=0.5;AC=1;AN=2;DP4=9,17,2,17;MQ=21	GT:PL:AD	0/1:140,0,189:26,19
NC_003279.8	10949876	.	t	tGG	68	.	INDEL;IDV=18;IMF=0.339623;DP=47;VDB=0.130743;SGB=-0.590765;MQSB=1;MQ0F=0.106383;AC=2;AN=2;DP4=0,0,1,4;MQ=25	GT:PL:AD	1/1:98,15,0:0,5
NC_003279.8	10950233	.	a	aT	37.5201	.	INDEL;IDV=6;IMF=0.0582524;DP=103;VDB=0.430692;SGB=-0.616816;MQSB=0.3;MQ0F=0.116505;AC=2;AN=2;DP4=0,1,2,4;MQ=20	GT:PL:AD	1/1:65,0,1:1,6
NC_003279.8	10951171	.	gagcaccaa	gAGCACCAAATagcaccaa	135	.	INDEL;IDV=7;IMF=0.7;DP=10;VDB=0.519566;SGB=-0.636426;MQSB=0.810265;MQ0F=0;AC=2;AN=2;DP4=0,0,3,4;MQ=28	GT:PL:AD	1/1:165,21,0:0,7
NC_003279.8	10951554	.	gagcaccaaatagcaccaaatagcaccaa	gagcaccaaatagcaccaa	55	.	INDEL;IDV=6;IMF=0.4;DP=14;VDB=0.000437782;SGB=-0.590765;MQSB=0.810265;MQ0F=0.0714286;ICB=1;HOB=0.5;AC=1;AN=2;DP4=2,0,2,3;MQ=25	GT:PL:AD	0/1:89,0,18:2,5
NC_003279.8	10951862	.	gcacc	gCACCAATTTAAcacc	112	.	INDEL;IDV=11;IMF=0.164179;DP=67;VDB=0.00829668;SGB=-0.680642;MQSB=0.595268;MQ0F=0.0149254;ICB=1;HOB=0.5;AC=1;AN=2;DP4=21,22,7,5;MQ=44	GT:PL:AD	0/1:147,0,255:43,12
NC_003279.8	10952710	.	atagccccaatttagc	atagc	222	.	INDEL;IDV=28;IMF=0.368421;DP=76;VDB=0.947678;SGB=-0.69312;MQSB=0.984665;MQ0F=0.223684;ICB=1;HOB=0.5;AC=1;AN=2;DP4=11,14,19,13;MQ=24	GT:PL:AD	0/1:255,0,250:25,32
NC_003279.8	10983172	.	tataataataataataataataataataataataataatgataataataat	tATAataataataataataataataataataataataataatgataataataat	14.9771	.	INDEL;IDV=3;IMF=0.15;DP=20;VDB=0.221416;SGB=-0.511536;MQSB=0.887766;MQ0F=0;ICB=1;HOB=0.5;AC=1;AN=2;DP4=8,6,2,1;MQ=49	GT:PL:AD	0/1:51,0,255:14,2
NC_003279.8	11068253	.	ttatatatatatatatatatatatatata	tTAtatatatatatatatatatatatatata	33.0561	.	INDEL;IDV=2;IMF=0.117647;DP=17;VDB=0.307759;SGB=-0.453602;MQSB=0.950952;MQ0F=0;ICB=1;HOB=0.5;AC=1;AN=2;DP4=4,5,1,1;MQ=50	GT:PL:AD	0/1:67,0,212:9,2
NC_003279.8	11083356	.	catatatatatatata	cATatatatatatatata	14.2169	.	INDEL;IDV=3;IMF=0.0967742;DP=31;VDB=0.227635;SGB=-0.511536;MQSB=0.898397;MQ0F=0;ICB=1;HOB=0.5;AC=1;AN=2;DP4=6,18,3,0;MQ=49	GT:PL:AD	0/1:50,0,255:24,3
NC_003279.8	11108522	.	cctctctctctct	cctctctctct	11.899	.	INDEL;IDV=6;IMF=0.139535;DP=43;VDB=0.409737;SGB=-0.590765;MQSB=0.976745;MQ0F=0;ICB=1;HOB=0.5;AC=1;AN=2;DP4=15,13,3,2;MQ=49	GT:PL:AD	0/1:48,0,255:28,4
NC_003279.8	11123248	.	gtatatatatatatatatata	gtatatatatatatatata	62	.	INDEL;IDV=10;IMF=0.294118;DP=34;VDB=0.0486689;SGB=-0.670168;MQSB=0.999784;MQ0F=0;ICB=1;HOB=0.5;AC=1;AN=2;DP4=9,11,7,3;MQ=49	GT:PL:AD	0/1:96,0,255:20,6
NC_003279.8	11130843	.	cttgtagtttgtagtttgtagtttgtagtttgtagtttgtagagtgtagtttgtagtttgttgtttgtagtttgtagtttgtagtt	cttgtagtttgtagtttgtagtttgtagtttgtagagtgtagtttgtagtttgttgtttgtagtttgtagtttgtagtt	225	.	INDEL;IDV=24;IMF=0.923077;DP=26;VDB=0.0026837;SGB=-0.692831;MQSB=0.958048;MQ0F=0;AC=2;AN=2;DP4=0,0,14,10;MQ=49	GT:PL:AD	1/1:255,72,0:0,24
NC_003279.8	11142248	.	catatatatatatatatatatatatatatata	cATatatatatatatatatatatatatatatata	57	.	INDEL;IDV=8;IMF=0.444444;DP=18;VDB=0.00471463;SGB=-0.616816;MQSB=0.785785;MQ0F=0;ICB=1;HOB=0.5;AC=1;AN=2;DP4=4,3,5,1;MQ=49	GT:PL:AD	0/1:90,0,194:7,3
NC_003279.8	11298174	.	accccccccccccc	accccccccccc	3.84703	.	INDEL;IDV=13;IMF=0.8125;DP=16;VDB=0.316685;SGB=-0.680642;MQ0F=0;AC=2;AN=2;DP4=0,0,0,12;MQ=49	GT:PL:AD	1/1:37,21,6:0,5
NC_003279.8	11319526	.	aatatatatatatatat	aatatatatatatat	65	.	INDEL;IDV=5;IMF=0.178571;DP=28;VDB=0.195015;SGB=-0.590765;MQSB=0.7613;MQ0F=0;ICB=1;HOB=0.5;AC=1;AN=2;DP4=10,8,2,3;MQ=49	GT:PL:AD	0/1:100,0,255:18,4
NC_003279.8	11319583	.	gtatatatatatata	gTAtatatatatatata	38.3919	.	INDEL;IDV=3;IMF=0.111111;DP=27;VDB=0.417737;SGB=-0.511536;MQSB=1;MQ0F=0;ICB=1;HOB=0.5;AC=1;AN=2;DP4=15,5,2,1;MQ=50	GT:PL:AD	0/1:74,0,255:20,3
NC_003279.8	11368834	.	a	aATT	136	.	INDEL;IDV=9;IMF=0.529412;DP=17;VDB=0.908694;SGB=-0.662043;MQSB=0.983267;MQ0F=0;ICB=1;HOB=0.5;AC=1;AN=2;DP4=3,3,7,2;MQ=41	GT:PL:AD	0/1:169,0,131:6,9
NC_003279.8	11368854	.	ac	a	53	.	INDEL;IDV=2;IMF=0.133333;DP=15;VDB=0.999254;SGB=-0.511536;MQSB=0.666667;MQ0F=0;ICB=1;HOB=0.5;AC=1;AN=2;DP4=1,1,1,2;MQ=47	GT:PL:AD	0/1:86,0,57:2,3
NC_003279.8	11385093	.	gttattgattttttgaggaaattattgattttttggtgaaattattgattttttgaggaaattattgattttttggtgaaattattgattttttgaggaagttattgattttttggtgaaattattgattttttgaggaaattattgattttttggtgaaattattgattttttgatgaaattatcgattttttgatgaaattatcgattttttgatgaagttattgattttttgaggaaattattgattttttggtgaaattattgattttttgaggaagttattgattttttggtgaaattattgattttttgaggaaattattgattttttgaggaaattattgattttttgaggcaattattgattttttgaggaaattattgattttttgaggaaattattgattttttgatgaaattatcgattttttgatgaagctattgattttttgaggaaattattgattttttgatgaaattattgattttttgatgaagttattgattttttgaggaaattattgattttttgaggaaattattgattttttgaggaaattattgattttttgatgaagttattgattttttgaggaaattattgattttttgaggaaattattgattttttggtgaaattattgattttttgaggaaattattgattttttggtgaaattattgattttttggtgaaattattgattttttgatgaaattatagattttttgtggaaattattgattttttga	gttattgattttttggtgaaattattgattttttgaggaaattattgattttttggtgaaattattgattttttgaggaagttattgattttttggtgaaattattgattttttgaggaaattattgattttttggtgaaattattgattttttgatgaaattatcgattttttgatgaaattatcgattttttgatgaagttattgattttttgaggaaattattgattttttggtgaaattattgattttttgaggaagttattgattttttggtgaaattattgattttttgaggaaattattgattttttgaggaaattattgattttttgaggcaattattgattttttgaggaaattattgattttttgaggaaattattgattttttgatgaaattatcgattttttgatgaagctattgattttttgaggaaattattgattttttgatgaaattattgattttttgatgaagttattgattttttgaggaaattattgattttttgaggaaattattgattttttgaggaaattattgattttttgatgaagttattgattttttgaggaaattattgattttttgaggaaattattgattttttggtgaaattattgattttttgaggaaattattgattttttggtgaaattattgattttttggtgaaattattgattttttgatgaaattatagattttttgtggaaattattgattttttga	49.6057	.	INDEL;IDV=2;IMF=0.0588235;DP=34;VDB=0.190075;SGB=-0.616816;MQSB=0.945235;MQ0F=0;ICB=1;HOB=0.5;AC=1;AN=2;DP4=8,14,2,4;MQ=44	GT:PL:AD	0/1:85,0,255:22,6
NC_003279.8	11408109	.	atttttt	aTtttttt	144	.	INDEL;IDV=32;IMF=0.941176;DP=34;VDB=0.817792;SGB=-0.693097;MQSB=0.929991;MQ0F=0;AC=2;AN=2;DP4=0,0,12,18;MQ=49	GT:PL:AD	1/1:174,90,0:0,30
NC_003279.8	11547220	.	gcccccccccccc	gCCcccccccccccc	14.1115	.	INDEL;IDV=15;IMF=0.681818;DP=22;VDB=0.0398675;SGB=-0.676189;MQSB=0.748798;MQ0F=0;AC=2;AN=2;DP4=2,0,1,10;MQ=45	GT:PL:AD	1/1:42,9,1:2,6
NC_003279.8	11577090	.	cttttt	ctttt	59	.	INDEL;IDV=13;IMF=0.52;DP=25;VDB=0.569805;SGB=-0.683931;MQSB=0.74112;MQ0F=0;ICB=1;HOB=0.5;AC=1;AN=2;DP4=3,6,3,10;MQ=41	GT:PL:AD	0/1:92,0,79:9,13
NC_003279.8	11628578	.	catatatatatatatata	cATatatatatatatatata	47.2952	.	INDEL;IDV=5;IMF=0.208333;DP=24;VDB=0.275751;SGB=-0.590765;MQSB=0.936864;MQ0F=0;ICB=1;HOB=0.5;AC=1;AN=2;DP4=10,7,1,4;MQ=49	GT:PL:AD	0/1:82,0,255:17,3
NC_003279.8	11629165	.	CA	CAA	222	.	INDEL;IDV=36;IMF=0.486486;DP=74;VDB=0.836235;SGB=-0.693139;MQSB=0.373896;MQ0F=0;ICB=1;HOB=0.5;AC=1;AN=2;DP4=19,17,18,18;MQ=44	GT:PL:AD	0/1:255,0,255:36,36
NC_003279.8	11649254	.	catatatatatatatatatatatatat	cATatatatatatatatatatatatatat	71	.	INDEL;IDV=8;IMF=0.421053;DP=19;VDB=0.455815;SGB=-0.651104;MQSB=1;MQ0F=0;ICB=1;HOB=0.5;AC=1;AN=2;DP4=1,7,3,5;MQ=50	GT:PL:AD	0/1:104,0,168:8,3
NC_003279.8	11659792	.	ctaccgcccgccgttaccgcccgc	ctaccgcccgc	225	.	INDEL;IDV=7;IMF=0.583333;DP=12;VDB=0.228249;SGB=-0.636426;MQSB=0.6;MQ0F=0;AC=2;AN=2;DP4=0,0,2,5;MQ=48	GT:PL:AD	1/1:255,21,0:0,7
NC_003279.8	11665172	.	gttttttttt	gTttttttttt	57	.	INDEL;IDV=21;IMF=0.807692;DP=26;VDB=0.542122;SGB=-0.692067;MQSB=1;MQ0F=0;AC=2;AN=2;DP4=0,0,9,11;MQ=50	GT:PL:AD	1/1:87,54,0:0,18
NC_003279.8	11713575	.	ta	tAa	57	.	INDEL;IDV=5;IMF=0.185185;DP=27;VDB=0.505448;SGB=-0.636426;MQSB=0.0218676;MQ0F=0;ICB=1;HOB=0.5;AC=1;AN=2;DP4=19,0,2,5;MQ=41	GT:PL:AD	0/1:91,0,145:19,7
NC_003279.8	11713903	.	atttttt	aTTtttttt	115	.	INDEL;IDV=15;IMF=0.230769;DP=65;VDB=0.58412;SGB=-0.686358;MQSB=0.912238;MQ0F=0;ICB=1;HOB=0.5;AC=1;AN=2;DP4=14,17,4,10;MQ=44	GT:PL:AD	0/1:148,0,109:31,14
NC_003279.8	11727365	.	cctctctctctctctctctctct	cctctctctctctctctctct	27.633	.	INDEL;IDV=4;IMF=0.129032;DP=31;VDB=0.916683;SGB=-0.590765;MQSB=0.679965;MQ0F=0.0967742;ICB=1;HOB=0.5;AC=1;AN=2;DP4=8,11,2,3;MQ=44	GT:PL:AD	0/1:63,0,255:19,4
NC_003279.8	11764548	.	tcc	tCcc	225	.	INDEL;IDV=32;IMF=0.969697;DP=33;VDB=0.16564;SGB=-0.693079;MQSB=0.55556;MQ0F=0;AC=2;AN=2;DP4=0,0,20,9;MQ=48	GT:PL:AD	1/1:255,87,0:0,29
NC_003279.8	11786075	.	cctctctctctctctctctctctctctctctct	cctctctctctctctctctctctctctctct	23.3697	.	INDEL;IDV=6;IMF=0.1875;DP=32;VDB=0.0613923;SGB=-0.590765;MQSB=1;MQ0F=0;ICB=1;HOB=0.5;AC=1;AN=2;DP4=7,8,4,1;MQ=49	GT:PL:AD	0/1:58,0,255:15,4
NC_003279.8	11868454	.	a	aC	225	.	INDEL;IDV=17;IMF=0.944444;DP=18;VDB=0.614059;SGB=-0.691153;MQSB=0.697047;MQ0F=0;AC=2;AN=2;DP4=0,0,14,4;MQ=48	GT:PL:AD	1/1:255,54,0:0,18
NC_003279.8	11880762	.	g	gGAGC	225	.	INDEL;IDV=21;IMF=1;DP=21;VDB=0.936471;SGB=-0.690438;MQSB=0.449329;MQ0F=0;AC=2;AN=2;DP4=0,0,5,12;MQ=49	GT:PL:AD	1/1:255,51,0:0,17
NC_003279.8	11949196	.	gaaaaaaaaa	gAaaaaaaaaa	52	.	INDEL;IDV=28;IMF=0.8;DP=35;VDB=0.431279;SGB=-0.692914;MQSB=0.927041;MQ0F=0;AC=2;AN=2;DP4=0,1,15,10;MQ=49	GT:PL:AD	1/1:79,58,0:1,23
NC_003279.8	12093638	.	atttttt	attttt	49.2492	.	INDEL;IDV=26;IMF=0.634146;DP=41;VDB=0.953301;SGB=-0.670168;MQSB=0.245404;MQ0F=0;ICB=1;HOB=0.5;AC=1;AN=2;DP4=1,2,6,4;MQ=44	GT:PL:AD	0/1:82,0,11:3,10
NC_003279.8	12093710	.	tgcacattttt	tGCACATTTTTCgcacattttt	197	.	INDEL;IDV=12;IMF=0.0827586;DP=141;VDB=2.16426e-06;SGB=-0.692914;MQSB=0.825742;MQ0F=0.0070922;ICB=1;HOB=0.5;AC=1;AN=2;DP4=47,34,11,14;MQ=42	GT:PL:AD	0/1:231,0,255:81,25
NC_003279.8	12093754	.	cgcacatttttttgcacattttttgcacaatttttgcacatttttt	cgcacatttttt	77	.	INDEL;IDV=8;IMF=0.0372093;DP=215;VDB=3.23034e-06;SGB=-0.692352;MQSB=0.940575;MQ0F=0.00465116;ICB=1;HOB=0.5;AC=1;AN=2;DP4=69,48,9,12;MQ=42	GT:PL:AD	0/1:113,0,255:117,21
NC_003279.8	12093949	.	ttttttgcacattttttacacaatttttacacattttttgcacattttttgcacattttttgcacattttttgcacattttttaca	tTTTTTGCACATTTTTTACACAAtttttgcacattttttacacaatttttacacattttttgcacattttttgcacattttttgcacattttttgcacattttttaca	222	.	INDEL;IDV=3;IMF=0.0230769;DP=130;VDB=0.0526085;SGB=-0.693021;MQSB=0.975438;MQ0F=0.00769231;ICB=1;HOB=0.5;AC=1;AN=2;DP4=22,26,13,14;MQ=43	GT:PL:AD	0/1:255,0,255:48,27
NC_003279.8	12108213	.	CCTTTTGTTACTTtatccat	C	225	.	INDEL;IDV=19;IMF=0.95;DP=20;VDB=0.00360937;SGB=-0.692067;MQSB=1;MQ0F=0;AC=2;AN=2;DP4=0,0,13,7;MQ=50	GT:PL:AD	1/1:255,60,0:0,20
NC_003279.8	12154902	.	ttatatatatatatatatatatatatata	ttatatatatatatatatatatatata	43.586	.	INDEL;IDV=6;IMF=0.272727;DP=22;VDB=0.160645;SGB=-0.616816;MQSB=0.999167;MQ0F=0;ICB=1;HOB=0.5;AC=1;AN=2;DP4=8,5,2,4;MQ=49	GT:PL:AD	0/1:78,0,255:13,4
NC_003279.8	12202488	.	ggagagagagagag	gGAgagagagagagag	44.7447	.	INDEL;IDV=3;IMF=0.12;DP=25;VDB=0.245878;SGB=-0.511536;MQSB=0.973096;MQ0F=0;ICB=1;HOB=0.5;AC=1;AN=2;DP4=13,5,2,1;MQ=49	GT:PL:AD	0/1:80,0,255:18,3
NC_003279.8	12344922	.	atttt	aTtttt	223	.	INDEL;IDV=40;IMF=0.930233;DP=43;VDB=0.682866;SGB=-0.693144;MQSB=1;MQ0F=0;AC=2;AN=2;DP4=0,0,22,17;MQ=50	GT:PL:AD	1/1:253,117,0:0,39
NC_003279.8	12388799	.	attttttttttttt	atttttttttttt	15.3815	.	INDEL;IDV=26;IMF=0.83871;DP=31;VDB=0.244265;SGB=-0.692976;MQSB=0.96384;MQ0F=0;AC=2;AN=2;DP4=0,1,16,10;MQ=49	GT:PL:AD	1/1:42,58,0:1,23
NC_003279.8	12443620	.	gtatatatatatatatat	gTAtatatatatatatatat	104	.	INDEL;IDV=11;IMF=0.22;DP=50;VDB=0.0291299;SGB=-0.676189;MQSB=0.929268;MQ0F=0;ICB=1;HOB=0.5;AC=1;AN=2;DP4=11,18,6,5;MQ=49	GT:PL:AD	0/1:139,0,255:29,6
NC_003279.8	12467574	.	atgtTTTG	aTG	112	.	INDEL;IDV=20;IMF=0.357143;DP=56;VDB=0.17982;SGB=-0.69168;MQSB=0.0924043;MQ0F=0.0357143;ICB=1;HOB=0.5;AC=1;AN=2;DP4=17,18,16,3;MQ=40	GT:PL:AD	0/1:146,0,255:35,19
NC_003279.8	12479858	.	gaaaaaaa	gaaaaaa	89	.	INDEL;IDV=25;IMF=0.925926;DP=27;VDB=0.38216;SGB=-0.692831;MQSB=0.248136;MQ0F=0;AC=2;AN=2;DP4=0,0,15,9;MQ=42	GT:PL:AD	1/1:119,72,0:0,24
NC_003279.8	12645342	.	cgagagagagagagagagaga	cgagagagagagagagaga	4.99465	.	INDEL;IDV=2;IMF=0.133333;DP=15;VDB=0.824022;SGB=-0.453602;MQSB=0.740818;MQ0F=0;ICB=1;HOB=0.5;AC=1;AN=2;DP4=6,6,2,0;MQ=49	GT:PL:AD	0/1:39,0,255:12,2
NC_003279.8	12723731	.	gacacacacacacacacacacacacacacacacacacac	gacacacacacacacacacacacacacacacacacac	23.0894	.	INDEL;IDV=6;IMF=0.24;DP=25;VDB=0.0143794;SGB=-0.590765;MQSB=0.927743;MQ0F=0;ICB=1;HOB=0.5;AC=1;AN=2;DP4=8,8,3,2;MQ=49	GT:PL:AD	0/1:58,0,255:16,3
NC_003279.8	12724444	.	taaaaaaaaaa	tAaaaaaaaaaa	47.2731	.	INDEL;IDV=27;IMF=0.658537;DP=41;VDB=0.875998;SGB=-0.693097;MQSB=1;MQ0F=0;AC=2;AN=2;DP4=1,0,18,12;MQ=50	GT:PL:AD	1/1:74,70,0:1,27
NC_003279.8	12752880	.	GT	GTT	130	.	INDEL;IDV=24;IMF=0.347826;DP=69;VDB=0.533607;SGB=-0.692352;MQSB=0.239114;MQ0F=0;ICB=1;HOB=0.5;AC=1;AN=2;DP4=16,20,18,3;MQ=47	GT:PL:AD	0/1:163,0,255:36,21
NC_003279.8	12767847	.	CAAAA	CAAA	220	.	INDEL;IDV=33;IMF=0.942857;DP=35;VDB=0.789264;SGB=-0.693127;MQSB=0.998531;MQ0F=0;AC=2;AN=2;DP4=0,0,15,18;MQ=49	GT:PL:AD	1/1:250,99,0:0,33
NC_003279.8	12782445	.	taaa	tAAACaaa	125	.	INDEL;IDV=7;IMF=0.583333;DP=12;VDB=0.566336;SGB=-0.651104;MQ0F=0;AC=2;AN=2;DP4=0,0,0,8;MQ=31	GT:PL:AD	1/1:155,24,0:0,8
NC_003279.8	12813911	.	catatatatatatatat	cATATatatatatatatatat	8.92619	.	INDEL;IDV=5;IMF=0.2;DP=25;VDB=0.507583;SGB=-0.590765;MQSB=0.808631;MQ0F=0;ICB=1;HOB=0.5;AC=1;AN=2;DP4=9,7,4,1;MQ=49	GT:PL:AD	0/1:44,0,255:16,2
NC_003279.8	12814011	.	ttctctctctctctct	tTCtctctctctctctct	50	.	INDEL;IDV=5;IMF=0.192308;DP=26;VDB=0.184896;SGB=-0.590765;MQSB=0.99938;MQ0F=0;ICB=1;HOB=0.5;AC=1;AN=2;DP4=8,8,2,3;MQ=49	GT:PL:AD	0/1:85,0,255:16,3
NC_003279.8	12824860	.	CA	C	6.46251	.	INDEL;IDV=4;IMF=0.571429;DP=6;VDB=0.300397;SGB=-0.511536;MQ0F=0;ICB=1;HOB=0.5;AC=1;AN=2;DP4=0,2,0,3;MQ=46	GT:PL:AD	0/1:38,0,31:2,3
NC_003279.8	12825540	.	gtctctctctctctctctc	gTCtctctctctctctctctc	26.3621	.	INDEL;IDV=6;IMF=0.193548;DP=31;VDB=0.188434;SGB=-0.616816;MQSB=1;MQ0F=0;ICB=1;HOB=0.5;AC=1;AN=2;DP4=13,9,3,3;MQ=50	GT:PL:AD	0/1:62,0,255:22,3
NC_003279.8	12826789	.	cgtgtgtgtgtgtgtgtgtgtg	cgtgtgtgtgtgtgtgtgtg	22.9612	.	INDEL;IDV=5;IMF=0.119048;DP=42;VDB=0.00920619;SGB=-0.636426;MQSB=0.789882;MQ0F=0;ICB=1;HOB=0.5;AC=1;AN=2;DP4=7,22,4,3;MQ=49	GT:PL:AD	0/1:59,0,255:29,4
NC_003279.8	12856671	.	cttttttttt	cTttttttttt	57	.	INDEL;IDV=29;IMF=0.805556;DP=36;VDB=0.432899;SGB=-0.692831;MQSB=0.786628;MQ0F=0;AC=2;AN=2;DP4=0,0,12,12;MQ=49	GT:PL:AD	1/1:87,66,0:0,22
NC_003279.8	12880016	.	aagagagagagagagagaga	aagagagagagagagaga	21.2845	.	INDEL;IDV=6;IMF=0.15;DP=40;VDB=0.656163;SGB=-0.590765;MQSB=0.963674;MQ0F=0;ICB=1;HOB=0.5;AC=1;AN=2;DP4=11,14,2,3;MQ=49	GT:PL:AD	0/1:57,0,255:25,4
NC_003279.8	12880373	.	gc	gCc	225	.	INDEL;IDV=44;IMF=0.956522;DP=46;VDB=0.514822;SGB=-0.693146;MQSB=0.986376;MQ0F=0;AC=2;AN=2;DP4=0,0,28,15;MQ=49	GT:PL:AD	1/1:255,129,0:0,43
NC_003279.8	12891233	.	gtatatatatatatatatatatatata	gTAtatatatatatatatatatatatata	85	.	INDEL;IDV=11;IMF=0.37931;DP=29;VDB=0.768088;SGB=-0.670168;MQSB=0.989343;MQ0F=0;ICB=1;HOB=0.5;AC=1;AN=2;DP4=8,6,6,4;MQ=49	GT:PL:AD	0/1:119,0,255:14,4
NC_003279.8	12909931	.	aatatatatatatatatata	aatatatatatatatata	20.3793	.	INDEL;IDV=12;IMF=0.545455;DP=22;VDB=0.148379;SGB=-0.651104;MQSB=0.742931;MQ0F=0;ICB=1;HOB=0.5;AC=1;AN=2;DP4=2,1,4,4;MQ=48	GT:PL:AD	0/1:51,0,6:3,8
NC_003279.8	13012077	.	aatatatatatatatatatat	aATatatatatatatatatatat	69	.	INDEL;IDV=5;IMF=0.178571;DP=28;VDB=0.818725;SGB=-0.590765;MQSB=0.970446;MQ0F=0;ICB=1;HOB=0.5;AC=1;AN=2;DP4=6,13,2,3;MQ=49	GT:PL:AD	0/1:103,0,255:19,5
NC_003279.8	13027367	.	ACCCCccc	ACCCCCccc	108	.	INDEL;IDV=35;IMF=0.813953;DP=43;VDB=0.160963;SGB=-0.693132;MQSB=1;MQ0F=0;AC=2;AN=2;DP4=0,0,16,18;MQ=50	GT:PL:AD	1/1:138,102,0:0,34
NC_003279.8	13146683	.	gttttttttttt	gtttttttttt	28.0843	.	INDEL;IDV=26;IMF=0.83871;DP=31;VDB=0.249918;SGB=-0.692717;MQSB=0.884621;MQ0F=0;AC=2;AN=2;DP4=1,1,16,7;MQ=49	GT:PL:AD	1/1:55,50,0:2,23
NC_003279.8	13154610	.	aatttgacctacttaaaaagtatttggcctacttaaaaagta	aatttggcctacttaaaaagta	69	.	INDEL;IDV=3;IMF=0.5;DP=6;VDB=0.0665622;SGB=-0.556411;MQSB=0.25;MQ0F=0;AC=2;AN=2;DP4=0,0,2,2;MQ=28	GT:PL:AD	1/1:99,12,0:0,4
NC_003279.8	13221316	.	G	GGC	225	.	INDEL;IDV=19;IMF=1;DP=19;VDB=0.521456;SGB=-0.69168;MQSB=0.637085;MQ0F=0;AC=2;AN=2;DP4=0,0,11,8;MQ=48	GT:PL:AD	1/1:255,57,0:0,19
NC_003279.8	13273582	.	caaaaaa	cAaaaaaa	33.3588	.	INDEL;IDV=120;IMF=0.574163;DP=209;VDB=0.00848643;SGB=-0.693147;MQSB=0.440699;MQ0F=0.191388;ICB=1;HOB=0.5;AC=1;AN=2;DP4=15,24,29,21;MQ=30	GT:PL:AD	0/1:66,0,99:39,46
NC_003279.8	13372182	.	ctatatatatatatatata	cTAtatatatatatatatata	10.2061	.	INDEL;IDV=5;IMF=0.151515;DP=33;VDB=0.209868;SGB=-0.616816;MQSB=0.965321;MQ0F=0;ICB=1;HOB=0.5;AC=1;AN=2;DP4=8,15,4,2;MQ=49	GT:PL:AD	0/1:46,0,255:23,3
NC_003279.8	13381586	.	ggagagagagagagagagagagagagagagagagagagagagagagagagagag	ggagagagagagagagagagagagagagagagagagagagagagagagag	164	.	INDEL;IDV=9;IMF=0.310345;DP=29;VDB=0.096133;SGB=-0.590765;MQSB=1;MQ0F=0;AC=2;AN=2;DP4=0,0,3,2;MQ=50	GT:PL:AD	1/1:194,15,0:0,5
NC_003279.8	13402337	.	gtctctctctctctctctctctctctctctctctct	gtctctctctctctctctctctctctctctctct	28.7288	.	INDEL;IDV=9;IMF=0.209302;DP=43;VDB=0.00337806;SGB=-0.651104;MQSB=0.94394;MQ0F=0;ICB=1;HOB=0.5;AC=1;AN=2;DP4=10,9,4,4;MQ=49	GT:PL:AD	0/1:62,0,255:19,4
NC_003279.8	13468612	.	atctctctctctctctctctctctctctctctctctctc	aTCtctctctctctctctctctctctctctctctctctctc	14.7218	.	INDEL;IDV=6;IMF=0.157895;DP=38;VDB=0.369927;SGB=-0.590765;MQSB=0.943335;MQ0F=0;ICB=1;HOB=0.5;AC=1;AN=2;DP4=6,6,4,1;MQ=49	GT:PL:AD	0/1:49,0,218:12,2
NC_003279.8	13491133	.	cttttt	cTttttt	161	.	INDEL;IDV=22;IMF=1;DP=22;VDB=0.480648;SGB=-0.692562;MQSB=0.999461;MQ0F=0;AC=2;AN=2;DP4=0,0,11,11;MQ=49	GT:PL:AD	1/1:191,66,0:0,22
NC_003279.8	13496689	.	catatatatatatatatatatatata	catatatatatatatatatatata	48.1094	.	INDEL;IDV=6;IMF=0.333333;DP=18;VDB=0.00358872;SGB=-0.590765;MQSB=0.863243;MQ0F=0;ICB=1;HOB=0.5;AC=1;AN=2;DP4=5,6,1,4;MQ=49	GT:PL:AD	0/1:82,0,244:11,3
NC_003279.8	13529954	.	GTT	GT	225	.	INDEL;IDV=23;IMF=1;DP=23;VDB=0.83796;SGB=-0.690438;MQSB=1;MQ0F=0;AC=2;AN=2;DP4=0,0,9,8;MQ=50	GT:PL:AD	1/1:255,51,0:0,17
NC_003279.8	13545473	.	CTT	CT	225	.	INDEL;IDV=34;IMF=1;DP=34;VDB=0.607917;SGB=-0.693127;MQSB=1;MQ0F=0;AC=2;AN=2;DP4=0,0,15,18;MQ=50	GT:PL:AD	1/1:255,99,0:0,33
NC_003279.8	13550471	.	ctatatatatatatatatatata	cTAtatatatatatatatatatata	132	.	INDEL;IDV=12;IMF=0.363636;DP=33;VDB=0.0939401;SGB=-0.680642;MQSB=0.999637;MQ0F=0;ICB=1;HOB=0.5;AC=1;AN=2;DP4=8,6,9,3;MQ=49	GT:PL:AD	0/1:165,0,255:14,7
NC_003279.8	13617742	.	attttttttt	aTttttttttt	66	.	INDEL;IDV=21;IMF=0.777778;DP=27;VDB=0.59151;SGB=-0.692067;MQSB=1;MQ0F=0;AC=2;AN=2;DP4=1,0,9,11;MQ=50	GT:PL:AD	1/1:93,49,0:1,20
NC_003279.8	13644260	.	taaaaaaaaaa	taaaaaaaaa	53	.	INDEL;IDV=27;IMF=0.931035;DP=29;VDB=0.29452;SGB=-0.692831;MQSB=1;MQ0F=0;AC=2;AN=2;DP4=0,0,12,12;MQ=50	GT:PL:AD	1/1:83,69,0:0,23
NC_003279.8	13736703	.	attttt	atttt	158	.	INDEL;IDV=28;IMF=0.965517;DP=29;VDB=0.170611;SGB=-0.692562;MQSB=0.924723;MQ0F=0;AC=2;AN=2;DP4=0,0,12,10;MQ=49	GT:PL:AD	1/1:188,66,0:0,22
NC_003279.8	13750787	.	gtatatatatatatatat	gTAtatatatatatatatat	60	.	INDEL;IDV=6;IMF=0.206897;DP=29;VDB=0.183565;SGB=-0.636426;MQSB=1;MQ0F=0;ICB=1;HOB=0.5;AC=1;AN=2;DP4=10,11,3,4;MQ=50	GT:PL:AD	0/1:95,0,255:21,5
NC_003279.8	13919096	.	catatatatatatatatatatatatatatatatata	cATatatatatatatatatatatatatatatatatata	20.8531	.	INDEL;IDV=3;IMF=0.25;DP=12;VDB=0.0198035;SGB=-0.511536;MQSB=1;MQ0F=0;ICB=1;HOB=0.5;AC=1;AN=2;DP4=3,1,2,1;MQ=50	GT:PL:AD	0/1:54,0,126:4,2
NC_003279.8	13964930	.	cataataataataataataat	cATAataataataataataataat	19.3795	.	INDEL;IDV=3;IMF=0.0967742;DP=31;VDB=0.10087;SGB=-0.556411;MQSB=0.934091;MQ0F=0;ICB=1;HOB=0.5;AC=1;AN=2;DP4=11,8,1,3;MQ=49	GT:PL:AD	0/1:55,0,255:19,3
NC_003279.8	14002242	.	GTATCTAAA	G	222	.	INDEL;IDV=25;IMF=0.316456;DP=79;VDB=0.0153075;SGB=-0.692352;MQSB=0.447787;MQ0F=0.0126582;ICB=1;HOB=0.5;AC=1;AN=2;DP4=13,10,12,9;MQ=36	GT:PL:AD	0/1:255,0,255:23,21
NC_003279.8	14002274	.	GTATCTAAA	G	222	.	INDEL;IDV=16;IMF=0.175824;DP=91;VDB=1.46401e-18;SGB=-0.689466;MQSB=0.429494;MQ0F=0.021978;ICB=1;HOB=0.5;AC=1;AN=2;DP4=17,18,9,7;MQ=38	GT:PL:AD	0/1:255,0,255:35,16
NC_003279.8	14005360	.	TTCCTTAGATCCTTAGATCCTTAGATCCTTAGATCCTTAGATCCTTAGATCCTTAGATCCTTAGATCCATAGATCCATAGATACCTAGATCCATAGATCCTTAGATCCTTAGATCCTTAGATCC	TTCCTTAGATCCTTAGATCCTTAGATCCTTAGATCCATAGATCCATAGATACCTAGATCCATAGATCCTTAGATCCTTAGATCCTTAGATCC	222	.	INDEL;IDV=4;IMF=0.111111;DP=36;VDB=0.030272;SGB=-0.676189;MQSB=0.158685;MQ0F=0.0277778;ICB=1;HOB=0.5;AC=1;AN=2;DP4=5,3,4,7;MQ=37	GT:PL:AD	0/1:255,0,154:8,11
NC_003279.8	14009497	.	tggggggggggggggg	tgggggggggggg	11.1446	.	INDEL;IDV=18;IMF=0.782609;DP=23;VDB=0.523536;SGB=-0.670168;MQSB=1;MQ0F=0;AC=2;AN=2;DP4=1,0,9,1;MQ=49	GT:PL:AD	1/1:63,34,28:1,3
NC_003279.8	14048893	.	ACCAGG	ACCAGGGCCAGG	222	.	INDEL;IDV=6;IMF=0.12766;DP=47;VDB=0.488232;SGB=-0.691153;MQSB=0.379353;MQ0F=0;ICB=1;HOB=0.5;AC=1;AN=2;DP4=15,8,3,15;MQ=47	GT:PL:AD	0/1:255,0,239:23,18
NC_003279.8	14121559	.	gttttttttttt	gtttttttttt	31.0943	.	INDEL;IDV=25;IMF=0.735294;DP=32;VDB=0.715311;SGB=-0.692831;MQSB=0.965874;MQ0F=0;AC=2;AN=2;DP4=0,2,16,8;MQ=49	GT:PL:AD	1/1:58,53,0:2,24
NC_003279.8	14124799	.	gaaaaaaaaaaaa	gAAaaaaaaaaaaaa,gAAAaaaaaaaaaaaa	53	.	INDEL;IDV=13;IMF=0.764706;DP=17;VDB=0.102415;SGB=-0.676189;MQSB=0.763675;MQ0F=0;AC=1,1;AN=2;DP4=0,0,4,7;MQ=48	GT:PL:AD	1/2:115,62,41,74,0,65:0,7,3
NC_003279.8	14146373	.	aagagagagagagagagagagagagagagagagagagag	aAGagagagagagagagagagagagagagagagagagagag	42.1517	.	INDEL;IDV=9;IMF=0.236842;DP=38;VDB=0.0638477;SGB=-0.651104;MQSB=0.863017;MQ0F=0;ICB=1;HOB=0.5;AC=1;AN=2;DP4=12,7,4,4;MQ=49	GT:PL:AD	0/1:77,0,255:19,4
NC_003279.8	14147007	.	accccccccccccccccccccc	accccccccc	17.3621	.	INDEL;IDV=3;IMF=0.6;DP=5;VDB=0.0349627;SGB=-0.453602;MQ0F=0;AC=2;AN=2;DP4=0,1,0,2;MQ=50	GT:PL:AD	1/1:50,8,6:1,1
NC_003279.8	14169356	.	acc	aCcc	225	.	INDEL;IDV=25;IMF=0.961538;DP=26;VDB=0.516263;SGB=-0.692831;MQSB=0.919431;MQ0F=0;AC=2;AN=2;DP4=0,0,10,14;MQ=49	GT:PL:AD	1/1:255,72,0:0,24
NC_003279.8	14321990	.	catatatatatatatatatat	cATatatatatatatatatatat	43.7792	.	INDEL;IDV=7;IMF=0.333333;DP=21;VDB=0.0299955;SGB=-0.590765;MQSB=1;MQ0F=0;ICB=1;HOB=0.5;AC=1;AN=2;DP4=10,3,4,1;MQ=50	GT:PL:AD	0/1:78,0,255:13,3
NC_003279.8	14330730	.	gttcttcttcttcttcttcttcttcttctt	gTTCttcttcttcttcttcttcttcttcttctt	19.5177	.	INDEL;IDV=4;IMF=0.0909091;DP=44;VDB=0.0143872;SGB=-0.556411;MQSB=0.844209;MQ0F=0;ICB=1;HOB=0.5;AC=1;AN=2;DP4=14,12,2,2;MQ=49	GT:PL:AD	0/1:56,0,255:26,3
NC_003279.8	14352041	.	gtttttttttt	gttttttttt	48.4182	.	INDEL;IDV=32;IMF=0.842105;DP=37;VDB=0.167385;SGB=-0.693021;MQSB=0.895309;MQ0F=0.0540541;AC=2;AN=2;DP4=0,0,7,20;MQ=38	GT:PL:AD	1/1:78,75,0:0,25
NC_003279.8	14378222	.	gtatatatatatatatatatatatatatata	gtatatatatatatatatatatatatata	30.486	.	INDEL;IDV=4;IMF=0.25;DP=16;VDB=0.0468491;SGB=-0.556411;MQSB=0.811069;MQ0F=0;ICB=1;HOB=0.5;AC=1;AN=2;DP4=1,7,2,2;MQ=48	GT:PL:AD	0/1:64,0,156:8,3
NC_003279.8	14389770	.	ttatatatatatatatatat	ttatatatatatatatat	83	.	INDEL;IDV=8;IMF=0.222222;DP=36;VDB=0.166139;SGB=-0.651104;MQSB=1;MQ0F=0;ICB=1;HOB=0.5;AC=1;AN=2;DP4=11,13,5,3;MQ=50	GT:PL:AD	0/1:118,0,255:24,6
NC_003279.8	14403701	.	ttatatatatatatatatatata	tTAtatatatatatatatatatata	60	.	INDEL;IDV=5;IMF=0.178571;DP=28;VDB=0.226438;SGB=-0.616816;MQSB=1;MQ0F=0;ICB=1;HOB=0.5;AC=1;AN=2;DP4=6,9,2,4;MQ=50	GT:PL:AD	0/1:95,0,255:15,4
NC_003279.8	14430499	.	gtatatatatatatatatat	gTAtatatatatatatatatat	31.2602	.	INDEL;IDV=5;IMF=0.25;DP=20;VDB=0.417774;SGB=-0.590765;MQSB=0.961295;MQ0F=0;ICB=1;HOB=0.5;AC=1;AN=2;DP4=8,5,4,1;MQ=49	GT:PL:AD	0/1:66,0,255:13,3
NC_003279.8	14456902	.	gtatatatatatatatatatatata	gtatatatatatatatatatata	132	.	INDEL;IDV=8;IMF=0.380952;DP=21;VDB=0.0449769;SGB=-0.651104;MQSB=0.705248;MQ0F=0;ICB=1;HOB=0.5;AC=1;AN=2;DP4=6,6,3,5;MQ=49	GT:PL:AD	0/1:165,0,255:12,6
NC_003279.8	14518837	.	gtatatatatatatatata	gTAtatatatatatatatata	18.9519	.	INDEL;IDV=4;IMF=0.235294;DP=17;VDB=0.295418;SGB=-0.556411;MQSB=0.95494;MQ0F=0;ICB=1;HOB=0.5;AC=1;AN=2;DP4=5,3,2,2;MQ=50	GT:PL:AD	0/1:53,0,200:8,2
NC_003279.8	14520733	.	aatacatacatacataca	aatacatacataca	27.6296	.	INDEL;IDV=3;IMF=0.103448;DP=29;VDB=0.68044;SGB=-0.511536;MQSB=0.990431;MQ0F=0;ICB=1;HOB=0.5;AC=1;AN=2;DP4=8,14,2,1;MQ=48	GT:PL:AD	0/1:64,0,255:22,3
NC_003279.8	14537945	.	tgggggggggggggggggggggg	tggggggggggggggggg	22.6524	.	INDEL;IDV=4;IMF=0.8;DP=5;VDB=0.828494;SGB=-0.556411;MQ0F=0;AC=2;AN=2;DP4=0,0,4,0;MQ=48	GT:PL:AD	1/1:72,29,20:0,3
NC_003279.8	14634132	.	gcacacacacacacacacacacacacac	gcacacacacacacacacacacacac	78	.	INDEL;IDV=7;IMF=0.225806;DP=31;VDB=0.0544399;SGB=-0.636426;MQSB=0.562142;MQ0F=0;ICB=1;HOB=0.5;AC=1;AN=2;DP4=11,6,4,3;MQ=49	GT:PL:AD	0/1:112,0,255:17,5
NC_003279.8	14736988	.	ttatatatatatatatatatatat	tTAtatatatatatatatatatatat	25.7308	.	INDEL;IDV=6;IMF=0.1875;DP=32;VDB=0.076572;SGB=-0.590765;MQSB=0.929204;MQ0F=0;ICB=1;HOB=0.5;AC=1;AN=2;DP4=6,14,5,0;MQ=49	GT:PL:AD	0/1:61,0,255:20,3
NC_003279.8	14924800	.	aagagagagagagagagagagagagagagagagagagag	aagagagagagagagagagagagagagagagagagag	120	.	INDEL;IDV=11;IMF=0.314286;DP=35;VDB=0.0139621;SGB=-0.676189;MQSB=0.96384;MQ0F=0;ICB=1;HOB=0.5;AC=1;AN=2;DP4=5,11,6,5;MQ=49	GT:PL:AD	0/1:153,0,255:16,8
NC_003279.8	14949283	.	gatatatatatatatatatatatat	gATatatatatatatatatatatatat	39.4208	.	INDEL;IDV=6;IMF=0.181818;DP=33;VDB=0.01189;SGB=-0.616816;MQSB=0.939898;MQ0F=0;ICB=1;HOB=0.5;AC=1;AN=2;DP4=7,8,4,2;MQ=49	GT:PL:AD	0/1:74,0,255:15,3
NC_003280.10	30069	.	agggggggggggggggggg	agggggggggggggg	5.0574	.	INDEL;IDV=5;IMF=0.625;DP=8;VDB=0.168287;SGB=-0.556411;MQ0F=0;AC=2;AN=2;DP4=0,0,4,0;MQ=50	GT:PL:AD	1/1:34,7,1:0,2
NC_003280.10	169930	.	atctctctctctctctctc	atctctctctctctctc	3.10727	.	INDEL;IDV=3;IMF=0.1;DP=30;VDB=0.0936857;SGB=-0.511536;MQSB=0.999706;MQ0F=0;ICB=1;HOB=0.5;AC=1;AN=2;DP4=10,14,3,0;MQ=49	GT:PL:AD	0/1:37,0,255:24,3
NC_003280.10	181450	.	cagagagagagagagagagag	cagagagagagagagagag	4.30903	.	INDEL;IDV=4;IMF=0.125;DP=32;VDB=0.84256;SGB=-0.556411;MQSB=1;MQ0F=0;ICB=1;HOB=0.5;AC=1;AN=2;DP4=10,16,2,2;MQ=50	GT:PL:AD	0/1:39,0,255:26,3
NC_003280.10	341809	.	aatatatatatatatatatata	aATatatatatatatatatatata	80	.	INDEL;IDV=6;IMF=0.333333;DP=18;VDB=0.00198196;SGB=-0.590765;MQSB=0.943882;MQ0F=0;ICB=1;HOB=0.5;AC=1;AN=2;DP4=6,5,5,0;MQ=49	GT:PL:AD	0/1:113,0,255:11,4
NC_003280.10	361483	.	atgtgtgtgtgtgtgtgtgtgtgtgtgtgtgtgtgtg	atgtgtgtgtgtgtgtgtgtgtgtgtgtgtgtgtg	77	.	INDEL;IDV=6;IMF=0.1875;DP=32;VDB=0.000322576;SGB=-0.616816;MQSB=0.998108;MQ0F=0;ICB=1;HOB=0.5;AC=1;AN=2;DP4=7,10,4,2;MQ=49	GT:PL:AD	0/1:111,0,255:17,5
NC_003280.10	362422	.	gtttttttttt	gttttttttt	42.4147	.	INDEL;IDV=13;IMF=0.764706;DP=17;VDB=0.459646;SGB=-0.676189;MQSB=0.950952;MQ0F=0;AC=2;AN=2;DP4=0,0,5,6;MQ=50	GT:PL:AD	1/1:72,33,0:0,11
NC_003280.10	496495	.	cgtgtgtgtgtgtgtgtgtgtgtgtgtgtgtgtgt	cgtgtgtgtgtgtgtgtgtgtgtgtgtgtgt	6.99562	.	INDEL;IDV=5;IMF=0.2;DP=25;VDB=0.0107902;SGB=-0.590765;MQSB=0.651439;MQ0F=0;ICB=1;HOB=0.5;AC=1;AN=2;DP4=7,8,1,4;MQ=49	GT:PL:AD	0/1:41,0,255:15,2
NC_003280.10	505420	.	GG	GGCG	225	.	INDEL;IDV=26;IMF=0.83871;DP=31;VDB=0.746079;SGB=-0.693021;MQSB=0.984677;MQ0F=0;AC=2;AN=2;DP4=0,0,17,10;MQ=49	GT:PL:AD	1/1:255,81,0:0,27
NC_003280.10	627437	.	ggctgagtagc	ggc	225	.	INDEL;IDV=20;IMF=0.833333;DP=24;VDB=0.566099;SGB=-0.692067;MQSB=1;MQ0F=0;AC=2;AN=2;DP4=0,0,12,8;MQ=50	GT:PL:AD	1/1:255,60,0:0,20
NC_003280.10	692690	.	tttaggcttaggcttaggcttaggctta	tttaggcttaggcttaggctta	225	.	INDEL;IDV=26;IMF=0.684211;DP=37;VDB=0.0517445;SGB=-0.692976;MQSB=1;MQ0F=0;AC=2;AN=2;DP4=0,0,9,17;MQ=50	GT:PL:AD	1/1:255,78,0:0,26
NC_003280.10	698997	.	tgagacccatcgtgacgagacccatcgtgacgagacccatcgtg	tgagacccatcgtgacgagacccatcgtg	98	.	INDEL;IDV=2;IMF=0.125;DP=16;VDB=0.433664;SGB=-0.636426;MQ0F=0;AC=2;AN=2;DP4=1,0,7,0;MQ=27	GT:PL:AD	1/1:125,10,0:1,7
NC_003280.10	751033	.	gaaaaaaaaa	gAaaaaaaaaa,gAAaaaaaaaaa	47.8749	.	INDEL;IDV=24;IMF=0.923077;DP=26;VDB=0.324429;SGB=-0.692562;MQSB=1;MQ0F=0;AC=1,1;AN=2;DP4=0,1,10,12;MQ=50	GT:PL:AD	1/2:105,75,34,59,0,50:1,17,5
NC_003280.10	846678	.	TG	TGG	225	.	INDEL;IDV=33;IMF=0.970588;DP=34;VDB=0.786572;SGB=-0.693127;MQSB=0.941883;MQ0F=0;AC=2;AN=2;DP4=0,0,14,19;MQ=49	GT:PL:AD	1/1:255,99,0:0,33
NC_003280.10	940959	.	ccacacacacacacacacacacacacacacacacacacacaca	ccacacacacacacacacacacacacacacacacacacaca	64	.	INDEL;IDV=7;IMF=0.233333;DP=30;VDB=0.0103832;SGB=-0.636426;MQSB=0.885379;MQ0F=0;ICB=1;HOB=0.5;AC=1;AN=2;DP4=12,3,3,4;MQ=49	GT:PL:AD	0/1:98,0,255:15,5
NC_003280.10	1109658	.	gaaaaaaaaaaaaa	gAaaaaaaaaaaaaa	13.1929	.	INDEL;IDV=21;IMF=0.84;DP=25;VDB=0.459449;SGB=-0.692067;MQSB=0.910098;MQ0F=0;AC=2;AN=2;DP4=1,1,12,8;MQ=49	GT:PL:AD	1/1:40,32,0:2,16
NC_003280.10	1155892	.	gtatatatatatatatatatatatatatat	gTAtatatatatatatatatatatatatatat	62	.	INDEL;IDV=5;IMF=0.238095;DP=21;VDB=0.112983;SGB=-0.590765;MQSB=1;MQ0F=0;ICB=1;HOB=0.5;AC=1;AN=2;DP4=7,5,3,2;MQ=50	GT:PL:AD	0/1:96,0,254:12,3
NC_003280.10	1214967	.	taaaaaaaaaa	tAaaaaaaaaaa	52	.	INDEL;IDV=32;IMF=0.864865;DP=37;VDB=0.137985;SGB=-0.693127;MQSB=0.613502;MQ0F=0;AC=2;AN=2;DP4=1,0,18,15;MQ=49	GT:PL:AD	1/1:79,84,0:1,32
NC_003280.10	1221566	.	gaaaaaaaa	gAaaaaaaaa	64	.	INDEL;IDV=30;IMF=0.833333;DP=36;VDB=0.491526;SGB=-0.693097;MQSB=0.938685;MQ0F=0;AC=2;AN=2;DP4=0,0,17,13;MQ=49	GT:PL:AD	1/1:94,81,0:0,27
NC_003280.10	1341485	.	gaaaaaaaaa	gAaaaaaaaaa	63	.	INDEL;IDV=26;IMF=0.8125;DP=32;VDB=0.481952;SGB=-0.692831;MQSB=0.941765;MQ0F=0;AC=2;AN=2;DP4=0,0,12,12;MQ=49	GT:PL:AD	1/1:93,69,0:0,23
NC_003280.10	1388535	.	gaaaaaaaaaaa	gAAaaaaaaaaaaa	23.0185	.	INDEL;IDV=26;IMF=0.8125;DP=32;VDB=0.468881;SGB=-0.692562;MQSB=1;MQ0F=0;AC=2;AN=2;DP4=0,1,12,10;MQ=49	GT:PL:AD	1/1:74,38,26:1,6
NC_003280.10	1442873	.	ttatatatatatatatata	tTAtatatatatatatatata	66	.	INDEL;IDV=5;IMF=0.172414;DP=29;VDB=0.0200151;SGB=-0.590765;MQSB=0.993166;MQ0F=0;ICB=1;HOB=0.5;AC=1;AN=2;DP4=7,12,3,2;MQ=49	GT:PL:AD	0/1:101,0,255:19,4
NC_003280.10	1452957	.	cga	ca	225	.	INDEL;IDV=67;IMF=0.957143;DP=70;VDB=0.0713595;SGB=-0.693147;MQSB=0.996598;MQ0F=0;AC=2;AN=2;DP4=0,0,25,39;MQ=35	GT:PL:AD	1/1:255,193,0:0,64
NC_003280.10	1454990	.	attttt	aTttttt	64	.	INDEL;IDV=15;IMF=0.375;DP=40;VDB=0.618035;SGB=-0.686358;MQSB=0.739815;MQ0F=0;ICB=1;HOB=0.5;AC=1;AN=2;DP4=13,9,6,8;MQ=42	GT:PL:AD	0/1:97,0,133:22,14
NC_003280.10	1456996	.	ac	a	27.3499	.	INDEL;IDV=5;IMF=0.16129;DP=31;VDB=0.857073;SGB=-0.590765;MQSB=0.84246;MQ0F=0;ICB=1;HOB=0.5;AC=1;AN=2;DP4=7,15,5,0;MQ=48	GT:PL:AD	0/1:62,0,255:22,5
NC_003280.10	1457022	.	aaaaaattgaaccggcggaaaaattgaaccggcggaaaaat	aaaaaattgaaccggcggaaaaat	99	.	INDEL;IDV=6;IMF=0.193548;DP=31;VDB=0.115832;SGB=-0.616816;MQSB=1;MQ0F=0;ICB=1;HOB=0.5;AC=1;AN=2;DP4=6,13,6,0;MQ=50	GT:PL:AD	0/1:133,0,255:19,6
NC_003280.10	1458267	.	ac	aCc	225	.	INDEL;IDV=46;IMF=0.938776;DP=49;VDB=0.000268512;SGB=-0.693147;MQSB=0.988725;MQ0F=0;AC=2;AN=2;DP4=0,0,18,27;MQ=38	GT:PL:AD	1/1:255,135,0:0,45
NC_003280.10	1565529	.	GCC	GCCTCC	225	.	INDEL;IDV=23;IMF=0.958333;DP=24;VDB=0.0196679;SGB=-0.692717;MQSB=0.866448;MQ0F=0;AC=2;AN=2;DP4=0,0,14,9;MQ=31	GT:PL:AD	1/1:255,69,0:0,23
NC_003280.10	1580398	.	GG	GGAG	225	.	INDEL;IDV=31;IMF=0.939394;DP=33;VDB=0.00838971;SGB=-0.69311;MQSB=0.873352;MQ0F=0;AC=2;AN=2;DP4=0,0,13,18;MQ=49	GT:PL:AD	1/1:255,93,0:0,31
NC_003280.10	1592013	.	gtttttttttttt	gTtttttttttttt	15.5409	.	INDEL;IDV=27;IMF=0.84375;DP=32;VDB=0.565641;SGB=-0.692914;MQSB=0.965874;MQ0F=0;AC=2;AN=2;DP4=0,1,16,9;MQ=49	GT:PL:AD	1/1:54,60,13:1,19
NC_003280.10	1862304	.	TCC	TC	123	.	INDEL;IDV=8;IMF=1;DP=8;VDB=0.338107;SGB=-0.651104;MQSB=0.5;MQ0F=0;AC=2;AN=2;DP4=0,0,6,2;MQ=30	GT:PL:AD	1/1:153,24,0:0,8
NC_003280.10	1865237	.	gctctctctctctct	gCTctctctctctctct	26.0149	.	INDEL;IDV=4;IMF=0.129032;DP=31;VDB=0.111524;SGB=-0.556411;MQSB=0.914947;MQ0F=0;ICB=1;HOB=0.5;AC=1;AN=2;DP4=8,14,2,2;MQ=49	GT:PL:AD	0/1:62,0,255:22,3
NC_003280.10	1906684	.	GGATCGATC	GGATC	225	.	INDEL;IDV=24;IMF=0.96;DP=25;VDB=0.114119;SGB=-0.692831;MQSB=0.984127;MQ0F=0;AC=2;AN=2;DP4=0,0,9,15;MQ=49	GT:PL:AD	1/1:255,72,0:0,24
NC_003280.10	1989823	.	actctctctctctctctctctct	actctctctctctctctctct	99	.	INDEL;IDV=7;IMF=0.194444;DP=36;VDB=0.0471468;SGB=-0.636426;MQSB=0.935229;MQ0F=0;ICB=1;HOB=0.5;AC=1;AN=2;DP4=10,10,2,5;MQ=49	GT:PL:AD	0/1:133,0,255:20,6
NC_003280.10	2037269	.	taa	ta	225	.	INDEL;IDV=27;IMF=0.9;DP=30;VDB=0.27255;SGB=-0.693021;MQSB=0.951472;MQ0F=0;AC=2;AN=2;DP4=0,0,13,14;MQ=49	GT:PL:AD	1/1:255,81,0:0,27
NC_003280.10	2085367	.	gatatatatatatatatatat	gatatatatatatatatat	6.28905	.	INDEL;IDV=9;IMF=0.264706;DP=34;VDB=0.230739;SGB=-0.651104;MQSB=0.96384;MQ0F=0;ICB=1;HOB=0.5;AC=1;AN=2;DP4=7,12,4,4;MQ=49	GT:PL:AD	0/1:40,0,255:19,3
NC_003280.10	2195729	.	ttgtgtgtgtgtgtgtgtgtgtgtgtgtgtgtgt	ttgtgtgtgtgtgtgtgtgtgtgtgtgtgtgt	109	.	INDEL;IDV=9;IMF=0.375;DP=24;VDB=0.00629362;SGB=-0.662043;MQSB=0.993326;MQ0F=0;ICB=1;HOB=0.5;AC=1;AN=2;DP4=4,7,4,5;MQ=48	GT:PL:AD	0/1:142,0,228:11,6
NC_003280.10	2338569	.	ttatatatatatatatatatatatatatatata	tTATAtatatatatatatatatatatatatatatata	112	.	INDEL;IDV=8;IMF=0.533333;DP=15;VDB=0.0985057;SGB=-0.651104;MQSB=0.958048;MQ0F=0;ICB=1;HOB=0.5;AC=1;AN=2;DP4=1,4,4,4;MQ=48	GT:PL:AD	0/1:145,0,89:5,4
NC_003280.10	2402578	.	gtatatatatatatatatat	gTAtatatatatatatatatat	34.8546	.	INDEL;IDV=3;IMF=0.3;DP=10;VDB=0.0288954;SGB=-0.511536;MQSB=0.487298;MQ0F=0;ICB=1;HOB=0.5;AC=1;AN=2;DP4=3,3,2,1;MQ=44	GT:PL:AD	0/1:68,0,150:6,2
NC_003280.10	2545237	.	ctatatatatatata	cTAtatatatatatata	10.9703	.	INDEL;IDV=6;IMF=0.157895;DP=38;VDB=0.136376;SGB=-0.616816;MQSB=0.829029;MQ0F=0;ICB=1;HOB=0.5;AC=1;AN=2;DP4=14,13,2,4;MQ=49	GT:PL:AD	0/1:47,0,255:27,3
NC_003280.10	2564355	.	CG	CGG	225	.	INDEL;IDV=34;IMF=0.971429;DP=35;VDB=0.377044;SGB=-0.69312;MQSB=0.86813;MQ0F=0;AC=2;AN=2;DP4=0,0,18,14;MQ=49	GT:PL:AD	1/1:255,96,0:0,32
NC_003280.10	2570450	.	taaaaaaa	taaaaaa	47.924	.	INDEL;IDV=29;IMF=0.349398;DP=68;VDB=0.22825;SGB=-0.692717;MQSB=0.129573;MQ0F=0.0294118;ICB=1;HOB=0.5;AC=1;AN=2;DP4=7,3,7,16;MQ=44	GT:PL:AD	0/1:81,0,16:10,23
NC_003280.10	2570539	.	cttt	ct	179	.	INDEL;IDV=50;IMF=0.297619;DP=167;VDB=0.000448229;SGB=-0.693021;MQSB=0.998785;MQ0F=0.00598802;ICB=1;HOB=0.5;AC=1;AN=2;DP4=19,16,13,14;MQ=38	GT:PL:AD	0/1:213,0,255:35,27
NC_003280.10	2570777	.	caaaaaaa	caaaaaa	25.3307	.	INDEL;IDV=97;IMF=0.548023;DP=177;VDB=0.307534;SGB=-0.69168;MQSB=0.822778;MQ0F=0.00564972;ICB=1;HOB=0.5;AC=1;AN=2;DP4=11,14,9,10;MQ=47	GT:PL:AD	0/1:58,0,80:25,19
NC_003280.10	2571019	.	caaaaa	cAaaaaa	51	.	INDEL;IDV=34;IMF=0.641509;DP=53;VDB=0.000231808;SGB=-0.670168;MQ0F=0;AC=2;AN=2;DP4=0,0,0,10;MQ=49	GT:PL:AD	1/1:81,30,0:0,10
NC_003280.10	2606679	.	gatatatatatatatatatatatatata	gATatatatatatatatatatatatatata	58	.	INDEL;IDV=8;IMF=0.307692;DP=26;VDB=0.0956516;SGB=-0.636426;MQSB=1;MQ0F=0;ICB=1;HOB=0.5;AC=1;AN=2;DP4=5,8,3,4;MQ=50	GT:PL:AD	0/1:92,0,255:13,4
NC_003280.10	2610067	.	aatatatatatatatatatatatatatatat	aatatatatatatatatatatatatatat	46.6772	.	INDEL;IDV=5;IMF=0.2;DP=25;VDB=0.0265778;SGB=-0.616816;MQSB=0.590979;MQ0F=0;ICB=1;HOB=0.5;AC=1;AN=2;DP4=8,6,3,3;MQ=48	GT:PL:AD	0/1:81,0,255:14,4
NC_003280.10	2642035	.	TAAAAA	TAAAAAA	173	.	INDEL;IDV=41;IMF=0.911111;DP=45;VDB=0.899615;SGB=-0.693143;MQSB=1;MQ0F=0;AC=2;AN=2;DP4=0,0,18,20;MQ=50	GT:PL:AD	1/1:203,114,0:0,38
NC_003280.10	2898967	.	Tcctaaaattgtgatttttaggcctaaaattgtgatttttag	Tcctaaaattgtgatttttag	95	.	INDEL;IDV=9;IMF=0.195652;DP=46;VDB=0.0104661;SGB=-0.662043;MQSB=0.156722;MQ0F=0;ICB=1;HOB=0.5;AC=1;AN=2;DP4=14,13,1,8;MQ=46	GT:PL:AD	0/1:130,0,255:27,9
NC_003280.10	2912496	.	t	tTA	180	.	INDEL;IDV=30;IMF=0.882353;DP=34;VDB=0.000138924;SGB=-0.683931;MQSB=0.695312;MQ0F=0.0882353;AC=2;AN=2;DP4=0,0,6,7;MQ=42	GT:PL:AD	1/1:211,37,1:0,12
NC_003280.10	2912532	.	gaaaaaaaaa	gAaaaaaaaaa	16.5122	.	INDEL;IDV=25;IMF=0.925926;DP=27;VDB=0.0602347;SGB=-0.590765;MQSB=0.666667;MQ0F=0.111111;AC=2;AN=2;DP4=0,0,3,2;MQ=34	GT:PL:AD	1/1:46,15,0:0,5
NC_003280.10	2928715	.	TGTGCAGT	TGT	225	.	INDEL;IDV=44;IMF=0.977778;DP=45;VDB=0.244408;SGB=-0.693146;MQSB=0.992764;MQ0F=0;AC=2;AN=2;DP4=0,0,17,27;MQ=49	GT:PL:AD	1/1:255,132,0:0,44
NC_003280.10	2937469	.	gaaaaaaaaa	gAaaaaaaaaa	75	.	INDEL;IDV=33;IMF=0.916667;DP=36;VDB=0.788671;SGB=-0.69312;MQSB=0.973096;MQ0F=0;AC=2;AN=2;DP4=0,0,12,20;MQ=49	GT:PL:AD	1/1:105,93,0:0,31
NC_003280.10	2967814	.	gcctacctgcctattcCTACCTGCCTATTCCTACCTGCCTATTCCTACCTgcctatgcctacctgcctattcCTACCTGCCTAT	gcCTACCTGCCTATTCCTACCTGCCTATTCCTACCTgcctatgcctacctgcctattcCTACCTGCCTAT	225	.	INDEL;IDV=13;IMF=0.361111;DP=36;VDB=0.000497876;SGB=-0.692067;MQSB=0.992961;MQ0F=0;AC=2;AN=2;DP4=0,0,13,7;MQ=46	GT:PL:AD	1/1:255,60,0:0,20
NC_003280.10	2997912	.	cttttttttttt	cTttttttttttt	35.4185	.	INDEL;IDV=23;IMF=0.71875;DP=32;VDB=0.643723;SGB=-0.692352;MQSB=1;MQ0F=0;AC=2;AN=2;DP4=0,0,8,13;MQ=50	GT:PL:AD	1/1:65,54,0:0,18
NC_003280.10	3116240	.	aatatatatatatatatatatatatatatatatat	aATatatatatatatatatatatatatatatatatat	77	.	INDEL;IDV=7;IMF=0.636364;DP=11;VDB=0.00783921;SGB=-0.616816;MQSB=0.900802;MQ0F=0;ICB=1;HOB=0.5;AC=1;AN=2;DP4=1,1,2,4;MQ=50	GT:PL:AD	0/1:110,0,61:2,3
NC_003280.10	3168547	.	T	TG	225	.	INDEL;IDV=18;IMF=0.947368;DP=19;VDB=0.447291;SGB=-0.69168;MQSB=1;MQ0F=0;AC=2;AN=2;DP4=0,0,14,5;MQ=50	GT:PL:AD	1/1:255,57,0:0,19
NC_003280.10	3316473	.	aatatatatatatatatatata	aATatatatatatatatatatata	41.9456	.	INDEL;IDV=4;IMF=0.142857;DP=28;VDB=0.124369;SGB=-0.556411;MQSB=0.705554;MQ0F=0;ICB=1;HOB=0.5;AC=1;AN=2;DP4=14,5,2,2;MQ=49	GT:PL:AD	0/1:77,0,255:19,3
NC_003280.10	3323891	.	ttatatatatatatatatatatatat	tTAtatatatatatatatatatatatat	28.7475	.	INDEL;IDV=5;IMF=0.178571;DP=28;VDB=0.380363;SGB=-0.590765;MQSB=0.931547;MQ0F=0;ICB=1;HOB=0.5;AC=1;AN=2;DP4=9,10,4,1;MQ=49	GT:PL:AD	0/1:64,0,255:19,3
NC_003280.10	3423064	.	aagagagagagagaga	aAGagagagagagagaga	30.836	.	INDEL;IDV=4;IMF=0.0888889;DP=45;VDB=0.0289263;SGB=-0.556411;MQSB=0.82364;MQ0F=0;ICB=1;HOB=0.5;AC=1;AN=2;DP4=19,17,2,2;MQ=49	GT:PL:AD	0/1:67,0,255:36,4
NC_003280.10	3467518	.	ggtgct	gGTGCTGAATgtgct	27.7679	.	INDEL;IDV=20;IMF=0.253165;DP=77;VDB=9.06338e-10;SGB=-0.676189;MQSB=0.370713;MQ0F=0.194805;ICB=1;HOB=0.5;AC=1;AN=2;DP4=25,19,8,3;MQ=27	GT:PL:AD	0/1:63,0,255:44,11
NC_003280.10	3468706	.	tgtgctcaa	tGTGCTCAAAGTGCTCGAAgtgctcaa	184	.	INDEL;IDV=9;IMF=0.155172;DP=58;VDB=0.43187;SGB=-0.689466;MQSB=0.458196;MQ0F=0;ICB=1;HOB=0.5;AC=1;AN=2;DP4=19,16,4,12;MQ=44	GT:PL:AD	0/1:218,0,255:35,16
NC_003280.10	3469271	.	aggtgctcacggtgctca	aggtgctca	55	.	INDEL;IDV=7;IMF=0.159091;DP=44;VDB=0.410065;SGB=-0.616816;MQSB=0.975415;MQ0F=0;ICB=1;HOB=0.5;AC=1;AN=2;DP4=13,23,2,4;MQ=47	GT:PL:AD	0/1:91,0,255:36,6
NC_003280.10	3469335	.	GGTGCTTGAAGTGCT	GGTGCT	76	.	INDEL;IDV=7;IMF=0.127273;DP=55;VDB=0.0400718;SGB=-0.651104;MQSB=0.958555;MQ0F=0;ICB=1;HOB=0.5;AC=1;AN=2;DP4=19,21,2,6;MQ=48	GT:PL:AD	0/1:112,0,255:40,8
NC_003280.10	3531445	.	cg	cGg	225	.	INDEL;IDV=34;IMF=1;DP=34;VDB=0.104431;SGB=-0.693097;MQSB=0.878946;MQ0F=0;AC=2;AN=2;DP4=0,0,18,12;MQ=49	GT:PL:AD	1/1:255,90,0:0,30
NC_003280.10	3737074	.	ggagagagagagagagag	ggagagagagagagag	3.311	.	INDEL;IDV=9;IMF=0.18;DP=50;VDB=0.025323;SGB=-0.670168;MQSB=0.995452;MQ0F=0;ICB=1;HOB=0.5;AC=1;AN=2;DP4=19,15,7,3;MQ=49	GT:PL:AD	0/1:37,0,255:34,5
NC_003280.10	3834862	.	T	TAAGATATAG	222	.	INDEL;IDV=4;IMF=0.0727273;DP=55;VDB=0.53496;SGB=-0.691153;MQSB=0.998146;MQ0F=0;ICB=1;HOB=0.5;AC=1;AN=2;DP4=20,16,10,8;MQ=49	GT:PL:AD	0/1:255,0,255:36,18
NC_003280.10	3927552	.	attttttttt	atttttttt	61	.	INDEL;IDV=28;IMF=0.903226;DP=31;VDB=0.151017;SGB=-0.692717;MQSB=1;MQ0F=0;AC=2;AN=2;DP4=2,0,12,11;MQ=50	GT:PL:AD	1/1:88,49,0:2,23
NC_003280.10	3953101	.	tagagagagagagaaagagagagaga	tAGagagagagagagaaagagagagaga	4.40602	.	INDEL;IDV=4;IMF=0.125;DP=32;VDB=0.620524;SGB=-0.556411;MQSB=0.96195;MQ0F=0;ICB=1;HOB=0.5;AC=1;AN=2;DP4=14,10,2,2;MQ=49	GT:PL:AD	0/1:39,0,255:24,3
NC_003280.10	4010937	.	ggagagagagagagagagagagaga	gGAgagagagagagagagagagagaga	50	.	INDEL;IDV=5;IMF=0.217391;DP=23;VDB=0.717551;SGB=-0.590765;MQSB=1;MQ0F=0;ICB=1;HOB=0.5;AC=1;AN=2;DP4=9,6,1,4;MQ=50	GT:PL:AD	0/1:85,0,255:15,3
NC_003280.10	4076718	.	catatatatatatatatatatatatata	cATatatatatatatatatatatatatata	24.8608	.	INDEL;IDV=4;IMF=0.137931;DP=29;VDB=0.0167206;SGB=-0.590765;MQSB=0.966484;MQ0F=0;ICB=1;HOB=0.5;AC=1;AN=2;DP4=4,12,3,2;MQ=49	GT:PL:AD	0/1:60,0,255:16,3
NC_003280.10	4117186	.	tgcctaagcctaagcctaagcctaagcctaagc	tgcctaagcctaagcctaagcctaagc	225	.	INDEL;IDV=27;IMF=0.771429;DP=35;VDB=0.0297455;SGB=-0.693021;MQSB=1;MQ0F=0;AC=2;AN=2;DP4=0,0,12,15;MQ=50	GT:PL:AD	1/1:255,78,0:0,26
NC_003280.10	4211352	.	gtatatatatatatatatatatatatatat	gtatatatatatatatatatatatat,gTATATAtatatatatatatatatatatatatatat	22.6647	.	INDEL;IDV=2;IMF=0.4;DP=5;VDB=0.18;SGB=-0.453602;MQ0F=0;AC=1,1;AN=2;DP4=0,0,2,0;MQ=47	GT:PL:AD	1/2:83,39,36,47,0,44:0,1,1
NC_003280.10	4296774	.	CG	CGG	225	.	INDEL;IDV=41;IMF=0.97619;DP=42;VDB=0.723267;SGB=-0.693143;MQSB=0.857404;MQ0F=0;AC=2;AN=2;DP4=0,0,19,19;MQ=49	GT:PL:AD	1/1:255,114,0:0,38
NC_003280.10	4308661	.	atatttatttattta	aTATTtatttatttattta	68	.	INDEL;IDV=2;IMF=0.285714;DP=7;VDB=0.148533;SGB=-0.511536;MQSB=1;MQ0F=0.142857;AC=2;AN=2;DP4=0,0,1,2;MQ=34	GT:PL:AD	1/1:98,9,0:0,3
NC_003280.10	4309111	.	atatttatttatttattta	atatttatttattta	124	.	INDEL;IDV=5;IMF=0.714286;DP=7;VDB=0.317275;SGB=-0.590765;MQSB=1;MQ0F=0;ICB=1;HOB=0.5;AC=1;AN=2;DP4=0,1,5,0;MQ=49	GT:PL:AD	0/1:159,0,30:1,5
NC_003280.10	4349469	.	gaaaaaaaaa	gAaaaaaaaaa	64	.	INDEL;IDV=26;IMF=0.896552;DP=29;VDB=0.222814;SGB=-0.692914;MQSB=1;MQ0F=0;AC=2;AN=2;DP4=0,0,11,14;MQ=50	GT:PL:AD	1/1:94,69,0:0,23
NC_003280.10	4375090	.	GC	GCC	225	.	INDEL;IDV=35;IMF=0.897436;DP=37;VDB=0.278445;SGB=-0.693132;MQSB=0.958048;MQ0F=0;AC=2;AN=2;DP4=0,0,17,17;MQ=49	GT:PL:AD	1/1:255,102,0:0,34
NC_003280.10	4387832	.	CCGCGCGCGC	CCGCGCGCGCGC	225	.	INDEL;IDV=34;IMF=0.85;DP=40;VDB=0.879594;SGB=-0.693141;MQSB=1;MQ0F=0;AC=2;AN=2;DP4=0,0,18,19;MQ=50	GT:PL:AD	1/1:255,111,0:0,37
NC_003280.10	4392794	.	tagagagagagagaga	tagagagagagaga	4.868	.	INDEL;IDV=4;IMF=0.1;DP=40;VDB=0.0242447;SGB=-0.556411;MQSB=0.998229;MQ0F=0;ICB=1;HOB=0.5;AC=1;AN=2;DP4=12,15,2,2;MQ=49	GT:PL:AD	0/1:40,0,255:27,3
NC_003280.10	4396229	.	acccccccccccc	accccccccccc	8.77809	.	INDEL;IDV=18;IMF=0.9;DP=20;VDB=0.767091;SGB=-0.689466;MQSB=1;MQ0F=0;AC=2;AN=2;DP4=0,1,1,15;MQ=49	GT:PL:AD	1/1:35,36,0:1,15
NC_003280.10	4442612	.	attttt	aTttttt	65	.	INDEL;IDV=20;IMF=0.416667;DP=48;VDB=0.604818;SGB=-0.676189;MQSB=0.513417;MQ0F=0.0625;ICB=1;HOB=0.5;AC=1;AN=2;DP4=5,1,4,7;MQ=37	GT:PL:AD	0/1:98,0,33:6,11
NC_003280.10	4442633	.	atttttt	attttt	26.3961	.	INDEL;IDV=12;IMF=0.244898;DP=49;VDB=0.107941;SGB=-0.662043;MQSB=0.870697;MQ0F=0.0612245;ICB=1;HOB=0.5;AC=1;AN=2;DP4=7,3,6,3;MQ=35	GT:PL:AD	0/1:59,0,68:10,9
NC_003280.10	4474673	.	ccacacacacacacac	ccacacacacacac	57	.	INDEL;IDV=6;IMF=0.122449;DP=49;VDB=0.0168662;SGB=-0.616816;MQSB=0.974176;MQ0F=0;ICB=1;HOB=0.5;AC=1;AN=2;DP4=20,16,4,2;MQ=49	GT:PL:AD	0/1:93,0,255:36,6
NC_003280.10	4555416	.	tc	t	145	.	INDEL;IDV=31;IMF=0.373494;DP=83;VDB=0.215517;SGB=-0.693054;MQSB=0.00842851;MQ0F=0.0361446;ICB=1;HOB=0.5;AC=1;AN=2;DP4=15,24,3,25;MQ=32	GT:PL:AD	0/1:178,0,255:39,28
NC_003280.10	4578467	.	gaaaaaaaaaa	gaaaaaaaaa	58	.	INDEL;IDV=47;IMF=0.903846;DP=52;VDB=0.111852;SGB=-0.693146;MQSB=1;MQ0F=0;AC=2;AN=2;DP4=0,2,21,21;MQ=50	GT:PL:AD	1/1:85,102,0:2,42
NC_003280.10	4594949	.	atttttttttttt	attttttttttt	23.9609	.	INDEL;IDV=19;IMF=0.76;DP=25;VDB=0.662306;SGB=-0.689466;MQSB=1;MQ0F=0;AC=2;AN=2;DP4=1,1,9,7;MQ=50	GT:PL:AD	1/1:51,31,0:2,16
NC_003280.10	4642251	.	tc	t	225	.	INDEL;IDV=79;IMF=0.718182;DP=110;VDB=1.49412e-07;SGB=-0.693147;MQSB=0.792199;MQ0F=0.145455;AC=2;AN=2;DP4=0,0,21,46;MQ=25	GT:PL:AD	1/1:255,202,0:0,67
NC_003280.10	4657782	.	aatatatatatatatatatatata	aATatatatatatatatatatatata	52	.	INDEL;IDV=5;IMF=0.217391;DP=23;VDB=0.382875;SGB=-0.590765;MQSB=0.943335;MQ0F=0;ICB=1;HOB=0.5;AC=1;AN=2;DP4=5,7,2,3;MQ=49	GT:PL:AD	0/1:86,0,255:12,3
NC_003280.10	4921084	.	GC	GCC	225	.	INDEL;IDV=43;IMF=1;DP=43;VDB=0.02504;SGB=-0.692717;MQSB=0.921963;MQ0F=0;AC=2;AN=2;DP4=0,0,10,13;MQ=49	GT:PL:AD	1/1:255,69,0:0,23
NC_003280.10	5029611	.	ttctctctctctctctctctct	tTCtctctctctctctctctctct	96	.	INDEL;IDV=7;IMF=0.194444;DP=36;VDB=0.383702;SGB=-0.651104;MQSB=0.96195;MQ0F=0;ICB=1;HOB=0.5;AC=1;AN=2;DP4=11,9,5,3;MQ=49	GT:PL:AD	0/1:130,0,255:20,6
NC_003280.10	5029692	.	ttctctctctctctctctctctctctctct	ttctctctctctctctctctctctctct	19.1554	.	INDEL;IDV=9;IMF=0.257143;DP=35;VDB=0.00112956;SGB=-0.616816;MQSB=0.7613;MQ0F=0;ICB=1;HOB=0.5;AC=1;AN=2;DP4=8,9,4,2;MQ=49	GT:PL:AD	0/1:54,0,255:17,3
NC_003280.10	5074429	.	at	a	163	.	INDEL;IDV=31;IMF=0.326316;DP=94;VDB=0.0366256;SGB=-0.693079;MQSB=0.00183935;MQ0F=0.0425532;ICB=1;HOB=0.5;AC=1;AN=2;DP4=23,31,5,24;MQ=37	GT:PL:AD	0/1:196,0,255:54,29
NC_003280.10	5078783	.	TG	TGG	139	.	INDEL;IDV=25;IMF=0.961538;DP=26;VDB=0.170731;SGB=-0.689466;MQSB=0.948436;MQ0F=0;AC=2;AN=2;DP4=0,0,10,6;MQ=49	GT:PL:AD	1/1:169,48,0:0,16
NC_003280.10	5182734	.	gcacacacacacacaca	gcacacacacacaca	10.6798	.	INDEL;IDV=4;IMF=0.153846;DP=26;VDB=0.447556;SGB=-0.556411;MQSB=0.99938;MQ0F=0;ICB=1;HOB=0.5;AC=1;AN=2;DP4=10,7,0,4;MQ=49	GT:PL:AD	0/1:46,0,255:17,3
NC_003280.10	5201122	.	actctctctctctctctctctc	actctctctctctctctctc	48.1427	.	INDEL;IDV=6;IMF=0.206897;DP=29;VDB=0.195063;SGB=-0.616816;MQSB=0.955682;MQ0F=0;ICB=1;HOB=0.5;AC=1;AN=2;DP4=8,11,3,3;MQ=49	GT:PL:AD	0/1:83,0,255:19,4
NC_003280.10	5205736	.	gc	gCc	225	.	INDEL;IDV=34;IMF=1;DP=34;VDB=0.635342;SGB=-0.693127;MQSB=1;MQ0F=0;AC=2;AN=2;DP4=0,0,19,14;MQ=50	GT:PL:AD	1/1:255,99,0:0,33
NC_003280.10	5222134	.	TC	TCC	225	.	INDEL;IDV=42;IMF=0.976744;DP=43;VDB=0.646168;SGB=-0.693146;MQSB=0.844584;MQ0F=0;AC=2;AN=2;DP4=0,0,19,23;MQ=49	GT:PL:AD	1/1:255,126,0:0,42
NC_003280.10	5268790	.	GTT	GTTT	205	.	INDEL;IDV=35;IMF=1;DP=35;VDB=0.032873;SGB=-0.692914;MQSB=0.9171;MQ0F=0;AC=2;AN=2;DP4=0,0,15,10;MQ=49	GT:PL:AD	1/1:235,75,0:0,25
NC_003280.10	5268807	.	ct	cTt	225	.	INDEL;IDV=35;IMF=0.972222;DP=36;VDB=0.113442;SGB=-0.692976;MQSB=0.965874;MQ0F=0;AC=2;AN=2;DP4=0,0,16,10;MQ=49	GT:PL:AD	1/1:255,78,0:0,26
NC_003280.10	5563773	.	tg	tGg	225	.	INDEL;IDV=23;IMF=0.92;DP=25;VDB=0.908573;SGB=-0.692352;MQSB=0.950149;MQ0F=0;AC=2;AN=2;DP4=0,0,9,12;MQ=49	GT:PL:AD	1/1:255,63,0:0,21
NC_003280.10	5679987	.	gc	gCc	225	.	INDEL;IDV=33;IMF=1;DP=33;VDB=0.742485;SGB=-0.693021;MQSB=0.831963;MQ0F=0;AC=2;AN=2;DP4=0,0,14,13;MQ=49	GT:PL:AD	1/1:255,81,0:0,27
NC_003280.10	5723516	.	aatatatatatatatatatatatatatatatatatat	aatatatatatatatatatatatatatatatatat	36.1539	.	INDEL;IDV=5;IMF=0.333333;DP=15;VDB=0.134903;SGB=-0.590765;MQSB=0.666643;MQ0F=0;ICB=1;HOB=0.5;AC=1;AN=2;DP4=3,2,2,3;MQ=46	GT:PL:AD	0/1:69,0,118:5,3
NC_003280.10	5766279	.	ttctctctctctctctctc	ttctctctctctctctc	17.6809	.	INDEL;IDV=4;IMF=0.125;DP=32;VDB=0.528898;SGB=-0.556411;MQSB=1;MQ0F=0;ICB=1;HOB=0.5;AC=1;AN=2;DP4=10,11,3,1;MQ=50	GT:PL:AD	0/1:54,0,255:21,3
NC_003280.10	5775970	.	ACC	AC	225	.	INDEL;IDV=42;IMF=0.976744;DP=43;VDB=0.149954;SGB=-0.693141;MQSB=0.79328;MQ0F=0;AC=2;AN=2;DP4=0,0,22,15;MQ=49	GT:PL:AD	1/1:255,111,0:0,37
NC_003280.10	5779262	.	TCC	TC	225	.	INDEL;IDV=32;IMF=0.941176;DP=34;VDB=0.549365;SGB=-0.69311;MQSB=0.979576;MQ0F=0;AC=2;AN=2;DP4=0,0,23,8;MQ=49	GT:PL:AD	1/1:255,93,0:0,31
NC_003280.10	5863693	.	ACC	AC	225	.	INDEL;IDV=30;IMF=1;DP=30;VDB=3.59962e-05;SGB=-0.688148;MQSB=0.894839;MQ0F=0;AC=2;AN=2;DP4=0,0,9,6;MQ=46	GT:PL:AD	1/1:255,45,0:0,15
NC_003280.10	5863733	.	gaaaaa	gAAaaaaa	172	.	INDEL;IDV=22;IMF=0.785714;DP=28;VDB=0.0011781;SGB=-0.662043;MQSB=0.809011;MQ0F=0;AC=2;AN=2;DP4=0,0,6,3;MQ=49	GT:PL:AD	1/1:202,27,0:0,9
NC_003280.10	5863830	.	gaaaaaaa	gAaaaaaaa	90	.	INDEL;IDV=39;IMF=0.951219;DP=41;VDB=0.032108;SGB=-0.693139;MQSB=0.653638;MQ0F=0;AC=2;AN=2;DP4=0,0,23,13;MQ=48	GT:PL:AD	1/1:120,108,0:0,36
NC_003280.10	5978594	.	TGG	TGGG	225	.	INDEL;IDV=30;IMF=0.967742;DP=31;VDB=0.166221;SGB=-0.693021;MQSB=1;MQ0F=0;AC=2;AN=2;DP4=0,0,13,14;MQ=50	GT:PL:AD	1/1:255,81,0:0,27
NC_003280.10	6003369	.	tCC	tC	225	.	INDEL;IDV=32;IMF=0.941176;DP=34;VDB=0.700062;SGB=-0.693097;MQSB=0.963674;MQ0F=0;AC=2;AN=2;DP4=0,0,13,17;MQ=49	GT:PL:AD	1/1:255,90,0:0,30
NC_003280.10	6019737	.	aagagagagagagaga	aagagagagagaga	21.9212	.	INDEL;IDV=5;IMF=0.128205;DP=39;VDB=0.243627;SGB=-0.590765;MQSB=0.997325;MQ0F=0;ICB=1;HOB=0.5;AC=1;AN=2;DP4=7,17,1,4;MQ=49	GT:PL:AD	0/1:58,0,255:24,4
NC_003280.10	6084945	.	AG	AGG	225	.	INDEL;IDV=41;IMF=1;DP=41;VDB=0.772913;SGB=-0.693145;MQSB=0.91038;MQ0F=0;AC=2;AN=2;DP4=0,0,19,21;MQ=47	GT:PL:AD	1/1:255,120,0:0,40
NC_003280.10	6099683	.	AC	ACC	225	.	INDEL;IDV=35;IMF=0.972222;DP=36;VDB=0.234726;SGB=-0.692067;MQSB=1;MQ0F=0;AC=2;AN=2;DP4=0,0,11,9;MQ=50	GT:PL:AD	1/1:255,60,0:0,20
NC_003280.10	6099709	.	T	TC	225	.	INDEL;IDV=34;IMF=1;DP=34;VDB=0.0194964;SGB=-0.693021;MQSB=1;MQ0F=0;AC=2;AN=2;DP4=0,0,15,12;MQ=50	GT:PL:AD	1/1:255,81,0:0,27
NC_003280.10	6187767	.	AT	ATT	86	.	INDEL;IDV=3;IMF=0.333333;DP=9;VDB=0.987954;SGB=-0.556411;MQSB=0.25;MQ0F=0;ICB=1;HOB=0.5;AC=1;AN=2;DP4=2,0,2,2;MQ=43	GT:PL:AD	0/1:120,0,32:2,4
NC_003280.10	6208491	.	GCC	GCCC	225	.	INDEL;IDV=30;IMF=0.967742;DP=31;VDB=0.226232;SGB=-0.693021;MQSB=1;MQ0F=0;AC=2;AN=2;DP4=0,0,8,19;MQ=50	GT:PL:AD	1/1:255,81,0:0,27
NC_003280.10	6296781	.	taa	tAAaa	107	.	INDEL;IDV=119;IMF=0.74375;DP=160;VDB=1.74179e-17;SGB=-0.693147;MQSB=0.997754;MQ0F=0.0125;ICB=1;HOB=0.5;AC=1;AN=2;DP4=20,10,71,35;MQ=21	GT:PL:AD	0/1:140,0,190:30,106
NC_003280.10	6296915	.	taa	tAAaa	56	.	INDEL;IDV=68;IMF=0.475524;DP=143;VDB=0.996421;SGB=-0.693127;MQSB=0.731043;MQ0F=0.048951;ICB=1;HOB=0.5;AC=1;AN=2;DP4=40,19,12,21;MQ=30	GT:PL:AD	0/1:91,0,255:59,33
NC_003280.10	6303453	.	gctctctctctctct	gctctctctctct	15.4012	.	INDEL;IDV=4;IMF=0.105263;DP=38;VDB=0.0254879;SGB=-0.556411;MQSB=0.965264;MQ0F=0;ICB=1;HOB=0.5;AC=1;AN=2;DP4=12,16,2,2;MQ=49	GT:PL:AD	0/1:52,0,255:28,4
NC_003280.10	6495474	.	ttctctctctctctctctctctctctctctctctctctctctctctct	tTCtctctctctctctctctctctctctctctctctctctctctctctct	34.2426	.	INDEL;IDV=4;IMF=0.173913;DP=23;VDB=0.359729;SGB=-0.556411;MQSB=1.00775;MQ0F=0;ICB=1;HOB=0.5;AC=1;AN=2;DP4=3,3,3,1;MQ=49	GT:PL:AD	0/1:67,0,137:6,2
NC_003280.10	6506921	.	C	CT	222	.	INDEL;IDV=88;IMF=0.425121;DP=207;VDB=0.00481424;SGB=-0.693147;MQSB=0.826221;MQ0F=0.0193237;ICB=1;HOB=0.5;AC=1;AN=2;DP4=46,51,54,31;MQ=35	GT:PL:AD	0/1:255,0,255:97,85
NC_003280.10	6522828	.	ACCCC	ACCCCC	225	.	INDEL;IDV=29;IMF=0.90625;DP=32;VDB=0.521355;SGB=-0.693079;MQSB=0.884952;MQ0F=0;AC=2;AN=2;DP4=0,0,11,18;MQ=49	GT:PL:AD	1/1:255,87,0:0,29
NC_003280.10	6533103	.	CTT	CT	225	.	INDEL;IDV=41;IMF=0.953488;DP=43;VDB=0.574367;SGB=-0.693143;MQSB=0.882901;MQ0F=0;AC=2;AN=2;DP4=0,0,21,17;MQ=49	GT:PL:AD	1/1:255,114,0:0,38
NC_003280.10	6559573	.	AC	ACC	225	.	INDEL;IDV=30;IMF=0.9375;DP=32;VDB=0.445222;SGB=-0.693079;MQSB=1;MQ0F=0;AC=2;AN=2;DP4=0,0,16,13;MQ=50	GT:PL:AD	1/1:255,87,0:0,29
NC_003280.10	6561663	.	ACCC	ACCCC	225	.	INDEL;IDV=38;IMF=0.926829;DP=41;VDB=0.293014;SGB=-0.693141;MQSB=0.886654;MQ0F=0;AC=2;AN=2;DP4=0,0,16,21;MQ=49	GT:PL:AD	1/1:255,111,0:0,37
NC_003280.10	6615462	.	TGGG	TGG	225	.	INDEL;IDV=44;IMF=0.93617;DP=47;VDB=0.0600492;SGB=-0.693145;MQSB=0.924225;MQ0F=0;AC=2;AN=2;DP4=0,0,14,26;MQ=49	GT:PL:AD	1/1:255,120,0:0,40
NC_003280.10	6616308	.	GCCC	GCCCC	225	.	INDEL;IDV=33;IMF=0.970588;DP=34;VDB=0.265638;SGB=-0.693127;MQSB=0.959328;MQ0F=0;AC=2;AN=2;DP4=0,0,17,16;MQ=49	GT:PL:AD	1/1:255,99,0:0,33
NC_003280.10	6657036	.	GC	GCC	225	.	INDEL;IDV=36;IMF=0.972973;DP=37;VDB=0.100302;SGB=-0.693132;MQSB=0.970446;MQ0F=0;AC=2;AN=2;DP4=0,0,20,14;MQ=49	GT:PL:AD	1/1:255,102,0:0,34
NC_003280.10	6657828	.	gaaaa	gAaaaa	205	.	INDEL;IDV=43;IMF=0.934783;DP=46;VDB=0.570717;SGB=-0.69312;MQSB=0.86813;MQ0F=0;AC=2;AN=2;DP4=0,0,14,18;MQ=49	GT:PL:AD	1/1:235,96,0:0,32
NC_003280.10	6657847	.	gaaaaa	gAaaaaa	158	.	INDEL;IDV=38;IMF=0.904762;DP=42;VDB=0.0469616;SGB=-0.693097;MQSB=0.978343;MQ0F=0;AC=2;AN=2;DP4=0,0,17,13;MQ=49	GT:PL:AD	1/1:188,90,0:0,30
NC_003280.10	6718397	.	TC	TCC	225	.	INDEL;IDV=40;IMF=0.952381;DP=42;VDB=0.145762;SGB=-0.692976;MQSB=0.937241;MQ0F=0;AC=2;AN=2;DP4=0,0,12,14;MQ=49	GT:PL:AD	1/1:255,78,0:0,26
NC_003280.10	6718419	.	CG	CGG	202	.	INDEL;IDV=34;IMF=0.871795;DP=39;VDB=0.109183;SGB=-0.692352;MQSB=1;MQ0F=0;AC=2;AN=2;DP4=0,0,8,13;MQ=50	GT:PL:AD	1/1:232,63,0:0,21
NC_003280.10	6721804	.	CAA	CA	225	.	INDEL;IDV=45;IMF=0.978261;DP=46;VDB=0.104387;SGB=-0.693146;MQSB=0.964629;MQ0F=0;AC=2;AN=2;DP4=0,0,16,28;MQ=39	GT:PL:AD	1/1:255,132,0:0,44
NC_003280.10	6730826	.	ACCC	ACC	213	.	INDEL;IDV=41;IMF=0.97619;DP=42;VDB=0.178465;SGB=-0.692976;MQSB=0.945959;MQ0F=0;AC=2;AN=2;DP4=0,0,13,13;MQ=49	GT:PL:AD	1/1:243,78,0:0,26
NC_003280.10	6730862	.	TCCC	TCC	225	.	INDEL;IDV=41;IMF=0.97619;DP=42;VDB=0.000980976;SGB=-0.693127;MQSB=0.948436;MQ0F=0;AC=2;AN=2;DP4=0,0,15,18;MQ=49	GT:PL:AD	1/1:255,99,0:0,33
NC_003280.10	6737070	.	G	GC	33.4163	.	INDEL;IDV=29;IMF=0.966667;DP=30;VDB=0.0162466;SGB=-0.556411;MQSB=1;MQ0F=0;AC=2;AN=2;DP4=0,0,1,3;MQ=50	GT:PL:AD	1/1:63,12,0:0,4
NC_003280.10	6737105	.	TCCC	TCC	136	.	INDEL;IDV=32;IMF=1;DP=32;VDB=0.003694;SGB=-0.651104;MQSB=0.868321;MQ0F=0;AC=2;AN=2;DP4=0,0,4,4;MQ=49	GT:PL:AD	1/1:166,24,0:0,8
NC_003280.10	6759299	.	TCCCCC	TCCCC	175	.	INDEL;IDV=44;IMF=1;DP=44;VDB=0.0540179;SGB=-0.693146;MQSB=0.965718;MQ0F=0;AC=2;AN=2;DP4=0,0,21,21;MQ=49	GT:PL:AD	1/1:205,126,0:0,42
NC_003280.10	6759857	.	taa	ta	161	.	INDEL;IDV=17;IMF=0.708333;DP=22;VDB=0.702235;SGB=-0.691153;MQSB=0.870697;MQ0F=0;AC=2;AN=2;DP4=0,1,13,5;MQ=45	GT:PL:AD	1/1:188,23,0:1,18
NC_003280.10	6764136	.	G	GA	202	.	INDEL;IDV=29;IMF=1;DP=29;VDB=0.0291938;SGB=-0.692352;MQSB=1;MQ0F=0;AC=2;AN=2;DP4=0,0,8,13;MQ=50	GT:PL:AD	1/1:232,63,0:0,21
NC_003280.10	6818513	.	AGG	AGGG	225	.	INDEL;IDV=45;IMF=1;DP=45;VDB=0.626717;SGB=-0.693146;MQSB=0.968785;MQ0F=0;AC=2;AN=2;DP4=0,0,20,22;MQ=49	GT:PL:AD	1/1:255,126,0:0,42
NC_003280.10	6908144	.	cttt	cTttt	225	.	INDEL;IDV=27;IMF=0.870968;DP=31;VDB=0.984198;SGB=-0.693054;MQSB=0.631429;MQ0F=0;AC=2;AN=2;DP4=0,0,10,18;MQ=49	GT:PL:AD	1/1:255,84,0:0,28
NC_003280.10	6930878	.	gtttttttttttt	gTtttttttttttt	16.3326	.	INDEL;IDV=23;IMF=0.676471;DP=34;VDB=0.897757;SGB=-0.692717;MQSB=0.825237;MQ0F=0;AC=2;AN=2;DP4=1,2,8,15;MQ=49	GT:PL:AD	1/1:52,40,9:3,18
NC_003280.10	6940200	.	cttttttt	cTttttttt	83	.	INDEL;IDV=33;IMF=0.970588;DP=34;VDB=0.838961;SGB=-0.69311;MQSB=0.999174;MQ0F=0;AC=2;AN=2;DP4=1,0,21,10;MQ=49	GT:PL:AD	1/1:110,80,0:1,31
NC_003280.10	6942617	.	TGGG	TGG	158	.	INDEL;IDV=24;IMF=0.96;DP=25;VDB=0.482333;SGB=-0.686358;MQSB=0.967216;MQ0F=0;AC=2;AN=2;DP4=0,0,8,6;MQ=49	GT:PL:AD	1/1:188,42,0:0,14
NC_003280.10	6943520	.	ttctctctctctctctctc	ttctctctctctctctc	9.16335	.	INDEL;IDV=6;IMF=0.142857;DP=42;VDB=0.272826;SGB=-0.590765;MQSB=0.992337;MQ0F=0;ICB=1;HOB=0.5;AC=1;AN=2;DP4=17,12,4,1;MQ=49	GT:PL:AD	0/1:45,0,255:29,4
NC_003280.10	6999650	.	GTTT	GTTTT	225	.	INDEL;IDV=31;IMF=0.815789;DP=38;VDB=0.73244;SGB=-0.69311;MQSB=1;MQ0F=0;AC=2;AN=2;DP4=0,0,16,15;MQ=49	GT:PL:AD	1/1:255,93,0:0,31
NC_003280.10	7021539	.	gatatatatatatatatata	gATatatatatatatatatata	84	.	INDEL;IDV=6;IMF=0.2;DP=30;VDB=0.0252602;SGB=-0.616816;MQSB=1;MQ0F=0;ICB=1;HOB=0.5;AC=1;AN=2;DP4=10,10,3,3;MQ=50	GT:PL:AD	0/1:118,0,255:20,5
NC_003280.10	7028486	.	TAAA	TAAAA	221	.	INDEL;IDV=28;IMF=0.965517;DP=29;VDB=0.0188678;SGB=-0.691153;MQSB=0.906029;MQ0F=0;AC=2;AN=2;DP4=0,0,10,8;MQ=49	GT:PL:AD	1/1:251,54,0:0,18
NC_003280.10	7028500	.	taaaaa	tAaaaaa	132	.	INDEL;IDV=28;IMF=0.823529;DP=34;VDB=0.929714;SGB=-0.69168;MQSB=0.991996;MQ0F=0;AC=2;AN=2;DP4=0,0,12,7;MQ=48	GT:PL:AD	1/1:162,57,0:0,19
NC_003280.10	7123724	.	tcaacaacaacaacaacaacaacaacaacaacaacaacaacaacaa	tcaacaacaacaacaacaacaacaacaacaacaacaacaacaa	7.27954	.	INDEL;IDV=8;IMF=0.228571;DP=35;VDB=0.00163004;SGB=-0.453602;MQSB=0.938795;MQ0F=0;ICB=1;HOB=0.5;AC=1;AN=2;DP4=9,7,1,1;MQ=49	GT:PL:AD	0/1:43,0,255:16,2
NC_003280.10	7124047	.	CGG	CGGG	225	.	INDEL;IDV=47;IMF=0.94;DP=50;VDB=0.269018;SGB=-0.693146;MQSB=0.968785;MQ0F=0;AC=2;AN=2;DP4=0,0,20,22;MQ=44	GT:PL:AD	1/1:255,126,0:0,42
NC_003280.10	7125628	.	agggg	aGgggg	211	.	INDEL;IDV=23;IMF=0.851852;DP=27;VDB=0.278678;SGB=-0.692914;MQSB=0.998503;MQ0F=0;AC=2;AN=2;DP4=0,0,14,11;MQ=49	GT:PL:AD	1/1:241,75,0:0,25
NC_003280.10	7157706	.	aagagagagagagagagagagaga	aagagagagagagagagagaga	32.5991	.	INDEL;IDV=6;IMF=0.176471;DP=34;VDB=0.0156312;SGB=-0.616816;MQSB=0.892142;MQ0F=0;ICB=1;HOB=0.5;AC=1;AN=2;DP4=10,6,4,2;MQ=49	GT:PL:AD	0/1:67,0,255:16,4
NC_003280.10	7422380	.	GCCC	GCCCC	225	.	INDEL;IDV=43;IMF=0.934783;DP=46;VDB=0.306072;SGB=-0.693145;MQSB=0.899428;MQ0F=0;AC=2;AN=2;DP4=0,0,19,21;MQ=49	GT:PL:AD	1/1:255,120,0:0,40
NC_003280.10	7444176	.	AC	ACC	225	.	INDEL;IDV=27;IMF=1;DP=27;VDB=0.0649727;SGB=-0.692914;MQSB=0.929204;MQ0F=0;AC=2;AN=2;DP4=0,0,11,14;MQ=49	GT:PL:AD	1/1:255,75,0:0,25
NC_003280.10	7486828	.	gc	gCc	225	.	INDEL;IDV=31;IMF=1;DP=31;VDB=0.919312;SGB=-0.69311;MQSB=0.980497;MQ0F=0;AC=2;AN=2;DP4=0,0,14,17;MQ=47	GT:PL:AD	1/1:255,93,0:0,31
NC_003280.10	7573728	.	AG	AGG	225	.	INDEL;IDV=34;IMF=0.894737;DP=38;VDB=0.759411;SGB=-0.693132;MQSB=0.95293;MQ0F=0;AC=2;AN=2;DP4=0,0,16,18;MQ=48	GT:PL:AD	1/1:255,102,0:0,34
NC_003280.10	7584541	.	caaaa	cAaaaa	225	.	INDEL;IDV=32;IMF=0.941176;DP=34;VDB=0.769285;SGB=-0.69312;MQSB=0.998297;MQ0F=0;AC=2;AN=2;DP4=0,0,12,20;MQ=46	GT:PL:AD	1/1:255,96,0:0,32
NC_003280.10	7611994	.	gaaaaa	gAaaaaa	165	.	INDEL;IDV=29;IMF=0.966667;DP=30;VDB=0.76473;SGB=-0.692976;MQSB=0.945959;MQ0F=0;AC=2;AN=2;DP4=0,0,13,13;MQ=49	GT:PL:AD	1/1:195,78,0:0,26
NC_003280.10	7642150	.	GC	GCTC	225	.	INDEL;IDV=32;IMF=0.969697;DP=33;VDB=0.0915593;SGB=-0.69311;MQSB=0.994873;MQ0F=0;AC=2;AN=2;DP4=0,0,19,12;MQ=49	GT:PL:AD	1/1:255,93,0:0,31
NC_003280.10	7642206	.	TC	TCGCGC	225	.	INDEL;IDV=33;IMF=0.891892;DP=37;VDB=0.620414;SGB=-0.69312;MQSB=0.988522;MQ0F=0;AC=2;AN=2;DP4=0,0,18,14;MQ=49	GT:PL:AD	1/1:255,96,0:0,32
NC_003280.10	7674024	.	atgtgtgtgtgtgtgtgtgtgtgtgtgtgtgtgtgtgtgtgtgtgtg	atgtgtgtgtgtgtgtgtgtgtgtgtgtgtgtgtgtgtgtgtgtg	182	.	INDEL;IDV=12;IMF=0.333333;DP=36;VDB=0.0628851;SGB=-0.680642;MQSB=0.997674;MQ0F=0;ICB=1;HOB=0.5;AC=1;AN=2;DP4=3,7,5,7;MQ=49	GT:PL:AD	0/1:215,0,196:10,9
NC_003280.10	7676624	.	GGC	GGCGC	225	.	INDEL;IDV=37;IMF=0.880952;DP=42;VDB=0.0698408;SGB=-0.693132;MQSB=0.88692;MQ0F=0;AC=2;AN=2;DP4=0,0,20,14;MQ=49	GT:PL:AD	1/1:255,102,0:0,34
NC_003280.10	7698960	.	GCC	GCCC	223	.	INDEL;IDV=49;IMF=0.960784;DP=51;VDB=0.262115;SGB=-0.69312;MQSB=0.955563;MQ0F=0;AC=2;AN=2;DP4=0,0,16,16;MQ=49	GT:PL:AD	1/1:253,96,0:0,32
NC_003280.10	7743873	.	TCCC	TCC	85	.	INDEL;IDV=35;IMF=0.945946;DP=37;VDB=0.0148128;SGB=-0.590765;MQSB=1;MQ0F=0;AC=2;AN=2;DP4=0,0,2,3;MQ=50	GT:PL:AD	1/1:115,15,0:0,5
NC_003280.10	7743912	.	TCC	TC	36.4154	.	INDEL;IDV=37;IMF=1;DP=37;VDB=0.02;SGB=-0.453602;MQSB=1;MQ0F=0;AC=2;AN=2;DP4=0,0,1,1;MQ=50	GT:PL:AD	1/1:66,6,0:0,2
NC_003280.10	7883438	.	gtatgtAAGTAAGGTAGGTAGGCAAGCTAGGTAGGTAAGGTAGGTAGGCAAGCT	gTAGGTAGGTAAGGTAGGTAGGCAAGCT	77	.	INDEL;IDV=9;IMF=0.18;DP=50;VDB=0.242912;SGB=-0.670168;MQSB=0.977814;MQ0F=0;ICB=1;HOB=0.5;AC=1;AN=2;DP4=11,17,3,7;MQ=44	GT:PL:AD	0/1:112,0,255:28,10
NC_003280.10	7883625	.	TA	TAA	113	.	INDEL;IDV=7;IMF=1;DP=7;VDB=0.00656224;SGB=-0.616816;MQSB=1;MQ0F=0;AC=2;AN=2;DP4=0,0,1,5;MQ=50	GT:PL:AD	1/1:143,18,0:0,6
NC_003280.10	7905777	.	gaaaaaaaaaa	gaaaaaaaaa	61	.	INDEL;IDV=32;IMF=0.842105;DP=38;VDB=0.406803;SGB=-0.693097;MQSB=0.999822;MQ0F=0;AC=2;AN=2;DP4=2,0,13,17;MQ=49	GT:PL:AD	1/1:88,69,0:2,30
NC_003280.10	7907662	.	catatatatatatatata	catatatatatatata	7.7318	.	INDEL;IDV=4;IMF=0.125;DP=32;VDB=0.0161687;SGB=-0.556411;MQSB=0.998108;MQ0F=0;ICB=1;HOB=0.5;AC=1;AN=2;DP4=10,9,1,3;MQ=49	GT:PL:AD	0/1:43,0,255:19,3
NC_003280.10	8049837	.	aagta	aa	225	.	INDEL;IDV=41;IMF=0.953488;DP=43;VDB=0.738488;SGB=-0.693145;MQSB=0.992935;MQ0F=0;AC=2;AN=2;DP4=0,0,24,17;MQ=45	GT:PL:AD	1/1:255,123,0:0,41
NC_003280.10	8093259	.	aatatatatatatatatatatat	aATatatatatatatatatatatat	68	.	INDEL;IDV=7;IMF=0.25;DP=28;VDB=0.0356766;SGB=-0.636426;MQSB=0.99963;MQ0F=0;ICB=1;HOB=0.5;AC=1;AN=2;DP4=9,9,3,4;MQ=49	GT:PL:AD	0/1:103,0,255:18,4
NC_003280.10	8514588	.	ttatatatatatatata	ttatatatatatata	26.3529	.	INDEL;IDV=5;IMF=0.166667;DP=30;VDB=0.0205346;SGB=-0.590765;MQSB=0.84246;MQ0F=0;ICB=1;HOB=0.5;AC=1;AN=2;DP4=11,8,3,2;MQ=49	GT:PL:AD	0/1:62,0,255:19,3
NC_003280.10	8690004	.	GT	GTT	225	.	INDEL;IDV=36;IMF=0.923077;DP=39;VDB=0.589403;SGB=-0.693132;MQSB=0.858661;MQ0F=0;AC=2;AN=2;DP4=0,0,16,18;MQ=49	GT:PL:AD	1/1:255,102,0:0,34
NC_003280.10	8765209	.	AGG	AGGG	225	.	INDEL;IDV=34;IMF=0.971429;DP=35;VDB=0.743865;SGB=-0.693127;MQSB=1;MQ0F=0;AC=2;AN=2;DP4=0,0,18,15;MQ=50	GT:PL:AD	1/1:255,99,0:0,33
NC_003280.10	8819769	.	attt	aTttt	225	.	INDEL;IDV=48;IMF=0.941176;DP=51;VDB=0.0754514;SGB=-0.693147;MQSB=0.981148;MQ0F=0;AC=2;AN=2;DP4=0,0,28,19;MQ=49	GT:PL:AD	1/1:255,141,0:0,47
NC_003280.10	8867557	.	gc	gCc	225	.	INDEL;IDV=33;IMF=0.916667;DP=36;VDB=0.998105;SGB=-0.693127;MQSB=0.0108508;MQ0F=0;AC=2;AN=2;DP4=0,0,16,17;MQ=44	GT:PL:AD	1/1:255,99,0:0,33
NC_003280.10	8894639	.	T	TGC	225	.	INDEL;IDV=47;IMF=0.959184;DP=49;VDB=0.303673;SGB=-0.693147;MQSB=0.931967;MQ0F=0;AC=2;AN=2;DP4=0,0,24,21;MQ=49	GT:PL:AD	1/1:255,135,0:0,45
NC_003280.10	8903335	.	TCCC	TCCCC	225	.	INDEL;IDV=41;IMF=0.931818;DP=44;VDB=0.285362;SGB=-0.693144;MQSB=0.890556;MQ0F=0;AC=2;AN=2;DP4=0,0,22,17;MQ=49	GT:PL:AD	1/1:255,117,0:0,39
NC_003280.10	8914405	.	ctatatatatatatatat	cTAtatatatatatatatat	58	.	INDEL;IDV=4;IMF=0.153846;DP=26;VDB=0.0144719;SGB=-0.590765;MQSB=0.909914;MQ0F=0;ICB=1;HOB=0.5;AC=1;AN=2;DP4=11,8,2,3;MQ=49	GT:PL:AD	0/1:93,0,255:19,4
NC_003280.10	8916809	.	AGG	AG	225	.	INDEL;IDV=41;IMF=0.953488;DP=43;VDB=0.400632;SGB=-0.693132;MQSB=0.921283;MQ0F=0;AC=2;AN=2;DP4=0,0,11,23;MQ=49	GT:PL:AD	1/1:255,102,0:0,34
NC_003280.10	8916838	.	tcc	tc	225	.	INDEL;IDV=39;IMF=0.906977;DP=43;VDB=0.17924;SGB=-0.693079;MQSB=1;MQ0F=0;AC=2;AN=2;DP4=0,0,11,18;MQ=50	GT:PL:AD	1/1:255,87,0:0,29
NC_003280.10	9322247	.	atttt	attt	213	.	INDEL;IDV=28;IMF=0.875;DP=32;VDB=0.197658;SGB=-0.693021;MQSB=1;MQ0F=0;AC=2;AN=2;DP4=0,0,16,11;MQ=50	GT:PL:AD	1/1:243,81,0:0,27
NC_003280.10	9323543	.	ttatatatatatatatatatatatatatata	tTAtatatatatatatatatatatatatatata	37.427	.	INDEL;IDV=4;IMF=0.285714;DP=14;VDB=0.211022;SGB=-0.556411;MQSB=0.924449;MQ0F=0;ICB=1;HOB=0.5;AC=1;AN=2;DP4=5,2,2,2;MQ=49	GT:PL:AD	0/1:71,0,175:7,2
NC_003280.10	9391515	.	ctatatatatatatatatatatatatatatatatatatata	cTAtatatatatatatatatatatatatatatatatatatata,ctatatatatatatatatatatatatatatatatata	25.733	.	INDEL;IDV=4;IMF=0.363636;DP=11;VDB=0.382879;SGB=-0.511536;MQSB=1;MQ0F=0;AC=1,1;AN=2;DP4=0,0,2,1;MQ=50	GT:PL:AD	1/2:87,45,42,45,0,42:0,1,1
NC_003280.10	9418721	.	acg	aCGcg	225	.	INDEL;IDV=31;IMF=0.911765;DP=34;VDB=0.0649011;SGB=-0.693054;MQSB=0.942064;MQ0F=0;AC=2;AN=2;DP4=0,0,13,15;MQ=49	GT:PL:AD	1/1:255,84,0:0,28
NC_003280.10	9426715	.	taaaaaaa	tAaaaaaaa	95	.	INDEL;IDV=33;IMF=1;DP=33;VDB=0.26904;SGB=-0.69311;MQSB=1;MQ0F=0;AC=2;AN=2;DP4=0,0,18,13;MQ=50	GT:PL:AD	1/1:125,93,0:0,31
NC_003280.10	9497280	.	ttctctctctctctctctctctctctctctctctctctc	ttctctctctctctctctctctctctctctctctctc	120	.	INDEL;IDV=13;IMF=0.295455;DP=44;VDB=0.0381771;SGB=-0.670168;MQSB=0.894839;MQ0F=0;ICB=1;HOB=0.5;AC=1;AN=2;DP4=6,13,3,7;MQ=49	GT:PL:AD	0/1:153,0,255:19,8
NC_003280.10	9523787	.	CG	CGG	225	.	INDEL;IDV=35;IMF=1;DP=35;VDB=0.338745;SGB=-0.693132;MQSB=0.990003;MQ0F=0;AC=2;AN=2;DP4=0,0,13,21;MQ=49	GT:PL:AD	1/1:255,102,0:0,34
NC_003280.10	9563220	.	taaaaaa	tAaaaaaa	131	.	INDEL;IDV=36;IMF=0.878049;DP=41;VDB=0.554563;SGB=-0.693141;MQSB=0.94951;MQ0F=0;AC=2;AN=2;DP4=0,0,21,16;MQ=49	GT:PL:AD	1/1:161,111,0:0,37
NC_003280.10	9616593	.	aatatatatatatatatata	aATatatatatatatatatata	55	.	INDEL;IDV=5;IMF=0.172414;DP=29;VDB=0.23501;SGB=-0.590765;MQSB=0.547344;MQ0F=0;ICB=1;HOB=0.5;AC=1;AN=2;DP4=9,13,3,2;MQ=49	GT:PL:AD	0/1:90,0,255:22,4
NC_003280.10	9669262	.	CAA	CAAA	225	.	INDEL;IDV=32;IMF=0.941176;DP=34;VDB=0.133978;SGB=-0.69312;MQSB=1;MQ0F=0;AC=2;AN=2;DP4=0,0,18,14;MQ=50	GT:PL:AD	1/1:255,96,0:0,32
NC_003280.10	9823690	.	taaaaaaaa	taaaaaa	16.2885	.	INDEL;IDV=9;IMF=0.5625;DP=15;VDB=0.740357;SGB=-0.662043;MQSB=0.269146;MQ0F=0.266667;ICB=1;HOB=0.5;AC=1;AN=2;DP4=4,0,0,9;MQ=20	GT:PL:AD	0/1:49,0,32:4,9
NC_003280.10	9945375	.	cttttt	cTttttt	155	.	INDEL;IDV=34;IMF=0.829268;DP=41;VDB=0.751821;SGB=-0.693139;MQSB=0.979934;MQ0F=0;AC=2;AN=2;DP4=0,0,24,12;MQ=49	GT:PL:AD	1/1:185,108,0:0,36
NC_003280.10	9985827	.	atttttttttttt	attttttttttt	28.2945	.	INDEL;IDV=33;IMF=0.891892;DP=37;VDB=0.0349406;SGB=-0.69311;MQSB=1;MQ0F=0;AC=2;AN=2;DP4=0,1,19,12;MQ=50	GT:PL:AD	1/1:55,76,0:1,29
NC_003280.10	10079978	.	cagagagagagagag	cagagagagagag	3.40882	.	INDEL;IDV=3;IMF=0.0882353;DP=34;VDB=0.16276;SGB=-0.511536;MQSB=0.902014;MQ0F=0;ICB=1;HOB=0.5;AC=1;AN=2;DP4=18,10,2,1;MQ=49	GT:PL:AD	0/1:38,0,255:28,3
NC_003280.10	10135518	.	gc	gCc	225	.	INDEL;IDV=36;IMF=0.9;DP=40;VDB=0.496169;SGB=-0.693136;MQSB=0.37546;MQ0F=0;AC=2;AN=2;DP4=0,0,13,22;MQ=47	GT:PL:AD	1/1:255,105,0:0,35
NC_003280.10	10162980	.	agtggtggtggtggtggtggtg	agtggtggtggtggtggtg	8.00534	.	INDEL;IDV=4;IMF=0.125;DP=32;VDB=0.0541804;SGB=-0.556411;MQSB=1;MQ0F=0;ICB=1;HOB=0.5;AC=1;AN=2;DP4=13,13,4,0;MQ=50	GT:PL:AD	0/1:44,0,255:26,3
NC_003280.10	10344253	.	gtttttttttt	gTtttttttttt	41.2394	.	INDEL;IDV=25;IMF=0.78125;DP=32;VDB=0.0435856;SGB=-0.692914;MQSB=0.937241;MQ0F=0;AC=2;AN=2;DP4=1,0,13,12;MQ=49	GT:PL:AD	1/1:68,55,0:1,22
NC_003280.10	10365552	.	gatatatatatatatatat	gatatatatatatatat	21.8615	.	INDEL;IDV=5;IMF=0.142857;DP=35;VDB=0.780827;SGB=-0.590765;MQSB=1;MQ0F=0;ICB=1;HOB=0.5;AC=1;AN=2;DP4=9,10,3,2;MQ=50	GT:PL:AD	0/1:58,0,255:19,3
NC_003280.10	10432368	.	CAA	CA	225	.	INDEL;IDV=37;IMF=0.973684;DP=38;VDB=0.249217;SGB=-0.693132;MQSB=0.947161;MQ0F=0;AC=2;AN=2;DP4=0,0,19,15;MQ=49	GT:PL:AD	1/1:255,102,0:0,34
NC_003280.10	10440527	.	TGAACATTGTGAACCACGAGAATGGACACAAGAA	TGAA	225	.	INDEL;IDV=31;IMF=0.939394;DP=33;VDB=0.000327429;SGB=-0.69312;MQSB=0.901319;MQ0F=0;AC=2;AN=2;DP4=0,0,18,14;MQ=49	GT:PL:AD	1/1:255,96,0:0,32
NC_003280.10	10501885	.	ctgtgtgtgtgtgtgtg	cTGtgtgtgtgtgtgtgtg	7.59606	.	INDEL;IDV=7;IMF=0.2;DP=35;VDB=0.0524806;SGB=-0.616816;MQSB=0.982371;MQ0F=0;ICB=1;HOB=0.5;AC=1;AN=2;DP4=18,8,5,1;MQ=49	GT:PL:AD	0/1:43,0,255:26,3
NC_003280.10	10548012	.	gtctctctctctctctctctctctctctct	gTCtctctctctctctctctctctctctctct	96	.	INDEL;IDV=10;IMF=0.25;DP=40;VDB=0.120543;SGB=-0.651104;MQSB=0.937241;MQ0F=0;ICB=1;HOB=0.5;AC=1;AN=2;DP4=9,9,3,5;MQ=49	GT:PL:AD	0/1:130,0,255:18,5
NC_003280.10	10549099	.	cgagagagagagagagagagagaga	cgagagagagagagagagagaga	62	.	INDEL;IDV=8;IMF=0.258065;DP=31;VDB=0.200778;SGB=-0.651104;MQSB=1;MQ0F=0;ICB=1;HOB=0.5;AC=1;AN=2;DP4=7,12,7,1;MQ=50	GT:PL:AD	0/1:96,0,255:19,5
NC_003280.10	10549484	.	cgtgtgtgtgtgtgtgtgtgtgtgtgtg	cgtgtgtgtgtgtgtgtgtgtgtgtg	21.4383	.	INDEL;IDV=5;IMF=0.138889;DP=36;VDB=0.0182291;SGB=-0.590765;MQSB=1;MQ0F=0;ICB=1;HOB=0.5;AC=1;AN=2;DP4=12,13,5,0;MQ=50	GT:PL:AD	0/1:57,0,255:25,4
NC_003280.10	10599737	.	taaaaaaa	taaaaaa	86	.	INDEL;IDV=30;IMF=0.9375;DP=32;VDB=0.413077;SGB=-0.692562;MQSB=0.963419;MQ0F=0;AC=2;AN=2;DP4=0,0,14,8;MQ=49	GT:PL:AD	1/1:116,66,0:0,22
NC_003280.10	10623123	.	acccccccccccccccccc	acccccccccccccc	10.7919	.	INDEL;IDV=3;IMF=0.375;DP=7;VDB=0.68;SGB=-0.453602;MQ0F=0;AC=2;AN=2;DP4=0,0,0,2;MQ=50	GT:PL:AD	1/1:40,6,0:0,2
NC_003280.10	10775731	.	atgtgtgtgtgtgtgt	atgtgtgtgtgtgt	7.134	.	INDEL;IDV=4;IMF=0.105263;DP=38;VDB=0.0119318;SGB=-0.556411;MQSB=0.965264;MQ0F=0;ICB=1;HOB=0.5;AC=1;AN=2;DP4=15,13,3,1;MQ=49	GT:PL:AD	0/1:43,0,255:28,4
NC_003280.10	10826749	.	taaaaaaaaaaa	taaaaaaaaaa	47.2682	.	INDEL;IDV=27;IMF=0.84375;DP=32;VDB=0.173619;SGB=-0.693021;MQSB=0.971901;MQ0F=0;AC=2;AN=2;DP4=1,0,6,21;MQ=49	GT:PL:AD	1/1:74,67,0:1,26
NC_003280.10	10826877	.	ac	a	31.7906	.	INDEL;IDV=4;IMF=0.210526;DP=19;VDB=0.308689;SGB=-0.511536;MQ0F=0;ICB=1;HOB=0.5;AC=1;AN=2;DP4=1,0,3,0;MQ=50	GT:PL:AD	0/1:65,0,28:1,3
NC_003280.10	10827347	.	atttttttt	aTtttttttt	77	.	INDEL;IDV=37;IMF=0.948718;DP=39;VDB=0.860944;SGB=-0.693132;MQSB=0.998648;MQ0F=0;AC=2;AN=2;DP4=0,0,19,15;MQ=49	GT:PL:AD	1/1:107,102,0:0,34
NC_003280.10	10830982	.	CTTTTTTTT	CTTTTTTTTT	75	.	INDEL;IDV=21;IMF=0.954545;DP=22;VDB=0.27948;SGB=-0.692352;MQSB=1;MQ0F=0;AC=2;AN=2;DP4=0,0,8,13;MQ=50	GT:PL:AD	1/1:105,60,0:0,20
NC_003280.10	10918353	.	attttttt	atttttt	108	.	INDEL;IDV=38;IMF=0.926829;DP=41;VDB=0.492727;SGB=-0.693127;MQSB=0.968015;MQ0F=0;AC=2;AN=2;DP4=0,0,14,19;MQ=49	GT:PL:AD	1/1:138,99,0:0,33
NC_003280.10	11144131	.	cgagagagagagagagagaga	cGAgagagagagagagagagaga	8.99541	.	INDEL;IDV=4;IMF=0.0784314;DP=51;VDB=0.130639;SGB=-0.556411;MQSB=0.99178;MQ0F=0;ICB=1;HOB=0.5;AC=1;AN=2;DP4=22,13,1,3;MQ=49	GT:PL:AD	0/1:45,0,255:35,4
NC_003280.10	11167360	.	TC	TCC	225	.	INDEL;IDV=27;IMF=0.964286;DP=28;VDB=0.836363;SGB=-0.693054;MQSB=0.99894;MQ0F=0;AC=2;AN=2;DP4=0,0,15,13;MQ=49	GT:PL:AD	1/1:255,84,0:0,28
NC_003280.10	11318332	.	CAAAAA	CAAAA	171	.	INDEL;IDV=34;IMF=0.971429;DP=35;VDB=0.037769;SGB=-0.69311;MQSB=0.957006;MQ0F=0;AC=2;AN=2;DP4=0,0,16,15;MQ=49	GT:PL:AD	1/1:201,93,0:0,31
NC_003280.10	11391743	.	cagagagagagagagagagagagagagagagagagagagagaga	cAGagagagagagagagagagagagagagagagagagagagagaga	61	.	INDEL;IDV=8;IMF=0.228571;DP=35;VDB=0.195309;SGB=-0.651104;MQSB=0.991996;MQ0F=0;ICB=1;HOB=0.5;AC=1;AN=2;DP4=5,6,7,1;MQ=48	GT:PL:AD	0/1:94,0,200:11,4
NC_003280.10	11393987	.	CCGCGCGCG	CCGCGCGCGCG	225	.	INDEL;IDV=29;IMF=0.783784;DP=37;VDB=0.277614;SGB=-0.693097;MQSB=0.946202;MQ0F=0;AC=2;AN=2;DP4=0,0,14,16;MQ=49	GT:PL:AD	1/1:255,90,0:0,30
NC_003280.10	11398895	.	atgtgtgtgtgtgtgtgtgtgtgtgtg	atgtgtgtgtgtgtgtgtgtgtgtg	84	.	INDEL;IDV=9;IMF=0.173077;DP=52;VDB=0.0286324;SGB=-0.662043;MQSB=0.942621;MQ0F=0;ICB=1;HOB=0.5;AC=1;AN=2;DP4=23,11,7,2;MQ=49	GT:PL:AD	0/1:119,0,255:34,8
NC_003280.10	11464643	.	ggtgtgtgtgtgtgtgt	gGTgtgtgtgtgtgtgtgt	19.854	.	INDEL;IDV=4;IMF=0.111111;DP=36;VDB=0.0154971;SGB=-0.556411;MQSB=0.90796;MQ0F=0;ICB=1;HOB=0.5;AC=1;AN=2;DP4=15,11,2,2;MQ=49	GT:PL:AD	0/1:56,0,255:26,3
NC_003280.10	11529426	.	caaaaaaa	caaaaaa	28.2572	.	INDEL;IDV=29;IMF=0.568627;DP=51;VDB=0.406755;SGB=-0.693021;MQSB=0.881931;MQ0F=0.0588235;ICB=1;HOB=0.5;AC=1;AN=2;DP4=9,8,17,10;MQ=33	GT:PL:AD	0/1:61,0,48:17,27
NC_003280.10	11554559	.	TCCC	TCCCC	225	.	INDEL;IDV=31;IMF=0.96875;DP=32;VDB=0.506223;SGB=-0.69311;MQSB=0.999219;MQ0F=0;AC=2;AN=2;DP4=0,0,16,15;MQ=31	GT:PL:AD	1/1:255,93,0:0,31
NC_003280.10	11564948	.	ggtg	gGTgtg	225	.	INDEL;IDV=30;IMF=0.882353;DP=34;VDB=0.640963;SGB=-0.693127;MQSB=0.963903;MQ0F=0;AC=2;AN=2;DP4=0,0,15,18;MQ=49	GT:PL:AD	1/1:255,99,0:0,33
NC_003280.10	11578096	.	AGCGCGCGCG	AGCGCGCGCGCGCG	225	.	INDEL;IDV=26;IMF=0.83871;DP=31;VDB=0.0423708;SGB=-0.693079;MQSB=0.850016;MQ0F=0;AC=2;AN=2;DP4=0,0,13,16;MQ=49	GT:PL:AD	1/1:255,87,0:0,29
NC_003280.10	11591706	.	AGGGGggggg	AGGGGGggggg	36.6825	.	INDEL;IDV=18;IMF=0.72;DP=25;VDB=0.673997;SGB=-0.688148;MQSB=1;MQ0F=0;AC=2;AN=2;DP4=3,0,7,8;MQ=50	GT:PL:AD	1/1:64,17,0:3,14
NC_003280.10	11636015	.	actctctctctctctctct	actctctctctctctct	9.23309	.	INDEL;IDV=6;IMF=0.166667;DP=36;VDB=0.0345845;SGB=-0.616816;MQSB=0.969233;MQ0F=0;ICB=1;HOB=0.5;AC=1;AN=2;DP4=17,12,3,3;MQ=49	GT:PL:AD	0/1:45,0,255:29,4
NC_003280.10	11683372	.	catatatatatatatatatatata	catatatatatatatatatata	22.4141	.	INDEL;IDV=6;IMF=0.181818;DP=33;VDB=0.257219;SGB=-0.616816;MQSB=0.948139;MQ0F=0;ICB=1;HOB=0.5;AC=1;AN=2;DP4=10,9,3,3;MQ=49	GT:PL:AD	0/1:58,0,255:19,3
NC_003280.10	11702048	.	ctttttttttttttttttt	ctttttttttttttttt	11.0736	.	INDEL;IDV=18;IMF=0.947368;DP=19;VDB=0.399491;SGB=-0.680642;MQSB=0.94394;MQ0F=0;AC=2;AN=2;DP4=0,0,8,4;MQ=49	GT:PL:AD	1/1:56,40,16:0,8
NC_003280.10	11719685	.	GCC	GCCC	225	.	INDEL;IDV=44;IMF=0.977778;DP=45;VDB=0.156039;SGB=-0.693146;MQSB=0.957852;MQ0F=0;AC=2;AN=2;DP4=0,0,24,19;MQ=49	GT:PL:AD	1/1:255,129,0:0,43
NC_003280.10	11769647	.	gtttt	gTtttt	225	.	INDEL;IDV=37;IMF=0.902439;DP=41;VDB=0.61193;SGB=-0.693141;MQSB=1;MQ0F=0;AC=2;AN=2;DP4=0,0,18,19;MQ=50	GT:PL:AD	1/1:255,111,0:0,37
NC_003280.10	11826453	.	g	gCA	122	.	INDEL;IDV=15;IMF=0.168539;DP=89;VDB=0.616548;SGB=-0.683931;MQSB=0.352665;MQ0F=0.0224719;ICB=1;HOB=0.5;AC=1;AN=2;DP4=36,26,9,4;MQ=44	GT:PL:AD	0/1:157,0,255:62,13
NC_003280.10	11826559	.	g	gCA	112	.	INDEL;IDV=25;IMF=0.145349;DP=172;VDB=0.000130278;SGB=-0.692352;MQSB=0.0543161;MQ0F=0.0290698;ICB=1;HOB=0.5;AC=1;AN=2;DP4=62,45,14,7;MQ=39	GT:PL:AD	0/1:147,0,255:107,21
NC_003280.10	11890789	.	actctctctctctctctctct	aCTctctctctctctctctctct	25.561	.	INDEL;IDV=4;IMF=0.129032;DP=31;VDB=0.292086;SGB=-0.556411;MQSB=0.786628;MQ0F=0;ICB=1;HOB=0.5;AC=1;AN=2;DP4=11,9,1,3;MQ=49	GT:PL:AD	0/1:61,0,255:20,3
NC_003280.10	11938473	.	AG	AGG	225	.	INDEL;IDV=28;IMF=0.933333;DP=30;VDB=0.00457761;SGB=-0.693021;MQSB=0.958048;MQ0F=0;AC=2;AN=2;DP4=0,0,12,15;MQ=49	GT:PL:AD	1/1:255,81,0:0,27
NC_003280.10	12079189	.	ttatatatatatatatatatatatatatata	tTAtatatatatatatatatatatatatatata	58	.	INDEL;IDV=5;IMF=0.263158;DP=19;VDB=0.108308;SGB=-0.636426;MQSB=1;MQ0F=0;ICB=1;HOB=0.5;AC=1;AN=2;DP4=0,6,2,5;MQ=50	GT:PL:AD	0/1:91,0,126:6,3
NC_003280.10	12095566	.	catatatatatatatatatatatata	catatatatatatatatatatata	54	.	INDEL;IDV=8;IMF=0.347826;DP=23;VDB=0.159083;SGB=-0.636426;MQSB=1;MQ0F=0;ICB=1;HOB=0.5;AC=1;AN=2;DP4=11,1,3,4;MQ=50	GT:PL:AD	0/1:88,0,216:12,4
NC_003280.10	12096755	.	atttt	aTtttt	224	.	INDEL;IDV=31;IMF=0.96875;DP=32;VDB=0.290453;SGB=-0.693054;MQSB=1;MQ0F=0;AC=2;AN=2;DP4=0,0,12,16;MQ=50	GT:PL:AD	1/1:254,84,0:0,28
NC_003280.10	12171878	.	cTTTT	cTTT	85	.	INDEL;IDV=14;IMF=0.518519;DP=27;VDB=0.000371257;SGB=-0.670168;MQSB=0.974693;MQ0F=0;ICB=1;HOB=0.5;AC=1;AN=2;DP4=0,8,7,3;MQ=36	GT:PL:AD	0/1:118,0,74:8,10
NC_003280.10	12181890	.	catatatatatatatatatatatatatatatata	catatatatatatatatatatatatatatata	10.1342	.	INDEL;IDV=2;IMF=0.285714;DP=7;VDB=0.32;SGB=-0.453602;MQ0F=0;AC=2;AN=2;DP4=0,0,0,2;MQ=50	GT:PL:AD	1/1:64,29,26:0,1
NC_003280.10	12182185	.	gatatatatatatatatatatatatatatatat	gatatatatatatatatatatatatatatat	117	.	INDEL;IDV=6;IMF=0.6;DP=10;VDB=0.00600627;SGB=-0.616816;MQSB=0.900802;MQ0F=0;ICB=1;HOB=0.5;AC=1;AN=2;DP4=1,1,4,2;MQ=50	GT:PL:AD	0/1:151,0,55:2,5
NC_003280.10	12204642	.	ttcaaaatc	ttc	228	.	INDEL;IDV=28;IMF=0.933333;DP=30;VDB=0.0684657;SGB=-0.693054;MQSB=0.900088;MQ0F=0;AC=2;AN=2;DP4=1,0,9,19;MQ=49	GT:PL:AD	1/1:255,37,0:1,28
NC_003280.10	12260093	.	ttatatatatatatatatatatatatatata	ttatatatatatatatatatatatatata	125	.	INDEL;IDV=12;IMF=0.545455;DP=22;VDB=0.00475475;SGB=-0.680642;MQSB=0.430095;MQ0F=0;ICB=1;HOB=0.5;AC=1;AN=2;DP4=3,2,6,6;MQ=49	GT:PL:AD	0/1:158,0,122:5,7
NC_003280.10	12266370	.	tgg	tg	156	.	INDEL;IDV=21;IMF=0.677419;DP=28;VDB=0.117931;SGB=-0.691153;MQSB=0.707715;MQ0F=0;ICB=1;HOB=0.5;AC=1;AN=2;DP4=1,1,9,9;MQ=48	GT:PL:AD	0/1:187,0,6:2,18
NC_003280.10	12267915	.	catatatatatatatatata	cATatatatatatatatatata	27.0396	.	INDEL;IDV=4;IMF=0.266667;DP=15;VDB=0.261554;SGB=-0.556411;MQSB=0.961166;MQ0F=0;ICB=1;HOB=0.5;AC=1;AN=2;DP4=5,4,2,2;MQ=50	GT:PL:AD	0/1:61,0,239:9,2
NC_003280.10	12268976	.	aagagagagagagagagagagagagagagagagagagagagagagagagagagagagagagagagagagagagaga	aagagagagagagagagagagagagagagagagagagagagagagagagagagagagagagagagagagaga	25.4267	.	INDEL;IDV=2;IMF=0.08;DP=24;VDB=0.66;SGB=-0.453602;MQ0F=0;AC=2;AN=2;DP4=0,0,2,0;MQ=50	GT:PL:AD	1/1:55,6,0:0,2
NC_003280.10	12297420	.	taaaaaa	tAaaaaaa	131	.	INDEL;IDV=36;IMF=0.837209;DP=43;VDB=0.341094;SGB=-0.693144;MQSB=0.99178;MQ0F=0;AC=2;AN=2;DP4=0,0,23,16;MQ=49	GT:PL:AD	1/1:161,117,0:0,39
NC_003280.10	12329914	.	atttttttt	aTtttttttt	78	.	INDEL;IDV=23;IMF=0.766667;DP=30;VDB=0.493826;SGB=-0.692831;MQSB=1;MQ0F=0;AC=2;AN=2;DP4=0,1,12,12;MQ=50	GT:PL:AD	1/1:105,60,0:1,24
NC_003280.10	12344023	.	agcttaggcttaggcttaggcttaggct	agcttaggcttaggcttaggct	225	.	INDEL;IDV=21;IMF=0.636364;DP=33;VDB=0.0146487;SGB=-0.692976;MQSB=0.800737;MQ0F=0;AC=2;AN=2;DP4=0,0,8,18;MQ=49	GT:PL:AD	1/1:255,78,0:0,26
NC_003280.10	12433991	.	cg	cGg	225	.	INDEL;IDV=44;IMF=1;DP=44;VDB=0.43133;SGB=-0.693146;MQSB=0.869763;MQ0F=0;AC=2;AN=2;DP4=0,0,21,21;MQ=49	GT:PL:AD	1/1:255,126,0:0,42
NC_003280.10	12464166	.	ttatatatatatatatatatatatatat	ttatatatatatatatatatatatat	12.3304	.	INDEL;IDV=6;IMF=0.428571;DP=14;VDB=0.00279214;SGB=-0.556411;MQSB=0.924449;MQ0F=0;ICB=1;HOB=0.5;AC=1;AN=2;DP4=3,4,4,0;MQ=49	GT:PL:AD	0/1:46,0,177:7,2
NC_003280.10	12486586	.	tcccccccccccccc	tCCCcccccccccccccc	20.3928	.	INDEL;IDV=10;IMF=0.625;DP=16;VDB=0.237542;SGB=-0.651104;MQ0F=0;AC=2;AN=2;DP4=0,1,0,8;MQ=49	GT:PL:AD	1/1:65,26,18:1,4
NC_003280.10	12545678	.	T	TG	89	.	INDEL;IDV=4;IMF=1;DP=4;VDB=0.00835905;SGB=-0.556411;MQ0F=0;AC=2;AN=2;DP4=0,0,4,0;MQ=39	GT:PL:AD	1/1:119,12,0:0,4
NC_003280.10	12573727	.	CG	CGG	225	.	INDEL;IDV=45;IMF=1;DP=45;VDB=0.236998;SGB=-0.693145;MQSB=1;MQ0F=0;AC=2;AN=2;DP4=0,0,21,20;MQ=50	GT:PL:AD	1/1:255,123,0:0,41
NC_003280.10	12588566	.	gaaaaaaaaa	gAaaaaaaaaa	49.2736	.	INDEL;IDV=30;IMF=0.833333;DP=36;VDB=0.0240915;SGB=-0.693079;MQSB=1;MQ0F=0;AC=2;AN=2;DP4=1,0,19,10;MQ=50	GT:PL:AD	1/1:76,69,0:1,27
NC_003280.10	12656472	.	gttttt	gtttt	164	.	INDEL;IDV=32;IMF=0.969697;DP=33;VDB=0.617794;SGB=-0.69311;MQSB=0.249149;MQ0F=0;AC=2;AN=2;DP4=0,0,17,14;MQ=41	GT:PL:AD	1/1:194,93,0:0,31
NC_003280.10	12667097	.	ACCC	ACCCC	225	.	INDEL;IDV=31;IMF=1;DP=31;VDB=0.804858;SGB=-0.693079;MQSB=0.925758;MQ0F=0;AC=2;AN=2;DP4=0,0,15,14;MQ=48	GT:PL:AD	1/1:255,87,0:0,29
NC_003280.10	12693065	.	ggagagagagagagagaga	ggagagagagagagaga	9.45749	.	INDEL;IDV=3;IMF=0.0681818;DP=44;VDB=0.503194;SGB=-0.556411;MQSB=0.947161;MQ0F=0;ICB=1;HOB=0.5;AC=1;AN=2;DP4=17,13,2,2;MQ=49	GT:PL:AD	0/1:46,0,255:30,4
NC_003280.10	12711471	.	gatatatatatatatatatatatatatatatatata	gATatatatatatatatatatatatatatatatatata	12.1603	.	INDEL;IDV=4;IMF=0.4;DP=10;VDB=0.00497727;SGB=-0.556411;MQSB=0.750668;MQ0F=0;ICB=1;HOB=0.5;AC=1;AN=2;DP4=3,1,2,2;MQ=49	GT:PL:AD	0/1:45,0,122:4,2
NC_003280.10	12713806	.	catatatatatatata	cATatatatatatatata	138	.	INDEL;IDV=7;IMF=0.269231;DP=26;VDB=0.0127029;SGB=-0.636426;MQSB=0.960618;MQ0F=0;ICB=1;HOB=0.5;AC=1;AN=2;DP4=10,6,4,3;MQ=49	GT:PL:AD	0/1:171,0,255:16,6
NC_003280.10	12761231	.	attttttt	atttttt	84	.	INDEL;IDV=26;IMF=0.787879;DP=33;VDB=0.229043;SGB=-0.692831;MQSB=0.84246;MQ0F=0;AC=2;AN=2;DP4=3,0,12,12;MQ=49	GT:PL:AD	1/1:111,38,0:3,24
NC_003280.10	12761930	.	caa	cAaa	225	.	INDEL;IDV=42;IMF=0.954545;DP=44;VDB=0.432245;SGB=-0.693144;MQSB=1;MQ0F=0;AC=2;AN=2;DP4=0,0,25,14;MQ=50	GT:PL:AD	1/1:255,117,0:0,39
NC_003280.10	12769815	.	tc	tCc	217	.	INDEL;IDV=33;IMF=0.868421;DP=38;VDB=6.96116e-05;SGB=-0.676189;MQSB=0.742931;MQ0F=0;AC=2;AN=2;DP4=0,0,5,6;MQ=45	GT:PL:AD	1/1:247,33,0:0,11
NC_003280.10	12769858	.	t	tCG	225	.	INDEL;IDV=32;IMF=0.941176;DP=34;VDB=0.0128513;SGB=-0.692976;MQSB=0.965874;MQ0F=0;AC=2;AN=2;DP4=0,0,16,10;MQ=49	GT:PL:AD	1/1:255,78,0:0,26
NC_003280.10	12774750	.	aatatatatatatatatat	aATatatatatatatatatat	94	.	INDEL;IDV=4;IMF=0.173913;DP=23;VDB=0.246836;SGB=-0.616816;MQSB=0.988166;MQ0F=0;ICB=1;HOB=0.5;AC=1;AN=2;DP4=9,5,3,3;MQ=49	GT:PL:AD	0/1:128,0,255:14,5
NC_003280.10	12798388	.	t	tAC	225	.	INDEL;IDV=24;IMF=0.923077;DP=26;VDB=0.935685;SGB=-0.692717;MQSB=0.991111;MQ0F=0;AC=2;AN=2;DP4=0,0,7,16;MQ=49	GT:PL:AD	1/1:255,69,0:0,23
NC_003280.10	12807303	.	attttttttt	aTttttttttt	79	.	INDEL;IDV=31;IMF=0.837838;DP=37;VDB=0.121794;SGB=-0.693079;MQSB=1;MQ0F=0;AC=2;AN=2;DP4=0,0,11,18;MQ=50	GT:PL:AD	1/1:109,87,0:0,29
NC_003280.10	12808286	.	TG	TGG	225	.	INDEL;IDV=31;IMF=0.96875;DP=32;VDB=0.141813;SGB=-0.69311;MQSB=0.998229;MQ0F=0;AC=2;AN=2;DP4=0,0,14,17;MQ=49	GT:PL:AD	1/1:255,93,0:0,31
NC_003280.10	12824597	.	acc	ac	225	.	INDEL;IDV=33;IMF=1;DP=33;VDB=0.154984;SGB=-0.693054;MQSB=1;MQ0F=0;AC=2;AN=2;DP4=0,0,13,15;MQ=50	GT:PL:AD	1/1:255,84,0:0,28
NC_003280.10	12824628	.	acc	ac	219	.	INDEL;IDV=33;IMF=0.942857;DP=35;VDB=0.203344;SGB=-0.692562;MQSB=0.955854;MQ0F=0;AC=2;AN=2;DP4=0,0,9,13;MQ=49	GT:PL:AD	1/1:249,66,0:0,22
NC_003280.10	12827023	.	accccccccccccc	aCCCCCccccccccccccc	6.00536	.	INDEL;IDV=3;IMF=0.75;DP=4;VDB=0.5;SGB=-0.511536;MQ0F=0;AC=2;AN=2;DP4=0,0,0,3;MQ=48	GT:PL:AD	1/1:56,26,23:0,1
NC_003280.10	12829240	.	AGG	AGGG	225	.	INDEL;IDV=34;IMF=0.894737;DP=38;VDB=0.0218634;SGB=-0.693127;MQSB=0.908888;MQ0F=0;AC=2;AN=2;DP4=0,0,19,14;MQ=49	GT:PL:AD	1/1:255,99,0:0,33
NC_003280.10	12854831	.	tcccccccccccccccc	tccccccccccccc	7.07897	.	INDEL;IDV=6;IMF=0.6;DP=10;VDB=0.573367;SGB=-0.590765;MQSB=0.833333;MQ0F=0;AC=2;AN=2;DP4=0,3,2,3;MQ=45	GT:PL:AD	1/1:33,1,0:3,3
NC_003280.10	13034362	.	ca	cAa	225	.	INDEL;IDV=26;IMF=1;DP=26;VDB=0.740302;SGB=-0.692976;MQSB=1;MQ0F=0;AC=2;AN=2;DP4=0,0,14,12;MQ=50	GT:PL:AD	1/1:255,78,0:0,26
NC_003280.10	13063804	.	gaa	ga	225	.	INDEL;IDV=26;IMF=0.722222;DP=36;VDB=0.343796;SGB=-0.693021;MQSB=0.968979;MQ0F=0;AC=2;AN=2;DP4=0,0,10,17;MQ=49	GT:PL:AD	1/1:255,81,0:0,27
NC_003280.10	13099892	.	gtatatatatatatata	gtatatatatatata	8.55869	.	INDEL;IDV=6;IMF=0.15;DP=40;VDB=0.594434;SGB=-0.616816;MQSB=0.852076;MQ0F=0;ICB=1;HOB=0.5;AC=1;AN=2;DP4=20,6,3,3;MQ=49	GT:PL:AD	0/1:44,0,255:26,4
NC_003280.10	13298573	.	tgagagagagagagagag	tGAgagagagagagagagag	11.9924	.	INDEL;IDV=4;IMF=0.153846;DP=26;VDB=0.543974;SGB=-0.590765;MQSB=0.826565;MQ0F=0;ICB=1;HOB=0.5;AC=1;AN=2;DP4=9,6,3,2;MQ=49	GT:PL:AD	0/1:47,0,255:15,3
NC_003280.10	13309171	.	gtatatatatatatatatatatatatatatat	gTAtatatatatatatatatatatatatatatat	25.9152	.	INDEL;IDV=5;IMF=0.217391;DP=23;VDB=0.0202169;SGB=-0.590765;MQSB=0.921243;MQ0F=0;ICB=1;HOB=0.5;AC=1;AN=2;DP4=6,4,2,3;MQ=49	GT:PL:AD	0/1:60,0,231:10,3
NC_003280.10	13335205	.	ggtgtgtgtgtgtgtgtg	ggtgtgtgtgtgtgtg	58	.	INDEL;IDV=5;IMF=0.178571;DP=28;VDB=0.0334355;SGB=-0.556411;MQSB=0.986161;MQ0F=0;ICB=1;HOB=0.5;AC=1;AN=2;DP4=12,6,1,3;MQ=49	GT:PL:AD	0/1:93,0,255:18,4
NC_003280.10	13355973	.	ttatatatatatatatatatatat	ttatatatatatatatatatat	19.4237	.	INDEL;IDV=10;IMF=0.344828;DP=29;VDB=0.0521493;SGB=-0.636426;MQSB=0.95306;MQ0F=0;ICB=1;HOB=0.5;AC=1;AN=2;DP4=8,8,2,5;MQ=49	GT:PL:AD	0/1:54,0,255:16,4
NC_003280.10	13359059	.	gatatatatatatatat	gATatatatatatatatat	54	.	INDEL;IDV=5;IMF=0.2;DP=25;VDB=0.00506475;SGB=-0.590765;MQSB=0.95306;MQ0F=0;ICB=1;HOB=0.5;AC=1;AN=2;DP4=11,7,2,3;MQ=49	GT:PL:AD	0/1:89,0,255:18,4
NC_003280.10	13382903	.	catatatatatatatatatatatat	catatatatatatatatatatat	67	.	INDEL;IDV=7;IMF=0.368421;DP=19;VDB=0.0291769;SGB=-0.616816;MQSB=0.945959;MQ0F=0;ICB=1;HOB=0.5;AC=1;AN=2;DP4=5,3,4,2;MQ=49	GT:PL:AD	0/1:100,0,210:8,4
NC_003280.10	13384086	.	caaaaaaa	caaaaa	201	.	INDEL;IDV=17;IMF=0.708333;DP=24;VDB=0.973844;SGB=-0.686358;MQSB=0.834543;MQ0F=0.0416667;AC=2;AN=2;DP4=0,0,7,7;MQ=38	GT:PL:AD	1/1:231,42,0:0,14
NC_003280.10	13389151	.	gaaaaaaaaaa	gAaaaaaaaaaa	55	.	INDEL;IDV=28;IMF=0.823529;DP=34;VDB=0.609164;SGB=-0.693079;MQSB=0.947838;MQ0F=0;AC=2;AN=2;DP4=0,0,14,15;MQ=49	GT:PL:AD	1/1:85,81,0:0,27
NC_003280.10	13396386	.	acccccccccccccccc	accccccccccccc	6.6115	.	INDEL;IDV=8;IMF=0.615385;DP=13;VDB=0.194874;SGB=-0.636426;MQ0F=0;AC=2;AN=2;DP4=0,0,0,7;MQ=50	GT:PL:AD	1/1:47,21,12:0,3
NC_003280.10	13442161	.	ttatatatatatatatatatatatatatata	ttatatatatatatatatatatatatata	15.0241	.	INDEL;IDV=3;IMF=0.2;DP=15;VDB=0.265917;SGB=-0.511536;MQSB=0.864013;MQ0F=0;ICB=1;HOB=0.5;AC=1;AN=2;DP4=4,5,2,1;MQ=49	GT:PL:AD	0/1:50,0,255:9,2
NC_003280.10	13445622	.	aatatatatatatatatatatatatata	aATatatatatatatatatatatatatata	137	.	INDEL;IDV=11;IMF=0.478261;DP=23;VDB=0.448738;SGB=-0.651104;MQSB=1;MQ0F=0;ICB=1;HOB=0.5;AC=1;AN=2;DP4=4,6,4,4;MQ=50	GT:PL:AD	0/1:170,0,237:10,5
NC_003280.10	13452132	.	gtttt	gTTTtttt	228	.	INDEL;IDV=2;IMF=0.0555556;DP=36;VDB=0.189983;SGB=-0.693097;MQSB=0.50379;MQ0F=0;AC=2;AN=2;DP4=1,0,13,17;MQ=45	GT:PL:AD	1/1:255,72,0:1,30
NC_003280.10	13469659	.	aatatatatatatatatatata	aATatatatatatatatatatata	61	.	INDEL;IDV=6;IMF=0.230769;DP=26;VDB=0.370777;SGB=-0.616816;MQSB=1;MQ0F=0;ICB=1;HOB=0.5;AC=1;AN=2;DP4=4,10,4,2;MQ=50	GT:PL:AD	0/1:95,0,255:14,4
NC_003280.10	13504765	.	CCGTCT	CCGTCTGCGTCT	225	.	INDEL;IDV=25;IMF=0.892857;DP=28;VDB=0.478237;SGB=-0.692914;MQSB=0.986249;MQ0F=0;AC=2;AN=2;DP4=0,0,10,15;MQ=49	GT:PL:AD	1/1:255,75,0:0,25
NC_003280.10	13509454	.	ttatatatatatatatatat	tTAtatatatatatatatatat	59	.	INDEL;IDV=5;IMF=0.227273;DP=22;VDB=0.239262;SGB=-0.616816;MQSB=0.85394;MQ0F=0;ICB=1;HOB=0.5;AC=1;AN=2;DP4=7,5,5,1;MQ=49	GT:PL:AD	0/1:93,0,255:12,4
NC_003280.10	13518717	.	gttttttt	gTttttttt	98	.	INDEL;IDV=33;IMF=0.942857;DP=35;VDB=0.929658;SGB=-0.693021;MQSB=0.99881;MQ0F=0;AC=2;AN=2;DP4=0,0,15,12;MQ=49	GT:PL:AD	1/1:128,81,0:0,27
NC_003280.10	13586700	.	gcacacacacacacacacacacacacac	gCAcacacacacacacacacacacacacac	73	.	INDEL;IDV=6;IMF=0.2;DP=30;VDB=0.154904;SGB=-0.636426;MQSB=0.945959;MQ0F=0;ICB=1;HOB=0.5;AC=1;AN=2;DP4=8,11,5,2;MQ=49	GT:PL:AD	0/1:108,0,255:19,4
NC_003280.10	13627648	.	att	aTtt	225	.	INDEL;IDV=41;IMF=0.931818;DP=44;VDB=0.157767;SGB=-0.693141;MQSB=0.923654;MQ0F=0;AC=2;AN=2;DP4=0,0,16,21;MQ=48	GT:PL:AD	1/1:255,111,0:0,37
NC_003280.10	13697981	.	Gc	GCc	225	.	INDEL;IDV=36;IMF=0.947368;DP=38;VDB=0.306825;SGB=-0.693136;MQSB=0.754235;MQ0F=0;AC=2;AN=2;DP4=0,0,13,22;MQ=49	GT:PL:AD	1/1:255,105,0:0,35
NC_003280.10	13715980	.	GTTTT	GTTTTT	186	.	INDEL;IDV=35;IMF=0.972222;DP=36;VDB=0.433253;SGB=-0.692976;MQSB=0.991618;MQ0F=0;AC=2;AN=2;DP4=0,0,15,11;MQ=48	GT:PL:AD	1/1:216,78,0:0,26
NC_003280.10	13718879	.	at	aTt	225	.	INDEL;IDV=28;IMF=0.903226;DP=31;VDB=0.794224;SGB=-0.693079;MQSB=1;MQ0F=0;AC=2;AN=2;DP4=0,0,16,13;MQ=50	GT:PL:AD	1/1:255,87,0:0,29
NC_003280.10	13794974	.	ttatatatatatatatatatatatat	tTAtatatatatatatatatatatatat	129	.	INDEL;IDV=7;IMF=0.291667;DP=24;VDB=0.0421058;SGB=-0.636426;MQSB=0.791547;MQ0F=0;ICB=1;HOB=0.5;AC=1;AN=2;DP4=8,5,3,4;MQ=49	GT:PL:AD	0/1:162,0,255:13,5
NC_003280.10	13812143	.	aatatatatatatatatatatatata	aATatatatatatatatatatatatata	34.4088	.	INDEL;IDV=7;IMF=0.233333;DP=30;VDB=0.155754;SGB=-0.616816;MQSB=0.869574;MQ0F=0;ICB=1;HOB=0.5;AC=1;AN=2;DP4=10,6,5,1;MQ=49	GT:PL:AD	0/1:69,0,255:16,4
NC_003280.10	13812467	.	gtcttcttcttcttcttc	gtcttcttcttcttc	17.9204	.	INDEL;IDV=5;IMF=0.102041;DP=49;VDB=0.725435;SGB=-0.590765;MQSB=0.991745;MQ0F=0;ICB=1;HOB=0.5;AC=1;AN=2;DP4=25,15,3,2;MQ=49	GT:PL:AD	0/1:55,0,255:40,4
NC_003280.10	13817356	.	gctctctctctctctctctctctctctctctctctctctctctct	gctctctctctctctctctctctctctctctctctctctctct	20.0964	.	INDEL;IDV=5;IMF=0.172414;DP=29;VDB=0.331828;SGB=-0.590765;MQSB=0.823561;MQ0F=0;ICB=1;HOB=0.5;AC=1;AN=2;DP4=5,6,0,5;MQ=49	GT:PL:AD	0/1:54,0,204:11,3
NC_003280.10	13984973	.	atttt	aTtttt	90	.	INDEL;IDV=31;IMF=0.418919;DP=74;VDB=0.0067431;SGB=-0.69168;MQSB=0.917949;MQ0F=0.0135135;ICB=1;HOB=0.5;AC=1;AN=2;DP4=20,13,12,7;MQ=35	GT:PL:AD	0/1:123,0,186:33,19
NC_003280.10	13985600	.	tc	t	144	.	INDEL;IDV=43;IMF=0.252941;DP=165;VDB=1.60456e-17;SGB=-0.692914;MQSB=0.843779;MQ0F=0.0666667;ICB=1;HOB=0.5;AC=1;AN=2;DP4=44,24,14,11;MQ=33	GT:PL:AD	0/1:178,0,255:68,25
NC_003280.10	13986229	.	tc	t	90	.	INDEL;IDV=81;IMF=0.402985;DP=197;VDB=0.320127;SGB=-0.69311;MQSB=0.939272;MQ0F=0.0609137;ICB=1;HOB=0.5;AC=1;AN=2;DP4=14,40,13,18;MQ=37	GT:PL:AD	0/1:124,0,255:54,31
NC_003280.10	13986249	.	tttcgtctgtcaatctatttcttcgtctgtcaatctattt	tttcgtctgtcaatctattt	19.0002	.	INDEL;IDV=29;IMF=0.138756;DP=209;VDB=0.926123;SGB=-0.693079;MQSB=0.315087;MQ0F=0.0430622;ICB=1;HOB=0.5;AC=1;AN=2;DP4=18,37,14,15;MQ=36	GT:PL:AD	0/1:53,0,115:55,15
NC_003280.10	13986304	.	atttttt	attttt	61	.	INDEL;IDV=132;IMF=0.647059;DP=203;VDB=0.902922;SGB=-0.693147;MQSB=0.157562;MQ0F=0.0935961;AC=2;AN=2;DP4=11,13,34,36;MQ=26	GT:PL:AD	1/1:88,22,0:24,69
NC_003280.10	13986324	.	atttttt	attttt	43.3562	.	INDEL;IDV=70;IMF=0.336538;DP=208;VDB=0.989141;SGB=-0.693146;MQSB=0.020523;MQ0F=0.153846;ICB=1;HOB=0.5;AC=1;AN=2;DP4=27,18,25,18;MQ=21	GT:PL:AD	0/1:76,0,64:45,43
NC_003280.10	13986578	.	attttt	atttt	93	.	INDEL;IDV=78;IMF=0.386139;DP=194;VDB=0.9972;SGB=-0.693145;MQSB=0.995323;MQ0F=0.0412371;ICB=1;HOB=0.5;AC=1;AN=2;DP4=2,21,13,27;MQ=31	GT:PL:AD	0/1:126,0,60:23,40
NC_003280.10	13986599	.	ttct	tt	98	.	INDEL;IDV=10;IMF=0.0588235;DP=170;VDB=1.52635e-10;SGB=-0.680642;MQSB=0.949591;MQ0F=0.0352941;ICB=1;HOB=0.5;AC=1;AN=2;DP4=10,6,4,8;MQ=25	GT:PL:AD	0/1:131,0,163:16,12
NC_003280.10	13986620	.	tttcgtgtaacaatctatttcttcgt	tttcgt	228	.	INDEL;IDV=31;IMF=0.246032;DP=119;VDB=0.10581;SGB=-0.69311;MQSB=0.222154;MQ0F=0.0168067;AC=2;AN=2;DP4=2,4,7,24;MQ=28	GT:PL:AD	1/1:255,31,0:6,31
NC_003280.10	14019831	.	GGGG	GGGGTGTCAGTGGG	88	.	INDEL;IDV=5;IMF=0.2;DP=25;VDB=0.0634223;SGB=-0.590765;MQSB=0.970446;MQ0F=0;ICB=1;HOB=0.5;AC=1;AN=2;DP4=7,7,2,3;MQ=45	GT:PL:AD	0/1:122,0,255:14,5
NC_003280.10	14022198	.	acccccccccccccccccc	accccccccccc	5.77298	.	INDEL;IDV=4;IMF=1;DP=4;VDB=0.654404;SGB=-0.511536;MQ0F=0;AC=2;AN=2;DP4=0,0,0,3;MQ=50	GT:PL:AD	1/1:38,7,4:0,1
NC_003280.10	14033404	.	catatatatatatatatat	catatatatatatatat	20.1158	.	INDEL;IDV=5;IMF=0.2;DP=25;VDB=0.00666372;SGB=-0.590765;MQSB=0.851213;MQ0F=0;ICB=1;HOB=0.5;AC=1;AN=2;DP4=7,10,2,3;MQ=49	GT:PL:AD	0/1:55,0,255:17,3
NC_003280.10	14244733	.	gacacacacacacacacacacacacacaca	gacacacacacacacacacacacacaca	18.944	.	INDEL;IDV=6;IMF=0.181818;DP=33;VDB=0.00262024;SGB=-0.616816;MQSB=0.906807;MQ0F=0;ICB=1;HOB=0.5;AC=1;AN=2;DP4=5,11,1,5;MQ=49	GT:PL:AD	0/1:54,0,255:16,4
NC_003280.10	14250453	.	gcacacacacacacacacacaca	gcacacacacacacacacaca	10.2799	.	INDEL;IDV=6;IMF=0.176471;DP=34;VDB=0.333035;SGB=-0.616816;MQSB=0.999762;MQ0F=0;ICB=1;HOB=0.5;AC=1;AN=2;DP4=12,11,3,3;MQ=49	GT:PL:AD	0/1:46,0,255:23,3
NC_003280.10	14269283	.	gaaaaa	gAaaaaa	145	.	INDEL;IDV=21;IMF=0.875;DP=24;VDB=0.141462;SGB=-0.692562;MQSB=1;MQ0F=0;AC=2;AN=2;DP4=0,0,4,18;MQ=50	GT:PL:AD	1/1:175,66,0:0,22
NC_003280.10	14275481	.	A	AG	225	.	INDEL;IDV=17;IMF=0.944444;DP=18;VDB=0.17304;SGB=-0.689466;MQSB=0.0767774;MQ0F=0;AC=2;AN=2;DP4=0,0,5,11;MQ=43	GT:PL:AD	1/1:255,48,0:0,16
NC_003280.10	14317320	.	GC	GCC	225	.	INDEL;IDV=20;IMF=0.909091;DP=22;VDB=0.101616;SGB=-0.691153;MQSB=1;MQ0F=0;AC=2;AN=2;DP4=0,0,10,8;MQ=50	GT:PL:AD	1/1:255,54,0:0,18
NC_003280.10	14334349	.	att	aTtt	218	.	INDEL;IDV=16;IMF=0.457143;DP=35;VDB=0.159201;SGB=-0.690438;MQSB=0.0178187;MQ0F=0.371429;ICB=1;HOB=0.5;AC=1;AN=2;DP4=8,6,9,8;MQ=25	GT:PL:AD	0/1:251,0,73:14,17
NC_003280.10	14338026	.	tg	t	225	.	INDEL;IDV=69;IMF=0.766667;DP=89;VDB=0.781752;SGB=-0.693147;MQSB=0.924028;MQ0F=0.0561798;AC=2;AN=2;DP4=0,0,23,28;MQ=32	GT:PL:AD	1/1:255,154,0:0,51
NC_003280.10	14338080	.	a	aTT	103	.	INDEL;IDV=16;IMF=0.390244;DP=41;VDB=0.117657;SGB=-0.683931;MQSB=0.974658;MQ0F=0.0731707;ICB=1;HOB=0.5;AC=1;AN=2;DP4=6,13,11,2;MQ=22	GT:PL:AD	0/1:136,0,182:19,13
NC_003280.10	14507298	.	ccttcttcttctt	ccttcttctt	39.7589	.	INDEL;IDV=3;IMF=0.09375;DP=32;VDB=0.763575;SGB=-0.556411;MQSB=0.974027;MQ0F=0;ICB=1;HOB=0.5;AC=1;AN=2;DP4=16,9,3,1;MQ=49	GT:PL:AD	0/1:76,0,255:25,4
NC_003280.10	14614239	.	gaaaaaaaa	gAaaaaaaaa	77	.	INDEL;IDV=41;IMF=0.931818;DP=44;VDB=0.934512;SGB=-0.693139;MQSB=0.968088;MQ0F=0;AC=2;AN=2;DP4=0,0,20,16;MQ=49	GT:PL:AD	1/1:107,108,0:0,36
NC_003280.10	14765504	.	cctctctctctctctctctctctctct	cctctctctctctctctctctctct	41.7252	.	INDEL;IDV=9;IMF=0.243243;DP=36;VDB=0.0393396;SGB=-0.651104;MQSB=0.873708;MQ0F=0;ICB=1;HOB=0.5;AC=1;AN=2;DP4=12,10,2,6;MQ=48	GT:PL:AD	0/1:77,0,255:22,5
NC_003280.10	14782585	.	ttctctctctctctctctc	ttctctctctctctctc	3.51151	.	INDEL;IDV=4;IMF=0.166667;DP=24;VDB=0.0815299;SGB=-0.453602;MQSB=0.954207;MQ0F=0;ICB=1;HOB=0.5;AC=1;AN=2;DP4=5,8,0,2;MQ=49	GT:PL:AD	0/1:37,0,255:13,2
NC_003280.10	14785200	.	tacacacacacacacacacacaca	tacacacacacacacacacaca	5.38839	.	INDEL;IDV=4;IMF=0.137931;DP=29;VDB=0.0756391;SGB=-0.556411;MQSB=0.808142;MQ0F=0;ICB=1;HOB=0.5;AC=1;AN=2;DP4=10,11,3,1;MQ=49	GT:PL:AD	0/1:40,0,255:21,3
NC_003280.10	14893457	.	aatatatatata	aatatatata	3.83431	.	INDEL;IDV=7;IMF=0.175;DP=40;VDB=0.242027;SGB=-0.636426;MQSB=0.975679;MQ0F=0;ICB=1;HOB=0.5;AC=1;AN=2;DP4=10,18,3,4;MQ=49	GT:PL:AD	0/1:38,0,255:28,4
NC_003280.10	14991927	.	gttcaaattttctctgaaaaattttggcgggaattcaaattttct	gttcaaattttct	23.5793	.	INDEL;IDV=2;IMF=0.0444444;DP=45;VDB=0.165136;SGB=-0.616816;MQSB=0.851435;MQ0F=0;ICB=1;HOB=0.5;AC=1;AN=2;DP4=16,15,5,1;MQ=47	GT:PL:AD	0/1:60,0,255:31,6
NC_003280.10	14993469	.	taaaaaa	tAAaaaaaa	201	.	INDEL;IDV=63;IMF=0.670213;DP=94;VDB=0.547302;SGB=-0.693147;MQSB=0.992076;MQ0F=0.0106383;ICB=1;HOB=0.5;AC=1;AN=2;DP4=15,9,22,38;MQ=39	GT:PL:AD	0/1:234,0,57:24,38
NC_003280.10	15140400	.	atttttt	aTtttttt	120	.	INDEL;IDV=39;IMF=0.829787;DP=47;VDB=0.296306;SGB=-0.69312;MQSB=0.416383;MQ0F=0.0425532;AC=2;AN=2;DP4=0,0,19,13;MQ=41	GT:PL:AD	1/1:150,93,0:0,31
NC_003280.10	15142437	.	caaaaaa	caaaaa	33.0057	.	INDEL;IDV=31;IMF=0.336957;DP=92;VDB=0.0115249;SGB=-0.692976;MQSB=0.51213;MQ0F=0.0543478;ICB=1;HOB=0.5;AC=1;AN=2;DP4=17,27,11,15;MQ=42	GT:PL:AD	0/1:66,0,113:44,26
NC_003280.10	15153509	.	gtctctctctctctctctctctctctctctctctctctctctctctctctctctctct	gtctctctctctctctctctctctctctctctctctctctctctctctctctctct	6.51141	.	INDEL;IDV=4;IMF=0.16;DP=25;VDB=0.1;SGB=-0.453602;MQ0F=0;AC=2;AN=2;DP4=0,0,0,2;MQ=47	GT:PL:AD	1/1:35,6,0:0,2
NC_003280.10	15188900	.	g	gCAA	225	.	INDEL;IDV=30;IMF=0.9375;DP=32;VDB=0.151526;SGB=-0.692914;MQSB=0.962269;MQ0F=0;AC=2;AN=2;DP4=0,0,10,15;MQ=46	GT:PL:AD	1/1:255,75,0:0,25
NC_003280.10	15194112	.	aagagagagagagagagagagag	aAGagagagagagagagagagagag	15.1886	.	INDEL;IDV=6;IMF=0.15;DP=40;VDB=0.183507;SGB=-0.636426;MQSB=1;MQ0F=0;ICB=1;HOB=0.5;AC=1;AN=2;DP4=13,10,2,5;MQ=50	GT:PL:AD	0/1:51,0,255:23,3
NC_003280.10	15216041	.	gtctctctctctctctctctctctctctctctctctctctctctctctct	gtctctctctctctctctctctctctctctctctctctctctctct	52	.	INDEL;IDV=8;IMF=0.266667;DP=30;VDB=0.0628715;SGB=-0.651104;MQSB=0.823561;MQ0F=0;ICB=1;HOB=0.5;AC=1;AN=2;DP4=2,6,3,5;MQ=49	GT:PL:AD	0/1:85,0,168:8,3
NC_003280.10	15254585	.	acccccccccccccc	acccccccccccc	6.27099	.	INDEL;IDV=15;IMF=0.833333;DP=18;VDB=0.465148;SGB=-0.680642;MQSB=1;MQ0F=0;AC=2;AN=2;DP4=0,1,1,11;MQ=48	GT:PL:AD	1/1:35,13,3:1,5
NC_003280.10	15264898	.	cctctctctctctctctctctctctctctctctctctctctctctctct	cctctctctctctctctctctctctctctctctctctctctctctct	15.6308	.	INDEL;IDV=5;IMF=0.185185;DP=27;VDB=0.00958285;SGB=-0.590765;MQSB=1;MQ0F=0;ICB=1;HOB=0.5;AC=1;AN=2;DP4=0,6,1,4;MQ=49	GT:PL:AD	0/1:49,0,127:6,3
NC_003280.10	15265980	.	ctatatatatatata	ctatatatatata	8.17921	.	INDEL;IDV=4;IMF=0.121212;DP=33;VDB=0.123633;SGB=-0.556411;MQSB=1;MQ0F=0;ICB=1;HOB=0.5;AC=1;AN=2;DP4=15,11,3,1;MQ=50	GT:PL:AD	0/1:44,0,255:26,3
NC_003281.10	79342	.	atttt	aTtttt	117	.	INDEL;IDV=19;IMF=0.95;DP=20;VDB=0.0867206;SGB=-0.69168;MQSB=1;MQ0F=0;AC=2;AN=2;DP4=0,0,18,1;MQ=39	GT:PL:AD	1/1:147,57,0:0,19
NC_003281.10	212541	.	caaaaaaaaaa	cAaaaaaaaaaa	57	.	INDEL;IDV=33;IMF=0.942857;DP=35;VDB=0.104276;SGB=-0.69311;MQSB=0.983828;MQ0F=0;AC=2;AN=2;DP4=0,0,8,23;MQ=49	GT:PL:AD	1/1:87,87,0:0,29
NC_003281.10	230727	.	agcgCGCGC	aGCgcgCGCGC	225	.	INDEL;IDV=32;IMF=0.864865;DP=37;VDB=0.235174;SGB=-0.69312;MQSB=0.766643;MQ0F=0;AC=2;AN=2;DP4=0,0,19,13;MQ=48	GT:PL:AD	1/1:255,96,0:0,32
NC_003281.10	346631	.	a	aGTTGGGTATGC	133	.	INDEL;IDV=7;IMF=0.7;DP=9;VDB=0.0498124;SGB=-0.636426;MQSB=1;MQ0F=0;ICB=1;HOB=0.5;AC=1;AN=2;DP4=0,1,7,0;MQ=43	GT:PL:AD	0/1:169,0,26:1,7
NC_003281.10	414400	.	tgggg	tGGGgggg	114	.	INDEL;IDV=8;IMF=0.727273;DP=11;VDB=0.137712;SGB=-0.651104;MQSB=1;MQ0F=0.0909091;AC=2;AN=2;DP4=1,0,0,8;MQ=26	GT:PL:AD	1/1:141,18,0:1,8
NC_003281.10	415704	.	ac	a	122	.	INDEL;IDV=27;IMF=0.191489;DP=141;VDB=0.19755;SGB=-0.692914;MQSB=0.191587;MQ0F=0;ICB=1;HOB=0.5;AC=1;AN=2;DP4=48,44,15,10;MQ=45	GT:PL:AD	0/1:156,0,255:92,25
NC_003281.10	433093	.	cctctctctctctctctctctctctctctctctctctctctctctctctctctc	cctctctctctctctctctctctctctctctctctctctctctctctctc,cCTCTCTctctctctctctctctctctctctctctctctctctctctctctctctctctc	95	.	INDEL;IDV=7;IMF=0.205882;DP=33;VDB=0.701568;SGB=-0.590765;MQSB=0.5;MQ0F=0;AC=1,1;AN=2;DP4=0,0,3,2;MQ=49	GT:PL:AD	1/2:157,74,65,94,0,87:0,3,2
NC_003281.10	439855	.	TCCCCCCCCCCC	TCCCCCCCCCC	40.0672	.	INDEL;IDV=27;IMF=0.794118;DP=34;VDB=0.432463;SGB=-0.692831;MQSB=0.845307;MQ0F=0;AC=2;AN=2;DP4=0,2,10,14;MQ=49	GT:PL:AD	1/1:67,47,0:2,22
NC_003281.10	452093	.	ctttttttt	cttttttt	18.1923	.	INDEL;IDV=64;IMF=0.592593;DP=108;VDB=0.0454262;SGB=-0.693147;MQSB=0.171369;MQ0F=0.0277778;ICB=1;HOB=0.5;AC=1;AN=2;DP4=12,18,26,28;MQ=39	GT:PL:AD	0/1:51,0,23:30,53
NC_003281.10	498686	.	Ag	A	225	.	INDEL;IDV=24;IMF=0.923077;DP=26;VDB=0.133364;SGB=-0.692831;MQSB=0.984335;MQ0F=0.0384615;AC=2;AN=2;DP4=0,0,5,19;MQ=43	GT:PL:AD	1/1:255,72,0:0,24
NC_003281.10	498748	.	ac	a	176	.	INDEL;IDV=10;IMF=1;DP=10;VDB=0.395899;SGB=-0.670168;MQSB=0.9375;MQ0F=0.1;AC=2;AN=2;DP4=0,0,2,8;MQ=33	GT:PL:AD	1/1:206,30,0:0,10
NC_003281.10	513502	.	TCGCGCGCGC	TCGCGCGCGCGC	225	.	INDEL;IDV=31;IMF=0.837838;DP=37;VDB=0.184302;SGB=-0.676189;MQSB=0.964642;MQ0F=0;AC=2;AN=2;DP4=0,0,7,4;MQ=50	GT:PL:AD	1/1:255,33,0:0,11
NC_003281.10	513528	.	ACGCGCG	ACGCGCGCG	225	.	INDEL;IDV=32;IMF=0.842105;DP=38;VDB=0.22261;SGB=-0.690438;MQSB=0.928603;MQ0F=0;AC=2;AN=2;DP4=0,0,9,8;MQ=49	GT:PL:AD	1/1:255,51,0:0,17
NC_003281.10	665299	.	AGG	AGGG	225	.	INDEL;IDV=27;IMF=0.931035;DP=29;VDB=0.553021;SGB=-0.693021;MQSB=0.999706;MQ0F=0;AC=2;AN=2;DP4=0,0,14,13;MQ=49	GT:PL:AD	1/1:255,81,0:0,27
NC_003281.10	666843	.	GC	GCC	225	.	INDEL;IDV=35;IMF=1;DP=35;VDB=0.780226;SGB=-0.69312;MQSB=0.999287;MQ0F=0;AC=2;AN=2;DP4=0,0,17,15;MQ=49	GT:PL:AD	1/1:255,96,0:0,32
NC_003281.10	690837	.	gcccccccccccccc	gcccccccccccc	5.7555	.	INDEL;IDV=3;IMF=0.333333;DP=9;VDB=0.539554;SGB=-0.511536;MQ0F=0;AC=2;AN=2;DP4=0,0,0,3;MQ=49	GT:PL:AD	1/1:34,9,0:0,3
NC_003281.10	705104	.	GCCCC	GCCCCC	220	.	INDEL;IDV=26;IMF=0.83871;DP=31;VDB=0.217505;SGB=-0.692831;MQSB=0.996231;MQ0F=0;AC=2;AN=2;DP4=0,0,11,13;MQ=47	GT:PL:AD	1/1:250,72,0:0,24
NC_003281.10	712130	.	ACGCGCGCGC	ACGCGCGCGCGC	225	.	INDEL;IDV=39;IMF=0.928571;DP=42;VDB=0.772193;SGB=-0.693143;MQSB=0.429062;MQ0F=0;AC=2;AN=2;DP4=0,0,16,22;MQ=49	GT:PL:AD	1/1:255,114,0:0,38
NC_003281.10	715032	.	aatatatatatatatatatatatatatata	aatatatatatatatatatatatata	81	.	INDEL;IDV=11;IMF=0.458333;DP=24;VDB=0.0361408;SGB=-0.680642;MQSB=1;MQ0F=0;ICB=1;HOB=0.5;AC=1;AN=2;DP4=7,2,5,7;MQ=50	GT:PL:AD	0/1:114,0,201:9,4
NC_003281.10	744750	.	ttctctctctctctctctctctctctctct	ttctctctctctctctctctctctctct	63	.	INDEL;IDV=5;IMF=0.294118;DP=17;VDB=0.0398022;SGB=-0.590765;MQSB=0.763675;MQ0F=0;ICB=1;HOB=0.5;AC=1;AN=2;DP4=4,2,3,2;MQ=43	GT:PL:AD	0/1:96,0,108:6,4
NC_003281.10	758906	.	tccCC	tcCC	225	.	INDEL;IDV=39;IMF=1;DP=39;VDB=0.350332;SGB=-0.693144;MQSB=0.879351;MQ0F=0;AC=2;AN=2;DP4=0,0,18,21;MQ=49	GT:PL:AD	1/1:255,117,0:0,39
NC_003281.10	792820	.	gcc	gCcc	225	.	INDEL;IDV=43;IMF=0.914894;DP=47;VDB=0.542262;SGB=-0.693146;MQSB=1;MQ0F=0;AC=2;AN=2;DP4=0,0,21,21;MQ=49	GT:PL:AD	1/1:255,126,0:0,42
NC_003281.10	819736	.	tgggggggggggggggg	tgggggggggggg	8.18715	.	INDEL;IDV=8;IMF=0.8;DP=10;VDB=0.320361;SGB=-0.590765;MQ0F=0;AC=2;AN=2;DP4=0,0,5,0;MQ=40	GT:PL:AD	1/1:47,16,10:0,2
NC_003281.10	840796	.	AG	AGG	225	.	INDEL;IDV=40;IMF=0.952381;DP=42;VDB=0.8515;SGB=-0.693143;MQSB=0.972416;MQ0F=0;AC=2;AN=2;DP4=0,0,16,22;MQ=49	GT:PL:AD	1/1:255,114,0:0,38
NC_003281.10	844180	.	GGC	GGCGC	225	.	INDEL;IDV=28;IMF=1;DP=28;VDB=0.820274;SGB=-0.693054;MQSB=0.911099;MQ0F=0;AC=2;AN=2;DP4=0,0,18,10;MQ=49	GT:PL:AD	1/1:255,84,0:0,28
NC_003281.10	931666	.	aatatata	aatata	61	.	INDEL;IDV=20;IMF=0.266667;DP=75;VDB=0.578184;SGB=-0.692067;MQSB=0.200939;MQ0F=0.04;ICB=1;HOB=0.5;AC=1;AN=2;DP4=13,14,2,18;MQ=35	GT:PL:AD	0/1:95,0,255:27,20
NC_003281.10	1122203	.	TA	TAA	225	.	INDEL;IDV=30;IMF=0.9375;DP=32;VDB=0.090454;SGB=-0.692976;MQSB=0.258949;MQ0F=0.0625;AC=2;AN=2;DP4=0,0,17,9;MQ=42	GT:PL:AD	1/1:255,78,0:0,26
NC_003281.10	1160654	.	ccacacacacacacacac	ccacacacacacacac	4.81134	.	INDEL;IDV=2;IMF=0.111111;DP=18;VDB=0.642606;SGB=-0.453602;MQSB=0.939413;MQ0F=0;ICB=1;HOB=0.5;AC=1;AN=2;DP4=7,6,2,0;MQ=49	GT:PL:AD	0/1:39,0,255:13,2
NC_003281.10	1160966	.	aatatatatatatatatatatatatata	aatatatatatatatatatatatata	88	.	INDEL;IDV=9;IMF=0.321429;DP=28;VDB=0.0168289;SGB=-0.651104;MQSB=0.96464;MQ0F=0;ICB=1;HOB=0.5;AC=1;AN=2;DP4=10,6,5,3;MQ=49	GT:PL:AD	0/1:122,0,255:16,5
NC_003281.10	1161867	.	aatatatatatatatatatatatata	aATatatatatatatatatatatatata	34.0919	.	INDEL;IDV=5;IMF=0.277778;DP=18;VDB=0.190554;SGB=-0.590765;MQSB=0.896649;MQ0F=0;ICB=1;HOB=0.5;AC=1;AN=2;DP4=3,6,0,5;MQ=49	GT:PL:AD	0/1:68,0,230:9,3
NC_003281.10	1233089	.	AGG	AGGG	225	.	INDEL;IDV=24;IMF=0.827586;DP=29;VDB=0.104206;SGB=-0.692831;MQSB=0.714623;MQ0F=0;AC=2;AN=2;DP4=0,0,10,14;MQ=49	GT:PL:AD	1/1:255,72,0:0,24
NC_003281.10	1261007	.	caaaaaaa	caaaaaa	18.9355	.	INDEL;IDV=10;IMF=0.434783;DP=23;VDB=0.231684;SGB=-0.670168;MQSB=0.165299;MQ0F=0.521739;AC=2;AN=2;DP4=3,4,9,1;MQ=20	GT:PL:AD	1/1:46,6,0:7,10
NC_003281.10	1267625	.	ttatatatatatatatatatatatata	ttatatatatatatatatatatata	68	.	INDEL;IDV=5;IMF=0.333333;DP=15;VDB=0.0950631;SGB=-0.590765;MQSB=1;MQ0F=0;ICB=1;HOB=0.5;AC=1;AN=2;DP4=2,6,3,2;MQ=50	GT:PL:AD	0/1:102,0,255:8,4
NC_003281.10	1300109	.	gc	gCc	228	.	INDEL;IDV=102;IMF=0.520408;DP=196;VDB=4.05183e-30;SGB=-0.693147;MQSB=0.981348;MQ0F=0.0765306;AC=2;AN=2;DP4=0,2,44,49;MQ=24	GT:PL:AD	1/1:255,249,0:2,93
NC_003281.10	1301156	.	gc	gCc	83	.	INDEL;IDV=7;IMF=0.7;DP=10;VDB=0.219617;SGB=-0.636426;MQ0F=0.1;AC=2;AN=2;DP4=0,0,0,7;MQ=25	GT:PL:AD	1/1:113,21,0:0,7
NC_003281.10	1384738	.	gtatatatatatatatatatatatatatat	gtatatatatatatatatatatatatat	49.7196	.	INDEL;IDV=5;IMF=0.416667;DP=12;VDB=0.0891378;SGB=-0.590765;MQSB=0.864013;MQ0F=0;ICB=1;HOB=0.5;AC=1;AN=2;DP4=4,3,2,3;MQ=49	GT:PL:AD	0/1:83,0,190:7,3
NC_003281.10	1567543	.	ttgtgtgtgtgtgtgtgtgtgtgtgtgtgtgtgtgtgtgtgtgtgtgtgtgtgtgtg	tTGTGtgtgtgtgtgtgtgtgtgtgtgtgtgtgtgtgtgtgtgtgtgtgtgtgtgtgtgtg,tTGtgtgtgtgtgtgtgtgtgtgtgtgtgtgtgtgtgtgtgtgtgtgtgtgtgtgtgtg	192	.	INDEL;IDV=6;IMF=0.230769;DP=26;VDB=0.02383;SGB=-0.662043;MQSB=0.346719;MQ0F=0;AC=1,1;AN=2;DP4=0,0,3,6;MQ=47	GT:PL:AD	1/2:255,93,75,209,0,203:0,6,2
NC_003281.10	1601917	.	aacacacacacacacacacacacacacacacac	aacacacacacacacacacacacacacacac	85	.	INDEL;IDV=11;IMF=0.305556;DP=36;VDB=0.140389;SGB=-0.676189;MQSB=0.77715;MQ0F=0;ICB=1;HOB=0.5;AC=1;AN=2;DP4=11,8,8,3;MQ=49	GT:PL:AD	0/1:119,0,255:19,6
NC_003281.10	1631129	.	tggtaggtaggtaggtaggtaggtaggtagatagatagataggtaggtaggtaggtaggtaggtaggtaggtaggtaggtaggtaggtaggtaggtaggtaggtaggtaggtaggtaggtaggtaggtaggtagg	tggtaggtaggtaggtaggtaggtagatagatagataggtaggtaggtaggtaggtaggtaggtaggtaggtaggtaggtaggtaggtaggtaggtaggtaggtaggtaggtaggtaggtaggtaggtagg	4.84315	.	INDEL;IDV=2;IMF=0.0740741;DP=27;VDB=0.0152963;SGB=-0.453602;MQSB=0.891154;MQ0F=0;ICB=1;HOB=0.5;AC=1;AN=2;DP4=14,4,1,1;MQ=49	GT:PL:AD	0/1:40,0,255:18,2
NC_003281.10	1651851	.	ctatatatatatatatatatatatatatatatatata	ctatatatatatatatatatatatatatatatata	35.2055	.	INDEL;IDV=2;IMF=0.333333;DP=6;VDB=0.267404;SGB=-0.453602;MQSB=1;MQ0F=0;ICB=1;HOB=0.5;AC=1;AN=2;DP4=1,0,1,1;MQ=50	GT:PL:AD	0/1:68,0,41:1,2
NC_003281.10	1660144	.	ttatatatatatatatatatat	ttatatatatatatatatat	69	.	INDEL;IDV=7;IMF=0.25;DP=28;VDB=0.139273;SGB=-0.636426;MQSB=1;MQ0F=0;ICB=1;HOB=0.5;AC=1;AN=2;DP4=6,9,3,4;MQ=50	GT:PL:AD	0/1:103,0,255:15,5
NC_003281.10	1743606	.	tagagagagagagagagagagagaaagagagagaga	tagagagagagagagagagagaaagagagagaga	41.7668	.	INDEL;IDV=5;IMF=0.178571;DP=28;VDB=0.223797;SGB=-0.616816;MQSB=1;MQ0F=0;ICB=1;HOB=0.5;AC=1;AN=2;DP4=9,9,4,2;MQ=50	GT:PL:AD	0/1:77,0,255:18,4
NC_003281.10	1761078	.	at	a	61	.	INDEL;IDV=6;IMF=0.222222;DP=27;VDB=0.600763;SGB=-0.616816;MQSB=0.5;MQ0F=0;ICB=1;HOB=0.5;AC=1;AN=2;DP4=2,2,0,6;MQ=49	GT:PL:AD	0/1:94,0,111:4,6
NC_003281.10	1786203	.	ggtgtgtgtgtgtgtgtg	gGTgtgtgtgtgtgtgtgtg	17.4877	.	INDEL;IDV=4;IMF=0.111111;DP=36;VDB=0.136777;SGB=-0.556411;MQSB=0.958048;MQ0F=0;ICB=1;HOB=0.5;AC=1;AN=2;DP4=8,15,4,0;MQ=49	GT:PL:AD	0/1:53,0,255:23,3
NC_003281.10	1881067	.	ctct	cTCTTTCTCTCTCTTtct	143	.	INDEL;IDV=3;IMF=0.15;DP=20;VDB=0.853352;SGB=-0.636426;MQSB=0.0521764;MQ0F=0;ICB=1;HOB=0.5;AC=1;AN=2;DP4=1,7,6,1;MQ=41	GT:PL:AD	0/1:176,0,131:8,7
NC_003281.10	1925307	.	ctgtgtgtgtgtgtgtgtgtg	ctgtgtgtgtgtgtgtgtg	18.8369	.	INDEL;IDV=6;IMF=0.206897;DP=29;VDB=0.598281;SGB=-0.590765;MQSB=1;MQ0F=0;ICB=1;HOB=0.5;AC=1;AN=2;DP4=12,3,4,1;MQ=50	GT:PL:AD	0/1:54,0,255:15,3
NC_003281.10	2171932	.	aacacacacacacacacaaacacacacacacacacacacacacacacacacacacac	aacacacacacacacaaacacacacacacacacacacacacacacacacacacac	10.434	.	INDEL;IDV=2;IMF=0.0869565;DP=23;VDB=0.302793;SGB=-0.511536;MQSB=0.97357;MQ0F=0;ICB=1;HOB=0.5;AC=1;AN=2;DP4=11,5,3,0;MQ=49	GT:PL:AD	0/1:46,0,255:16,3
NC_003281.10	2208405	.	ttatatatatatatatatat	tTAtatatatatatatatatat	22.0484	.	INDEL;IDV=4;IMF=0.210526;DP=19;VDB=0.683142;SGB=-0.590765;MQSB=0.928603;MQ0F=0;ICB=1;HOB=0.5;AC=1;AN=2;DP4=6,6,3,2;MQ=49	GT:PL:AD	0/1:56,0,255:12,2
NC_003281.10	2231883	.	ttatatatatatatatatat	tTAtatatatatatatatatat	94	.	INDEL;IDV=9;IMF=0.290323;DP=31;VDB=0.362102;SGB=-0.662043;MQSB=0.931547;MQ0F=0;ICB=1;HOB=0.5;AC=1;AN=2;DP4=8,7,5,4;MQ=49	GT:PL:AD	0/1:128,0,255:15,5
NC_003281.10	2282480	.	tgattttct	tGATTTTCTTGCGAAATTATCgattttct	225	.	INDEL;IDV=3;IMF=0.12;DP=25;VDB=0.286794;SGB=-0.690438;MQSB=0.817757;MQ0F=0;AC=2;AN=2;DP4=0,0,7,10;MQ=30	GT:PL:AD	1/1:255,51,0:0,17
NC_003281.10	2471363	.	AG	AGG	225	.	INDEL;IDV=20;IMF=0.952381;DP=21;VDB=0.865312;SGB=-0.692067;MQSB=0.562801;MQ0F=0;AC=2;AN=2;DP4=0,0,14,6;MQ=39	GT:PL:AD	1/1:255,60,0:0,20
NC_003281.10	2573122	.	cgagagagagagagagagagagagagaga	cgagagagagagagagagagagagaga	104	.	INDEL;IDV=8;IMF=0.333333;DP=24;VDB=0.0199686;SGB=-0.651104;MQSB=0.939898;MQ0F=0;ICB=1;HOB=0.5;AC=1;AN=2;DP4=7,6,3,5;MQ=49	GT:PL:AD	0/1:137,0,255:13,6
NC_003281.10	2645109	.	tgG	tG	151	.	INDEL;IDV=13;IMF=0.928571;DP=14;VDB=0.704456;SGB=-0.662043;MQSB=0.924584;MQ0F=0;AC=2;AN=2;DP4=0,0,3,6;MQ=49	GT:PL:AD	1/1:181,27,0:0,9
NC_003281.10	2653402	.	actctctctctctctctctct	actctctctctctctctct	18.0412	.	INDEL;IDV=6;IMF=0.352941;DP=17;VDB=0.111544;SGB=-0.590765;MQSB=0.879351;MQ0F=0;ICB=1;HOB=0.5;AC=1;AN=2;DP4=6,2,4,1;MQ=48	GT:PL:AD	0/1:52,0,198:8,3
NC_003281.10	2764017	.	catatatatatatatatatatatatatatatat	cATatatatatatatatatatatatatatatatat	65	.	INDEL;IDV=6;IMF=0.461538;DP=13;VDB=0.432988;SGB=-0.590765;MQSB=1.00775;MQ0F=0;ICB=1;HOB=0.5;AC=1;AN=2;DP4=2,3,4,1;MQ=50	GT:PL:AD	0/1:98,0,132:5,3
NC_003281.10	2826548	.	ttatatatatatat	ttatatatatat	3.9215	.	INDEL;IDV=3;IMF=0.0833333;DP=36;VDB=0.232991;SGB=-0.511536;MQSB=0.873352;MQ0F=0;ICB=1;HOB=0.5;AC=1;AN=2;DP4=17,11,1,2;MQ=49	GT:PL:AD	0/1:39,0,255:28,3
NC_003281.10	3005154	.	caaaaaaaaa	caaaaaaaa	65	.	INDEL;IDV=26;IMF=0.8125;DP=31;VDB=0.144891;SGB=-0.692914;MQSB=0.765017;MQ0F=0;AC=2;AN=2;DP4=0,2,12,13;MQ=49	GT:PL:AD	1/1:92,54,0:2,25
NC_003281.10	3018910	.	gtatatatatatatatatat	gTAtatatatatatatatatat	121	.	INDEL;IDV=5;IMF=0.185185;DP=27;VDB=0.10079;SGB=-0.590765;MQSB=0.99938;MQ0F=0;ICB=1;HOB=0.5;AC=1;AN=2;DP4=9,7,2,3;MQ=49	GT:PL:AD	0/1:155,0,255:16,5
NC_003281.10	3037397	.	cgagagagagagagagagagagagagagagagagagagagag	cgagagagagagagagagagagagagagagagagagagag	91	.	INDEL;IDV=8;IMF=0.210526;DP=38;VDB=0.0215714;SGB=-0.651104;MQSB=0.943233;MQ0F=0;ICB=1;HOB=0.5;AC=1;AN=2;DP4=6,6,3,5;MQ=49	GT:PL:AD	0/1:124,0,253:12,7
NC_003281.10	3066089	.	ggagagagagagagagagagagagagagagagagagagagagagagagagagagaga	gGAgagagagagagagagagagagagagagagagagagagagagagagagagagagaga	73	.	INDEL;IDV=5;IMF=0.172414;DP=29;VDB=0.0805733;SGB=-0.616816;MQSB=0.8;MQ0F=0;AC=2;AN=2;DP4=0,1,2,4;MQ=49	GT:PL:AD	1/1:115,17,15:1,4
NC_003281.10	3119966	.	ctatatatatatatatatatatatata	cTAtatatatatatatatatatatatata	89	.	INDEL;IDV=6;IMF=0.272727;DP=22;VDB=0.103249;SGB=-0.616816;MQSB=1;MQ0F=0;ICB=1;HOB=0.5;AC=1;AN=2;DP4=5,8,3,3;MQ=50	GT:PL:AD	0/1:123,0,255:13,4
NC_003281.10	3146080	.	actctctctctctctctctctctct	aCTctctctctctctctctctctctct	90	.	INDEL;IDV=6;IMF=0.2;DP=30;VDB=0.246155;SGB=-0.636426;MQSB=0.946915;MQ0F=0;ICB=1;HOB=0.5;AC=1;AN=2;DP4=8,4,3,4;MQ=49	GT:PL:AD	0/1:124,0,255:12,4
NC_003281.10	3183062	.	ctatatatatatatatata	cTAtatatatatatatatata	22.3751	.	INDEL;IDV=5;IMF=0.15625;DP=32;VDB=0.143323;SGB=-0.616816;MQSB=0.956162;MQ0F=0;ICB=1;HOB=0.5;AC=1;AN=2;DP4=12,10,1,5;MQ=49	GT:PL:AD	0/1:58,0,255:22,3
NC_003281.10	3271652	.	aaagaagaagaagaagaaga	aaagaagaagaagaaga	10.2062	.	INDEL;IDV=2;IMF=0.0714286;DP=28;VDB=0.0886279;SGB=-0.453602;MQSB=0.887766;MQ0F=0;ICB=1;HOB=0.5;AC=1;AN=2;DP4=9,6,1,1;MQ=49	GT:PL:AD	0/1:46,0,255:15,2
NC_003281.10	3271948	.	aagagagagagagagagagagagagagagagagagagagagag	aagagagagagagagagagagagagagagagagagagagag	91	.	INDEL;IDV=8;IMF=0.333333;DP=24;VDB=0.0521724;SGB=-0.651104;MQSB=0.872525;MQ0F=0;ICB=1;HOB=0.5;AC=1;AN=2;DP4=1,6,3,5;MQ=49	GT:PL:AD	0/1:124,0,151:7,6
NC_003281.10	3273267	.	cagagagagagagagagaga	cAGagagagagagagagagaga	37.3105	.	INDEL;IDV=7;IMF=0.162791;DP=43;VDB=0.0191744;SGB=-0.651104;MQSB=0.958048;MQ0F=0;ICB=1;HOB=0.5;AC=1;AN=2;DP4=12,14,5,3;MQ=49	GT:PL:AD	0/1:73,0,255:26,4
NC_003281.10	3273329	.	ttctctctctctctctc	ttctctctctctctc	23.8854	.	INDEL;IDV=5;IMF=0.111111;DP=45;VDB=0.196956;SGB=-0.590765;MQSB=0.897937;MQ0F=0;ICB=1;HOB=0.5;AC=1;AN=2;DP4=12,20,3,2;MQ=49	GT:PL:AD	0/1:60,0,255:32,4
NC_003281.10	3281320	.	gc	gCc	225	.	INDEL;IDV=14;IMF=0.666667;DP=21;VDB=0.69704;SGB=-0.688148;MQSB=0.954207;MQ0F=0;AC=2;AN=2;DP4=0,0,10,5;MQ=49	GT:PL:AD	1/1:255,45,0:0,15
NC_003281.10	3304503	.	atttttttt	aTtttttttt	94	.	INDEL;IDV=35;IMF=0.921053;DP=38;VDB=0.0974847;SGB=-0.693136;MQSB=0.923245;MQ0F=0;AC=2;AN=2;DP4=0,0,12,23;MQ=49	GT:PL:AD	1/1:124,105,0:0,35
NC_003281.10	3347678	.	TGG	TGGG	225	.	INDEL;IDV=30;IMF=0.967742;DP=31;VDB=0.164093;SGB=-0.692914;MQSB=0.977814;MQ0F=0;AC=2;AN=2;DP4=0,0,18,7;MQ=49	GT:PL:AD	1/1:255,75,0:0,25
NC_003281.10	3347725	.	tcc	tCcc	225	.	INDEL;IDV=35;IMF=0.945946;DP=37;VDB=0.354593;SGB=-0.692976;MQSB=1;MQ0F=0;AC=2;AN=2;DP4=0,0,9,17;MQ=50	GT:PL:AD	1/1:255,78,0:0,26
NC_003281.10	3348173	.	gtttttttttttttt	gTTTTtttttttttttttt	11.8895	.	INDEL;IDV=29;IMF=0.878788;DP=33;VDB=0.441079;SGB=-0.693054;MQSB=0.947838;MQ0F=0;AC=2;AN=2;DP4=1,0,14,14;MQ=49	GT:PL:AD	1/1:58,27,21:1,3
NC_003281.10	3385124	.	agg	aGgg	225	.	INDEL;IDV=28;IMF=0.965517;DP=29;VDB=0.654039;SGB=-0.692976;MQSB=0.344154;MQ0F=0;AC=2;AN=2;DP4=0,0,6,20;MQ=43	GT:PL:AD	1/1:255,78,0:0,26
NC_003281.10	3385218	.	agg	aGgg	225	.	INDEL;IDV=25;IMF=0.925926;DP=27;VDB=0.334656;SGB=-0.692831;MQSB=0.00683954;MQ0F=0;AC=2;AN=2;DP4=0,0,11,13;MQ=34	GT:PL:AD	1/1:255,72,0:0,24
NC_003281.10	3427037	.	cggggggggggggggg	cggggggggggg	15.3088	.	INDEL;IDV=5;IMF=0.625;DP=8;VDB=0.223374;SGB=-0.556411;MQSB=1;MQ0F=0;AC=2;AN=2;DP4=1,0,3,1;MQ=50	GT:PL:AD	1/1:44,5,2:1,2
NC_003281.10	3442536	.	tccc	tcc	162	.	INDEL;IDV=30;IMF=1;DP=30;VDB=0.0319966;SGB=-0.691153;MQSB=0.924089;MQ0F=0;AC=2;AN=2;DP4=0,0,9,9;MQ=49	GT:PL:AD	1/1:192,54,0:0,18
NC_003281.10	3466313	.	t	tA	225	.	INDEL;IDV=28;IMF=1;DP=28;VDB=0.0587796;SGB=-0.693054;MQSB=0.995699;MQ0F=0;AC=2;AN=2;DP4=0,0,12,16;MQ=49	GT:PL:AD	1/1:255,84,0:0,28
NC_003281.10	3466505	.	gaaaaaaaa	gAaaaaaaaa	66	.	INDEL;IDV=37;IMF=0.902439;DP=41;VDB=0.0848853;SGB=-0.693136;MQSB=0.991611;MQ0F=0;AC=2;AN=2;DP4=0,1,22,13;MQ=49	GT:PL:AD	1/1:93,84,0:1,32
NC_003281.10	3498564	.	ttatatatatatatatatatatat	tTAtatatatatatatatatatatat	42.4218	.	INDEL;IDV=7;IMF=0.28;DP=25;VDB=0.00393563;SGB=-0.590765;MQSB=1;MQ0F=0;ICB=1;HOB=0.5;AC=1;AN=2;DP4=6,7,2,3;MQ=50	GT:PL:AD	0/1:77,0,255:13,3
NC_003281.10	3511710	.	caaaaaa	caaaaa	133	.	INDEL;IDV=42;IMF=1;DP=42;VDB=0.727387;SGB=-0.693145;MQSB=0.97051;MQ0F=0;AC=2;AN=2;DP4=0,0,22,18;MQ=49	GT:PL:AD	1/1:163,120,0:0,40
NC_003281.10	3540506	.	accc	acc	225	.	INDEL;IDV=29;IMF=0.828571;DP=35;VDB=0.197983;SGB=-0.693079;MQSB=0.969907;MQ0F=0;AC=2;AN=2;DP4=0,0,18,11;MQ=49	GT:PL:AD	1/1:255,87,0:0,29
NC_003281.10	3542404	.	gagaagaagaagaagaagaagaa	gagaagaagaagaagaagaa	6.48598	.	INDEL;IDV=3;IMF=0.103448;DP=29;VDB=0.699406;SGB=-0.511536;MQSB=1;MQ0F=0;ICB=1;HOB=0.5;AC=1;AN=2;DP4=8,9,1,2;MQ=50	GT:PL:AD	0/1:42,0,255:17,2
NC_003281.10	3608530	.	catatatatatatatata	cATatatatatatatatata	21.6841	.	INDEL;IDV=6;IMF=0.142857;DP=42;VDB=0.016493;SGB=-0.616816;MQSB=0.965521;MQ0F=0;ICB=1;HOB=0.5;AC=1;AN=2;DP4=17,12,2,4;MQ=49	GT:PL:AD	0/1:58,0,255:29,4
NC_003281.10	3637685	.	tagagagagagagagagaga	tAGagagagagagagagagaga	8.40094	.	INDEL;IDV=8;IMF=0.163265;DP=49;VDB=0.157234;SGB=-0.651104;MQSB=0.930661;MQ0F=0;ICB=1;HOB=0.5;AC=1;AN=2;DP4=13,23,6,2;MQ=49	GT:PL:AD	0/1:44,0,255:36,4
NC_003281.10	3664426	.	CG	CGG	225	.	INDEL;IDV=23;IMF=0.884615;DP=24;VDB=0.87469;SGB=-0.692352;MQSB=0.872525;MQ0F=0;AC=2;AN=2;DP4=0,0,7,14;MQ=49	GT:PL:AD	1/1:255,63,0:0,21
NC_003281.10	3672849	.	aagagagagagagagagag	aAGagagagagagagagagag	5.99741	.	INDEL;IDV=6;IMF=0.146341;DP=41;VDB=0.0400961;SGB=-0.616816;MQSB=0.998531;MQ0F=0;ICB=1;HOB=0.5;AC=1;AN=2;DP4=13,14,2,4;MQ=49	GT:PL:AD	0/1:40,0,255:27,3
NC_003281.10	3708962	.	attttt	aTttttt	172	.	INDEL;IDV=35;IMF=0.853659;DP=41;VDB=0.983609;SGB=-0.693143;MQSB=0.999573;MQ0F=0;AC=2;AN=2;DP4=0,0,20,18;MQ=49	GT:PL:AD	1/1:202,114,0:0,38
NC_003281.10	3786851	.	ttctctctctctctctctctctct	tTCtctctctctctctctctctctct	228	.	INDEL;IDV=27;IMF=0.642857;DP=42;VDB=0.0446905;SGB=-0.693079;MQSB=0.996854;MQ0F=0;AC=2;AN=2;DP4=2,0,15,14;MQ=49	GT:PL:AD	1/1:255,3,0:2,26
NC_003281.10	3799403	.	cctctctctctctctctctctctctctctctctctctctc	cCTctctctctctctctctctctctctctctctctctctctc	64	.	INDEL;IDV=10;IMF=0.25;DP=40;VDB=0.010717;SGB=-0.616816;MQSB=0.980001;MQ0F=0;ICB=1;HOB=0.5;AC=1;AN=2;DP4=8,3,3,3;MQ=49	GT:PL:AD	0/1:97,0,218:11,4
NC_003281.10	3805271	.	GCC	GC	225	.	INDEL;IDV=33;IMF=0.916667;DP=36;VDB=0.0268438;SGB=-0.69311;MQSB=0.999219;MQ0F=0;AC=2;AN=2;DP4=0,0,15,16;MQ=49	GT:PL:AD	1/1:255,93,0:0,31
NC_003281.10	3898907	.	ttctctctctctctctctctc	ttctctctctctctctctc	55	.	INDEL;IDV=8;IMF=0.170213;DP=47;VDB=0.0627231;SGB=-0.651104;MQSB=0.964223;MQ0F=0;ICB=1;HOB=0.5;AC=1;AN=2;DP4=17,19,5,3;MQ=49	GT:PL:AD	0/1:91,0,255:36,6
NC_003281.10	3992734	.	GC	GCCC	225	.	INDEL;IDV=33;IMF=0.916667;DP=36;VDB=0.784906;SGB=-0.693127;MQSB=0.963903;MQ0F=0;AC=2;AN=2;DP4=0,0,18,15;MQ=49	GT:PL:AD	1/1:255,99,0:0,33
NC_003281.10	3995413	.	ATTT	ATT	167	.	INDEL;IDV=27;IMF=0.964286;DP=28;VDB=0.00107852;SGB=-0.692067;MQSB=1;MQ0F=0;AC=2;AN=2;DP4=0,0,8,12;MQ=50	GT:PL:AD	1/1:197,60,0:0,20
NC_003281.10	4001652	.	GC	GCC	225	.	INDEL;IDV=29;IMF=0.90625;DP=32;VDB=0.756803;SGB=-0.693079;MQSB=0.996086;MQ0F=0;AC=2;AN=2;DP4=0,0,12,17;MQ=48	GT:PL:AD	1/1:255,87,0:0,29
NC_003281.10	4007037	.	GC	GCC	225	.	INDEL;IDV=37;IMF=0.973684;DP=38;VDB=0.321923;SGB=-0.693136;MQSB=0.931916;MQ0F=0;AC=2;AN=2;DP4=0,0,13,22;MQ=49	GT:PL:AD	1/1:255,105,0:0,35
NC_003281.10	4026020	.	tcc	tc	187	.	INDEL;IDV=23;IMF=0.69697;DP=33;VDB=0.0907132;SGB=-0.692562;MQSB=0.85797;MQ0F=0;ICB=1;HOB=0.5;AC=1;AN=2;DP4=2,5,10,12;MQ=46	GT:PL:AD	0/1:220,0,121:7,22
NC_003281.10	4056086	.	AC	ACC	44.4146	.	INDEL;IDV=2;IMF=0.0714286;DP=28;VDB=0.02;SGB=-0.453602;MQSB=1;MQ0F=0;AC=2;AN=2;DP4=0,0,1,1;MQ=50	GT:PL:AD	1/1:74,6,0:0,2
NC_003281.10	4099309	.	agg	aGgg	225	.	INDEL;IDV=38;IMF=0.974359;DP=39;VDB=0.737679;SGB=-0.693143;MQSB=0.366979;MQ0F=0;AC=2;AN=2;DP4=0,0,19,19;MQ=46	GT:PL:AD	1/1:255,114,0:0,38
NC_003281.10	4347387	.	caaaaaaaa	cAaaaaaaaa	69	.	INDEL;IDV=30;IMF=0.909091;DP=33;VDB=0.752201;SGB=-0.692976;MQSB=0.937241;MQ0F=0;AC=2;AN=2;DP4=0,0,14,12;MQ=49	GT:PL:AD	1/1:99,72,0:0,24
NC_003281.10	4379363	.	ttatatatatatatatatatatatatatatata	tTAtatatatatatatatatatatatatatatata	21.8577	.	INDEL;IDV=4;IMF=0.181818;DP=22;VDB=0.255981;SGB=-0.556411;MQSB=0.623736;MQ0F=0;ICB=1;HOB=0.5;AC=1;AN=2;DP4=4,5,3,1;MQ=49	GT:PL:AD	0/1:56,0,229:9,3
NC_003281.10	4394045	.	ttctctctctctctctctctctctctctctctctctctctctctctct	tTCTCtctctctctctctctctctctctctctctctctctctctctctctct	27.8505	.	INDEL;IDV=8;IMF=0.205128;DP=39;VDB=0.00587084;SGB=-0.590765;MQSB=1;MQ0F=0;ICB=1;HOB=0.5;AC=1;AN=2;DP4=2,8,1,4;MQ=50	GT:PL:AD	0/1:62,0,193:10,2
NC_003281.10	4429019	.	ACCCC	ACCCCC	225	.	INDEL;IDV=41;IMF=0.97619;DP=42;VDB=0.413944;SGB=-0.693145;MQSB=0.854509;MQ0F=0;AC=2;AN=2;DP4=0,0,20,21;MQ=49	GT:PL:AD	1/1:255,123,0:0,41
NC_003281.10	4439754	.	GC	GCC	225	.	INDEL;IDV=45;IMF=0.9375;DP=48;VDB=0.010005;SGB=-0.69312;MQSB=1;MQ0F=0;AC=2;AN=2;DP4=0,0,16,16;MQ=50	GT:PL:AD	1/1:255,96,0:0,32
NC_003281.10	4456872	.	cagagagagagagagagagagaga	cagagagagagagagagagaga	19.5224	.	INDEL;IDV=6;IMF=0.153846;DP=39;VDB=0.0775416;SGB=-0.616816;MQSB=0.966731;MQ0F=0;ICB=1;HOB=0.5;AC=1;AN=2;DP4=19,9,0,6;MQ=49	GT:PL:AD	0/1:55,0,255:28,5
NC_003281.10	4484062	.	GC	GCC	225	.	INDEL;IDV=22;IMF=1;DP=22;VDB=0.690689;SGB=-0.692067;MQSB=1;MQ0F=0;AC=2;AN=2;DP4=0,0,5,15;MQ=50	GT:PL:AD	1/1:255,60,0:0,20
NC_003281.10	4484647	.	cg	cGg	225	.	INDEL;IDV=37;IMF=0.948718;DP=39;VDB=0.149344;SGB=-0.693139;MQSB=0.93828;MQ0F=0;AC=2;AN=2;DP4=0,0,14,22;MQ=48	GT:PL:AD	1/1:255,108,0:0,36
NC_003281.10	4530486	.	CAAAAA	CAAAA	154	.	INDEL;IDV=31;IMF=0.861111;DP=35;VDB=0.00481999;SGB=-0.692831;MQSB=1;MQ0F=0;AC=2;AN=2;DP4=0,0,13,11;MQ=50	GT:PL:AD	1/1:184,72,0:0,24
NC_003281.10	4530510	.	AGG	AG	225	.	INDEL;IDV=42;IMF=1;DP=42;VDB=0.469959;SGB=-0.693127;MQSB=0.963903;MQ0F=0;AC=2;AN=2;DP4=0,0,18,15;MQ=49	GT:PL:AD	1/1:255,99,0:0,33
NC_003281.10	4614375	.	tcc	tCcc	225	.	INDEL;IDV=32;IMF=1;DP=32;VDB=0.188231;SGB=-0.69311;MQSB=0.873352;MQ0F=0;AC=2;AN=2;DP4=0,0,13,18;MQ=49	GT:PL:AD	1/1:255,93,0:0,31
NC_003281.10	4644301	.	cattattattattattattattatt	cATTattattattattattattattatt	12.4273	.	INDEL;IDV=2;IMF=0.0833333;DP=24;VDB=0.172119;SGB=-0.453602;MQSB=1;MQ0F=0;ICB=1;HOB=0.5;AC=1;AN=2;DP4=8,5,2,0;MQ=50	GT:PL:AD	0/1:48,0,255:13,2
NC_003281.10	4708985	.	GCC	GCCC	225	.	INDEL;IDV=36;IMF=0.947368;DP=38;VDB=0.902202;SGB=-0.693139;MQSB=0.971458;MQ0F=0;AC=2;AN=2;DP4=0,0,21,15;MQ=49	GT:PL:AD	1/1:255,108,0:0,36
NC_003281.10	4724128	.	ac	a	30.3238	.	INDEL;IDV=4;IMF=0.266667;DP=14;VDB=0.769036;SGB=-0.590765;MQSB=0.916482;MQ0F=0;ICB=1;HOB=0.5;AC=1;AN=2;DP4=2,3,5,0;MQ=50	GT:PL:AD	0/1:63,0,108:5,5
NC_003281.10	4774237	.	ttatatatatatatatatata	tTAtatatatatatatatatata	105	.	INDEL;IDV=7;IMF=0.2;DP=35;VDB=0.340236;SGB=-0.636426;MQSB=0.946202;MQ0F=0;ICB=1;HOB=0.5;AC=1;AN=2;DP4=12,11,2,5;MQ=49	GT:PL:AD	0/1:139,0,255:23,5
NC_003281.10	4957693	.	tataataataataataataataat	tataataataataataataat	4.48027	.	INDEL;IDV=3;IMF=0.0882353;DP=34;VDB=0.113953;SGB=-0.511536;MQSB=0.995501;MQ0F=0;ICB=1;HOB=0.5;AC=1;AN=2;DP4=17,12,1,2;MQ=49	GT:PL:AD	0/1:40,0,255:29,3
NC_003281.10	4969678	.	TGGG	TGG	153	.	INDEL;IDV=25;IMF=0.892857;DP=28;VDB=0.275751;SGB=-0.692562;MQSB=1;MQ0F=0;AC=2;AN=2;DP4=0,0,10,12;MQ=50	GT:PL:AD	1/1:183,66,0:0,22
NC_003281.10	4986923	.	TGCGCGCGC	TGCGCGCGCGC	225	.	INDEL;IDV=32;IMF=0.744186;DP=43;VDB=0.40514;SGB=-0.693141;MQSB=0.954881;MQ0F=0;AC=2;AN=2;DP4=0,0,18,19;MQ=49	GT:PL:AD	1/1:255,111,0:0,37
NC_003281.10	5053760	.	TGg	TGGg	225	.	INDEL;IDV=28;IMF=0.933333;DP=30;VDB=0.144583;SGB=-0.692831;MQSB=0.998323;MQ0F=0;AC=2;AN=2;DP4=0,0,13,11;MQ=49	GT:PL:AD	1/1:255,72,0:0,24
NC_003281.10	5084912	.	cgg	cGgg	225	.	INDEL;IDV=22;IMF=0.88;DP=25;VDB=0.007983;SGB=-0.692717;MQSB=0.990669;MQ0F=0;AC=2;AN=2;DP4=0,0,20,3;MQ=49	GT:PL:AD	1/1:255,69,0:0,23
NC_003281.10	5091126	.	ATTTTT	ATTTTTT	165	.	INDEL;IDV=30;IMF=0.9375;DP=32;VDB=0.667171;SGB=-0.693079;MQSB=0.807118;MQ0F=0;AC=2;AN=2;DP4=0,0,14,15;MQ=41	GT:PL:AD	1/1:195,87,0:0,29
NC_003281.10	5131156	.	aagagagagagagagagagagagagagagag	aagagagagagagagagagagagagag	15.0128	.	INDEL;IDV=6;IMF=0.214286;DP=28;VDB=0.166994;SGB=-0.590765;MQSB=0.986456;MQ0F=0;ICB=1;HOB=0.5;AC=1;AN=2;DP4=7,7,4,1;MQ=49	GT:PL:AD	0/1:50,0,255:14,2
NC_003281.10	5416465	.	CTTTTT	CTTTTTT	162	.	INDEL;IDV=39;IMF=0.866667;DP=45;VDB=0.861557;SGB=-0.693144;MQSB=1;MQ0F=0;AC=2;AN=2;DP4=0,0,23,16;MQ=50	GT:PL:AD	1/1:192,117,0:0,39
NC_003281.10	5460566	.	gtttttttttt	gtttttttt	153	.	INDEL;IDV=25;IMF=0.892857;DP=27;VDB=0.0802289;SGB=-0.692914;MQSB=0.0516564;MQ0F=0.037037;AC=2;AN=2;DP4=0,0,9,16;MQ=32	GT:PL:AD	1/1:183,75,0:0,25
NC_003281.10	5460675	.	Tcc	Tc	202	.	INDEL;IDV=25;IMF=0.925926;DP=27;VDB=0.0590053;SGB=-0.692831;MQSB=0.174781;MQ0F=0;AC=2;AN=2;DP4=0,0,16,8;MQ=27	GT:PL:AD	1/1:232,72,0:0,24
NC_003281.10	5461038	.	tgggg	tGgggg	225	.	INDEL;IDV=40;IMF=0.930233;DP=43;VDB=0.471392;SGB=-0.693145;MQSB=1;MQ0F=0;AC=2;AN=2;DP4=0,0,21,19;MQ=46	GT:PL:AD	1/1:255,120,0:0,40
NC_003281.10	5500655	.	aatatatatatatatatatatat	aATatatatatatatatatatatat	3.69197	.	INDEL;IDV=2;IMF=0.142857;DP=14;VDB=0.241952;SGB=-0.453602;MQSB=1;MQ0F=0;ICB=1;HOB=0.5;AC=1;AN=2;DP4=1,3,1,1;MQ=50	GT:PL:AD	0/1:34,0,95:4,1
NC_003281.10	5558166	.	taaaaaaaaaaa	taaaaaaaaaa	46.4183	.	INDEL;IDV=30;IMF=0.882353;DP=33;VDB=0.561366;SGB=-0.693097;MQSB=1;MQ0F=0;AC=2;AN=2;DP4=0,0,13,17;MQ=50	GT:PL:AD	1/1:76,84,0:0,28
NC_003281.10	5583078	.	G	GC	225	.	INDEL;IDV=35;IMF=0.897436;DP=39;VDB=0.172358;SGB=-0.693136;MQSB=0.939413;MQ0F=0;AC=2;AN=2;DP4=0,0,14,21;MQ=49	GT:PL:AD	1/1:255,105,0:0,35
NC_003281.10	5647516	.	CTTTTT	CTTTTTT	166	.	INDEL;IDV=44;IMF=0.956522;DP=46;VDB=0.126409;SGB=-0.693146;MQSB=0.981043;MQ0F=0;AC=2;AN=2;DP4=1,0,23,19;MQ=49	GT:PL:AD	1/1:193,109,0:1,42
NC_003281.10	5706449	.	AGGGG	AGGGGG	225	.	INDEL;IDV=35;IMF=0.897436;DP=39;VDB=0.192507;SGB=-0.693136;MQSB=0.951725;MQ0F=0;AC=2;AN=2;DP4=0,0,16,19;MQ=49	GT:PL:AD	1/1:255,105,0:0,35
NC_003281.10	5755335	.	aagagagagagagagagagagagagagagagagagagagagagagagagagagagagagagagagagagagagagagagagagag	aagagagagagagagagagagagagagagagagagagagagagagagagagagagagagagagag	25.4267	.	INDEL;IDV=5;IMF=0.208333;DP=24;VDB=0.56;SGB=-0.453602;MQ0F=0;AC=2;AN=2;DP4=0,0,0,2;MQ=50	GT:PL:AD	1/1:55,6,0:0,2
NC_003281.10	5762085	.	GCC	GCCC	225	.	INDEL;IDV=23;IMF=0.958333;DP=24;VDB=0.118649;SGB=-0.692562;MQSB=0.585274;MQ0F=0;AC=2;AN=2;DP4=0,0,9,13;MQ=48	GT:PL:AD	1/1:255,66,0:0,22
NC_003281.10	5781417	.	taaaaaaaa	taaaaaaa	33.6693	.	INDEL;IDV=34;IMF=0.68;DP=50;VDB=0.409723;SGB=-0.693132;MQSB=0.00370213;MQ0F=0.32;AC=2;AN=2;DP4=1,10,19,15;MQ=28	GT:PL:AD	1/1:61,31,0:11,34
NC_003281.10	5890032	.	taaaaa	tAaaaaa	170	.	INDEL;IDV=26;IMF=0.8125;DP=32;VDB=0.341401;SGB=-0.693021;MQSB=1;MQ0F=0;AC=2;AN=2;DP4=0,0,12,15;MQ=50	GT:PL:AD	1/1:200,81,0:0,27
NC_003281.10	5985738	.	aagagagagagagagagagagagagagagagagagagagagagagagag	aAGagagagagagagagagagagagagagagagagagagagagagagagag	9.03033	.	INDEL;IDV=6;IMF=0.166667;DP=36;VDB=0.00980764;SGB=-0.590765;MQSB=0.729213;MQ0F=0;ICB=1;HOB=0.5;AC=1;AN=2;DP4=6,7,3,2;MQ=49	GT:PL:AD	0/1:43,0,224:13,3
NC_003281.10	5994692	.	caaaaaaaaaaaaa	caaaaaaaaaaaa	9.24071	.	INDEL;IDV=18;IMF=0.6;DP=30;VDB=0.530276;SGB=-0.691153;MQSB=1;MQ0F=0;AC=2;AN=2;DP4=2,1,5,13;MQ=50	GT:PL:AD	1/1:36,21,0:3,14
NC_003281.10	6037606	.	GC	GCC	225	.	INDEL;IDV=32;IMF=1;DP=32;VDB=0.133323;SGB=-0.69312;MQSB=1;MQ0F=0;AC=2;AN=2;DP4=0,0,16,16;MQ=50	GT:PL:AD	1/1:255,96,0:0,32
NC_003281.10	6141770	.	cctctctctctctctctctctctctctctctc	cCTctctctctctctctctctctctctctctctc	14.4711	.	INDEL;IDV=5;IMF=0.142857;DP=35;VDB=0.0253789;SGB=-0.590765;MQSB=0.771623;MQ0F=0;ICB=1;HOB=0.5;AC=1;AN=2;DP4=9,12,3,2;MQ=49	GT:PL:AD	0/1:50,0,255:21,3
NC_003281.10	6209762	.	ACCC	ACCCC	225	.	INDEL;IDV=31;IMF=0.939394;DP=33;VDB=0.694179;SGB=-0.693054;MQSB=0.937391;MQ0F=0;AC=2;AN=2;DP4=0,0,10,18;MQ=49	GT:PL:AD	1/1:255,84,0:0,28
NC_003281.10	6301707	.	tcc	tCcc	225	.	INDEL;IDV=39;IMF=0.975;DP=40;VDB=0.497388;SGB=-0.693141;MQSB=0.899665;MQ0F=0;AC=2;AN=2;DP4=0,0,21,16;MQ=49	GT:PL:AD	1/1:255,111,0:0,37
NC_003281.10	6399917	.	taaaaaaaaaa	tAaaaaaaaaaa	40.1577	.	INDEL;IDV=34;IMF=0.894737;DP=38;VDB=0.384596;SGB=-0.69312;MQSB=0.973818;MQ0F=0;AC=2;AN=2;DP4=1,1,20,12;MQ=49	GT:PL:AD	1/1:67,69,0:2,30
NC_003281.10	6503295	.	ACCC	ACCCC	225	.	INDEL;IDV=30;IMF=0.882353;DP=34;VDB=0.500652;SGB=-0.693097;MQSB=1;MQ0F=0;AC=2;AN=2;DP4=0,0,17,13;MQ=50	GT:PL:AD	1/1:255,90,0:0,30
NC_003281.10	6626367	.	AGG	AG	178	.	INDEL;IDV=30;IMF=1;DP=30;VDB=0.0864894;SGB=-0.692562;MQSB=0.770381;MQ0F=0;AC=2;AN=2;DP4=0,0,11,11;MQ=49	GT:PL:AD	1/1:208,66,0:0,22
NC_003281.10	6628659	.	gc	gCc	225	.	INDEL;IDV=27;IMF=1;DP=27;VDB=0.238631;SGB=-0.692717;MQSB=0.238095;MQ0F=0;AC=2;AN=2;DP4=0,0,2,21;MQ=42	GT:PL:AD	1/1:255,69,0:0,23
NC_003281.10	6674261	.	gtatatatatatatatatatata	gtatatatatatatatatata	10.1418	.	INDEL;IDV=5;IMF=0.227273;DP=22;VDB=0.853356;SGB=-0.556411;MQSB=0.915545;MQ0F=0;ICB=1;HOB=0.5;AC=1;AN=2;DP4=5,7,3,1;MQ=49	GT:PL:AD	0/1:45,0,255:12,2
NC_003281.10	6685133	.	attttt	aTttttt	175	.	INDEL;IDV=41;IMF=0.953488;DP=43;VDB=0.697526;SGB=-0.693141;MQSB=0.846482;MQ0F=0;AC=2;AN=2;DP4=0,0,19,18;MQ=49	GT:PL:AD	1/1:205,111,0:0,37
NC_003281.10	6688129	.	aat	a	108	.	INDEL;IDV=43;IMF=0.955556;DP=45;VDB=0.0139857;SGB=-0.590765;MQSB=1;MQ0F=0;AC=2;AN=2;DP4=0,0,4,1;MQ=49	GT:PL:AD	1/1:138,15,0:0,5
NC_003281.10	6688156	.	ctttttt	cttttt	17.4922	.	INDEL;IDV=42;IMF=0.954545;DP=44;VDB=0.0389723;SGB=-0.511536;MQSB=1;MQ0F=0;AC=2;AN=2;DP4=0,0,2,1;MQ=50	GT:PL:AD	1/1:47,9,0:0,3
NC_003281.10	6701895	.	AC	ACCC	225	.	INDEL;IDV=29;IMF=0.852941;DP=34;VDB=0.534525;SGB=-0.693079;MQSB=0.991383;MQ0F=0;AC=2;AN=2;DP4=0,0,16,13;MQ=49	GT:PL:AD	1/1:255,87,0:0,29
NC_003281.10	6735600	.	gaaaaaaaaaa	gaaaaaaaaa	59	.	INDEL;IDV=24;IMF=0.888889;DP=27;VDB=0.666816;SGB=-0.692562;MQSB=0.936864;MQ0F=0;AC=2;AN=2;DP4=0,0,11,11;MQ=49	GT:PL:AD	1/1:89,66,0:0,22
NC_003281.10	6735751	.	cttttttttttt	ctttttttttt	49.4146	.	INDEL;IDV=33;IMF=0.970588;DP=34;VDB=0.201386;SGB=-0.69311;MQSB=0.999219;MQ0F=0;AC=2;AN=2;DP4=0,0,16,15;MQ=49	GT:PL:AD	1/1:79,93,0:0,31
NC_003281.10	6798075	.	TCGCGCgcgc	TCGCGCGCgcgc	225	.	INDEL;IDV=27;IMF=0.771429;DP=35;VDB=0.295217;SGB=-0.693054;MQSB=1;MQ0F=0;AC=2;AN=2;DP4=0,0,16,12;MQ=50	GT:PL:AD	1/1:255,84,0:0,28
NC_003281.10	6813268	.	gtttttttttt	gTtttttttttt	39.422	.	INDEL;IDV=24;IMF=0.827586;DP=29;VDB=0.963325;SGB=-0.690438;MQSB=0.90252;MQ0F=0;AC=2;AN=2;DP4=0,0,4,13;MQ=49	GT:PL:AD	1/1:69,45,0:0,15
NC_003281.10	6968271	.	agg	ag	138	.	INDEL;IDV=12;IMF=0.923077;DP=13;VDB=0.0693858;SGB=-0.676189;MQSB=1;MQ0F=0;AC=2;AN=2;DP4=0,0,1,10;MQ=44	GT:PL:AD	1/1:168,33,0:0,11
NC_003281.10	7013089	.	Agg	Ag	225	.	INDEL;IDV=33;IMF=0.970588;DP=34;VDB=0.767665;SGB=-0.69312;MQSB=1;MQ0F=0;AC=2;AN=2;DP4=0,0,21,11;MQ=50	GT:PL:AD	1/1:255,96,0:0,32
NC_003281.10	7028604	.	TGggg	Tggg	174	.	INDEL;IDV=34;IMF=0.894737;DP=38;VDB=0.701428;SGB=-0.693054;MQSB=1;MQ0F=0;AC=2;AN=2;DP4=0,0,13,15;MQ=50	GT:PL:AD	1/1:204,84,0:0,28
NC_003281.10	7028623	.	agG	aG	224	.	INDEL;IDV=36;IMF=1;DP=36;VDB=0.0213996;SGB=-0.69311;MQSB=0.581778;MQ0F=0;AC=2;AN=2;DP4=0,0,18,13;MQ=49	GT:PL:AD	1/1:254,93,0:0,31
NC_003281.10	7030660	.	aagagagagagagagaga	aagagagagagagaga	16.6201	.	INDEL;IDV=4;IMF=0.117647;DP=34;VDB=0.568406;SGB=-0.556411;MQSB=0.965874;MQ0F=0;ICB=1;HOB=0.5;AC=1;AN=2;DP4=7,15,3,1;MQ=49	GT:PL:AD	0/1:53,0,255:22,3
NC_003281.10	7063451	.	G	GC	187	.	INDEL;IDV=43;IMF=1;DP=43;VDB=0.0282285;SGB=-0.692914;MQSB=1;MQ0F=0;AC=2;AN=2;DP4=0,0,16,9;MQ=50	GT:PL:AD	1/1:217,75,0:0,25
NC_003281.10	7235845	.	AGC	AGCGC	225	.	INDEL;IDV=25;IMF=1;DP=25;VDB=0.0420821;SGB=-0.692717;MQSB=0.291504;MQ0F=0;AC=2;AN=2;DP4=0,0,7,16;MQ=46	GT:PL:AD	1/1:255,69,0:0,23
NC_003281.10	7236728	.	ACCCC	ACCC	72	.	INDEL;IDV=12;IMF=0.923077;DP=13;VDB=0.203362;SGB=-0.616816;MQSB=1;MQ0F=0;AC=2;AN=2;DP4=0,0,5,1;MQ=50	GT:PL:AD	1/1:102,18,0:0,6
NC_003281.10	7238101	.	GCC	GCCC	225	.	INDEL;IDV=33;IMF=0.891892;DP=37;VDB=0.0675113;SGB=-0.693127;MQSB=1;MQ0F=0;AC=2;AN=2;DP4=0,0,14,19;MQ=50	GT:PL:AD	1/1:255,99,0:0,33
NC_003281.10	7291357	.	ttgtgtgtgtgtgtg	tTGtgtgtgtgtgtgtg	228	.	INDEL;IDV=27;IMF=0.84375;DP=32;VDB=0.318497;SGB=-0.693054;MQSB=0.868336;MQ0F=0;AC=2;AN=2;DP4=1,0,16,12;MQ=49	GT:PL:AD	1/1:255,42,0:1,28
NC_003281.10	7389362	.	attttttttt	aTttttttttt	65	.	INDEL;IDV=30;IMF=0.769231;DP=39;VDB=0.182208;SGB=-0.693097;MQSB=0.862425;MQ0F=0;AC=2;AN=2;DP4=0,0,17,13;MQ=49	GT:PL:AD	1/1:95,90,0:0,30
NC_003281.10	7415404	.	gaaa	gAaaa	94	.	INDEL;IDV=6;IMF=0.666667;DP=9;VDB=0.845167;SGB=-0.636426;MQSB=0.810265;MQ0F=0.222222;AC=2;AN=2;DP4=0,0,4,3;MQ=23	GT:PL:AD	1/1:124,21,0:0,7
NC_003281.10	7426305	.	gc	gCc	69	.	INDEL;IDV=6;IMF=0.75;DP=8;VDB=0.888588;SGB=-0.590765;MQSB=0.5;MQ0F=0.125;AC=2;AN=2;DP4=0,0,2,3;MQ=24	GT:PL:AD	1/1:99,15,0:0,5
NC_003281.10	7446683	.	CACGGAGAGTCAAATatac	Cac	5.7334	.	INDEL;IDV=2;IMF=0.0714286;DP=28;VDB=0.997744;SGB=-0.556411;MQSB=0.300267;MQ0F=0.0357143;ICB=1;HOB=0.5;AC=1;AN=2;DP4=0,4,3,1;MQ=22	GT:PL:AD	0/1:37,0,42:4,4
NC_003281.10	7452506	.	gaTGGAt	g	194	.	INDEL;IDV=2;IMF=0.153846;DP=8;VDB=0.0498124;SGB=-0.651104;MQSB=0.868321;MQ0F=0;AC=2;AN=2;DP4=0,0,4,4;MQ=35	GT:PL:AD	1/1:224,24,0:0,8
NC_003281.10	7453357	.	gtttttt	gtttt	225	.	INDEL;IDV=24;IMF=1;DP=24;VDB=0.446115;SGB=-0.692562;MQSB=0.970024;MQ0F=0;AC=2;AN=2;DP4=0,0,7,15;MQ=49	GT:PL:AD	1/1:255,66,0:0,22
NC_003281.10	7489199	.	tgagagagagagagagagagagag	tgagagagagagagagagagag	40.8333	.	INDEL;IDV=4;IMF=0.121212;DP=33;VDB=0.377977;SGB=-0.556411;MQSB=0.869574;MQ0F=0;ICB=1;HOB=0.5;AC=1;AN=2;DP4=12,6,3,1;MQ=49	GT:PL:AD	0/1:76,0,255:18,4
NC_003281.10	7571236	.	gatatatatatatatatatatatata	gatatatatatatatatatata	86	.	INDEL;IDV=8;IMF=0.266667;DP=30;VDB=0.108792;SGB=-0.651104;MQSB=0.95306;MQ0F=0;ICB=1;HOB=0.5;AC=1;AN=2;DP4=10,5,3,5;MQ=49	GT:PL:AD	0/1:120,0,255:15,4
NC_003281.10	7588436	.	gtatatatatatat	gTAtatatatatatat	53	.	INDEL;IDV=4;IMF=0.133333;DP=30;VDB=0.746098;SGB=-0.556411;MQSB=1;MQ0F=0;ICB=1;HOB=0.5;AC=1;AN=2;DP4=9,12,4,0;MQ=50	GT:PL:AD	0/1:88,0,255:21,4
NC_003281.10	7643572	.	cttttttttt	ctttttttt	63	.	INDEL;IDV=23;IMF=0.821429;DP=28;VDB=0.371419;SGB=-0.692562;MQSB=0.921053;MQ0F=0;AC=2;AN=2;DP4=1,1,10,12;MQ=46	GT:PL:AD	1/1:90,45,0:2,22
NC_003281.10	7643621	.	tgg	tg	93	.	INDEL;IDV=29;IMF=1;DP=29;VDB=0.395707;SGB=-0.662043;MQSB=0.857143;MQ0F=0;AC=2;AN=2;DP4=0,0,7,2;MQ=44	GT:PL:AD	1/1:123,27,0:0,9
NC_003281.10	7643635	.	atttt	aTtttt	182	.	INDEL;IDV=30;IMF=0.967742;DP=31;VDB=0.296108;SGB=-0.692976;MQSB=0.957015;MQ0F=0;AC=2;AN=2;DP4=0,0,17,9;MQ=46	GT:PL:AD	1/1:212,78,0:0,26
NC_003281.10	7646088	.	GC	GCC	225	.	INDEL;IDV=27;IMF=0.964286;DP=28;VDB=0.648467;SGB=-0.692976;MQSB=0.937241;MQ0F=0;AC=2;AN=2;DP4=0,0,14,12;MQ=49	GT:PL:AD	1/1:255,78,0:0,26
NC_003281.10	7708757	.	cttttttt	ctttttt	87	.	INDEL;IDV=21;IMF=0.913043;DP=23;VDB=0.440259;SGB=-0.692352;MQSB=0.748434;MQ0F=0;AC=2;AN=2;DP4=0,0,4,17;MQ=31	GT:PL:AD	1/1:117,63,0:0,21
NC_003281.10	7713854	.	agg	aGgg	225	.	INDEL;IDV=36;IMF=0.923077;DP=39;VDB=0.178677;SGB=-0.693139;MQSB=0.996877;MQ0F=0;AC=2;AN=2;DP4=0,0,18,18;MQ=43	GT:PL:AD	1/1:255,108,0:0,36
NC_003281.10	7755597	.	GGCGCGCGCG	GGCGCGCGCGCG	225	.	INDEL;IDV=32;IMF=0.761905;DP=42;VDB=0.820978;SGB=-0.693139;MQSB=0.633762;MQ0F=0;AC=2;AN=2;DP4=0,0,16,20;MQ=49	GT:PL:AD	1/1:255,108,0:0,36
NC_003281.10	8029763	.	ttatatatatatatatatat	ttatatatatatatatat	25.3243	.	INDEL;IDV=6;IMF=0.166667;DP=36;VDB=0.00993648;SGB=-0.616816;MQSB=0.878946;MQ0F=0;ICB=1;HOB=0.5;AC=1;AN=2;DP4=16,8,2,4;MQ=48	GT:PL:AD	0/1:61,0,255:24,4
NC_003281.10	8129053	.	G	GC	225	.	INDEL;IDV=32;IMF=0.969697;DP=33;VDB=0.0575941;SGB=-0.693079;MQSB=0.99095;MQ0F=0;AC=2;AN=2;DP4=0,0,18,11;MQ=49	GT:PL:AD	1/1:255,87,0:0,29
NC_003281.10	8335343	.	TGGG	TGGGG	93	.	INDEL;IDV=9;IMF=0.818182;DP=11;VDB=0.283845;SGB=-0.636426;MQ0F=0;AC=2;AN=2;DP4=0,0,0,7;MQ=49	GT:PL:AD	1/1:123,21,0:0,7
NC_003281.10	8354765	.	gatatatatatatatat	gATatatatatatatatat	28.7514	.	INDEL;IDV=3;IMF=0.142857;DP=21;VDB=0.213327;SGB=-0.511536;MQSB=1;MQ0F=0;ICB=1;HOB=0.5;AC=1;AN=2;DP4=8,9,3,0;MQ=50	GT:PL:AD	0/1:64,0,255:17,3
NC_003281.10	8433823	.	TCC	TC	225	.	INDEL;IDV=35;IMF=1;DP=35;VDB=0.716528;SGB=-0.693079;MQSB=0.321958;MQ0F=0;AC=2;AN=2;DP4=0,0,17,12;MQ=49	GT:PL:AD	1/1:255,87,0:0,29
NC_003281.10	8438347	.	Gc	GCc	225	.	INDEL;IDV=35;IMF=0.897436;DP=39;VDB=0.111025;SGB=-0.693136;MQSB=0.985017;MQ0F=0;AC=2;AN=2;DP4=0,0,12,23;MQ=49	GT:PL:AD	1/1:255,105,0:0,35
NC_003281.10	8441415	.	TGG	TGGG	225	.	INDEL;IDV=41;IMF=1;DP=41;VDB=0.882541;SGB=-0.693143;MQSB=0.619035;MQ0F=0;AC=2;AN=2;DP4=0,0,18,20;MQ=48	GT:PL:AD	1/1:255,114,0:0,38
NC_003281.10	8442531	.	gaaaaaaa	gAaaaaaaa	76	.	INDEL;IDV=21;IMF=0.807692;DP=26;VDB=0.183894;SGB=-0.692562;MQSB=0.377737;MQ0F=0.192308;AC=2;AN=2;DP4=0,1,13,9;MQ=34	GT:PL:AD	1/1:103,56,0:1,22
NC_003281.10	8454208	.	GC	GCC	225	.	INDEL;IDV=22;IMF=0.846154;DP=26;VDB=0.0749573;SGB=-0.692562;MQSB=0.947103;MQ0F=0;AC=2;AN=2;DP4=0,0,12,10;MQ=49	GT:PL:AD	1/1:255,66,0:0,22
NC_003281.10	8463124	.	catatatatatatatatatatatat	catatatatatatatatatatat	110	.	INDEL;IDV=9;IMF=0.333333;DP=27;VDB=0.00709423;SGB=-0.651104;MQSB=1;MQ0F=0;ICB=1;HOB=0.5;AC=1;AN=2;DP4=5,9,3,5;MQ=50	GT:PL:AD	0/1:143,0,255:14,6
NC_003281.10	8463969	.	TCCC	TCCCC	225	.	INDEL;IDV=30;IMF=0.9375;DP=32;VDB=0.364393;SGB=-0.692914;MQSB=0.9941;MQ0F=0;AC=2;AN=2;DP4=0,0,12,13;MQ=45	GT:PL:AD	1/1:255,75,0:0,25
NC_003281.10	8466939	.	GC	GCTC	225	.	INDEL;IDV=35;IMF=0.945946;DP=37;VDB=0.867553;SGB=-0.693136;MQSB=0.995078;MQ0F=0;AC=2;AN=2;DP4=0,0,19,16;MQ=49	GT:PL:AD	1/1:255,105,0:0,35
NC_003281.10	8471340	.	catatatatatatatatatat	cATatatatatatatatatatat	22.5235	.	INDEL;IDV=5;IMF=0.16129;DP=31;VDB=0.0681654;SGB=-0.590765;MQSB=0.738577;MQ0F=0;ICB=1;HOB=0.5;AC=1;AN=2;DP4=11,10,4,1;MQ=49	GT:PL:AD	0/1:58,0,255:21,3
NC_003281.10	8480044	.	gaa	ga	225	.	INDEL;IDV=43;IMF=0.977273;DP=44;VDB=0.651947;SGB=-0.693146;MQSB=0.702689;MQ0F=0;AC=2;AN=2;DP4=0,0,20,23;MQ=47	GT:PL:AD	1/1:255,129,0:0,43
NC_003281.10	8483205	.	ttatatatatatatatatatatatatatatatatat	tTAtatatatatatatatatatatatatatatatatat	6.88244	.	INDEL;IDV=3;IMF=0.5;DP=6;VDB=0.226058;SGB=-0.511536;MQSB=0.861511;MQ0F=0;ICB=1;HOB=0.5;AC=1;AN=2;DP4=2,1,1,2;MQ=49	GT:PL:AD	0/1:36,0,87:3,1
NC_003281.10	8493468	.	TCGCGCGCGC	TCGCGCGCGCGC	225	.	INDEL;IDV=28;IMF=0.875;DP=32;VDB=0.12294;SGB=-0.693079;MQSB=0.921439;MQ0F=0;AC=2;AN=2;DP4=0,0,18,11;MQ=49	GT:PL:AD	1/1:255,87,0:0,29
NC_003281.10	8514676	.	aagagagagagagagagagagagagagagagagagagagagagagaga	aAGagagagagagagagagagagagagagagagagagagagagagagaga	33.2119	.	INDEL;IDV=6;IMF=0.2;DP=30;VDB=0.286862;SGB=-0.590765;MQSB=0.333321;MQ0F=0;ICB=1;HOB=0.5;AC=1;AN=2;DP4=2,3,3,2;MQ=48	GT:PL:AD	0/1:66,0,118:5,2
NC_003281.10	8520794	.	GGCGCGCGCG	GGCGCGCGCGCG	225	.	INDEL;IDV=32;IMF=0.8;DP=40;VDB=0.172725;SGB=-0.693141;MQSB=0.963295;MQ0F=0;AC=2;AN=2;DP4=0,0,19,18;MQ=49	GT:PL:AD	1/1:255,111,0:0,37
NC_003281.10	8563986	.	at	a	225	.	INDEL;IDV=2;IMF=0.0588235;DP=34;VDB=0.887219;SGB=-0.69311;MQSB=1;MQ0F=0;AC=2;AN=2;DP4=0,0,17,14;MQ=50	GT:PL:AD	1/1:255,93,0:0,31
NC_003281.10	8575715	.	tcccc	tccc	216	.	INDEL;IDV=31;IMF=0.885714;DP=35;VDB=0.396654;SGB=-0.69311;MQSB=0.699673;MQ0F=0;AC=2;AN=2;DP4=0,0,10,21;MQ=49	GT:PL:AD	1/1:246,93,0:0,31
NC_003281.10	8583445	.	A	AT	212	.	INDEL;IDV=32;IMF=0.969697;DP=33;VDB=0.421008;SGB=-0.69312;MQSB=0.940481;MQ0F=0;AC=2;AN=2;DP4=0,0,20,12;MQ=49	GT:PL:AD	1/1:242,96,0:0,32
NC_003281.10	8684354	.	taaaaaa	taaaaa	102	.	INDEL;IDV=24;IMF=0.888889;DP=27;VDB=0.219208;SGB=-0.692717;MQSB=0.978183;MQ0F=0;AC=2;AN=2;DP4=0,0,17,6;MQ=49	GT:PL:AD	1/1:132,69,0:0,23
NC_003281.10	8693797	.	ag	a	225	.	INDEL;IDV=35;IMF=0.921053;DP=38;VDB=0.221088;SGB=-0.693054;MQSB=0.5348;MQ0F=0;AC=2;AN=2;DP4=0,0,8,20;MQ=45	GT:PL:AD	1/1:255,84,0:0,28
NC_003281.10	8693824	.	cg	c	157	.	INDEL;IDV=32;IMF=0.941176;DP=34;VDB=0.0150677;SGB=-0.692352;MQSB=0.98995;MQ0F=0;AC=2;AN=2;DP4=0,0,9,12;MQ=49	GT:PL:AD	1/1:187,63,0:0,21
NC_003281.10	8705806	.	ATT	ATTT	225	.	INDEL;IDV=44;IMF=0.93617;DP=47;VDB=0.418261;SGB=-0.693146;MQSB=0.97464;MQ0F=0;AC=2;AN=2;DP4=0,0,22,20;MQ=49	GT:PL:AD	1/1:255,126,0:0,42
NC_003281.10	8710802	.	TGGGG	TGGGGG	223	.	INDEL;IDV=29;IMF=0.966667;DP=30;VDB=0.144865;SGB=-0.693079;MQSB=0.947838;MQ0F=0;AC=2;AN=2;DP4=0,0,14,15;MQ=49	GT:PL:AD	1/1:253,87,0:0,29
NC_003281.10	8712670	.	GT	GTT	225	.	INDEL;IDV=42;IMF=0.976744;DP=43;VDB=0.239721;SGB=-0.693143;MQSB=1;MQ0F=0;AC=2;AN=2;DP4=0,0,26,12;MQ=50	GT:PL:AD	1/1:255,114,0:0,38
NC_003281.10	8713120	.	caa	ca	225	.	INDEL;IDV=37;IMF=0.925;DP=40;VDB=0.611231;SGB=-0.693132;MQSB=0.903342;MQ0F=0;AC=2;AN=2;DP4=0,0,15,19;MQ=49	GT:PL:AD	1/1:255,102,0:0,34
NC_003281.10	8792461	.	aagagagagagagagagagagagagagagagagagaga	aagagagagagagagagagagagagagagagagaga	119	.	INDEL;IDV=12;IMF=0.363636;DP=33;VDB=0.0132628;SGB=-0.680642;MQSB=0.82403;MQ0F=0;ICB=1;HOB=0.5;AC=1;AN=2;DP4=8,10,7,5;MQ=49	GT:PL:AD	0/1:152,0,249:18,9
NC_003281.10	8810345	.	c	cA	94	.	INDEL;IDV=31;IMF=0.939394;DP=33;VDB=0.823355;SGB=-0.693097;MQSB=0.795018;MQ0F=0;AC=2;AN=2;DP4=0,0,18,12;MQ=48	GT:PL:AD	1/1:124,90,0:0,30
NC_003281.10	8810444	.	tcc	tc	90	.	INDEL;IDV=37;IMF=0.973684;DP=38;VDB=0.00722648;SGB=-0.616816;MQSB=0.875;MQ0F=0;AC=2;AN=2;DP4=0,0,4,2;MQ=47	GT:PL:AD	1/1:120,18,0:0,6
NC_003281.10	8810486	.	tc	t	47.4146	.	INDEL;IDV=31;IMF=0.96875;DP=32;VDB=0.0221621;SGB=-0.556411;MQSB=1;MQ0F=0;AC=2;AN=2;DP4=0,0,3,1;MQ=41	GT:PL:AD	1/1:77,12,0:0,4
NC_003281.10	8851850	.	catatatatatatatatatatatat	catatatatatatatatatatat	112	.	INDEL;IDV=9;IMF=0.375;DP=24;VDB=0.820645;SGB=-0.662043;MQSB=1;MQ0F=0;ICB=1;HOB=0.5;AC=1;AN=2;DP4=4,7,4,5;MQ=50	GT:PL:AD	0/1:145,0,247:11,6
NC_003281.10	8890868	.	tg	t	225	.	INDEL;IDV=37;IMF=0.973684;DP=38;VDB=0.732472;SGB=-0.693127;MQSB=0.863243;MQ0F=0;AC=2;AN=2;DP4=0,0,18,15;MQ=49	GT:PL:AD	1/1:255,99,0:0,33
NC_003281.10	8910563	.	gaaaa	gAaaaa	225	.	INDEL;IDV=37;IMF=0.880952;DP=42;VDB=0.841816;SGB=-0.693143;MQSB=0.997272;MQ0F=0;AC=2;AN=2;DP4=0,0,16,22;MQ=49	GT:PL:AD	1/1:255,114,0:0,38
NC_003281.10	8921173	.	ATTTTT	ATTTTTT	166	.	INDEL;IDV=44;IMF=0.956522;DP=46;VDB=0.124968;SGB=-0.693145;MQSB=0.91932;MQ0F=0;AC=2;AN=2;DP4=0,0,24,17;MQ=49	GT:PL:AD	1/1:196,123,0:0,41
NC_003281.10	9013788	.	TGG	TGGG	225	.	INDEL;IDV=38;IMF=0.904762;DP=42;VDB=0.888395;SGB=-0.693145;MQSB=0.714277;MQ0F=0;AC=2;AN=2;DP4=0,0,17,24;MQ=48	GT:PL:AD	1/1:255,123,0:0,41
NC_003281.10	9037715	.	gaaaaaaaaa	gaaaaaaa	159	.	INDEL;IDV=26;IMF=0.896552;DP=29;VDB=0.633116;SGB=-0.692831;MQSB=0.864405;MQ0F=0;AC=2;AN=2;DP4=0,0,17,7;MQ=49	GT:PL:AD	1/1:189,72,0:0,24
NC_003281.10	9066322	.	aatatatatatatatatatat	aATatatatatatatatatatat	155	.	INDEL;IDV=9;IMF=0.225;DP=40;VDB=0.139523;SGB=-0.662043;MQSB=0.993714;MQ0F=0;ICB=1;HOB=0.5;AC=1;AN=2;DP4=12,15,3,6;MQ=49	GT:PL:AD	0/1:189,0,255:27,8
NC_003281.10	9074383	.	TC	TCC	225	.	INDEL;IDV=45;IMF=0.957447;DP=47;VDB=0.255446;SGB=-0.693146;MQSB=0.967982;MQ0F=0;AC=2;AN=2;DP4=0,0,22,21;MQ=49	GT:PL:AD	1/1:255,129,0:0,43
NC_003281.10	9111978	.	aaaataaataaat	aaaataaat	225	.	INDEL;IDV=35;IMF=0.897436;DP=39;VDB=0.0856924;SGB=-0.693136;MQSB=1;MQ0F=0;AC=2;AN=2;DP4=0,0,13,22;MQ=50	GT:PL:AD	1/1:255,105,0:0,35
NC_003281.10	9260804	.	Agg	Ag	225	.	INDEL;IDV=39;IMF=0.906977;DP=43;VDB=0.989585;SGB=-0.693145;MQSB=0.883931;MQ0F=0;AC=2;AN=2;DP4=0,0,22,19;MQ=49	GT:PL:AD	1/1:255,123,0:0,41
NC_003281.10	9282370	.	C	CCA	225	.	INDEL;IDV=28;IMF=0.903226;DP=31;VDB=0.363224;SGB=-0.692976;MQSB=0.997028;MQ0F=0;AC=2;AN=2;DP4=0,0,14,12;MQ=49	GT:PL:AD	1/1:255,78,0:0,26
NC_003281.10	9282406	.	GC	GCC	183	.	INDEL;IDV=30;IMF=0.967742;DP=31;VDB=0.00014129;SGB=-0.670168;MQSB=0.6875;MQ0F=0;AC=2;AN=2;DP4=0,0,2,8;MQ=41	GT:PL:AD	1/1:213,30,0:0,10
NC_003281.10	9291346	.	AGGGGG	AGGGG	152	.	INDEL;IDV=34;IMF=0.971429;DP=35;VDB=0.315706;SGB=-0.69311;MQSB=0.946781;MQ0F=0;AC=2;AN=2;DP4=0,0,7,24;MQ=49	GT:PL:AD	1/1:182,93,0:0,31
NC_003281.10	9348875	.	AGGGG	AGGGGG	196	.	INDEL;IDV=29;IMF=1;DP=29;VDB=0.174478;SGB=-0.693021;MQSB=0.977696;MQ0F=0;AC=2;AN=2;DP4=0,0,19,8;MQ=49	GT:PL:AD	1/1:226,81,0:0,27
NC_003281.10	9356143	.	TGG	TGGG	225	.	INDEL;IDV=39;IMF=0.906977;DP=43;VDB=0.312248;SGB=-0.693141;MQSB=0.886654;MQ0F=0;AC=2;AN=2;DP4=0,0,16,21;MQ=49	GT:PL:AD	1/1:255,111,0:0,37
NC_003281.10	9361720	.	CAAAA	CAAA	225	.	INDEL;IDV=50;IMF=0.925926;DP=54;VDB=0.513605;SGB=-0.693147;MQSB=0.767198;MQ0F=0;AC=2;AN=2;DP4=0,0,21,24;MQ=49	GT:PL:AD	1/1:255,135,0:0,45
NC_003281.10	9411472	.	acc	aCcc	225	.	INDEL;IDV=30;IMF=1;DP=30;VDB=0.467626;SGB=-0.693079;MQSB=0.807118;MQ0F=0;AC=2;AN=2;DP4=0,0,15,14;MQ=49	GT:PL:AD	1/1:255,87,0:0,29
NC_003281.10	9417774	.	gaaaaaa	gAaaaaaa	130	.	INDEL;IDV=54;IMF=0.9;DP=60;VDB=0.524138;SGB=-0.693147;MQSB=0.263555;MQ0F=0.166667;AC=2;AN=2;DP4=0,0,23,30;MQ=23	GT:PL:AD	1/1:160,160,0:0,53
NC_003281.10	9447220	.	gaaaaa	gaaaa	166	.	INDEL;IDV=26;IMF=0.896552;DP=29;VDB=0.0193033;SGB=-0.692717;MQSB=1;MQ0F=0;AC=2;AN=2;DP4=0,0,10,13;MQ=50	GT:PL:AD	1/1:196,69,0:0,23
NC_003281.10	9463351	.	AGG	AG	225	.	INDEL;IDV=31;IMF=0.885714;DP=35;VDB=0.45874;SGB=-0.69312;MQSB=0.549964;MQ0F=0;AC=2;AN=2;DP4=0,0,19,13;MQ=49	GT:PL:AD	1/1:255,96,0:0,32
NC_003281.10	9468575	.	atttttttttt	aTtttttttttt	47.2477	.	INDEL;IDV=29;IMF=0.828571;DP=35;VDB=0.215473;SGB=-0.693021;MQSB=0.933359;MQ0F=0;AC=2;AN=2;DP4=0,1,12,15;MQ=49	GT:PL:AD	1/1:74,58,0:1,23
NC_003281.10	9571211	.	TC	T	171	.	INDEL;IDV=7;IMF=0.875;DP=8;VDB=0.00130514;SGB=-0.636426;MQSB=0.202566;MQ0F=0;AC=2;AN=2;DP4=0,0,3,4;MQ=42	GT:PL:AD	1/1:201,21,0:0,7
NC_003281.10	9574803	.	ag	a	184	.	INDEL;IDV=22;IMF=0.88;DP=25;VDB=0.158113;SGB=-0.692562;MQSB=0.142584;MQ0F=0.04;AC=2;AN=2;DP4=0,0,7,15;MQ=21	GT:PL:AD	1/1:214,66,0:0,22
NC_003281.10	9622712	.	ctatatatatatatatat	cTAtatatatatatatatat	138	.	INDEL;IDV=10;IMF=0.27027;DP=37;VDB=0.140651;SGB=-0.662043;MQSB=0.991023;MQ0F=0;ICB=1;HOB=0.5;AC=1;AN=2;DP4=9,14,4,5;MQ=49	GT:PL:AD	0/1:172,0,255:23,7
NC_003281.10	9635027	.	aatatatatatatatatatat	aatatatatatatatat	53	.	INDEL;IDV=11;IMF=0.289474;DP=38;VDB=0.501394;SGB=-0.662043;MQSB=1;MQ0F=0;ICB=1;HOB=0.5;AC=1;AN=2;DP4=16,7,5,4;MQ=50	GT:PL:AD	0/1:88,0,255:23,4
NC_003281.10	9637995	.	ggagagagagagagagagagagagagagagagagagagagagagagagagagagagagagagagagagagagagagagagagagagagagaga	ggagagagagagagagagagagagagagagagagagagagagagagagagagagagagagagagagagagagagagagagagagagagaga	45.4146	.	INDEL;IDV=3;IMF=0.214286;DP=14;VDB=0.02;SGB=-0.453602;MQ0F=0;AC=2;AN=2;DP4=0,0,2,0;MQ=41	GT:PL:AD	1/1:75,6,0:0,2
NC_003281.10	9647834	.	GCT	G	225	.	INDEL;IDV=27;IMF=0.964286;DP=28;VDB=0.295542;SGB=-0.69168;MQSB=0.965977;MQ0F=0;AC=2;AN=2;DP4=0,0,13,6;MQ=49	GT:PL:AD	1/1:255,57,0:0,19
NC_003281.10	9785521	.	AAG	A	225	.	INDEL;IDV=35;IMF=0.972222;DP=35;VDB=0.447182;SGB=-0.693136;MQSB=0.995012;MQ0F=0;AC=2;AN=2;DP4=0,0,20,15;MQ=49	GT:PL:AD	1/1:255,105,0:0,35
NC_003281.10	9793355	.	GC	GCC	225	.	INDEL;IDV=29;IMF=1;DP=29;VDB=0.705023;SGB=-0.693054;MQSB=0.758918;MQ0F=0;AC=2;AN=2;DP4=0,0,16,12;MQ=49	GT:PL:AD	1/1:255,84,0:0,28
NC_003281.10	9849258	.	G	GC	225	.	INDEL;IDV=27;IMF=0.9;DP=30;VDB=0.183565;SGB=-0.693054;MQSB=0.955493;MQ0F=0;AC=2;AN=2;DP4=0,0,12,16;MQ=44	GT:PL:AD	1/1:255,84,0:0,28
NC_003281.10	9853903	.	tgg	tGgg	225	.	INDEL;IDV=38;IMF=0.974359;DP=39;VDB=0.13986;SGB=-0.693141;MQSB=0.739358;MQ0F=0;AC=2;AN=2;DP4=0,0,20,17;MQ=49	GT:PL:AD	1/1:255,111,0:0,37
NC_003281.10	9879485	.	CGGG	CGGGG	225	.	INDEL;IDV=48;IMF=0.96;DP=50;VDB=0.162044;SGB=-0.693147;MQSB=0.975749;MQ0F=0;AC=2;AN=2;DP4=0,0,26,20;MQ=49	GT:PL:AD	1/1:255,138,0:0,46
NC_003281.10	9886193	.	aatatatatatatatatatatatat	aATatatatatatatatatatatatat	109	.	INDEL;IDV=10;IMF=0.322581;DP=31;VDB=0.0288687;SGB=-0.651104;MQSB=0.934091;MQ0F=0;ICB=1;HOB=0.5;AC=1;AN=2;DP4=8,7,4,4;MQ=49	GT:PL:AD	0/1:142,0,255:15,5
NC_003281.10	9922633	.	TGGG	TGG	225	.	INDEL;IDV=30;IMF=1;DP=30;VDB=0.460246;SGB=-0.692976;MQSB=1;MQ0F=0;AC=2;AN=2;DP4=0,0,14,12;MQ=50	GT:PL:AD	1/1:255,78,0:0,26
NC_003281.10	9971999	.	CTT	C	225	.	INDEL;IDV=44;IMF=0.93617;DP=47;VDB=0.486292;SGB=-0.693147;MQSB=0.99994;MQ0F=0;AC=2;AN=2;DP4=0,0,23,23;MQ=49	GT:PL:AD	1/1:255,138,0:0,46
NC_003281.10	10016822	.	tgagagagagagagagaga	tGAgagagagagagagagaga	26.2664	.	INDEL;IDV=3;IMF=0.0909091;DP=33;VDB=0.125871;SGB=-0.511536;MQSB=0.94394;MQ0F=0;ICB=1;HOB=0.5;AC=1;AN=2;DP4=11,13,2,1;MQ=49	GT:PL:AD	0/1:62,0,255:24,3
NC_003281.10	10031348	.	TTG	T	225	.	INDEL;IDV=41;IMF=0.953488;DP=43;VDB=0.279946;SGB=-0.693145;MQSB=0.985527;MQ0F=0;AC=2;AN=2;DP4=0,0,18,23;MQ=49	GT:PL:AD	1/1:255,123,0:0,41
NC_003281.10	10032283	.	ctt	cTtt	225	.	INDEL;IDV=31;IMF=0.861111;DP=36;VDB=0.163358;SGB=-0.69311;MQSB=0.957006;MQ0F=0;AC=2;AN=2;DP4=0,0,15,16;MQ=49	GT:PL:AD	1/1:255,93,0:0,31
NC_003281.10	10100897	.	TGC	TGCGC	225	.	INDEL;IDV=30;IMF=0.882353;DP=34;VDB=0.123951;SGB=-0.692352;MQSB=0.441233;MQ0F=0;AC=2;AN=2;DP4=0,0,9,12;MQ=47	GT:PL:AD	1/1:255,63,0:0,21
NC_003281.10	10100963	.	G	GCC	225	.	INDEL;IDV=19;IMF=0.730769;DP=23;VDB=0.346152;SGB=-0.686358;MQSB=0.693041;MQ0F=0;AC=2;AN=2;DP4=0,0,3,11;MQ=49	GT:PL:AD	1/1:255,42,0:0,14
NC_003281.10	10101170	.	CCGGCG	CCGGCGGCGGCG	228	.	INDEL;IDV=24;IMF=0.827586;DP=29;VDB=0.402677;SGB=-0.692914;MQSB=0.935507;MQ0F=0;AC=2;AN=2;DP4=0,1,20,5;MQ=49	GT:PL:AD	1/1:255,55,0:1,25
NC_003281.10	10123517	.	ct	c	225	.	INDEL;IDV=27;IMF=0.964286;DP=28;VDB=0.471319;SGB=-0.692914;MQSB=0.995456;MQ0F=0;AC=2;AN=2;DP4=0,0,6,19;MQ=39	GT:PL:AD	1/1:255,75,0:0,25
NC_003281.10	10148024	.	tg	tGg	211	.	INDEL;IDV=29;IMF=1;DP=29;VDB=0.0857101;SGB=-0.69168;MQSB=1;MQ0F=0;AC=2;AN=2;DP4=0,0,7,12;MQ=48	GT:PL:AD	1/1:241,57,0:0,19
NC_003281.10	10148060	.	tg	tGg	225	.	INDEL;IDV=30;IMF=0.882353;DP=34;VDB=0.0128453;SGB=-0.692562;MQSB=0.997519;MQ0F=0;AC=2;AN=2;DP4=0,0,7,15;MQ=46	GT:PL:AD	1/1:255,66,0:0,22
NC_003281.10	10213833	.	gg	gGAg	225	.	INDEL;IDV=24;IMF=1;DP=24;VDB=0.592071;SGB=-0.692831;MQSB=0.941765;MQ0F=0;AC=2;AN=2;DP4=0,0,12,12;MQ=49	GT:PL:AD	1/1:255,72,0:0,24
NC_003281.10	10282761	.	AGG	AGGG	225	.	INDEL;IDV=48;IMF=1;DP=48;VDB=0.435297;SGB=-0.693147;MQSB=0.918676;MQ0F=0;AC=2;AN=2;DP4=0,0,19,28;MQ=49	GT:PL:AD	1/1:255,141,0:0,47
NC_003281.10	10291849	.	aacaca	aaca	225	.	INDEL;IDV=27;IMF=0.9;DP=30;VDB=0.721948;SGB=-0.693021;MQSB=0.50373;MQ0F=0;AC=2;AN=2;DP4=0,0,12,15;MQ=46	GT:PL:AD	1/1:255,81,0:0,27
NC_003281.10	10320316	.	AGG	AG	225	.	INDEL;IDV=30;IMF=0.967742;DP=31;VDB=0.481121;SGB=-0.693079;MQSB=0.206799;MQ0F=0;AC=2;AN=2;DP4=0,0,11,18;MQ=46	GT:PL:AD	1/1:255,87,0:0,29
NC_003281.10	10359241	.	c	cCG	225	.	INDEL;IDV=32;IMF=1;DP=32;VDB=0.0301662;SGB=-0.69311;MQSB=0.906252;MQ0F=0;AC=2;AN=2;DP4=0,0,21,10;MQ=49	GT:PL:AD	1/1:255,93,0:0,31
NC_003281.10	10368954	.	TG	TGACG	225	.	INDEL;IDV=27;IMF=0.964286;DP=28;VDB=0.350119;SGB=-0.692976;MQSB=0.998678;MQ0F=0;AC=2;AN=2;DP4=0,0,12,14;MQ=49	GT:PL:AD	1/1:255,78,0:0,26
NC_003281.10	10371128	.	GAA	GA	164	.	INDEL;IDV=33;IMF=0.970588;DP=34;VDB=0.0205415;SGB=-0.692717;MQSB=1;MQ0F=0;AC=2;AN=2;DP4=0,0,16,7;MQ=50	GT:PL:AD	1/1:194,69,0:0,23
NC_003281.10	10371142	.	CT	CTT	213	.	INDEL;IDV=34;IMF=1;DP=34;VDB=0.0287628;SGB=-0.692976;MQSB=0.97974;MQ0F=0;AC=2;AN=2;DP4=0,0,19,7;MQ=49	GT:PL:AD	1/1:243,78,0:0,26
NC_003281.10	10377756	.	gc	gCc	225	.	INDEL;IDV=37;IMF=0.925;DP=40;VDB=0.120932;SGB=-0.693021;MQSB=0.84246;MQ0F=0;AC=2;AN=2;DP4=0,0,15,12;MQ=49	GT:PL:AD	1/1:255,81,0:0,27
NC_003281.10	10377791	.	a	aT	225	.	INDEL;IDV=46;IMF=0.978723;DP=47;VDB=0.106805;SGB=-0.693143;MQSB=0.999573;MQ0F=0;AC=2;AN=2;DP4=0,0,20,18;MQ=49	GT:PL:AD	1/1:255,114,0:0,38
NC_003281.10	10378589	.	AC	ACGC	225	.	INDEL;IDV=34;IMF=0.944444;DP=36;VDB=0.0410762;SGB=-0.69311;MQSB=0.766096;MQ0F=0;AC=2;AN=2;DP4=0,0,12,19;MQ=49	GT:PL:AD	1/1:255,93,0:0,31
NC_003281.10	10381543	.	gt	gTt	225	.	INDEL;IDV=30;IMF=0.9375;DP=32;VDB=0.345017;SGB=-0.692831;MQSB=0.996231;MQ0F=0;AC=2;AN=2;DP4=0,0,13,11;MQ=48	GT:PL:AD	1/1:255,72,0:0,24
NC_003281.10	10381555	.	gtttt	gTtttt	129	.	INDEL;IDV=23;IMF=0.92;DP=25;VDB=0.0168983;SGB=-0.683931;MQSB=0.765017;MQ0F=0;AC=2;AN=2;DP4=0,0,8,5;MQ=49	GT:PL:AD	1/1:159,39,0:0,13
NC_003281.10	10402385	.	gttttttttttttt	gtttttttttttt	20.4535	.	INDEL;IDV=14;IMF=0.583333;DP=24;VDB=0.131193;SGB=-0.683931;MQSB=0.953497;MQ0F=0;AC=2;AN=2;DP4=0,0,9,4;MQ=48	GT:PL:AD	1/1:50,39,0:0,13
NC_003281.10	10498230	.	G	GC	183	.	INDEL;IDV=23;IMF=1;DP=23;VDB=0.106212;SGB=-0.690438;MQSB=0.90252;MQ0F=0;AC=2;AN=2;DP4=0,0,13,4;MQ=49	GT:PL:AD	1/1:213,51,0:0,17
NC_003281.10	10503215	.	taaaaaaaaaaa	tAAaaaaaaaaaaa	19.502	.	INDEL;IDV=20;IMF=0.714286;DP=28;VDB=0.0257346;SGB=-0.692352;MQSB=0.936864;MQ0F=0;AC=2;AN=2;DP4=1,0,10,11;MQ=49	GT:PL:AD	1/1:71,40,28:1,6
NC_003281.10	10511310	.	gtttttttttttttt	gTtttttttttttttt	13.0339	.	INDEL;IDV=18;IMF=0.692308;DP=26;VDB=0.372292;SGB=-0.691153;MQSB=0.98995;MQ0F=0;AC=2;AN=2;DP4=2,1,10,8;MQ=49	GT:PL:AD	1/1:40,27,0:3,16
NC_003281.10	10514494	.	GC	GCC	225	.	INDEL;IDV=29;IMF=1;DP=29;VDB=0.0301763;SGB=-0.692976;MQSB=0.960078;MQ0F=0;AC=2;AN=2;DP4=0,0,15,11;MQ=49	GT:PL:AD	1/1:255,78,0:0,26
NC_003281.10	10514684	.	gttttttttttt	gTttttttttttt	19.099	.	INDEL;IDV=23;IMF=0.676471;DP=34;VDB=0.859979;SGB=-0.692562;MQSB=0.941765;MQ0F=0;AC=2;AN=2;DP4=0,2,12,10;MQ=49	GT:PL:AD	1/1:49,37,3:2,17
NC_003281.10	10515170	.	A	AC	225	.	INDEL;IDV=52;IMF=0.928571;DP=56;VDB=0.430417;SGB=-0.693147;MQSB=0.988492;MQ0F=0;AC=2;AN=2;DP4=0,0,29,22;MQ=49	GT:PL:AD	1/1:255,154,0:0,51
NC_003281.10	10515956	.	ttgtgtgtgtgtgtgtgtgt	ttgtgtgtgtgtgtgtgt	7.10844	.	INDEL;IDV=5;IMF=0.128205;DP=39;VDB=0.0125392;SGB=-0.590765;MQSB=0.956841;MQ0F=0;ICB=1;HOB=0.5;AC=1;AN=2;DP4=16,14,1,4;MQ=49	GT:PL:AD	0/1:43,0,255:30,5
NC_003281.10	10516894	.	TGGG	TGG	225	.	INDEL;IDV=46;IMF=1;DP=46;VDB=0.0205302;SGB=-0.693147;MQSB=0.999936;MQ0F=0;AC=2;AN=2;DP4=0,0,22,23;MQ=49	GT:PL:AD	1/1:255,135,0:0,45
NC_003281.10	10518593	.	gaaa	gAaaa	225	.	INDEL;IDV=34;IMF=0.944444;DP=36;VDB=0.123542;SGB=-0.693127;MQSB=0.871748;MQ0F=0;AC=2;AN=2;DP4=0,0,12,21;MQ=49	GT:PL:AD	1/1:255,99,0:0,33
NC_003281.10	10520269	.	g	gT	225	.	INDEL;IDV=34;IMF=0.944444;DP=36;VDB=0.180764;SGB=-0.693132;MQSB=0.84246;MQ0F=0;AC=2;AN=2;DP4=0,0,17,17;MQ=49	GT:PL:AD	1/1:255,102,0:0,34
NC_003281.10	10530110	.	ACC	AC	225	.	INDEL;IDV=33;IMF=0.916667;DP=36;VDB=0.879343;SGB=-0.693127;MQSB=0.963903;MQ0F=0;AC=2;AN=2;DP4=0,0,18,15;MQ=49	GT:PL:AD	1/1:255,99,0:0,33
NC_003281.10	10532109	.	GC	GCTC	225	.	INDEL;IDV=39;IMF=1;DP=39;VDB=0.0249446;SGB=-0.69311;MQSB=0.989977;MQ0F=0;AC=2;AN=2;DP4=0,0,19,12;MQ=49	GT:PL:AD	1/1:255,93,0:0,31
NC_003281.10	10534278	.	AGGG	AGG	225	.	INDEL;IDV=26;IMF=1;DP=26;VDB=0.656407;SGB=-0.692914;MQSB=0.948139;MQ0F=0;AC=2;AN=2;DP4=0,0,13,12;MQ=49	GT:PL:AD	1/1:255,75,0:0,25
NC_003281.10	10541462	.	ttatatatatatatatatatatat	tTAtatatatatatatatatatatat	11.8813	.	INDEL;IDV=4;IMF=0.166667;DP=24;VDB=0.286794;SGB=-0.556411;MQSB=1;MQ0F=0;ICB=1;HOB=0.5;AC=1;AN=2;DP4=7,6,1,3;MQ=50	GT:PL:AD	0/1:47,0,255:13,2
NC_003281.10	10544610	.	TG	TGG	225	.	INDEL;IDV=42;IMF=0.933333;DP=45;VDB=0.355103;SGB=-0.693146;MQSB=0.84177;MQ0F=0;AC=2;AN=2;DP4=0,0,24,19;MQ=49	GT:PL:AD	1/1:255,129,0:0,43
NC_003281.10	10546651	.	caaaaaaaaaaa	caaaaaaaaaa	47.1491	.	INDEL;IDV=31;IMF=0.885714;DP=35;VDB=0.262115;SGB=-0.693097;MQSB=0.955563;MQ0F=0;AC=2;AN=2;DP4=2,0,14,16;MQ=49	GT:PL:AD	1/1:74,66,0:2,29
NC_003281.10	10547079	.	CGG	CGGG	225	.	INDEL;IDV=30;IMF=0.967742;DP=31;VDB=0.0992011;SGB=-0.693097;MQSB=0.844209;MQ0F=0;AC=2;AN=2;DP4=0,0,14,16;MQ=49	GT:PL:AD	1/1:255,90,0:0,30
NC_003281.10	10549326	.	aatatatatatatatatatatat	aATatatatatatatatatatatat	44.9963	.	INDEL;IDV=5;IMF=0.217391;DP=23;VDB=0.00540975;SGB=-0.651104;MQSB=1;MQ0F=0;ICB=1;HOB=0.5;AC=1;AN=2;DP4=3,4,2,6;MQ=50	GT:PL:AD	0/1:78,0,141:7,3
NC_003281.10	10554875	.	gtcggcgatcg	gTCGGCGAtcggcgatcg	225	.	INDEL;IDV=15;IMF=0.789474;DP=19;VDB=0.00328447;SGB=-0.689466;MQSB=0.427987;MQ0F=0;AC=2;AN=2;DP4=0,0,5,11;MQ=36	GT:PL:AD	1/1:255,48,0:0,16
NC_003281.10	10576429	.	TGGGG	TGGGGG	197	.	INDEL;IDV=29;IMF=0.878788;DP=33;VDB=0.0292946;SGB=-0.692976;MQSB=0.640192;MQ0F=0;AC=2;AN=2;DP4=0,0,18,8;MQ=45	GT:PL:AD	1/1:227,78,0:0,26
NC_003281.10	10670145	.	cgtgtgtgtgtgtgtgtgtgtgtgtgtgtgtgtgtgtgtgtgt	cgtgtgtgtgtgtgtgtgtgtgtgtgtgtgtgtgtgtgtgt	42.3237	.	INDEL;IDV=5;IMF=0.178571;DP=28;VDB=0.00177706;SGB=-0.590765;MQSB=0.999014;MQ0F=0;ICB=1;HOB=0.5;AC=1;AN=2;DP4=5,8,3,2;MQ=48	GT:PL:AD	0/1:77,0,255:13,4
NC_003281.10	10672113	.	cagagagagagagagagagagag	cagagagagagagagagagag	73	.	INDEL;IDV=6;IMF=0.181818;DP=33;VDB=0.0777593;SGB=-0.616816;MQSB=1;MQ0F=0;ICB=1;HOB=0.5;AC=1;AN=2;DP4=10,10,3,3;MQ=49	GT:PL:AD	0/1:108,0,255:20,5
NC_003281.10	10740318	.	cagagagagagagagagagagagagagagagaga	cagagagagagagagagagagagagagaga	40.2711	.	INDEL;IDV=8;IMF=0.235294;DP=34;VDB=0.301685;SGB=-0.651104;MQSB=0.905955;MQ0F=0;ICB=1;HOB=0.5;AC=1;AN=2;DP4=12,6,6,2;MQ=49	GT:PL:AD	0/1:75,0,255:18,3
NC_003281.10	10875376	.	GAAA	GAA	225	.	INDEL;IDV=26;IMF=0.962963;DP=27;VDB=0.056385;SGB=-0.692717;MQSB=0.960618;MQ0F=0;AC=2;AN=2;DP4=0,0,14,9;MQ=49	GT:PL:AD	1/1:255,69,0:0,23
NC_003281.10	10896013	.	TC	TCC	225	.	INDEL;IDV=45;IMF=0.957447;DP=47;VDB=0.736353;SGB=-0.693147;MQSB=0.735784;MQ0F=0;AC=2;AN=2;DP4=0,0,23,22;MQ=49	GT:PL:AD	1/1:255,135,0:0,45
NC_003281.10	10932590	.	aatatatatatatatat	aatatatatatatat	53	.	INDEL;IDV=6;IMF=0.176471;DP=34;VDB=0.902729;SGB=-0.616816;MQSB=0.94394;MQ0F=0;ICB=1;HOB=0.5;AC=1;AN=2;DP4=10,11,3,3;MQ=49	GT:PL:AD	0/1:88,0,255:21,5
NC_003281.10	11057770	.	gaaaaaaaaaaaaa	gAAAaaaaaaaaaaaaa,gAAaaaaaaaaaaaaa	66	.	INDEL;IDV=18;IMF=0.947368;DP=19;VDB=0.00222306;SGB=-0.688148;MQSB=0.966484;MQ0F=0;AC=1,1;AN=2;DP4=0,0,4,11;MQ=49	GT:PL:AD	1/2:128,63,45,99,0,75:0,6,8
NC_003281.10	11131730	.	gatatatatatatatatatatat	gATatatatatatatatatatatat	18.0754	.	INDEL;IDV=6;IMF=0.26087;DP=23;VDB=0.291978;SGB=-0.590765;MQSB=0.924089;MQ0F=0;ICB=1;HOB=0.5;AC=1;AN=2;DP4=6,7,3,2;MQ=49	GT:PL:AD	0/1:53,0,255:13,2
NC_003281.10	11156589	.	tcaccaccaccaccaccacc	tcaccaccaccaccacc	44.0529	.	INDEL;IDV=4;IMF=0.142857;DP=28;VDB=0.036178;SGB=-0.556411;MQSB=0.927041;MQ0F=0;ICB=1;HOB=0.5;AC=1;AN=2;DP4=9,13,2,2;MQ=49	GT:PL:AD	0/1:80,0,255:22,4
NC_003281.10	11182555	.	gatatatatatatatatatatatatatatatata	gATatatatatatatatatatatatatatatatata	32.6277	.	INDEL;IDV=3;IMF=0.272727;DP=11;VDB=0.347684;SGB=-0.511536;MQSB=0.89338;MQ0F=0;ICB=1;HOB=0.5;AC=1;AN=2;DP4=2,4,2,1;MQ=49	GT:PL:AD	0/1:66,0,167:6,2
NC_003281.10	11188658	.	aagagagagagagagagagaga	aAGagagagagagagagagagaga	35.5141	.	INDEL;IDV=4;IMF=0.129032;DP=31;VDB=0.250954;SGB=-0.556411;MQSB=0.857404;MQ0F=0;ICB=1;HOB=0.5;AC=1;AN=2;DP4=13,8,2,2;MQ=49	GT:PL:AD	0/1:71,0,255:21,3
NC_003281.10	11318917	.	taa	tAaa	150	.	INDEL;IDV=23;IMF=0.851852;DP=27;VDB=0.241919;SGB=-0.686358;MQSB=1;MQ0F=0;AC=2;AN=2;DP4=0,0,4,10;MQ=50	GT:PL:AD	1/1:180,42,0:0,14
NC_003281.10	11468124	.	ggagagagagagagagagagag	ggagagagagagagagagag	70	.	INDEL;IDV=6;IMF=0.130435;DP=46;VDB=0.416835;SGB=-0.616816;MQSB=0.975902;MQ0F=0;ICB=1;HOB=0.5;AC=1;AN=2;DP4=18,10,5,1;MQ=49	GT:PL:AD	0/1:105,0,255:28,6
NC_003281.10	11486513	.	atttttt	attttt	117	.	INDEL;IDV=17;IMF=0.894737;DP=19;VDB=0.452225;SGB=-0.689466;MQSB=0.892753;MQ0F=0;AC=2;AN=2;DP4=0,0,7,9;MQ=49	GT:PL:AD	1/1:147,48,0:0,16
NC_003281.10	11504722	.	GAAAA	GAAAAA	205	.	INDEL;IDV=26;IMF=0.928571;DP=28;VDB=0.825478;SGB=-0.692831;MQSB=0.998323;MQ0F=0;AC=2;AN=2;DP4=0,0,13,11;MQ=49	GT:PL:AD	1/1:235,72,0:0,24
NC_003281.10	11510180	.	gtatatatatatatatat	gTAtatatatatatatatat	60	.	INDEL;IDV=7;IMF=0.184211;DP=38;VDB=0.289159;SGB=-0.651104;MQSB=0.970446;MQ0F=0;ICB=1;HOB=0.5;AC=1;AN=2;DP4=17,9,3,5;MQ=49	GT:PL:AD	0/1:95,0,255:26,6
NC_003281.10	11529423	.	attttt	aTttttt	6.45532	.	INDEL;IDV=19;IMF=0.527778;DP=36;VDB=0.977008;SGB=-0.616816;MQSB=0.71154;MQ0F=0.0277778;ICB=1;HOB=0.5;AC=1;AN=2;DP4=3,3,3,3;MQ=31	GT:PL:AD	0/1:38,0,54:6,6
NC_003281.10	11529448	.	atttt	aTtttt	191	.	INDEL;IDV=46;IMF=0.92;DP=50;VDB=0.0108078;SGB=-0.693021;MQSB=0.995301;MQ0F=0.02;AC=2;AN=2;DP4=0,0,14,13;MQ=36	GT:PL:AD	1/1:221,81,0:0,27
NC_003281.10	11529585	.	ttttcgatttc	ttttc	119	.	INDEL;IDV=10;IMF=0.208333;DP=48;VDB=0.958466;SGB=-0.680642;MQSB=0.998024;MQ0F=0;ICB=1;HOB=0.5;AC=1;AN=2;DP4=15,15,6,6;MQ=43	GT:PL:AD	0/1:154,0,255:30,12
NC_003281.10	11533654	.	ttatatatatatatatatat	ttatatatatatatatat	25.167	.	INDEL;IDV=5;IMF=0.16129;DP=31;VDB=0.427066;SGB=-0.590765;MQSB=0.991968;MQ0F=0;ICB=1;HOB=0.5;AC=1;AN=2;DP4=9,16,3,2;MQ=49	GT:PL:AD	0/1:61,0,255:25,4
NC_003281.10	11556729	.	CAA	CAAA	225	.	INDEL;IDV=38;IMF=1;DP=38;VDB=0.697207;SGB=-0.693139;MQSB=0.96027;MQ0F=0;AC=2;AN=2;DP4=0,0,18,18;MQ=49	GT:PL:AD	1/1:255,108,0:0,36
NC_003281.10	11558601	.	gagtagtagtagtagtagtagtagtag	gagtagtagtagtagtagtagtag	24.2342	.	INDEL;IDV=2;IMF=0.0909091;DP=21;VDB=0.282754;SGB=-0.453602;MQSB=0.864013;MQ0F=0;ICB=1;HOB=0.5;AC=1;AN=2;DP4=5,5,1,1;MQ=47	GT:PL:AD	0/1:59,0,255:10,2
NC_003281.10	11573712	.	attttttttttttt	atttttttttttt	22.8572	.	INDEL;IDV=22;IMF=0.814815;DP=27;VDB=0.265077;SGB=-0.69168;MQSB=0.936864;MQ0F=0;AC=2;AN=2;DP4=0,3,11,8;MQ=49	GT:PL:AD	1/1:50,33,0:3,19
NC_003281.10	11592047	.	attt	aTttt	225	.	INDEL;IDV=26;IMF=0.866667;DP=30;VDB=0.722961;SGB=-0.692914;MQSB=0.955682;MQ0F=0;AC=2;AN=2;DP4=0,0,14,11;MQ=49	GT:PL:AD	1/1:255,75,0:0,25
NC_003281.10	11636850	.	aatatatatatatatatatata	aATatatatatatatatatatata	14.3331	.	INDEL;IDV=3;IMF=0.166667;DP=18;VDB=0.238073;SGB=-0.511536;MQSB=0.686908;MQ0F=0;ICB=1;HOB=0.5;AC=1;AN=2;DP4=5,6,0,3;MQ=48	GT:PL:AD	0/1:49,0,255:11,2
NC_003281.10	11659929	.	actctctctctctctctctctctctct	actctctctctctctctctctctct	46.7055	.	INDEL;IDV=6;IMF=0.146341;DP=40;VDB=0.745689;SGB=-0.616816;MQSB=0.949591;MQ0F=0;ICB=1;HOB=0.5;AC=1;AN=2;DP4=11,11,3,3;MQ=48	GT:PL:AD	0/1:82,0,255:22,4
NC_003281.10	11661925	.	gctctctctctctctctctctctctctctct	gCTctctctctctctctctctctctctctctct	27.9507	.	INDEL;IDV=6;IMF=0.1875;DP=32;VDB=0.0247432;SGB=-0.616816;MQSB=0.686045;MQ0F=0;ICB=1;HOB=0.5;AC=1;AN=2;DP4=7,9,2,4;MQ=49	GT:PL:AD	0/1:63,0,255:16,3
NC_003281.10	11664426	.	gatatatatatatatatatatatatatatatatatatatat	gATatatatatatatatatatatatatatatatatatatatat	9.968	.	INDEL;IDV=2;IMF=0.4;DP=5;VDB=0.598038;SGB=-0.453602;MQ0F=0;ICB=1;HOB=0.5;AC=1;AN=2;DP4=1,0,2,0;MQ=50	GT:PL:AD	0/1:42,0,33:1,1
NC_003281.10	11670211	.	ttatatatatatatatatatatata	tTATAtatatatatatatatatatatata	18.7971	.	INDEL;IDV=4;IMF=0.190476;DP=21;VDB=0.282709;SGB=-0.556411;MQSB=1;MQ0F=0;ICB=1;HOB=0.5;AC=1;AN=2;DP4=4,9,1,3;MQ=50	GT:PL:AD	0/1:54,0,255:13,2
NC_003281.10	11671000	.	gatatatatatatatatatat	gATatatatatatatatatatat	67	.	INDEL;IDV=6;IMF=0.171429;DP=35;VDB=0.0330589;SGB=-0.636426;MQSB=0.965321;MQ0F=0;ICB=1;HOB=0.5;AC=1;AN=2;DP4=13,9,4,3;MQ=49	GT:PL:AD	0/1:102,0,255:22,5
NC_003281.10	11676736	.	gatatatatatatatata	gatatatatatatata	65	.	INDEL;IDV=4;IMF=0.266667;DP=15;VDB=0.0131408;SGB=-0.556411;MQSB=1;MQ0F=0;ICB=1;HOB=0.5;AC=1;AN=2;DP4=1,6,0,4;MQ=49	GT:PL:AD	0/1:98,0,214:7,4
NC_003281.10	11677609	.	ttatatatatatatat	ttatatatatatat	69	.	INDEL;IDV=6;IMF=0.214286;DP=28;VDB=0.0323677;SGB=-0.616816;MQSB=0.914947;MQ0F=0;ICB=1;HOB=0.5;AC=1;AN=2;DP4=8,12,2,4;MQ=49	GT:PL:AD	0/1:104,0,255:20,5
NC_003281.10	11680346	.	aacacacacacacacacacacacacacacacacacacacacacacacacacacacacacacacacaca	aacacacacacacacacacacacacacacacacacacacacacacacacacacacacacacaca	73	.	INDEL;IDV=9;IMF=0.321429;DP=28;VDB=0.354794;SGB=-0.511536;MQSB=1;MQ0F=0;AC=2;AN=2;DP4=0,0,1,2;MQ=49	GT:PL:AD	1/1:103,9,0:0,3
NC_003281.10	11694385	.	G	GC	225	.	INDEL;IDV=32;IMF=0.941176;DP=34;VDB=0.911728;SGB=-0.693079;MQSB=0.82972;MQ0F=0;AC=2;AN=2;DP4=0,0,15,14;MQ=46	GT:PL:AD	1/1:255,87,0:0,29
NC_003281.10	11718970	.	ggagagagagagagaga	ggagagagagagaga	4.58902	.	INDEL;IDV=4;IMF=0.0952381;DP=42;VDB=0.253774;SGB=-0.556411;MQSB=0.937158;MQ0F=0;ICB=1;HOB=0.5;AC=1;AN=2;DP4=16,11,2,2;MQ=49	GT:PL:AD	0/1:39,0,255:27,3
NC_003281.10	11836952	.	tggggggggggggggg	tggggggggggg	8.15812	.	INDEL;IDV=9;IMF=0.818182;DP=11;VDB=0.759801;SGB=-0.636426;MQ0F=0;AC=2;AN=2;DP4=0,0,7,0;MQ=50	GT:PL:AD	1/1:41,10,4:0,2
NC_003281.10	11839725	.	ctatatatatatatatatatat	ctatatatatatatatat	41.4844	.	INDEL;IDV=6;IMF=0.285714;DP=21;VDB=0.684248;SGB=-0.590765;MQSB=1;MQ0F=0;ICB=1;HOB=0.5;AC=1;AN=2;DP4=9,4,2,3;MQ=50	GT:PL:AD	0/1:76,0,255:13,3
NC_003281.10	11868919	.	aatatatatatatatat	aATatatatatatatatat	23.9764	.	INDEL;IDV=4;IMF=0.108108;DP=37;VDB=0.804142;SGB=-0.590765;MQSB=0.996974;MQ0F=0;ICB=1;HOB=0.5;AC=1;AN=2;DP4=10,17,2,3;MQ=49	GT:PL:AD	0/1:60,0,255:27,4
NC_003281.10	11876177	.	caggtaggtaggtaggtaggtaggtaggtagg	caggtaggtaggtaggtaggtaggtagg	22.2796	.	INDEL;IDV=3;IMF=0.0833333;DP=36;VDB=0.0884484;SGB=-0.511536;MQSB=0.8747;MQ0F=0;ICB=1;HOB=0.5;AC=1;AN=2;DP4=15,10,2,1;MQ=49	GT:PL:AD	0/1:59,0,255:25,3
NC_003281.10	11931993	.	GTTATAGGTATGGTAGGTATTATAGGTATGGT	GTTATAGGTATGGT	138	.	INDEL;IDV=8;IMF=0.222222;DP=36;VDB=0.235942;SGB=-0.616816;MQSB=0.636257;MQ0F=0;ICB=1;HOB=0.5;AC=1;AN=2;DP4=6,6,5,1;MQ=49	GT:PL:AD	0/1:171,0,255:12,6
NC_003281.10	11932048	.	TGGTA	TGGTATGGTAGGTAGGTA	222	.	INDEL;IDV=2;IMF=0.0512821;DP=39;VDB=0.0427009;SGB=-0.692067;MQSB=0.969233;MQ0F=0;ICB=1;HOB=0.5;AC=1;AN=2;DP4=12,3,8,12;MQ=46	GT:PL:AD	0/1:255,0,255:15,20
NC_003281.10	11935241	.	atgtgtgtgtgtgtgtgtgtg	atgtgtgtgtgtgtgtgtg	4.4954	.	INDEL;IDV=3;IMF=0.0967742;DP=31;VDB=0.103719;SGB=-0.556411;MQSB=0.771623;MQ0F=0;ICB=1;HOB=0.5;AC=1;AN=2;DP4=10,12,2,2;MQ=49	GT:PL:AD	0/1:39,0,255:22,3
NC_003281.10	11990903	.	atttttt	aTtttttt	139	.	INDEL;IDV=32;IMF=0.864865;DP=37;VDB=0.934156;SGB=-0.69312;MQSB=1;MQ0F=0;AC=2;AN=2;DP4=0,0,15,17;MQ=50	GT:PL:AD	1/1:169,96,0:0,32
NC_003281.10	12059763	.	TAAA	TAAAA	225	.	INDEL;IDV=24;IMF=0.857143;DP=28;VDB=0.614816;SGB=-0.692914;MQSB=0.857404;MQ0F=0;AC=2;AN=2;DP4=0,0,10,15;MQ=49	GT:PL:AD	1/1:255,75,0:0,25
NC_003281.10	12132000	.	aaggcttaggctaaggcttaggcttag	aAGGCTTaggcttaggctaaggcttaggcttag	116	.	INDEL;IDV=5;IMF=0.357143;DP=14;VDB=0.811811;SGB=-0.556411;MQSB=0;MQ0F=0;AC=2;AN=2;DP4=0,0,2,2;MQ=46	GT:PL:AD	1/1:146,12,0:0,4
NC_003281.10	12143334	.	ttatatatatatatatatatatata	tTAtatatatatatatatatatatata	42.1495	.	INDEL;IDV=8;IMF=0.242424;DP=33;VDB=0.0288142;SGB=-0.651104;MQSB=1;MQ0F=0;ICB=1;HOB=0.5;AC=1;AN=2;DP4=11,8,5,3;MQ=50	GT:PL:AD	0/1:77,0,255:19,4
NC_003281.10	12231622	.	caaaaaaaaaa	cAaaaaaaaaaa	49.2802	.	INDEL;IDV=29;IMF=0.90625;DP=32;VDB=0.696645;SGB=-0.693079;MQSB=0.893996;MQ0F=0;AC=2;AN=2;DP4=1,0,18,11;MQ=49	GT:PL:AD	1/1:76,75,0:1,29
NC_003281.10	12505634	.	caaaaaaaaa	cAaaaaaaaaa	61	.	INDEL;IDV=21;IMF=0.913043;DP=23;VDB=0.377852;SGB=-0.69168;MQSB=0.705248;MQ0F=0;AC=2;AN=2;DP4=1,0,10,9;MQ=49	GT:PL:AD	1/1:88,46,0:1,19
NC_003281.10	12549622	.	tagagagagagagagagagagagagagagagagagaga	tagagagagagagagagagagagagagagagagaga	63	.	INDEL;IDV=6;IMF=0.26087;DP=23;VDB=0.0194574;SGB=-0.616816;MQSB=0.695312;MQ0F=0;ICB=1;HOB=0.5;AC=1;AN=2;DP4=2,5,4,2;MQ=49	GT:PL:AD	0/1:96,0,219:7,4
NC_003281.10	12562417	.	gtatatatatatatatatatat	gTAtatatatatatatatatatat	27.129	.	INDEL;IDV=3;IMF=0.214286;DP=14;VDB=0.052315;SGB=-0.511536;MQSB=0.5;MQ0F=0;ICB=1;HOB=0.5;AC=1;AN=2;DP4=5,2,3,0;MQ=49	GT:PL:AD	0/1:61,0,196:7,2
NC_003281.10	12566681	.	cagaagaagaaga	cAGAAGAagaagaagaaga	201	.	INDEL;IDV=25;IMF=0.833333;DP=30;VDB=0.469158;SGB=-0.692914;MQSB=0.929204;MQ0F=0;AC=2;AN=2;DP4=0,0,11,14;MQ=49	GT:PL:AD	1/1:255,94,25:0,23
NC_003281.10	12569272	.	gtatatatatatatat	gTAtatatatatatatat	51	.	INDEL;IDV=4;IMF=0.2;DP=20;VDB=0.124558;SGB=-0.556411;MQSB=0.776754;MQ0F=0;ICB=1;HOB=0.5;AC=1;AN=2;DP4=12,2,3,1;MQ=49	GT:PL:AD	0/1:86,0,255:14,4
NC_003281.10	12572872	.	ttatatatatatatatatatatatatata	tTAtatatatatatatatatatatatatata	59	.	INDEL;IDV=4;IMF=0.307692;DP=13;VDB=0.0859232;SGB=-0.556411;MQSB=0.95494;MQ0F=0;ICB=1;HOB=0.5;AC=1;AN=2;DP4=6,2,1,3;MQ=49	GT:PL:AD	0/1:92,0,192:8,3
NC_003281.10	12599625	.	cgagagagagagagagag	cgagagagagagagag	23.9924	.	INDEL;IDV=3;IMF=0.107143;DP=28;VDB=0.0593561;SGB=-0.511536;MQSB=0.960618;MQ0F=0;ICB=1;HOB=0.5;AC=1;AN=2;DP4=7,13,2,1;MQ=49	GT:PL:AD	0/1:60,0,255:20,3
NC_003281.10	12600310	.	TGGGGG	TGGGGGG	139	.	INDEL;IDV=22;IMF=0.846154;DP=26;VDB=0.576896;SGB=-0.692717;MQSB=1;MQ0F=0;AC=2;AN=2;DP4=0,0,16,7;MQ=50	GT:PL:AD	1/1:169,69,0:0,23
NC_003281.10	12608817	.	CG	C	225	.	INDEL;IDV=30;IMF=1;DP=30;VDB=0.306251;SGB=-0.692976;MQSB=0.965874;MQ0F=0;AC=2;AN=2;DP4=0,0,16,10;MQ=49	GT:PL:AD	1/1:255,78,0:0,26
NC_003281.10	12617337	.	tacacacacacacacacacac	tACacacacacacacacacacac	19.3956	.	INDEL;IDV=8;IMF=0.210526;DP=38;VDB=0.00689193;SGB=-0.662043;MQSB=0.965885;MQ0F=0;ICB=1;HOB=0.5;AC=1;AN=2;DP4=10,17,3,6;MQ=49	GT:PL:AD	0/1:53,0,255:27,4
NC_003281.10	12617487	.	GC	GCC	225	.	INDEL;IDV=24;IMF=1;DP=24;VDB=0.240625;SGB=-0.692717;MQSB=0.995682;MQ0F=0;AC=2;AN=2;DP4=0,0,10,13;MQ=49	GT:PL:AD	1/1:255,69,0:0,23
NC_003281.10	12627524	.	tttattaatattattaa	tttattaa	14.231	.	INDEL;IDV=3;IMF=0.0857143;DP=35;VDB=0.109507;SGB=-0.511536;MQSB=0.933359;MQ0F=0;ICB=1;HOB=0.5;AC=1;AN=2;DP4=15,10,1,2;MQ=49	GT:PL:AD	0/1:51,0,255:25,3
NC_003281.10	12672223	.	gaaaaaaaa	gAaaaaaaaa	68	.	INDEL;IDV=19;IMF=0.678571;DP=28;VDB=0.602235;SGB=-0.692352;MQSB=0.989565;MQ0F=0;AC=2;AN=2;DP4=0,0,8,13;MQ=49	GT:PL:AD	1/1:98,57,0:0,19
NC_003281.10	12686530	.	agtgtgtgtgtgtgtgtgtgtgtgt	agtgtgtgtgtgtgtgtgtgtgt	22.0161	.	INDEL;IDV=6;IMF=0.133333;DP=45;VDB=0.0174007;SGB=-0.616816;MQSB=0.975679;MQ0F=0;ICB=1;HOB=0.5;AC=1;AN=2;DP4=19,10,3,3;MQ=49	GT:PL:AD	0/1:58,0,255:29,4
NC_003281.10	12694566	.	catatatatatatatatatatat	catatatatatatatatat	4.67152	.	INDEL;IDV=5;IMF=0.172414;DP=29;VDB=0.0641075;SGB=-0.590765;MQSB=1;MQ0F=0;ICB=1;HOB=0.5;AC=1;AN=2;DP4=9,8,2,3;MQ=50	GT:PL:AD	0/1:39,0,255:17,2
NC_003281.10	12705240	.	GAAAA	GAAAAA	164	.	INDEL;IDV=28;IMF=0.933333;DP=30;VDB=0.0251786;SGB=-0.689466;MQSB=0.994413;MQ0F=0;AC=2;AN=2;DP4=0,0,9,7;MQ=49	GT:PL:AD	1/1:194,48,0:0,16
NC_003281.10	12705271	.	taaa	tAaaa	220	.	INDEL;IDV=31;IMF=1;DP=31;VDB=0.364915;SGB=-0.692067;MQSB=1;MQ0F=0;AC=2;AN=2;DP4=0,0,11,9;MQ=50	GT:PL:AD	1/1:250,60,0:0,20
NC_003281.10	12724497	.	gCCC	gCCCC	225	.	INDEL;IDV=25;IMF=0.892857;DP=28;VDB=0.125171;SGB=-0.692831;MQSB=0.950498;MQ0F=0;AC=2;AN=2;DP4=0,0,13,11;MQ=49	GT:PL:AD	1/1:255,72,0:0,24
NC_003281.10	12729776	.	tgg	tg	17.9701	.	INDEL;IDV=2;IMF=0.0833333;DP=24;VDB=0.996409;SGB=-0.556411;MQSB=0.974597;MQ0F=0;ICB=1;HOB=0.5;AC=1;AN=2;DP4=5,0,0,4;MQ=50	GT:PL:AD	0/1:51,0,111:5,4
NC_003281.10	12733972	.	ttatatatatatatatatatatat	ttatatatatatatatatat	22.0001	.	INDEL;IDV=3;IMF=0.166667;DP=18;VDB=0.0661977;SGB=-0.511536;MQSB=0.939413;MQ0F=0;ICB=1;HOB=0.5;AC=1;AN=2;DP4=8,4,1,2;MQ=49	GT:PL:AD	0/1:57,0,255:12,2
NC_003281.10	12750429	.	GC	GCC	225	.	INDEL;IDV=26;IMF=0.928571;DP=28;VDB=0.363143;SGB=-0.692562;MQSB=0.997674;MQ0F=0;AC=2;AN=2;DP4=0,0,8,14;MQ=49	GT:PL:AD	1/1:255,66,0:0,22
NC_003281.10	13032534	.	GCCCATTACCGCCCGTTACCACCca	GCCca	21.3192	.	INDEL;IDV=3;IMF=0.157895;DP=19;VDB=9.99867e-05;SGB=-0.511536;MQSB=0.387989;MQ0F=0;ICB=1;HOB=0.5;AC=1;AN=2;DP4=6,7,1,2;MQ=26	GT:PL:AD	0/1:55,0,173:13,3
NC_003281.10	13276099	.	actctctctctctctctctctc	actctctctctctctctctc	8.73322	.	INDEL;IDV=4;IMF=0.125;DP=32;VDB=0.319246;SGB=-0.556411;MQSB=0.982906;MQ0F=0;ICB=1;HOB=0.5;AC=1;AN=2;DP4=6,18,1,3;MQ=49	GT:PL:AD	0/1:45,0,255:24,3
NC_003281.10	13419443	.	ctgtgtgtgtgtgtgtgtgtgtgtgtgtgt	ctgtgtgtgtgtgtgtgtgtgtgtgtgt	14.7833	.	INDEL;IDV=6;IMF=0.2;DP=30;VDB=0.00759837;SGB=-0.590765;MQSB=0.944319;MQ0F=0;ICB=1;HOB=0.5;AC=1;AN=2;DP4=9,9,3,2;MQ=49	GT:PL:AD	0/1:50,0,255:18,3
NC_003281.10	13536338	.	ca	cAa	201	.	INDEL;IDV=28;IMF=0.875;DP=32;VDB=0.00942706;SGB=-0.692352;MQSB=0.895122;MQ0F=0;AC=2;AN=2;DP4=0,0,13,8;MQ=49	GT:PL:AD	1/1:231,63,0:0,21
NC_003281.10	13537036	.	GC	G	225	.	INDEL;IDV=35;IMF=1;DP=35;VDB=0.706282;SGB=-0.693097;MQSB=0.952765;MQ0F=0;AC=2;AN=2;DP4=0,0,15,15;MQ=49	GT:PL:AD	1/1:255,90,0:0,30
NC_003281.10	13584628	.	t	tC	225	.	INDEL;IDV=58;IMF=0.920635;DP=63;VDB=0.496894;SGB=-0.693147;MQSB=0.336815;MQ0F=0.015873;AC=2;AN=2;DP4=0,0,35,22;MQ=31	GT:PL:AD	1/1:255,172,0:0,57
NC_003281.10	13584828	.	gt	g	187	.	INDEL;IDV=57;IMF=0.564356;DP=101;VDB=0.691409;SGB=-0.693145;MQSB=0.559814;MQ0F=0.00990099;ICB=1;HOB=0.5;AC=1;AN=2;DP4=22,18,27,14;MQ=35	GT:PL:AD	0/1:220,0,255:40,41
NC_003281.10	13585994	.	ca	cAa	225	.	INDEL;IDV=17;IMF=0.944444;DP=18;VDB=0.221297;SGB=-0.689466;MQSB=0.730199;MQ0F=0;AC=2;AN=2;DP4=0,0,5,11;MQ=43	GT:PL:AD	1/1:255,48,0:0,16
NC_003281.10	13606357	.	tcacacacacacacacacaca	tcacacacacacacacaca	37.5735	.	INDEL;IDV=5;IMF=0.166667;DP=30;VDB=0.422538;SGB=-0.590765;MQSB=0.997325;MQ0F=0;ICB=1;HOB=0.5;AC=1;AN=2;DP4=9,13,3,2;MQ=49	GT:PL:AD	0/1:73,0,255:22,4
NC_003281.10	13610784	.	tgt	tGTAgt	134	.	INDEL;IDV=11;IMF=0.846154;DP=13;VDB=0.109006;SGB=-0.676189;MQSB=0.777778;MQ0F=0;AC=2;AN=2;DP4=0,0,9,2;MQ=22	GT:PL:AD	1/1:164,33,0:0,11
NC_003281.10	13717949	.	ttatatatatatata	tTAtatatatatatata	8.51712	.	INDEL;IDV=3;IMF=0.15;DP=20;VDB=0.119053;SGB=-0.556411;MQSB=0.716531;MQ0F=0;ICB=1;HOB=0.5;AC=1;AN=2;DP4=9,6,1,3;MQ=49	GT:PL:AD	0/1:44,0,255:15,2
NC_003282.8	53016	.	tgggggggggggggggg	tggggggggggggg	34.1736	.	INDEL;IDV=18;IMF=0.9;DP=20;VDB=0.0660089;SGB=-0.689466;MQ0F=0;AC=2;AN=2;DP4=0,0,16,0;MQ=47	GT:PL:AD	1/1:89,53,26:0,9
NC_003282.8	67794	.	actctctctctctctctctctctctctctctctctctctctctctctctctct	aCTctctctctctctctctctctctctctctctctctctctctctctctctctct	15.7839	.	INDEL;IDV=6;IMF=0.1875;DP=32;VDB=0.00188097;SGB=-0.616816;MQSB=1;MQ0F=0;ICB=1;HOB=0.5;AC=1;AN=2;DP4=6,1,6,0;MQ=48	GT:PL:AD	0/1:48,0,87:7,2
NC_003282.8	162268	.	aatatatatatatatatatatatatata	aATatatatatatatatatatatatatata	87	.	INDEL;IDV=6;IMF=0.272727;DP=21;VDB=0.175109;SGB=-0.616816;MQSB=0.953364;MQ0F=0;ICB=1;HOB=0.5;AC=1;AN=2;DP4=5,7,4,2;MQ=48	GT:PL:AD	0/1:120,0,255:12,4
NC_003282.8	189432	.	cctctctctctctctc	cCTctctctctctctctc	35.6437	.	INDEL;IDV=5;IMF=0.131579;DP=38;VDB=0.107876;SGB=-0.590765;MQSB=0.960561;MQ0F=0;ICB=1;HOB=0.5;AC=1;AN=2;DP4=13,11,1,4;MQ=49	GT:PL:AD	0/1:71,0,255:24,4
NC_003282.8	329711	.	gtatatatatatatatatatatatata	gTAtatatatatatatatatatatatata	19.5469	.	INDEL;IDV=2;IMF=0.111111;DP=18;VDB=0.0730121;SGB=-0.453602;MQSB=0.899815;MQ0F=0;ICB=1;HOB=0.5;AC=1;AN=2;DP4=5,6,2,0;MQ=49	GT:PL:AD	0/1:54,0,246:11,2
NC_003282.8	341447	.	catatatatatat	cATatatatatatat	16.51	.	INDEL;IDV=4;IMF=0.0888889;DP=45;VDB=0.203461;SGB=-0.556411;MQSB=0.999108;MQ0F=0;ICB=1;HOB=0.5;AC=1;AN=2;DP4=18,17,3,1;MQ=49	GT:PL:AD	0/1:53,0,255:35,4
NC_003282.8	560402	.	atgtgtgtgtgtgtgtgtgtgtgtgtgtgtg	atgtgtgtgtgtgtgtgtgtgtgtgtgtg	42.3779	.	INDEL;IDV=7;IMF=0.233333;DP=30;VDB=0.263259;SGB=-0.636426;MQSB=0.97965;MQ0F=0;ICB=1;HOB=0.5;AC=1;AN=2;DP4=10,7,3,4;MQ=49	GT:PL:AD	0/1:77,0,255:17,4
NC_003282.8	659197	.	t	tAA	225	.	INDEL;IDV=21;IMF=0.84;DP=25;VDB=0.05363;SGB=-0.691153;MQSB=1;MQ0F=0;AC=2;AN=2;DP4=0,0,9,9;MQ=50	GT:PL:AD	1/1:255,54,0:0,18
NC_003282.8	828538	.	aatatatatatatatat	aatatatatatatat	68	.	INDEL;IDV=7;IMF=0.241379;DP=29;VDB=0.659401;SGB=-0.636426;MQSB=0.865888;MQ0F=0;ICB=1;HOB=0.5;AC=1;AN=2;DP4=7,10,2,5;MQ=49	GT:PL:AD	0/1:102,0,255:17,4
NC_003282.8	1032763	.	tgagagagagagagagagaga	tgagagagagagagagaga	74	.	INDEL;IDV=7;IMF=0.2;DP=35;VDB=0.403178;SGB=-0.636426;MQSB=0.999136;MQ0F=0;ICB=1;HOB=0.5;AC=1;AN=2;DP4=9,14,5,2;MQ=49	GT:PL:AD	0/1:108,0,255:23,5
NC_003282.8	1159137	.	gtctctctctctctctctctct	gtctctctctctctctctct	22.1981	.	INDEL;IDV=5;IMF=0.16129;DP=31;VDB=0.0114;SGB=-0.556411;MQSB=0.990431;MQ0F=0;ICB=1;HOB=0.5;AC=1;AN=2;DP4=10,11,0,4;MQ=49	GT:PL:AD	0/1:58,0,255:21,4
NC_003282.8	1201163	.	g	gGC	225	.	INDEL;IDV=30;IMF=0.967742;DP=31;VDB=0.217505;SGB=-0.693054;MQSB=1;MQ0F=0;AC=2;AN=2;DP4=0,0,13,15;MQ=50	GT:PL:AD	1/1:255,84,0:0,28
NC_003282.8	1216025	.	aacacacacacacacaca	aacacacacacacaca	3.54829	.	INDEL;IDV=3;IMF=0.107143;DP=28;VDB=0.00104763;SGB=-0.511536;MQSB=1;MQ0F=0;ICB=1;HOB=0.5;AC=1;AN=2;DP4=12,9,1,2;MQ=50	GT:PL:AD	0/1:38,0,255:21,3
NC_003282.8	1336744	.	caaaaa	cAaaaaa	165	.	INDEL;IDV=32;IMF=0.914286;DP=35;VDB=0.6817;SGB=-0.693127;MQSB=0.148691;MQ0F=0;AC=2;AN=2;DP4=0,0,18,15;MQ=49	GT:PL:AD	1/1:195,99,0:0,33
NC_003282.8	1346471	.	attatttatttatttatttatttattt	attatttatttatttatttattt	9.37909	.	INDEL;IDV=2;IMF=0.0869565;DP=23;VDB=0.614059;SGB=-0.453602;MQSB=1;MQ0F=0;ICB=1;HOB=0.5;AC=1;AN=2;DP4=6,8,2,0;MQ=50	GT:PL:AD	0/1:45,0,255:14,2
NC_003282.8	1364880	.	ctatatatatat	cTAtatatatatat	7.76864	.	INDEL;IDV=4;IMF=0.0930233;DP=43;VDB=0.209858;SGB=-0.556411;MQSB=0.924325;MQ0F=0;ICB=1;HOB=0.5;AC=1;AN=2;DP4=21,15,2,2;MQ=49	GT:PL:AD	0/1:44,0,255:36,4
NC_003282.8	1368962	.	tacacacacacacacacacacacacacacacacacacac	tacacacacacacacacacacacacacacacacacac	11.5042	.	INDEL;IDV=6;IMF=0.214286;DP=28;VDB=0.0120318;SGB=-0.616816;MQSB=0.449329;MQ0F=0;ICB=1;HOB=0.5;AC=1;AN=2;DP4=9,2,3,3;MQ=49	GT:PL:AD	0/1:46,0,205:11,3
NC_003282.8	1421671	.	gatatatatatatatatatatatat	gatatatatatatatatatatat	88	.	INDEL;IDV=9;IMF=0.272727;DP=33;VDB=0.0270893;SGB=-0.662043;MQSB=0.953497;MQ0F=0;ICB=1;HOB=0.5;AC=1;AN=2;DP4=8,9,6,3;MQ=49	GT:PL:AD	0/1:122,0,255:17,5
NC_003282.8	1474159	.	G	GC	116	.	INDEL;IDV=20;IMF=0.909091;DP=22;VDB=0.00796415;SGB=-0.680642;MQSB=1;MQ0F=0;AC=2;AN=2;DP4=0,0,11,1;MQ=49	GT:PL:AD	1/1:146,36,0:0,12
NC_003282.8	1477955	.	taaaaaaaa	tAaaaaaaaa	78	.	INDEL;IDV=31;IMF=0.939394;DP=33;VDB=0.0186993;SGB=-0.693054;MQSB=0.954405;MQ0F=0;AC=2;AN=2;DP4=1,0,13,15;MQ=49	GT:PL:AD	1/1:105,69,0:1,27
NC_003282.8	1480525	.	g	gC	225	.	INDEL;IDV=33;IMF=0.942857;DP=35;VDB=0.671773;SGB=-0.69312;MQSB=1;MQ0F=0;AC=2;AN=2;DP4=0,0,14,18;MQ=50	GT:PL:AD	1/1:255,96,0:0,32
NC_003282.8	1501615	.	tgg	tg	225	.	INDEL;IDV=32;IMF=0.969697;DP=33;VDB=0.543272;SGB=-0.69311;MQSB=0.828867;MQ0F=0;AC=2;AN=2;DP4=0,0,15,16;MQ=46	GT:PL:AD	1/1:255,93,0:0,31
NC_003282.8	1535470	.	catatatatatatatatata	cATatatatatatatatatata	10.395	.	INDEL;IDV=3;IMF=0.103448;DP=29;VDB=0.293826;SGB=-0.556411;MQSB=0.83417;MQ0F=0;ICB=1;HOB=0.5;AC=1;AN=2;DP4=12,9,2,2;MQ=49	GT:PL:AD	0/1:46,0,255:21,3
NC_003282.8	1726633	.	tgg	tg	225	.	INDEL;IDV=31;IMF=0.939394;DP=33;VDB=0.295217;SGB=-0.693054;MQSB=0.833508;MQ0F=0;AC=2;AN=2;DP4=0,0,12,16;MQ=46	GT:PL:AD	1/1:255,84,0:0,28
NC_003282.8	1775272	.	aatatatatatatatat	aATatatatatatatatat	6.5414	.	INDEL;IDV=4;IMF=0.111111;DP=36;VDB=0.579942;SGB=-0.556411;MQSB=0.955563;MQ0F=0;ICB=1;HOB=0.5;AC=1;AN=2;DP4=14,14,2,2;MQ=49	GT:PL:AD	0/1:42,0,255:28,3
NC_003282.8	1826850	.	gcacacacacacacacacacacaca	gCAcacacacacacacacacacacaca	34.2072	.	INDEL;IDV=6;IMF=0.136364;DP=44;VDB=0.16532;SGB=-0.636426;MQSB=0.999456;MQ0F=0;ICB=1;HOB=0.5;AC=1;AN=2;DP4=14,14,3,4;MQ=49	GT:PL:AD	0/1:70,0,255:28,4
NC_003282.8	1831513	.	GGCTA	G	222	.	INDEL;IDV=18;IMF=0.310345;DP=57;VDB=0.861454;SGB=-0.688148;MQSB=0.27848;MQ0F=0.0175439;ICB=1;HOB=0.5;AC=1;AN=2;DP4=11,23,5,10;MQ=31	GT:PL:AD	0/1:255,0,255:34,15
NC_003282.8	1837528	.	taaaaaaaaa	tAaaaaaaaaa	48.4178	.	INDEL;IDV=19;IMF=0.791667;DP=24;VDB=0.0564174;SGB=-0.691153;MQSB=1;MQ0F=0;AC=2;AN=2;DP4=0,0,10,8;MQ=50	GT:PL:AD	1/1:78,48,0:0,16
NC_003282.8	1854248	.	ttctctctctctct	ttctctctctct	11.6238	.	INDEL;IDV=4;IMF=0.105263;DP=38;VDB=0.51397;SGB=-0.556411;MQSB=0.97645;MQ0F=0;ICB=1;HOB=0.5;AC=1;AN=2;DP4=11,16,3,1;MQ=49	GT:PL:AD	0/1:48,0,255:27,4
NC_003282.8	1862218	.	caaaa	cAaaaa	225	.	INDEL;IDV=30;IMF=0.9375;DP=32;VDB=0.403504;SGB=-0.693079;MQSB=0.999048;MQ0F=0;AC=2;AN=2;DP4=0,0,14,15;MQ=49	GT:PL:AD	1/1:255,87,0:0,29
NC_003282.8	1895181	.	actctctctctctctct	actctctctctctct	34.9348	.	INDEL;IDV=3;IMF=0.176471;DP=17;VDB=0.349404;SGB=-0.511536;MQSB=0.984496;MQ0F=0;ICB=1;HOB=0.5;AC=1;AN=2;DP4=7,5,2,1;MQ=49	GT:PL:AD	0/1:70,0,255:12,3
NC_003282.8	1901184	.	ttctctctctctctct	ttctctctctctct	8.69403	.	INDEL;IDV=4;IMF=0.1;DP=40;VDB=0.68975;SGB=-0.556411;MQSB=0.990119;MQ0F=0;ICB=1;HOB=0.5;AC=1;AN=2;DP4=20,13,3,1;MQ=49	GT:PL:AD	0/1:45,0,255:33,4
NC_003282.8	1901276	.	ttgtgtgtgtgtgtgtgtgtgtgtgtgtgtgtgtgtgt	ttgtgtgtgtgtgtgtgtgtgtgtgtgtgtgtgtgt	10.313	.	INDEL;IDV=8;IMF=0.181818;DP=44;VDB=0.0120942;SGB=-0.636426;MQSB=0.8246;MQ0F=0;ICB=1;HOB=0.5;AC=1;AN=2;DP4=13,14,3,4;MQ=49	GT:PL:AD	0/1:46,0,255:27,4
NC_003282.8	1972675	.	aggggggggggg	agggggggggg	17.8417	.	INDEL;IDV=12;IMF=0.6;DP=19;VDB=0.703805;SGB=-0.676189;MQSB=1;MQ0F=0;AC=2;AN=2;DP4=2,0,7,4;MQ=50	GT:PL:AD	1/1:45,18,0:2,11
NC_003282.8	2024663	.	G	GT	155	.	INDEL;IDV=21;IMF=0.913043;DP=23;VDB=0.0725241;SGB=-0.680642;MQSB=0.962269;MQ0F=0;AC=2;AN=2;DP4=0,0,3,9;MQ=49	GT:PL:AD	1/1:185,36,0:0,12
NC_003282.8	2033979	.	catatatatatatatatata	cATatatatatatatatatata	56	.	INDEL;IDV=6;IMF=0.206897;DP=29;VDB=0.22406;SGB=-0.616816;MQSB=0.885548;MQ0F=0;ICB=1;HOB=0.5;AC=1;AN=2;DP4=9,11,6,0;MQ=49	GT:PL:AD	0/1:90,0,255:20,4
NC_003282.8	2046773	.	t	tG	61	.	INDEL;IDV=10;IMF=0.285714;DP=35;VDB=0.370351;SGB=-0.636426;MQSB=0.671908;MQ0F=0;ICB=1;HOB=0.5;AC=1;AN=2;DP4=10,13,5,2;MQ=46	GT:PL:AD	0/1:95,0,255:23,7
NC_003282.8	2083411	.	tcacacacacacacacacac	tcacacacacacacacac	108	.	INDEL;IDV=7;IMF=0.2;DP=35;VDB=0.441078;SGB=-0.636426;MQSB=0.931617;MQ0F=0;ICB=1;HOB=0.5;AC=1;AN=2;DP4=14,8,3,4;MQ=49	GT:PL:AD	0/1:142,0,255:22,6
NC_003282.8	2197544	.	gaaaaaaaaa	gAaaaaaaaaa	35.0357	.	INDEL;IDV=10;IMF=0.909091;DP=11;VDB=0.461238;SGB=-0.670168;MQSB=0.964642;MQ0F=0;AC=2;AN=2;DP4=1,0,6,4;MQ=50	GT:PL:AD	1/1:62,20,0:1,10
NC_003282.8	2284707	.	TGCGCGCGCGCGC	TGCGCGCGCGC	29.1568	.	INDEL;IDV=4;IMF=0.142857;DP=28;VDB=0.62929;SGB=-0.556411;MQSB=0.97357;MQ0F=0;ICB=1;HOB=0.5;AC=1;AN=2;DP4=11,11,3,1;MQ=49	GT:PL:AD	0/1:65,0,255:22,4
NC_003282.8	2289678	.	cagagagagagagaga	cagagagagagaga	6.4219	.	INDEL;IDV=3;IMF=0.176471;DP=17;VDB=0.194617;SGB=-0.511536;MQ0F=0;ICB=1;HOB=0.5;AC=1;AN=2;DP4=9,0,3,0;MQ=50	GT:PL:AD	0/1:40,0,182:9,3
NC_003282.8	2292050	.	gtatatatatatat	gTAtatatatatatat	9.97929	.	INDEL;IDV=3;IMF=0.176471;DP=17;VDB=0.192969;SGB=-0.511536;MQSB=1;MQ0F=0;ICB=1;HOB=0.5;AC=1;AN=2;DP4=8,4,1,2;MQ=50	GT:PL:AD	0/1:45,0,255:12,2
NC_003282.8	2354170	.	gttttttt	gtttttt	99	.	INDEL;IDV=26;IMF=0.928571;DP=28;VDB=0.39802;SGB=-0.692976;MQSB=0.918828;MQ0F=0;AC=2;AN=2;DP4=0,0,14,12;MQ=39	GT:PL:AD	1/1:129,78,0:0,26
NC_003282.8	2363296	.	gtttttttttttt	gTTTtttttttttttt	111	.	INDEL;IDV=13;IMF=0.722222;DP=18;VDB=0.309523;SGB=-0.680642;MQSB=0.931779;MQ0F=0;AC=2;AN=2;DP4=0,0,6,6;MQ=49	GT:PL:AD	1/1:159,46,19:0,9
NC_003282.8	2363955	.	cg	cAg	225	.	INDEL;IDV=39;IMF=0.951219;DP=41;VDB=0.0672405;SGB=-0.693136;MQSB=0.999445;MQ0F=0;AC=2;AN=2;DP4=0,0,20,15;MQ=47	GT:PL:AD	1/1:255,105,0:0,35
NC_003282.8	2374755	.	GC	GCTC	157	.	INDEL;IDV=12;IMF=1;DP=12;VDB=0.00556282;SGB=-0.676189;MQ0F=0;AC=2;AN=2;DP4=0,0,11,0;MQ=48	GT:PL:AD	1/1:187,33,0:0,11
NC_003282.8	2432014	.	ttctctctctctct	ttctctctctct	3.5958	.	INDEL;IDV=3;IMF=0.0967742;DP=31;VDB=0.287833;SGB=-0.511536;MQSB=1;MQ0F=0;ICB=1;HOB=0.5;AC=1;AN=2;DP4=16,7,1,2;MQ=50	GT:PL:AD	0/1:38,0,255:23,3
NC_003282.8	2446488	.	aatatatatatatatatata	aATatatatatatatatatata	37.4662	.	INDEL;IDV=5;IMF=0.185185;DP=27;VDB=0.14649;SGB=-0.590765;MQSB=1;MQ0F=0;ICB=1;HOB=0.5;AC=1;AN=2;DP4=7,8,2,3;MQ=50	GT:PL:AD	0/1:72,0,255:15,4
NC_003282.8	2543744	.	tgggggggggggggg	tgggggggggggg	27.0168	.	INDEL;IDV=13;IMF=0.619048;DP=21;VDB=0.723986;SGB=-0.683931;MQSB=0.923077;MQ0F=0;AC=2;AN=2;DP4=2,0,11,2;MQ=49	GT:PL:AD	1/1:54,15,0:2,9
NC_003282.8	2599877	.	ttctctctctctctctctctct	ttctctctctctctctctct	5.60779	.	INDEL;IDV=5;IMF=0.128205;DP=38;VDB=0.0113575;SGB=-0.590765;MQSB=0.957006;MQ0F=0;ICB=1;HOB=0.5;AC=1;AN=2;DP4=12,14,4,1;MQ=49	GT:PL:AD	0/1:41,0,255:26,4
NC_003282.8	2609349	.	tccc	tcc	225	.	INDEL;IDV=20;IMF=0.909091;DP=22;VDB=0.63308;SGB=-0.691153;MQSB=0.938795;MQ0F=0;AC=2;AN=2;DP4=0,0,8,10;MQ=49	GT:PL:AD	1/1:255,54,0:0,18
NC_003282.8	2614796	.	gaaa	gAaaa	225	.	INDEL;IDV=28;IMF=0.875;DP=32;VDB=0.16261;SGB=-0.693097;MQSB=0.938685;MQ0F=0;AC=2;AN=2;DP4=0,0,17,13;MQ=49	GT:PL:AD	1/1:255,90,0:0,30
NC_003282.8	2636482	.	cagagagagagagag	cagagagagagag	20.4747	.	INDEL;IDV=5;IMF=0.142857;DP=35;VDB=0.00506285;SGB=-0.556411;MQSB=0.979551;MQ0F=0;ICB=1;HOB=0.5;AC=1;AN=2;DP4=19,9,3,1;MQ=49	GT:PL:AD	0/1:57,0,255:28,4
NC_003282.8	2664498	.	aagagagagagagagagagagagaga	aAGagagagagagagagagagagagaga	44.5312	.	INDEL;IDV=7;IMF=0.162791;DP=43;VDB=0.104942;SGB=-0.636426;MQSB=0.934379;MQ0F=0;ICB=1;HOB=0.5;AC=1;AN=2;DP4=17,9,3,4;MQ=49	GT:PL:AD	0/1:80,0,255:26,4
NC_003282.8	2672329	.	ccggcggc	ccggc	225	.	INDEL;IDV=27;IMF=0.9;DP=30;VDB=0.968651;SGB=-0.692914;MQSB=0.929204;MQ0F=0;AC=2;AN=2;DP4=0,0,14,11;MQ=49	GT:PL:AD	1/1:255,75,0:0,25
NC_003282.8	2697062	.	gtatatatatatatatatatat	gTAtatatatatatatatatatat	9.55949	.	INDEL;IDV=4;IMF=0.137931;DP=29;VDB=0.227916;SGB=-0.556411;MQSB=0.723173;MQ0F=0;ICB=1;HOB=0.5;AC=1;AN=2;DP4=11,12,1,3;MQ=49	GT:PL:AD	0/1:45,0,255:23,3
NC_003282.8	2702618	.	gtttggatttttaagcttaaaatttgcatttttaagcctaaaatttggattttgaagcttaaaatttggatttctaagcttaaaatttggatttttaggcttaaaatttgaatttctaggcttcaaatttggatttttaggcttgaaatttggatttttaagcttaaaatttggattttta	gtttgcatttttaagcctaaaatttggattttgaagcttaaaatttggatttctaagcttaaaatttggatttttaggcttaaaatttgaatttctaggcttcaaatttggatttttaggcttgaaatttggatttttaagcttaaaatttggattttta	156	.	INDEL;IDV=5;IMF=0.151515;DP=33;VDB=0.18984;SGB=-0.651104;MQSB=0.501616;MQ0F=0;ICB=1;HOB=0.5;AC=1;AN=2;DP4=13,7,2,6;MQ=48	GT:PL:AD	0/1:190,0,255:20,8
NC_003282.8	2734652	.	gctctctctctctctctctctctc	gctctctctctctctctctctc	209	.	INDEL;IDV=26;IMF=0.866667;DP=30;VDB=0.181893;SGB=-0.692831;MQSB=0.767432;MQ0F=0;ICB=1;HOB=0.5;AC=1;AN=2;DP4=2,0,15,9;MQ=49	GT:PL:AD	0/1:255,11,23:2,21
NC_003282.8	2830017	.	tgaagccacagagagtaaaatatagtgggaagccacagagagtaaaata	tgaagccacagagagtaaaata	96	.	INDEL;IDV=2;IMF=0.00809717;DP=247;VDB=0.0237988;SGB=-0.693147;MQSB=0.0691177;MQ0F=0.222672;ICB=1;HOB=0.5;AC=1;AN=2;DP4=92,28,52,15;MQ=23	GT:PL:AD	0/1:130,0,255:120,67
NC_003282.8	2993489	.	atgtgtgtgtgtgtgtgtgtgtgtgtgtgt	aTGtgtgtgtgtgtgtgtgtgtgtgtgtgtgt	61	.	INDEL;IDV=8;IMF=0.307692;DP=26;VDB=0.0791191;SGB=-0.636426;MQSB=1;MQ0F=0;ICB=1;HOB=0.5;AC=1;AN=2;DP4=5,7,3,4;MQ=50	GT:PL:AD	0/1:95,0,225:12,3
NC_003282.8	2993673	.	c	cGTAT	102	.	INDEL;IDV=5;IMF=0.142857;DP=35;VDB=0.641364;SGB=-0.590765;MQSB=0.092944;MQ0F=0;ICB=1;HOB=0.5;AC=1;AN=2;DP4=14,7,1,4;MQ=34	GT:PL:AD	0/1:135,0,215:21,5
NC_003282.8	2994958	.	catatatatatatatatatatat	cATatatatatatatatatatatat	4.62811	.	INDEL;IDV=3;IMF=0.176471;DP=17;VDB=0.477711;SGB=-0.511536;MQSB=1;MQ0F=0;ICB=1;HOB=0.5;AC=1;AN=2;DP4=4,6,1,2;MQ=50	GT:PL:AD	0/1:38,0,251:10,2
NC_003282.8	3033030	.	tagagagagagagagagagaga	tagagagagagagagagaga	53	.	INDEL;IDV=7;IMF=0.2;DP=35;VDB=0.410952;SGB=-0.590765;MQSB=1;MQ0F=0;ICB=1;HOB=0.5;AC=1;AN=2;DP4=10,10,5,0;MQ=50	GT:PL:AD	0/1:88,0,255:20,5
NC_003282.8	3036895	.	tgaattcgaattc	tgaattc	225	.	INDEL;IDV=26;IMF=0.962963;DP=27;VDB=0.0781987;SGB=-0.692976;MQSB=1;MQ0F=0;AC=2;AN=2;DP4=0,0,15,11;MQ=50	GT:PL:AD	1/1:255,78,0:0,26
NC_003282.8	3075306	.	gaaaaaaaaaaaaaaa	gaaaaaaaaaaaaaa	10.2232	.	INDEL;IDV=26;IMF=0.764706;DP=34;VDB=0.0285346;SGB=-0.692831;MQSB=1;MQ0F=0;AC=2;AN=2;DP4=0,4,15,9;MQ=50	GT:PL:AD	1/1:37,38,0:4,23
NC_003282.8	3098671	.	att	aTtt	225	.	INDEL;IDV=29;IMF=0.966667;DP=30;VDB=0.671356;SGB=-0.693054;MQSB=0.878701;MQ0F=0;AC=2;AN=2;DP4=0,0,20,8;MQ=49	GT:PL:AD	1/1:255,84,0:0,28
NC_003282.8	3113263	.	cgagagagagagagagaga	cgagagagagagagaga	27.8267	.	INDEL;IDV=6;IMF=0.181818;DP=33;VDB=0.342771;SGB=-0.616816;MQSB=0.965321;MQ0F=0;ICB=1;HOB=0.5;AC=1;AN=2;DP4=12,11,5,1;MQ=49	GT:PL:AD	0/1:63,0,255:23,4
NC_003282.8	3121370	.	aagagagagagagagagagaga	aAGagagagagagagagagagaga	23.1273	.	INDEL;IDV=4;IMF=0.1;DP=40;VDB=0.000111039;SGB=-0.556411;MQSB=0.850016;MQ0F=0;ICB=1;HOB=0.5;AC=1;AN=2;DP4=14,11,2,2;MQ=49	GT:PL:AD	0/1:59,0,255:25,3
NC_003282.8	3122478	.	aatatatatatatatatatatat	aATatatatatatatatatatatat	6.48758	.	INDEL;IDV=6;IMF=0.24;DP=25;VDB=0.161238;SGB=-0.590765;MQSB=0.969852;MQ0F=0;ICB=1;HOB=0.5;AC=1;AN=2;DP4=4,11,2,3;MQ=49	GT:PL:AD	0/1:41,0,255:15,2
NC_003282.8	3122905	.	agtgtgtgtgtgtgtgtgtgtgtgtgtgtgtgtgtg	agtgtgtgtgtgtgtgtgtgtgtgtgtgtgtgtg	134	.	INDEL;IDV=9;IMF=0.214286;DP=42;VDB=0.0551757;SGB=-0.662043;MQSB=0.829746;MQ0F=0;ICB=1;HOB=0.5;AC=1;AN=2;DP4=7,14,2,7;MQ=49	GT:PL:AD	0/1:168,0,255:21,9
NC_003282.8	3162661	.	gttttttttt	gTttttttttt	51	.	INDEL;IDV=19;IMF=0.826087;DP=23;VDB=0.341943;SGB=-0.691153;MQSB=0.920044;MQ0F=0;AC=2;AN=2;DP4=0,1,9,9;MQ=49	GT:PL:AD	1/1:78,38,0:1,16
NC_003282.8	3188019	.	catatatatatatatatata	cATatatatatatatatatata	11.5893	.	INDEL;IDV=5;IMF=0.147059;DP=34;VDB=0.020882;SGB=-0.616816;MQSB=0.987578;MQ0F=0;ICB=1;HOB=0.5;AC=1;AN=2;DP4=8,12,2,4;MQ=49	GT:PL:AD	0/1:47,0,255:20,3
NC_003282.8	3235895	.	aatatatatatatatatat	aatatatatatatatat	14.7824	.	INDEL;IDV=5;IMF=0.192308;DP=26;VDB=0.4131;SGB=-0.590765;MQSB=0.780412;MQ0F=0;ICB=1;HOB=0.5;AC=1;AN=2;DP4=8,8,2,3;MQ=49	GT:PL:AD	0/1:50,0,255:16,3
NC_003282.8	3254724	.	tcacacacacacacacacacacacacacacacacacacacacacacacacacacacacacacacacacacacacacacacacacacacacaca	tcacacacacacacacacacacacacacacacacacacacacacacacacacacacacacacacacacacacacacacacacacacaca	18.3582	.	INDEL;IDV=4;IMF=0.166667;DP=24;VDB=0.26;SGB=-0.453602;MQ0F=0;AC=2;AN=2;DP4=0,0,2,0;MQ=41	GT:PL:AD	1/1:73,29,26:0,1
NC_003282.8	3271575	.	ctatatatatatatatata	cTAtatatatatatatatata	52	.	INDEL;IDV=9;IMF=0.321429;DP=28;VDB=0.0426165;SGB=-0.651104;MQSB=0.77073;MQ0F=0;ICB=1;HOB=0.5;AC=1;AN=2;DP4=10,6,2,6;MQ=48	GT:PL:AD	0/1:84,0,255:16,4
NC_003282.8	3308980	.	cagagagagagagagagag	cAGagagagagagagagagag	22.9343	.	INDEL;IDV=5;IMF=0.125;DP=40;VDB=0.105943;SGB=-0.556411;MQSB=0.984436;MQ0F=0;ICB=1;HOB=0.5;AC=1;AN=2;DP4=11,14,1,3;MQ=49	GT:PL:AD	0/1:59,0,255:25,3
NC_003282.8	3309034	.	actctctctctctctctctc	actctctctctctctctc	20.667	.	INDEL;IDV=6;IMF=0.166667;DP=36;VDB=0.387982;SGB=-0.616816;MQSB=0.388896;MQ0F=0;ICB=1;HOB=0.5;AC=1;AN=2;DP4=8,12,1,5;MQ=49	GT:PL:AD	0/1:56,0,255:20,4
NC_003282.8	3434621	.	tagagagagagagagagagag	tagagagagagagagagag	9.56861	.	INDEL;IDV=4;IMF=0.0869565;DP=46;VDB=0.382098;SGB=-0.556411;MQSB=0.857404;MQ0F=0;ICB=1;HOB=0.5;AC=1;AN=2;DP4=18,16,1,3;MQ=49	GT:PL:AD	0/1:46,0,255:34,4
NC_003282.8	3500010	.	ttatatatatatatatatatatat	ttatatatatatatatatatat	100	.	INDEL;IDV=9;IMF=0.333333;DP=27;VDB=0.00347366;SGB=-0.651104;MQSB=0.927743;MQ0F=0;ICB=1;HOB=0.5;AC=1;AN=2;DP4=8,5,3,5;MQ=48	GT:PL:AD	0/1:134,0,255:13,5
NC_003282.8	3521219	.	gcacacacacacacacacacac	gCAcacacacacacacacacacac	32.7499	.	INDEL;IDV=8;IMF=0.242424;DP=33;VDB=0.108627;SGB=-0.651104;MQSB=0.954405;MQ0F=0;ICB=1;HOB=0.5;AC=1;AN=2;DP4=10,11,5,3;MQ=49	GT:PL:AD	0/1:68,0,255:21,3
NC_003282.8	3742525	.	gtctctctctctctctctctctctctct	gtctctctctctctctctctctctct	108	.	INDEL;IDV=8;IMF=0.296296;DP=27;VDB=0.212994;SGB=-0.651104;MQSB=0.910098;MQ0F=0;ICB=1;HOB=0.5;AC=1;AN=2;DP4=9,5,4,4;MQ=49	GT:PL:AD	0/1:141,0,255:14,6
NC_003282.8	3761100	.	ttatatatatatatatatatat	tTAtatatatatatatatatatat	63	.	INDEL;IDV=10;IMF=0.4;DP=25;VDB=0.0371426;SGB=-0.636426;MQSB=0.936864;MQ0F=0;ICB=1;HOB=0.5;AC=1;AN=2;DP4=8,7,3,4;MQ=49	GT:PL:AD	0/1:97,0,255:15,4
NC_003282.8	3777362	.	aatatatatatatatatata	aATatatatatatatatatata	124	.	INDEL;IDV=6;IMF=0.230769;DP=26;VDB=0.0969796;SGB=-0.616816;MQSB=0.962269;MQ0F=0;ICB=1;HOB=0.5;AC=1;AN=2;DP4=10,4,3,3;MQ=49	GT:PL:AD	0/1:157,0,255:14,5
NC_003282.8	3791271	.	gaaaaaaaaa	gAaaaaaaaaa	45.4245	.	INDEL;IDV=37;IMF=0.973684;DP=38;VDB=0.0102506;SGB=-0.69312;MQSB=0.976472;MQ0F=0;AC=2;AN=2;DP4=0,0,21,11;MQ=49	GT:PL:AD	1/1:77,83,2:0,27
NC_003282.8	3814850	.	gtctctctctctctctctctctctctctctctctct	gtctctctctctctctctctctctctctctctct	21.2377	.	INDEL;IDV=8;IMF=0.166667;DP=47;VDB=0.0359876;SGB=-0.651104;MQSB=0.981969;MQ0F=0;ICB=1;HOB=0.5;AC=1;AN=2;DP4=11,15,4,4;MQ=49	GT:PL:AD	0/1:57,0,255:26,4
NC_003282.8	3815974	.	gacacacacacacacaca	gacacacacacacaca	78	.	INDEL;IDV=5;IMF=0.172414;DP=29;VDB=0.040348;SGB=-0.590765;MQSB=0.965874;MQ0F=0;ICB=1;HOB=0.5;AC=1;AN=2;DP4=14,7,2,3;MQ=49	GT:PL:AD	0/1:113,0,255:21,5
NC_003282.8	3824613	.	caaaaaaaaaa	cAaaaaaaaaaa	41.4178	.	INDEL;IDV=18;IMF=0.857143;DP=21;VDB=0.768927;SGB=-0.690438;MQSB=0.943335;MQ0F=0;AC=2;AN=2;DP4=0,0,7,10;MQ=49	GT:PL:AD	1/1:71,45,0:0,15
NC_003282.8	3838411	.	ACCCC	ACCCCC	225	.	INDEL;IDV=40;IMF=0.97561;DP=41;VDB=0.574618;SGB=-0.693145;MQSB=0.982055;MQ0F=0;AC=2;AN=2;DP4=0,0,22,18;MQ=49	GT:PL:AD	1/1:255,120,0:0,40
NC_003282.8	3864664	.	AC	ACC	225	.	INDEL;IDV=29;IMF=0.935484;DP=31;VDB=0.0791251;SGB=-0.693054;MQSB=1;MQ0F=0;AC=2;AN=2;DP4=0,0,13,15;MQ=50	GT:PL:AD	1/1:255,84,0:0,28
NC_003282.8	3867114	.	aatatatatatatatatatatatatat	aATATatatatatatatatatatatatatat	8.46511	.	INDEL;IDV=3;IMF=0.12;DP=25;VDB=0.127437;SGB=-0.556411;MQSB=0.998612;MQ0F=0;ICB=1;HOB=0.5;AC=1;AN=2;DP4=10,3,2,2;MQ=49	GT:PL:AD	0/1:43,0,255:13,2
NC_003282.8	3951388	.	CGGG	CGG	225	.	INDEL;IDV=39;IMF=0.906977;DP=43;VDB=0.145626;SGB=-0.693141;MQSB=0.99988;MQ0F=0;AC=2;AN=2;DP4=0,0,15,22;MQ=49	GT:PL:AD	1/1:255,111,0:0,37
NC_003282.8	4105447	.	atctctctctctctctctctctctctctctct	atctctctctctctctctctctctctctct	67	.	INDEL;IDV=9;IMF=0.25;DP=36;VDB=0.0693809;SGB=-0.662043;MQSB=0.935229;MQ0F=0;ICB=1;HOB=0.5;AC=1;AN=2;DP4=11,7,4,5;MQ=49	GT:PL:AD	0/1:101,0,255:18,5
NC_003282.8	4396065	.	gatatatatatatatatatat	gATatatatatatatatatatat	124	.	INDEL;IDV=7;IMF=0.241379;DP=29;VDB=0.315151;SGB=-0.636426;MQSB=0.966585;MQ0F=0;ICB=1;HOB=0.5;AC=1;AN=2;DP4=7,10,4,3;MQ=49	GT:PL:AD	0/1:157,0,255:17,6
NC_003282.8	4399441	.	cgagagagagagagagagagagagagagagagagagagagagaga	cGAGAgagagagagagagagagagagagagagagagagagagagagaga	34.6205	.	INDEL;IDV=6;IMF=0.2;DP=29;VDB=0.0358498;SGB=-0.590765;MQSB=0.695312;MQ0F=0;ICB=1;HOB=0.5;AC=1;AN=2;DP4=4,4,3,2;MQ=49	GT:PL:AD	0/1:68,0,237:8,2
NC_003282.8	4401092	.	atctctctctctctctctctctctctctctctctctctctctctctctctctctctctctctct	atctctctctctctctctctctctctctctctctctctctctctctctctctctctct	29.4193	.	INDEL;IDV=6;IMF=0.272727;DP=22;VDB=0.0714862;SGB=-0.511536;MQSB=1;MQ0F=0;AC=2;AN=2;DP4=0,0,1,2;MQ=48	GT:PL:AD	1/1:59,9,0:0,3
NC_003282.8	4407195	.	atctctctctctctctctctctctctctctctctctctctctctctctctctctctctctctgtctctctctctc	atctctctctctctctctctctctctctctctctctctctctctctctctctctctctctgtctctctctctc	125	.	INDEL;IDV=4;IMF=0.2;DP=20;VDB=0.02874;SGB=-0.556411;MQSB=1;MQ0F=0;AC=2;AN=2;DP4=0,0,2,2;MQ=50	GT:PL:AD	1/1:155,12,0:0,4
NC_003282.8	4414864	.	ttctctctctctctctctct	ttctctctctctctctct	52	.	INDEL;IDV=3;IMF=0.1875;DP=16;VDB=0.0119918;SGB=-0.511536;MQSB=0.961166;MQ0F=0;ICB=1;HOB=0.5;AC=1;AN=2;DP4=4,6,2,1;MQ=50	GT:PL:AD	0/1:86,0,255:10,3
NC_003282.8	4454521	.	ggagagagagagagagagagagagagagagagagagagagagagagagagagagagagag	ggagagagagagagagagagagagagagagagagagagagagagagagagagagag,gGAGAGAGAgagagagagagagagagagagagagagagagagagagagagagagagagagagagagag	41.2999	.	INDEL;IDV=7;IMF=0.184211;DP=37;VDB=0.0560361;SGB=-0.511536;MQ0F=0;AC=1,1;AN=2;DP4=0,0,0,3;MQ=50	GT:PL:AD	1/2:103,47,41,61,0,58:0,2,1
NC_003282.8	4523854	.	gtatatatatatatatatat	gtatatatatatatatat	68	.	INDEL;IDV=7;IMF=0.241379;DP=29;VDB=0.0926143;SGB=-0.616816;MQSB=0.965815;MQ0F=0;ICB=1;HOB=0.5;AC=1;AN=2;DP4=9,7,3,3;MQ=49	GT:PL:AD	0/1:102,0,255:16,4
NC_003282.8	4570647	.	actctctctctctctctctct	actctctctctctctctct	17.4184	.	INDEL;IDV=5;IMF=0.131579;DP=38;VDB=0.475829;SGB=-0.590765;MQSB=0.966731;MQ0F=0;ICB=1;HOB=0.5;AC=1;AN=2;DP4=12,17,3,2;MQ=49	GT:PL:AD	0/1:54,0,255:29,4
NC_003282.8	4609763	.	ttctctctctctctctc	ttctctctctctctc	18.9844	.	INDEL;IDV=5;IMF=0.142857;DP=35;VDB=0.173436;SGB=-0.590765;MQSB=0.943882;MQ0F=0;ICB=1;HOB=0.5;AC=1;AN=2;DP4=13,14,2,3;MQ=49	GT:PL:AD	0/1:55,0,255:27,4
NC_003282.8	4821652	.	AGGG	AGGGG	225	.	INDEL;IDV=32;IMF=1;DP=32;VDB=0.779776;SGB=-0.69312;MQSB=0.960687;MQ0F=0;AC=2;AN=2;DP4=0,0,17,15;MQ=49	GT:PL:AD	1/1:255,96,0:0,32
NC_003282.8	5011141	.	AC	ACC	225	.	INDEL;IDV=30;IMF=0.909091;DP=33;VDB=0.315236;SGB=-0.693054;MQSB=0.978744;MQ0F=0;AC=2;AN=2;DP4=0,0,13,15;MQ=47	GT:PL:AD	1/1:255,84,0:0,28
NC_003282.8	5080273	.	gatatatatatatatatatat	gATatatatatatatatatatat	129	.	INDEL;IDV=6;IMF=0.1875;DP=32;VDB=0.351991;SGB=-0.616816;MQSB=0.878946;MQ0F=0;ICB=1;HOB=0.5;AC=1;AN=2;DP4=9,15,3,3;MQ=48	GT:PL:AD	0/1:163,0,255:24,6
NC_003282.8	5111691	.	taaaaaaaaaa	tAaaaaaaaaaa	55	.	INDEL;IDV=38;IMF=0.791667;DP=48;VDB=0.412835;SGB=-0.693139;MQSB=0.977814;MQ0F=0;AC=2;AN=2;DP4=1,1,13,23;MQ=49	GT:PL:AD	1/1:82,74,0:2,32
NC_003282.8	5205068	.	aatatatatatatatatatatatat	aATatatatatatatatatatatatat	131	.	INDEL;IDV=8;IMF=0.307692;DP=26;VDB=0.000188097;SGB=-0.651104;MQSB=0.760398;MQ0F=0;ICB=1;HOB=0.5;AC=1;AN=2;DP4=9,5,6,2;MQ=49	GT:PL:AD	0/1:164,0,255:14,6
NC_003282.8	5481606	.	gaaaaaaaaaaa	gAaaaaaaaaaaa	31.0378	.	INDEL;IDV=21;IMF=0.75;DP=28;VDB=0.0284484;SGB=-0.692352;MQSB=0.921963;MQ0F=0;AC=2;AN=2;DP4=1,1,12,9;MQ=49	GT:PL:AD	1/1:58,42,0:2,20
NC_003282.8	5559885	.	catatatatatatatatatat	cATatatatatatatatatatat	173	.	INDEL;IDV=11;IMF=0.275;DP=40;VDB=0.0322243;SGB=-0.676189;MQSB=0.99308;MQ0F=0;ICB=1;HOB=0.5;AC=1;AN=2;DP4=9,15,5,6;MQ=49	GT:PL:AD	0/1:206,0,255:24,9
NC_003282.8	5561509	.	gtctctctctctctctctctctctctctctctctctctctctctctct	gTCtctctctctctctctctctctctctctctctctctctctctctctct	43.8784	.	INDEL;IDV=13;IMF=0.317073;DP=41;VDB=0.0194532;SGB=-0.670168;MQSB=0.572438;MQ0F=0;ICB=1;HOB=0.5;AC=1;AN=2;DP4=6,5,5,5;MQ=48	GT:PL:AD	0/1:77,0,140:11,3
NC_003282.8	5561649	.	ttctctctctctctctctctctctctctctctctctct	ttctctctctctctctctctctctctctctctctct	57	.	INDEL;IDV=8;IMF=0.285714;DP=28;VDB=0.0187855;SGB=-0.636426;MQSB=1;MQ0F=0;ICB=1;HOB=0.5;AC=1;AN=2;DP4=6,5,5,2;MQ=50	GT:PL:AD	0/1:90,0,246:11,4
NC_003282.8	5587998	.	Gaa	GAaa	127	.	INDEL;IDV=38;IMF=0.926829;DP=41;VDB=0.00688729;SGB=-0.616816;MQSB=0.861511;MQ0F=0;AC=2;AN=2;DP4=0,0,3,3;MQ=50	GT:PL:AD	1/1:157,18,0:0,6
NC_003282.8	5588034	.	attt	aATttt	97	.	INDEL;IDV=38;IMF=0.95;DP=40;VDB=0.00523773;SGB=-0.590765;MQSB=1;MQ0F=0;AC=2;AN=2;DP4=0,0,2,3;MQ=50	GT:PL:AD	1/1:127,15,0:0,5
NC_003282.8	5656077	.	tgagagagagagagagagagaga	tgagagagagagagagagaga	23.5162	.	INDEL;IDV=4;IMF=0.0833333;DP=48;VDB=0.298193;SGB=-0.556411;MQSB=0.986937;MQ0F=0;ICB=1;HOB=0.5;AC=1;AN=2;DP4=10,20,2,2;MQ=49	GT:PL:AD	0/1:60,0,255:30,4
NC_003282.8	5706879	.	actctc	atctc,a	193	.	INDEL;IDV=28;IMF=0.875;DP=31;VDB=0.136988;SGB=-0.692976;MQSB=0.991357;MQ0F=0;AC=1,1;AN=2;DP4=0,0,16,10;MQ=49	GT:PL:AD	1/2:255,189,147,242,0,218:0,14,8
NC_003282.8	5768571	.	gatatatatatatatatat	gatatatatatatatat	14.0868	.	INDEL;IDV=5;IMF=0.15625;DP=32;VDB=0.562211;SGB=-0.590765;MQSB=0.925036;MQ0F=0;ICB=1;HOB=0.5;AC=1;AN=2;DP4=13,9,3,2;MQ=49	GT:PL:AD	0/1:50,0,255:22,3
NC_003282.8	5809292	.	gtttttttttttttt	gTtttttttttttttt	7.55649	.	INDEL;IDV=20;IMF=0.740741;DP=27;VDB=0.734174;SGB=-0.691153;MQSB=0.939898;MQ0F=0;AC=2;AN=2;DP4=1,2,9,9;MQ=49	GT:PL:AD	1/1:34,24,0:3,15
NC_003282.8	5977541	.	aagagagagagagagaga	aAGagagagagagagagaga	6.51917	.	INDEL;IDV=5;IMF=0.121951;DP=41;VDB=0.139124;SGB=-0.616816;MQSB=0.816521;MQ0F=0;ICB=1;HOB=0.5;AC=1;AN=2;DP4=14,16,2,4;MQ=49	GT:PL:AD	0/1:42,0,255:30,4
NC_003282.8	6005796	.	CGGGGGG	CGGGGG	16.1836	.	INDEL;IDV=21;IMF=0.362069;DP=58;VDB=0.465784;SGB=-0.691153;MQSB=0.202974;MQ0F=0;ICB=1;HOB=0.5;AC=1;AN=2;DP4=12,17,15,3;MQ=41	GT:PL:AD	0/1:49,0,115:29,18
NC_003282.8	6006182	.	TGG	TG	228	.	INDEL;IDV=50;IMF=0.806452;DP=62;VDB=0.00188375;SGB=-0.693147;MQSB=0.978648;MQ0F=0;AC=2;AN=2;DP4=6,5,24,22;MQ=46	GT:PL:AD	1/1:255,28,0:11,46
NC_003282.8	6097196	.	ccacacacacacacacacacacacac	ccacacacacacacacacacacac	12.6214	.	INDEL;IDV=6;IMF=0.142857;DP=42;VDB=0.0599636;SGB=-0.636426;MQSB=0.996534;MQ0F=0;ICB=1;HOB=0.5;AC=1;AN=2;DP4=15,13,5,2;MQ=49	GT:PL:AD	0/1:49,0,255:28,4
NC_003282.8	6251410	.	tcacacacacacacacacacacacacacacacacacacacacacacacaca	tcacacacacacacacacacacacacacacacacacacacacacacaca	55	.	INDEL;IDV=7;IMF=0.212121;DP=32;VDB=0.00850555;SGB=-0.636426;MQSB=0.857404;MQ0F=0;ICB=1;HOB=0.5;AC=1;AN=2;DP4=11,7,4,3;MQ=47	GT:PL:AD	0/1:89,0,255:18,5
NC_003282.8	6306122	.	gatatatatatatat	gATatatatatatatat	11.0834	.	INDEL;IDV=2;IMF=0.08;DP=25;VDB=0.58408;SGB=-0.511536;MQSB=1;MQ0F=0;ICB=1;HOB=0.5;AC=1;AN=2;DP4=10,9,2,1;MQ=50	GT:PL:AD	0/1:47,0,255:19,3
NC_003282.8	6343539	.	ttatatatatatatatatat	ttatatatatatatatat	41.5433	.	INDEL;IDV=5;IMF=0.178571;DP=28;VDB=0.043262;SGB=-0.590765;MQSB=0.99615;MQ0F=0;ICB=1;HOB=0.5;AC=1;AN=2;DP4=8,11,2,3;MQ=49	GT:PL:AD	0/1:77,0,255:19,4
NC_003282.8	6666624	.	ttatatatatatatatatatatatata	ttatatatatatatatatatatata	7.19644	.	INDEL;IDV=4;IMF=0.173913;DP=22;VDB=0.141232;SGB=-0.556411;MQSB=1;MQ0F=0;ICB=1;HOB=0.5;AC=1;AN=2;DP4=7,4,2,2;MQ=50	GT:PL:AD	0/1:41,0,244:11,2
NC_003282.8	6674819	.	ag	a	9.24607	.	INDEL;IDV=14;IMF=0.368421;DP=38;VDB=0.0717431;SGB=-0.651104;MQSB=0.995172;MQ0F=0.0526316;ICB=1;HOB=0.5;AC=1;AN=2;DP4=11,9,8,0;MQ=36	GT:PL:AD	0/1:44,0,255:20,8
NC_003282.8	6690791	.	gttttt	gtttt	28.1132	.	INDEL;IDV=17;IMF=0.395349;DP=43;VDB=0.999955;SGB=-0.690438;MQSB=0.958333;MQ0F=0.255814;ICB=1;HOB=0.5;AC=1;AN=2;DP4=8,1,16,1;MQ=20	GT:PL:AD	0/1:61,0,34:9,17
NC_003282.8	6691147	.	gttttt	gtttt	54	.	INDEL;IDV=48;IMF=0.545455;DP=88;VDB=0.133547;SGB=-0.693147;MQSB=0.150911;MQ0F=0.0909091;ICB=1;HOB=0.5;AC=1;AN=2;DP4=15,9,11,35;MQ=30	GT:PL:AD	0/1:87,0,85:24,45
NC_003282.8	6726430	.	atttttttt	attttttt	4.32693	.	INDEL;IDV=16;IMF=0.390244;DP=41;VDB=0.371564;SGB=-0.689466;MQSB=0.0980777;MQ0F=0.0243902;ICB=1;HOB=0.5;AC=1;AN=2;DP4=5,14,9,7;MQ=33	GT:PL:AD	0/1:35,0,53:19,16
NC_003282.8	6731495	.	ct	c	225	.	INDEL;IDV=39;IMF=0.795918;DP=49;VDB=0.142747;SGB=-0.693139;MQSB=0.6226;MQ0F=0;AC=2;AN=2;DP4=0,0,14,22;MQ=43	GT:PL:AD	1/1:255,108,0:0,36
NC_003282.8	6839144	.	actctctctctctctct	actctctctctctct	47.3727	.	INDEL;IDV=7;IMF=0.212121;DP=33;VDB=0.627351;SGB=-0.636426;MQSB=0.978183;MQ0F=0;ICB=1;HOB=0.5;AC=1;AN=2;DP4=4,12,2,5;MQ=49	GT:PL:AD	0/1:82,0,255:16,4
NC_003282.8	6914451	.	tc	tCc	211	.	INDEL;IDV=12;IMF=1;DP=12;VDB=0.528324;SGB=-0.676189;MQSB=0.472367;MQ0F=0;AC=2;AN=2;DP4=0,0,3,8;MQ=48	GT:PL:AD	1/1:241,33,0:0,11
NC_003282.8	6922153	.	AGG	AGGG	225	.	INDEL;IDV=27;IMF=1;DP=27;VDB=0.346406;SGB=-0.692976;MQSB=0.0725516;MQ0F=0.037037;AC=2;AN=2;DP4=0,0,9,17;MQ=30	GT:PL:AD	1/1:255,78,0:0,26
NC_003282.8	7053292	.	CT	CTT	219	.	INDEL;IDV=27;IMF=1;DP=27;VDB=0.191835;SGB=-0.692067;MQSB=1;MQ0F=0;AC=2;AN=2;DP4=0,0,11,9;MQ=50	GT:PL:AD	1/1:249,60,0:0,20
NC_003282.8	7076517	.	ctattattattattattattattattattattatt	cTATtattattattattattattattattattattatt	57	.	INDEL;IDV=3;IMF=0.142857;DP=21;VDB=0.029048;SGB=-0.511536;MQSB=0.833753;MQ0F=0;ICB=1;HOB=0.5;AC=1;AN=2;DP4=9,5,2,1;MQ=49	GT:PL:AD	0/1:92,0,255:14,3
NC_003282.8	7079582	.	TGCGCGCGCG	TGCGCGCGCGCG	225	.	INDEL;IDV=33;IMF=0.825;DP=40;VDB=0.811938;SGB=-0.693143;MQSB=0.977814;MQ0F=0;AC=2;AN=2;DP4=0,0,24,14;MQ=49	GT:PL:AD	1/1:255,114,0:0,38
NC_003282.8	7128184	.	TGTGACAACTTCATGAtaacttcgtgacaacttc	Tgtgacaacttc	118	.	INDEL;IDV=3;IMF=0.1875;DP=10;VDB=0.850393;SGB=-0.651104;MQSB=0.333333;MQ0F=0;AC=2;AN=2;DP4=0,0,2,6;MQ=26	GT:PL:AD	1/1:148,24,0:0,8
NC_003282.8	7128318	.	TGG	T	225	.	INDEL;IDV=22;IMF=1;DP=22;VDB=0.0286808;SGB=-0.691153;MQSB=0.644941;MQ0F=0;AC=2;AN=2;DP4=0,0,6,12;MQ=32	GT:PL:AD	1/1:255,54,0:0,18
NC_003282.8	7128332	.	GAAA	GAAAA	44.4146	.	INDEL;IDV=25;IMF=0.961538;DP=26;VDB=0.00872848;SGB=-0.556411;MQ0F=0;AC=2;AN=2;DP4=0,0,0,4;MQ=24	GT:PL:AD	1/1:74,12,0:0,4
NC_003282.8	7129583	.	atgacaacttcgtgacaacttcgtgacaacttcgtgacaacttcgtgacaacttcaTGACAACTTTGTGACAACTTCATGAtaacttcgtgacaacttcgtgacaacttcaTGACAACTTTGTGACAACTTCATGATAACTTCGggacaacttcgtgacaacttcatgacaacttcgtgacaacttcgtgacaacttcaTGACAACTTTGTGACAACGTCATGATAACTTCGGGACAACTTCGggacaacttcgtgacaacttcgtgacaacttcgtgacaacttcaTGACAACTTTGTGACAACTTCG	atgacaacttcgtgacaacttcgtgacaacttcgtgacaacttcaTGACAACTTTGTGACAACTTCATGAtaacttcgtgacaacttcgtgacaacttcaTGACAACTTTGTGACAACTTCATGATAACTTCGggacaacttcgtgacaacttcatgacaacttcgtgacaacttcgtgacaacttcaTGACAACTTTGTGACAACGTCATGATAACTTCGGGACAACTTCGggacaacttcgtgacaacttcgtgacaacttcgtgacaacttcaTGACAACTTTGTGACAACTTCG	77	.	INDEL;IDV=9;IMF=0.191489;DP=47;VDB=1.73043e-06;SGB=-0.670168;MQSB=0.523125;MQ0F=0.0212766;ICB=1;HOB=0.5;AC=1;AN=2;DP4=14,8,8,2;MQ=44	GT:PL:AD	0/1:110,0,237:22,10
NC_003282.8	7279981	.	atctctctctctctctctctctctctctctctctctctctctctctctctc	atctctctctctctctctctctctctctctctctctctctctctctctc	20.6011	.	INDEL;IDV=7;IMF=0.241379;DP=29;VDB=0.0168132;SGB=-0.616816;MQSB=0.88901;MQ0F=0;ICB=1;HOB=0.5;AC=1;AN=2;DP4=7,3,5,1;MQ=47	GT:PL:AD	0/1:55,0,255:10,4
NC_003282.8	7382047	.	atttttttttt	aTtttttttttt	40.4191	.	INDEL;IDV=33;IMF=0.916667;DP=36;VDB=0.223206;SGB=-0.69312;MQSB=1;MQ0F=0;AC=2;AN=2;DP4=0,0,21,11;MQ=50	GT:PL:AD	1/1:70,93,0:0,31
NC_003282.8	7390537	.	ttctctctctctctctctc	tTCtctctctctctctctctc	19.8114	.	INDEL;IDV=5;IMF=0.128205;DP=39;VDB=0.0169871;SGB=-0.556411;MQSB=1;MQ0F=0;ICB=1;HOB=0.5;AC=1;AN=2;DP4=14,12,3,1;MQ=50	GT:PL:AD	0/1:56,0,255:26,3
NC_003282.8	7429127	.	tgagagagagagagagagagaga	tGAgagagagagagagagagagaga	30.1946	.	INDEL;IDV=6;IMF=0.166667;DP=36;VDB=0.314761;SGB=-0.616816;MQSB=0.683861;MQ0F=0;ICB=1;HOB=0.5;AC=1;AN=2;DP4=6,17,4,2;MQ=49	GT:PL:AD	0/1:66,0,255:23,4
NC_003282.8	7642091	.	aagagagagagagagagagagagag	aagagagagagagagagagagag	16.1244	.	INDEL;IDV=4;IMF=0.133333;DP=30;VDB=0.16388;SGB=-0.556411;MQSB=1;MQ0F=0;ICB=1;HOB=0.5;AC=1;AN=2;DP4=16,4,3,1;MQ=50	GT:PL:AD	0/1:52,0,255:20,4
NC_003282.8	7845889	.	gacacacacacacacacacacaca	gACacacacacacacacacacacaca	55	.	INDEL;IDV=8;IMF=0.235294;DP=34;VDB=0.203515;SGB=-0.651104;MQSB=0.86388;MQ0F=0;ICB=1;HOB=0.5;AC=1;AN=2;DP4=10,10,7,1;MQ=49	GT:PL:AD	0/1:89,0,255:20,4
NC_003282.8	7888874	.	atctctctctctctctctc	aTCtctctctctctctctctc	6.68415	.	INDEL;IDV=7;IMF=0.184211;DP=38;VDB=0.602435;SGB=-0.636426;MQSB=0.999238;MQ0F=0;ICB=1;HOB=0.5;AC=1;AN=2;DP4=7,20,2,5;MQ=49	GT:PL:AD	0/1:41,0,255:27,3
NC_003282.8	7897234	.	AC	ACC	225	.	INDEL;IDV=44;IMF=1;DP=44;VDB=0.92064;SGB=-0.693146;MQSB=0.99165;MQ0F=0;AC=2;AN=2;DP4=0,0,26,16;MQ=49	GT:PL:AD	1/1:255,126,0:0,42
NC_003282.8	8012783	.	aaaaaaatccaactcaaaaaatccaact	aaaaaaatccaact	225	.	INDEL;IDV=27;IMF=0.794118;DP=34;VDB=0.0569749;SGB=-0.693054;MQSB=0.971673;MQ0F=0;AC=2;AN=2;DP4=0,0,10,18;MQ=49	GT:PL:AD	1/1:255,84,0:0,28
NC_003282.8	8022612	.	aatatatatatatatatatatatatat	aatatatatatatatatatatat	23.4351	.	INDEL;IDV=4;IMF=0.285714;DP=14;VDB=0.0181415;SGB=-0.511536;MQSB=0.891517;MQ0F=0;ICB=1;HOB=0.5;AC=1;AN=2;DP4=5,3,0,3;MQ=49	GT:PL:AD	0/1:58,0,255:8,2
NC_003282.8	8062037	.	ctgtgtgtgtgtgtgtgtgtgtgtgtgtg	ctgtgtgtgtgtgtgtgtgtgtgtgtg	99	.	INDEL;IDV=8;IMF=0.2;DP=40;VDB=0.239848;SGB=-0.636426;MQSB=0.965321;MQ0F=0;ICB=1;HOB=0.5;AC=1;AN=2;DP4=9,13,3,4;MQ=49	GT:PL:AD	0/1:133,0,255:22,7
NC_003282.8	8073157	.	aaaat	a	125	.	INDEL;IDV=13;IMF=0.265306;DP=49;VDB=0.323453;SGB=-0.670168;MQSB=0.389296;MQ0F=0.0204082;ICB=1;HOB=0.5;AC=1;AN=2;DP4=20,9,2,8;MQ=42	GT:PL:AD	0/1:159,0,255:29,10
NC_003282.8	8073366	.	aaaat	a	172	.	INDEL;IDV=20;IMF=0.392157;DP=50;VDB=0.608318;SGB=-0.686358;MQSB=0.842935;MQ0F=0;ICB=1;HOB=0.5;AC=1;AN=2;DP4=10,18,8,6;MQ=43	GT:PL:AD	0/1:206,0,255:28,14
NC_003282.8	8087169	.	agatcgatc	agatc	225	.	INDEL;IDV=26;IMF=0.866667;DP=30;VDB=0.0353611;SGB=-0.693021;MQSB=0.925036;MQ0F=0;AC=2;AN=2;DP4=0,0,11,16;MQ=49	GT:PL:AD	1/1:255,81,0:0,27
NC_003282.8	8121708	.	TAAGTCAAAAGTCAAAAGTCAAAAGTCA	TAAGTCAAAAGTCAAAAGTCA	225	.	INDEL;IDV=27;IMF=0.84375;DP=32;VDB=0.000491638;SGB=-0.693021;MQSB=1;MQ0F=0;AC=2;AN=2;DP4=0,0,10,17;MQ=50	GT:PL:AD	1/1:255,81,0:0,27
NC_003282.8	8229930	.	taggaggaggaggaggaggaggagg	taggaggaggaggaggaggagg	7.72897	.	INDEL;IDV=3;IMF=0.0714286;DP=42;VDB=0.342609;SGB=-0.511536;MQSB=0.971731;MQ0F=0;ICB=1;HOB=0.5;AC=1;AN=2;DP4=18,12,2,1;MQ=49	GT:PL:AD	0/1:44,0,255:30,3
NC_003282.8	8374726	.	TTTAAAAGTTA	TTTA	21.8508	.	INDEL;IDV=7;IMF=0.2;DP=35;VDB=0.671483;SGB=-0.636426;MQSB=0.217683;MQ0F=0.0285714;ICB=1;HOB=0.5;AC=1;AN=2;DP4=7,20,0,7;MQ=37	GT:PL:AD	0/1:57,0,255:27,7
NC_003282.8	8374842	.	gtt	gTtt	172	.	INDEL;IDV=14;IMF=0.875;DP=16;VDB=0.923745;SGB=-0.686358;MQSB=0.973096;MQ0F=0.0625;AC=2;AN=2;DP4=0,0,11,3;MQ=33	GT:PL:AD	1/1:202,42,0:0,14
NC_003282.8	8374877	.	GTTTT	GTTTTT	141	.	INDEL;IDV=17;IMF=0.85;DP=20;VDB=0.118547;SGB=-0.688148;MQSB=0.697617;MQ0F=0.05;AC=2;AN=2;DP4=0,0,11,4;MQ=39	GT:PL:AD	1/1:171,45,0:0,15
NC_003282.8	8468554	.	A	ACC	225	.	INDEL;IDV=16;IMF=1;DP=16;VDB=0.0365336;SGB=-0.683931;MQSB=1;MQ0F=0;AC=2;AN=2;DP4=0,0,4,9;MQ=49	GT:PL:AD	1/1:255,39,0:0,13
NC_003282.8	8573397	.	ctgtttacgatacgatatttacgatacgat	ctatttacgatacgat	222	.	INDEL;IDV=20;IMF=0.363636;DP=55;VDB=0.999565;SGB=-0.692352;MQSB=0.201574;MQ0F=0.0181818;ICB=1;HOB=0.5;AC=1;AN=2;DP4=6,8,17,4;MQ=32	GT:PL:AD	0/1:255,0,163:14,21
NC_003282.8	8573679	.	atatagctata	atata	219	.	INDEL;IDV=24;IMF=0.24;DP=100;VDB=1;SGB=-0.692067;MQSB=0.319304;MQ0F=0.04;ICB=1;HOB=0.5;AC=1;AN=2;DP4=32,13,4,16;MQ=37	GT:PL:AD	0/1:252,0,255:45,20
NC_003282.8	8573957	.	agctgtt	a	222	.	INDEL;IDV=26;IMF=0.257426;DP=99;VDB=0.000449616;SGB=-0.692976;MQSB=0.65466;MQ0F=0.040404;ICB=1;HOB=0.5;AC=1;AN=2;DP4=7,14,9,17;MQ=26	GT:PL:AD	0/1:255,0,166:21,26
NC_003282.8	8575503	.	agctatt	a	9.64893	.	INDEL;IDV=3;IMF=0.157895;DP=19;VDB=0.000350984;SGB=-0.511536;MQSB=0.900802;MQ0F=0;ICB=1;HOB=0.5;AC=1;AN=2;DP4=3,2,0,3;MQ=23	GT:PL:AD	0/1:42,0,80:5,3
NC_003282.8	8577884	.	tacgatacgatatagctataaacgatacgatatagct	tacgatacgatatagct	131	.	INDEL;IDV=14;IMF=0.16092;DP=87;VDB=6.08979e-10;SGB=-0.69168;MQSB=0.0240014;MQ0F=0.0574713;ICB=1;HOB=0.5;AC=1;AN=2;DP4=17,23,7,12;MQ=23	GT:PL:AD	0/1:164,0,255:40,19
NC_003282.8	8579006	.	atatagctata	atata	46.1169	.	INDEL;IDV=5;IMF=0.5;DP=10;VDB=0.0147504;SGB=-0.590765;MQSB=0.142852;MQ0F=0;ICB=1;HOB=0.5;AC=1;AN=2;DP4=1,4,4,1;MQ=20	GT:PL:AD	0/1:79,0,40:5,5
NC_003282.8	8579100	.	atat	aTATAGCtat	176	.	INDEL;IDV=6;IMF=0.25;DP=19;VDB=0.0266148;SGB=-0.651104;MQSB=0.900802;MQ0F=0.0526316;AC=2;AN=2;DP4=0,0,5,3;MQ=32	GT:PL:AD	1/1:206,24,0:0,8
NC_003282.8	8579459	.	tacgttacgatatagctataaacgatacgatatagct	tacgatacgatatagct	53	.	INDEL;IDV=4;IMF=0.210526;DP=19;VDB=0.941837;SGB=-0.556411;MQSB=0.221971;MQ0F=0;ICB=1;HOB=0.5;AC=1;AN=2;DP4=1,6,2,2;MQ=23	GT:PL:AD	0/1:86,0,73:7,4
NC_003282.8	8579960	.	agctgtt	a	49.7488	.	INDEL;IDV=7;IMF=0.259259;DP=27;VDB=0.00150379;SGB=-0.590765;MQSB=0.810265;MQ0F=0.0740741;ICB=1;HOB=0.5;AC=1;AN=2;DP4=0,2,3,2;MQ=20	GT:PL:AD	0/1:82,0,9:2,5
NC_003282.8	8580630	.	gatacgatatattTATAAACAATAc	gATAc	38.2071	.	INDEL;IDV=5;IMF=0.185185;DP=27;VDB=0.0357019;SGB=-0.636426;MQSB=0.285714;MQ0F=0.037037;ICB=1;HOB=0.5;AC=1;AN=2;DP4=2,7,0,7;MQ=25	GT:PL:AD	0/1:71,0,112:9,7
NC_003282.8	8580680	.	agctgtt	a	91	.	INDEL;IDV=9;IMF=0.310345;DP=29;VDB=3.31378e-08;SGB=-0.662043;MQSB=0.8125;MQ0F=0.0689655;ICB=1;HOB=0.5;AC=1;AN=2;DP4=8,1,8,1;MQ=21	GT:PL:AD	0/1:124,0,69:9,9
NC_003282.8	8580794	.	agctgtt	a	212	.	INDEL;IDV=25;IMF=0.373134;DP=67;VDB=0.257515;SGB=-0.692562;MQSB=0.755517;MQ0F=0.0447761;ICB=1;HOB=0.5;AC=1;AN=2;DP4=30,4,14,8;MQ=23	GT:PL:AD	0/1:245,0,165:34,22
NC_003282.8	8581001	.	actatatagctataaacgattc	ac	5.38887	.	INDEL;IDV=2;IMF=0.027027;DP=73;VDB=1.57581e-06;SGB=-0.616816;MQSB=0.826565;MQ0F=0.0410959;ICB=1;HOB=0.5;AC=1;AN=2;DP4=7,7,1,5;MQ=20	GT:PL:AD	0/1:37,0,87:14,6
NC_003282.8	8581180	.	tacgatatagctataaacgacacgatatagctataaacgatacgatatagct	tacgatatagctataaacgatacgatatagct	116	.	INDEL;IDV=19;IMF=0.301587;DP=63;VDB=1.23547e-05;SGB=-0.69168;MQSB=0.0181149;MQ0F=0.031746;ICB=1;HOB=0.5;AC=1;AN=2;DP4=10,6,2,17;MQ=33	GT:PL:AD	0/1:149,0,255:16,19
NC_003282.8	8632733	.	gaaaaaaaaa	gAaaaaaaaaa	48.4336	.	INDEL;IDV=28;IMF=0.965517;DP=29;VDB=0.497292;SGB=-0.692914;MQSB=0.83417;MQ0F=0;AC=2;AN=2;DP4=0,0,14,11;MQ=49	GT:PL:AD	1/1:87,72,9:0,21
NC_003282.8	8939963	.	cctctctctctctctctctctctctctctctctctctctctctctctctc	cCTctctctctctctctctctctctctctctctctctctctctctctctctc	3.47542	.	INDEL;IDV=2;IMF=0.125;DP=16;VDB=0.226058;SGB=-0.453602;MQSB=1;MQ0F=0;ICB=1;HOB=0.5;AC=1;AN=2;DP4=3,1,2,0;MQ=49	GT:PL:AD	0/1:34,0,75:4,1
NC_003282.8	8946731	.	ACCC	ACC	225	.	INDEL;IDV=42;IMF=0.913043;DP=44;VDB=0.17171;SGB=-0.693141;MQSB=0.970373;MQ0F=0;AC=2;AN=2;DP4=0,0,16,21;MQ=49	GT:PL:AD	1/1:255,111,0:0,37
NC_003282.8	8949019	.	gaaaaaaaaa	gAaaaaaaaaa	59	.	INDEL;IDV=33;IMF=0.846154;DP=39;VDB=0.292772;SGB=-0.69311;MQSB=0.999805;MQ0F=0;AC=2;AN=2;DP4=0,0,16,15;MQ=49	GT:PL:AD	1/1:89,81,0:0,27
NC_003282.8	9066945	.	aggtctcaatacgaagggtctca	aggtctca	8.18205	.	INDEL;IDV=3;IMF=0.125;DP=24;VDB=0.163531;SGB=-0.511536;MQSB=0.381255;MQ0F=0.375;ICB=1;HOB=0.5;AC=1;AN=2;DP4=10,7,2,1;MQ=26	GT:PL:AD	0/1:42,0,224:17,3
NC_003282.8	9370637	.	tg	tGg	225	.	INDEL;IDV=34;IMF=0.85;DP=40;VDB=0.867698;SGB=-0.693141;MQSB=0.727844;MQ0F=0;AC=2;AN=2;DP4=0,0,16,21;MQ=49	GT:PL:AD	1/1:255,111,0:0,37
NC_003282.8	9410366	.	attttttt	atttttt	86	.	INDEL;IDV=24;IMF=0.545455;DP=44;VDB=0.00160807;SGB=-0.690438;MQSB=0.573753;MQ0F=0.0227273;AC=2;AN=2;DP4=0,0,5,12;MQ=42	GT:PL:AD	1/1:116,51,0:0,17
NC_003282.8	9446258	.	gtatatatatatatatatatata	gTAtatatatatatatatatatata	30.5308	.	INDEL;IDV=5;IMF=0.142857;DP=35;VDB=0.0603176;SGB=-0.590765;MQSB=0.933359;MQ0F=0;ICB=1;HOB=0.5;AC=1;AN=2;DP4=12,11,4,1;MQ=49	GT:PL:AD	0/1:66,0,255:23,4
NC_003282.8	9458944	.	ccacacacacacacacacaca	ccacacacacacacacaca	13.7197	.	INDEL;IDV=6;IMF=0.125;DP=48;VDB=0.012992;SGB=-0.616816;MQSB=0.863863;MQ0F=0;ICB=1;HOB=0.5;AC=1;AN=2;DP4=16,18,4,2;MQ=49	GT:PL:AD	0/1:50,0,255:34,4
NC_003282.8	9524168	.	tg	tGg	225	.	INDEL;IDV=19;IMF=0.826087;DP=23;VDB=0.81322;SGB=-0.692067;MQSB=0.976472;MQ0F=0;AC=2;AN=2;DP4=0,0,5,15;MQ=47	GT:PL:AD	1/1:255,60,0:0,20
NC_003282.8	9764996	.	CG	C	225	.	INDEL;IDV=20;IMF=0.952381;DP=21;VDB=0.9337;SGB=-0.689466;MQSB=1;MQ0F=0;AC=2;AN=2;DP4=0,0,10,6;MQ=48	GT:PL:AD	1/1:255,48,0:0,16
NC_003282.8	9955746	.	ctatatatatatatatatatatata	ctatatatatatatatatatata	53	.	INDEL;IDV=7;IMF=0.21875;DP=32;VDB=0.0446636;SGB=-0.636426;MQSB=0.948139;MQ0F=0;ICB=1;HOB=0.5;AC=1;AN=2;DP4=9,9,3,4;MQ=49	GT:PL:AD	0/1:88,0,255:18,5
NC_003282.8	10108171	.	aatatatatatatata	aatatatatatata	78	.	INDEL;IDV=6;IMF=0.24;DP=25;VDB=0.186292;SGB=-0.616816;MQSB=1;MQ0F=0;ICB=1;HOB=0.5;AC=1;AN=2;DP4=9,8,2,4;MQ=50	GT:PL:AD	0/1:112,0,255:17,5
NC_003282.8	10252532	.	ttctctctctctctctctctctctct	ttctctctctctctctctctctct	4.36105	.	INDEL;IDV=5;IMF=0.113636;DP=44;VDB=0.0369086;SGB=-0.590765;MQSB=0.967004;MQ0F=0;ICB=1;HOB=0.5;AC=1;AN=2;DP4=17,15,3,2;MQ=49	GT:PL:AD	0/1:39,0,255:32,4
NC_003282.8	10743762	.	catatatatatatatatatatatat	cATatatatatatatatatatatatat	14.5889	.	INDEL;IDV=6;IMF=0.24;DP=25;VDB=0.112371;SGB=-0.556411;MQSB=0.998397;MQ0F=0;ICB=1;HOB=0.5;AC=1;AN=2;DP4=3,9,2,2;MQ=49	GT:PL:AD	0/1:49,0,219:12,2
NC_003282.8	10821966	.	atctctctctctctctctctct	aTCtctctctctctctctctctct	44.8285	.	INDEL;IDV=4;IMF=0.111111;DP=36;VDB=0.238425;SGB=-0.556411;MQSB=0.96195;MQ0F=0;ICB=1;HOB=0.5;AC=1;AN=2;DP4=12,12,4,0;MQ=49	GT:PL:AD	0/1:80,0,255:24,4
NC_003282.8	10900675	.	gtatatatatatatatatatatatata	gtatatatatatatatatatatata,gTAtatatatatatatatatatatatata	106	.	INDEL;IDV=9;IMF=0.529412;DP=17;VDB=0.0427166;SGB=-0.662043;MQSB=0.9;MQ0F=0;AC=1,1;AN=2;DP4=1,2,1,8;MQ=47	GT:PL:AD	1/2:166,73,114,51,0,93:3,4,3
NC_003282.8	10984941	.	tc	t	215	.	INDEL;IDV=15;IMF=0.441176;DP=34;VDB=0.0209477;SGB=-0.688148;MQSB=0.924499;MQ0F=0;ICB=1;HOB=0.5;AC=1;AN=2;DP4=11,7,6,9;MQ=48	GT:PL:AD	0/1:248,0,255:18,15
NC_003282.8	10997662	.	G	GC	225	.	INDEL;IDV=26;IMF=0.928571;DP=28;VDB=0.947096;SGB=-0.692976;MQSB=0.827498;MQ0F=0;AC=2;AN=2;DP4=0,0,13,13;MQ=48	GT:PL:AD	1/1:255,78,0:0,26
NC_003282.8	11070938	.	CTAGACtatagacta	Ctagacta	225	.	INDEL;IDV=19;IMF=0.463415;DP=41;VDB=0.0192359;SGB=-0.692352;MQSB=0.769328;MQ0F=0.0731707;AC=2;AN=2;DP4=0,0,13,8;MQ=48	GT:PL:AD	1/1:255,63,0:0,21
NC_003282.8	11179052	.	acc	ac	225	.	INDEL;IDV=33;IMF=0.970588;DP=34;VDB=0.933191;SGB=-0.693079;MQSB=0.551431;MQ0F=0;AC=2;AN=2;DP4=0,0,14,15;MQ=41	GT:PL:AD	1/1:255,87,0:0,29
NC_003282.8	11216660	.	cctctctctctctctctc	cctctctctctctctc	3.36119	.	INDEL;IDV=4;IMF=0.0930233;DP=43;VDB=0.307584;SGB=-0.556411;MQSB=0.906646;MQ0F=0;ICB=1;HOB=0.5;AC=1;AN=2;DP4=16,8,3,1;MQ=49	GT:PL:AD	0/1:37,0,255:24,3
NC_003282.8	11324015	.	AGG	AGGG	225	.	INDEL;IDV=30;IMF=0.9375;DP=32;VDB=0.195458;SGB=-0.693097;MQSB=0.955637;MQ0F=0;AC=2;AN=2;DP4=0,0,11,19;MQ=48	GT:PL:AD	1/1:255,90,0:0,30
NC_003282.8	11364301	.	aagagagagagagagagagagaga	aagagagagagagagagagaga	36.0828	.	INDEL;IDV=7;IMF=0.241379;DP=29;VDB=0.0261854;SGB=-0.636426;MQSB=0.809014;MQ0F=0;ICB=1;HOB=0.5;AC=1;AN=2;DP4=6,12,3,4;MQ=49	GT:PL:AD	0/1:71,0,255:18,4
NC_003282.8	11387921	.	taaaaaaaaa	taaaaaaaa	54	.	INDEL;IDV=35;IMF=0.945946;DP=37;VDB=0.323902;SGB=-0.69312;MQSB=1;MQ0F=0;AC=2;AN=2;DP4=0,0,20,12;MQ=50	GT:PL:AD	1/1:84,93,0:0,31
NC_003282.8	11425650	.	GCC	GCCC	225	.	INDEL;IDV=24;IMF=1;DP=24;VDB=0.065783;SGB=-0.692352;MQSB=0.927743;MQ0F=0;AC=2;AN=2;DP4=0,0,11,10;MQ=49	GT:PL:AD	1/1:255,63,0:0,21
NC_003282.8	11610635	.	taaaa	taaa	135	.	INDEL;IDV=13;IMF=0.928571;DP=14;VDB=0.876028;SGB=-0.683931;MQSB=0.558035;MQ0F=0.0714286;AC=2;AN=2;DP4=0,0,4,9;MQ=30	GT:PL:AD	1/1:165,39,0:0,13
NC_003282.8	11615535	.	ctacgctatacgctatacgctatacgctatacgctatacgctatacgctata	cTACGCTAtacgctatacgctatacgctatacgctatacgctatacgctatacgctata	225	.	INDEL;IDV=25;IMF=0.694444;DP=36;VDB=4.7454e-07;SGB=-0.692914;MQSB=1;MQ0F=0.0277778;AC=2;AN=2;DP4=0,0,11,14;MQ=45	GT:PL:AD	1/1:255,75,0:0,25
NC_003282.8	11616884	.	CTCGTCg	CTCg	58	.	INDEL;IDV=7;IMF=0.179487;DP=39;VDB=0.745867;SGB=-0.651104;MQSB=0.995012;MQ0F=0;ICB=1;HOB=0.5;AC=1;AN=2;DP4=15,12,0,8;MQ=38	GT:PL:AD	0/1:92,0,255:27,8
NC_003282.8	11899535	.	atctctctctctctctctctctctctctctct	aTCtctctctctctctctctctctctctctctct	38.7754	.	INDEL;IDV=8;IMF=0.195122;DP=41;VDB=0.123928;SGB=-0.651104;MQSB=0.999762;MQ0F=0;ICB=1;HOB=0.5;AC=1;AN=2;DP4=9,12,5,3;MQ=49	GT:PL:AD	0/1:74,0,255:21,4
NC_003282.8	12024870	.	tc	t	33.7245	.	INDEL;IDV=36;IMF=0.206897;DP=173;VDB=0.0333464;SGB=-0.693054;MQSB=0.352413;MQ0F=0.0867052;ICB=1;HOB=0.5;AC=1;AN=2;DP4=40,41,19,9;MQ=23	GT:PL:AD	0/1:68,0,255:81,28
NC_003282.8	12044910	.	tgagagagagagagaga	tgagagagagagaga	4.56823	.	INDEL;IDV=6;IMF=0.153846;DP=39;VDB=0.113785;SGB=-0.590765;MQSB=0.982906;MQ0F=0;ICB=1;HOB=0.5;AC=1;AN=2;DP4=17,6,4,1;MQ=49	GT:PL:AD	0/1:39,0,255:23,3
NC_003282.8	12046938	.	cgtgtgtgtgtgtgtgt	cgtgtgtgtgtgtgt	38.5925	.	INDEL;IDV=4;IMF=0.108108;DP=37;VDB=0.263989;SGB=-0.556411;MQSB=1;MQ0F=0;ICB=1;HOB=0.5;AC=1;AN=2;DP4=13,14,2,2;MQ=50	GT:PL:AD	0/1:75,0,255:27,4
NC_003282.8	12239999	.	A	ACACCTTTTTGC	225	.	INDEL;IDV=14;IMF=0.777778;DP=18;VDB=0.342582;SGB=-0.689466;MQSB=0.346864;MQ0F=0;AC=2;AN=2;DP4=0,0,12,4;MQ=48	GT:PL:AD	1/1:255,48,0:0,16
NC_003282.8	12308328	.	GCC	GC	225	.	INDEL;IDV=27;IMF=1;DP=27;VDB=0.647978;SGB=-0.692914;MQSB=0.98056;MQ0F=0;AC=2;AN=2;DP4=0,0,16,9;MQ=49	GT:PL:AD	1/1:255,75,0:0,25
NC_003282.8	12319006	.	tggg	tTTGggg	10.1987	.	INDEL;IDV=7;IMF=0.0542636;DP=129;VDB=1.64982e-07;SGB=-0.688148;MQSB=0.787539;MQ0F=0.20155;ICB=1;HOB=0.5;AC=1;AN=2;DP4=20,9,13,2;MQ=22	GT:PL:AD	0/1:43,0,151:29,14
NC_003282.8	12319292	.	tgg	tg	211	.	INDEL;IDV=19;IMF=0.730769;DP=25;VDB=0.610267;SGB=-0.692067;MQSB=0.545102;MQ0F=0.08;AC=2;AN=2;DP4=0,0,11,9;MQ=42	GT:PL:AD	1/1:241,60,0:0,20
NC_003282.8	12322549	.	taaa	tAaaa	78	.	INDEL;IDV=9;IMF=0.36;DP=25;VDB=0.0135538;SGB=-0.651104;MQSB=0.526752;MQ0F=0.04;ICB=1;HOB=0.5;AC=1;AN=2;DP4=3,6,1,7;MQ=28	GT:PL:AD	0/1:111,0,115:9,8
NC_003282.8	12323696	.	a	aT	197	.	INDEL;IDV=10;IMF=0.769231;DP=13;VDB=0.570055;SGB=-0.680642;MQSB=0.3;MQ0F=0;AC=2;AN=2;DP4=0,0,10,2;MQ=32	GT:PL:AD	1/1:227,36,0:0,12
NC_003282.8	12376216	.	gctctctctctctctctct	gCTctctctctctctctctct	71	.	INDEL;IDV=6;IMF=0.136364;DP=44;VDB=0.153241;SGB=-0.616816;MQSB=0.991598;MQ0F=0;ICB=1;HOB=0.5;AC=1;AN=2;DP4=20,13,4,2;MQ=49	GT:PL:AD	0/1:106,0,255:33,5
NC_003282.8	12389183	.	catatatatatatatatatatatata	cATatatatatatatatatatatatata	63	.	INDEL;IDV=7;IMF=0.28;DP=24;VDB=0.303136;SGB=-0.636426;MQSB=0.961295;MQ0F=0;ICB=1;HOB=0.5;AC=1;AN=2;DP4=7,4,5,2;MQ=49	GT:PL:AD	0/1:97,0,236:11,3
NC_003282.8	12391493	.	gttttttttttttt	gTttttttttttttt	7.56562	.	INDEL;IDV=25;IMF=0.78125;DP=32;VDB=0.673969;SGB=-0.692562;MQSB=0.950498;MQ0F=0;AC=2;AN=2;DP4=1,1,12,10;MQ=49	GT:PL:AD	1/1:40,38,7:2,16
NC_003282.8	12393332	.	cgg	cg	225	.	INDEL;IDV=24;IMF=0.8;DP=30;VDB=0.245978;SGB=-0.691153;MQSB=1;MQ0F=0;AC=2;AN=2;DP4=0,0,11,7;MQ=50	GT:PL:AD	1/1:255,54,0:0,18
NC_003282.8	12403670	.	tagagagagagagag	tagagagagagag	5.77165	.	INDEL;IDV=5;IMF=0.111111;DP=45;VDB=0.328282;SGB=-0.590765;MQSB=0.999803;MQ0F=0;ICB=1;HOB=0.5;AC=1;AN=2;DP4=8,19,3,2;MQ=49	GT:PL:AD	0/1:41,0,255:27,3
NC_003282.8	12451737	.	ATCTCTCTC	ATCTCTC	225	.	INDEL;IDV=39;IMF=0.906977;DP=42;VDB=0.470909;SGB=-0.693144;MQSB=0.960059;MQ0F=0;AC=2;AN=2;DP4=0,0,23,16;MQ=49	GT:PL:AD	1/1:255,117,0:0,39
NC_003282.8	12513840	.	gctctctctctctctctctctctctctctct	gCTctctctctctctctctctctctctctctct	43.4996	.	INDEL;IDV=6;IMF=0.3;DP=20;VDB=0.138575;SGB=-0.616816;MQSB=0.472367;MQ0F=0;ICB=1;HOB=0.5;AC=1;AN=2;DP4=6,3,4,2;MQ=49	GT:PL:AD	0/1:77,0,200:9,3
NC_003282.8	12544111	.	C	CCA	225	.	INDEL;IDV=28;IMF=0.933333;DP=30;VDB=0.20578;SGB=-0.693021;MQSB=0.97357;MQ0F=0;AC=2;AN=2;DP4=0,0,9,18;MQ=49	GT:PL:AD	1/1:255,81,0:0,27
NC_003282.8	12615552	.	cagagagagagagagagagagagagaga	cAGagagagagagagagagagagagagaga	40.8833	.	INDEL;IDV=6;IMF=0.176471;DP=34;VDB=0.360727;SGB=-0.616816;MQSB=0.946104;MQ0F=0;ICB=1;HOB=0.5;AC=1;AN=2;DP4=4,15,3,3;MQ=49	GT:PL:AD	0/1:76,0,255:19,3
NC_003282.8	12621741	.	gc	gCc	225	.	INDEL;IDV=28;IMF=0.903226;DP=31;VDB=0.689609;SGB=-0.693054;MQSB=0.978415;MQ0F=0.0322581;AC=2;AN=2;DP4=0,0,16,12;MQ=36	GT:PL:AD	1/1:255,84,0:0,28
NC_003282.8	12700387	.	tgagagagagagagagag	tgagagagagagagag	11.7902	.	INDEL;IDV=4;IMF=0.129032;DP=31;VDB=0.103932;SGB=-0.556411;MQSB=1;MQ0F=0;ICB=1;HOB=0.5;AC=1;AN=2;DP4=13,11,2,2;MQ=50	GT:PL:AD	0/1:48,0,255:24,3
NC_003282.8	12730909	.	t	tC	118	.	INDEL;IDV=27;IMF=0.142105;DP=190;VDB=0.338637;SGB=-0.693054;MQSB=0.00133149;MQ0F=0.0684211;ICB=1;HOB=0.5;AC=1;AN=2;DP4=38,33,4,24;MQ=36	GT:PL:AD	0/1:152,0,255:71,28
NC_003282.8	12731553	.	atttt	aTtttt	32.3435	.	INDEL;IDV=10;IMF=0.188679;DP=53;VDB=0.323914;SGB=-0.662043;MQSB=0.14449;MQ0F=0.0754717;ICB=1;HOB=0.5;AC=1;AN=2;DP4=7,17,7,2;MQ=43	GT:PL:AD	0/1:66,0,180:24,9
NC_003282.8	12791922	.	gatatatatatatatatatatatatatat	gATatatatatatatatatatatatatatat	97	.	INDEL;IDV=9;IMF=0.391304;DP=23;VDB=0.191673;SGB=-0.662043;MQSB=0.955563;MQ0F=0;ICB=1;HOB=0.5;AC=1;AN=2;DP4=5,3,6,3;MQ=49	GT:PL:AD	0/1:130,0,199:8,4
NC_003282.8	12793726	.	gtatatatatatatatatatat	gtatatatatatatatatat	100	.	INDEL;IDV=8;IMF=0.25;DP=32;VDB=0.167375;SGB=-0.651104;MQSB=0.780412;MQ0F=0;ICB=1;HOB=0.5;AC=1;AN=2;DP4=6,7,4,4;MQ=48	GT:PL:AD	0/1:133,0,255:13,6
NC_003282.8	12836351	.	ttctctctctctctct	ttctctctctctct	65	.	INDEL;IDV=6;IMF=0.157895;DP=38;VDB=0.565282;SGB=-0.616816;MQSB=0.929162;MQ0F=0;ICB=1;HOB=0.5;AC=1;AN=2;DP4=18,11,2,4;MQ=49	GT:PL:AD	0/1:101,0,255:29,5
NC_003282.8	12842114	.	ctatatatatatatata	cTAtatatatatatatata	202	.	INDEL;IDV=10;IMF=0.25;DP=40;VDB=0.161813;SGB=-0.676189;MQSB=0.971458;MQ0F=0;ICB=1;HOB=0.5;AC=1;AN=2;DP4=10,15,5,6;MQ=49	GT:PL:AD	0/1:235,0,255:25,10
NC_003282.8	12883827	.	atttt	aTtttt	225	.	INDEL;IDV=41;IMF=0.87234;DP=47;VDB=0.597585;SGB=-0.693145;MQSB=0.999633;MQ0F=0;AC=2;AN=2;DP4=0,0,21,19;MQ=49	GT:PL:AD	1/1:255,120,0:0,40
NC_003282.8	13005280	.	GGTAGGCAGTAGGCAGTAGGCAGTAGGCAGTAGGCAGTAGGCAGTAGGCAGT	GGTAGGCAGTAGGCAGTAGGCAGTAGGCAGTAGGCAGTAGGCAGT	225	.	INDEL;IDV=18;IMF=0.580645;DP=31;VDB=0.0152962;SGB=-0.692067;MQSB=1;MQ0F=0;AC=2;AN=2;DP4=0,0,4,16;MQ=50	GT:PL:AD	1/1:255,60,0:0,20
NC_003282.8	13021334	.	gcacacacacacacacacacac	gCAcacacacacacacacacacac	12.845	.	INDEL;IDV=4;IMF=0.2;DP=20;VDB=0.450469;SGB=-0.556411;MQSB=0.902014;MQ0F=0;ICB=1;HOB=0.5;AC=1;AN=2;DP4=9,6,2,2;MQ=49	GT:PL:AD	0/1:48,0,255:15,2
NC_003282.8	13150580	.	gatatatatatatatatatat	gATatatatatatatatatatat	97	.	INDEL;IDV=6;IMF=0.352941;DP=17;VDB=0.0468015;SGB=-0.616816;MQSB=0.993326;MQ0F=0;ICB=1;HOB=0.5;AC=1;AN=2;DP4=5,4,2,4;MQ=47	GT:PL:AD	0/1:130,0,237:9,5
NC_003282.8	13203448	.	GAAAAAA	GAAAAA	140	.	INDEL;IDV=42;IMF=0.954545;DP=44;VDB=0.057383;SGB=-0.693143;MQSB=0.958165;MQ0F=0;AC=2;AN=2;DP4=0,0,18,20;MQ=49	GT:PL:AD	1/1:170,114,0:0,38
NC_003282.8	13276139	.	aatatatatatatatatatat	aATatatatatatatatatatat	79	.	INDEL;IDV=5;IMF=0.192308;DP=26;VDB=0.486238;SGB=-0.616816;MQSB=1;MQ0F=0;ICB=1;HOB=0.5;AC=1;AN=2;DP4=13,3,4,2;MQ=50	GT:PL:AD	0/1:113,0,255:16,4
NC_003282.8	13348759	.	GCCCCC	GCCCCCC	152	.	INDEL;IDV=25;IMF=0.892857;DP=28;VDB=0.133111;SGB=-0.692831;MQSB=1;MQ0F=0;AC=2;AN=2;DP4=0,0,15,9;MQ=50	GT:PL:AD	1/1:182,72,0:0,24
NC_003282.8	13361220	.	cagaa	caa	225	.	INDEL;IDV=110;IMF=0.723684;DP=152;VDB=2.19389e-07;SGB=-0.693147;MQSB=0.999952;MQ0F=0.0657895;AC=2;AN=2;DP4=0,0,22,28;MQ=33	GT:PL:AD	1/1:255,151,0:0,50
NC_003282.8	13361276	.	attttttt	atttttt	25.2863	.	INDEL;IDV=78;IMF=0.530612;DP=147;VDB=0.0113229;SGB=-0.693147;MQSB=0.83003;MQ0F=0.0544218;ICB=1;HOB=0.5;AC=1;AN=2;DP4=17,14,24,23;MQ=24	GT:PL:AD	0/1:58,0,36:31,47
NC_003282.8	13450032	.	taaaaaaa	tAaaaaaaa	97	.	INDEL;IDV=26;IMF=0.928571;DP=28;VDB=0.192973;SGB=-0.692914;MQSB=0.955682;MQ0F=0;AC=2;AN=2;DP4=0,0,14,11;MQ=49	GT:PL:AD	1/1:127,75,0:0,25
NC_003282.8	13469590	.	cagagagagagagagagag	cagagagagagagagag	54	.	INDEL;IDV=4;IMF=0.129032;DP=31;VDB=0.265959;SGB=-0.556411;MQSB=0.958048;MQ0F=0;ICB=1;HOB=0.5;AC=1;AN=2;DP4=8,12,2,2;MQ=49	GT:PL:AD	0/1:89,0,255:20,4
NC_003282.8	13482356	.	gatatatatatatatatatata	gATatatatatatatatatatata	77	.	INDEL;IDV=6;IMF=0.230769;DP=26;VDB=0.0536899;SGB=-0.616816;MQSB=1;MQ0F=0;ICB=1;HOB=0.5;AC=1;AN=2;DP4=8,6,3,3;MQ=50	GT:PL:AD	0/1:111,0,255:14,4
NC_003282.8	13490421	.	ac	aCc	225	.	INDEL;IDV=19;IMF=0.826087;DP=23;VDB=0.954275;SGB=-0.692562;MQSB=1;MQ0F=0;AC=2;AN=2;DP4=0,0,13,9;MQ=50	GT:PL:AD	1/1:255,66,0:0,22
NC_003282.8	13493302	.	caaaaa	cAaaaaa	138	.	INDEL;IDV=22;IMF=0.916667;DP=24;VDB=0.478119;SGB=-0.692352;MQSB=0.966484;MQ0F=0;AC=2;AN=2;DP4=0,0,14,7;MQ=49	GT:PL:AD	1/1:168,63,0:0,21
NC_003282.8	13506453	.	gaa	ga	162	.	INDEL;IDV=11;IMF=0.846154;DP=13;VDB=0.0677205;SGB=-0.670168;MQSB=0.0916482;MQ0F=0;AC=2;AN=2;DP4=0,0,3,7;MQ=41	GT:PL:AD	1/1:192,30,0:0,10
NC_003282.8	13553710	.	gaaaaaaaaaa	gaaaaaaaaa	56	.	INDEL;IDV=29;IMF=0.90625;DP=32;VDB=0.0209465;SGB=-0.693054;MQSB=0.946202;MQ0F=0;AC=2;AN=2;DP4=2,0,14,14;MQ=49	GT:PL:AD	1/1:83,63,0:2,28
NC_003282.8	13764410	.	gaaaaaa	gAaaaaaa	62	.	INDEL;IDV=33;IMF=0.970588;DP=34;VDB=0.00266339;SGB=-0.636426;MQSB=0.5;MQ0F=0;AC=2;AN=2;DP4=0,0,2,5;MQ=49	GT:PL:AD	1/1:92,21,0:0,7
NC_003282.8	13793521	.	caaaaaaaa	caaaaaaa	85	.	INDEL;IDV=44;IMF=0.897959;DP=49;VDB=0.334661;SGB=-0.693139;MQSB=0.0223704;MQ0F=0;AC=2;AN=2;DP4=0,0,17,19;MQ=47	GT:PL:AD	1/1:115,108,0:0,36
NC_003282.8	13823462	.	aactcggctgtcggctg	aACTCGGCTGTCGGCTGGCGCCGACAGCCGAGTCCATTTCGCTactcggctgtcggctg	61	.	INDEL;IDV=2;IMF=0.25;DP=8;VDB=0.06;SGB=-0.453602;MQSB=1;MQ0F=0;AC=2;AN=2;DP4=0,0,1,1;MQ=45	GT:PL:AD	1/1:91,6,0:0,2
NC_003282.8	13887470	.	cctctctctctctctctc	cCTctctctctctctctctc	4.28467	.	INDEL;IDV=4;IMF=0.111111;DP=36;VDB=0.334642;SGB=-0.556411;MQSB=0.998229;MQ0F=0;ICB=1;HOB=0.5;AC=1;AN=2;DP4=16,11,1,3;MQ=49	GT:PL:AD	0/1:39,0,255:27,3
NC_003282.8	13922988	.	gaaaaa	gaaaa	37.0881	.	INDEL;IDV=20;IMF=0.263158;DP=75;VDB=0.999998;SGB=-0.691153;MQSB=0.112734;MQ0F=0;ICB=1;HOB=0.5;AC=1;AN=2;DP4=13,16,12,6;MQ=30	GT:PL:AD	0/1:70,0,127:29,18
NC_003282.8	13923645	.	gaaaaa	gaaaa	31.385	.	INDEL;IDV=25;IMF=0.431034;DP=58;VDB=0.0681031;SGB=-0.692717;MQSB=0.992337;MQ0F=0;ICB=1;HOB=0.5;AC=1;AN=2;DP4=18,8,21,2;MQ=40	GT:PL:AD	0/1:64,0,113:26,23
NC_003282.8	13932442	.	gaaaaaa	gAaaaaaa	32.3424	.	INDEL;IDV=23;IMF=0.319444;DP=72;VDB=0.693781;SGB=-0.692562;MQSB=0.638632;MQ0F=0.0416667;ICB=1;HOB=0.5;AC=1;AN=2;DP4=18,7,5,17;MQ=34	GT:PL:AD	0/1:65,0,85:25,22
NC_003282.8	14083156	.	ggagagagagagag	gGAgagagagagagag	44.5896	.	INDEL;IDV=5;IMF=0.108696;DP=46;VDB=0.815995;SGB=-0.590765;MQSB=1;MQ0F=0;ICB=1;HOB=0.5;AC=1;AN=2;DP4=13,16,4,1;MQ=50	GT:PL:AD	0/1:80,0,255:29,5
NC_003282.8	14089912	.	atctctctctctctctctct	atctctctctctctctct	4.83803	.	INDEL;IDV=3;IMF=0.0769231;DP=39;VDB=0.020544;SGB=-0.511536;MQSB=0.693763;MQ0F=0;ICB=1;HOB=0.5;AC=1;AN=2;DP4=15,11,1,2;MQ=49	GT:PL:AD	0/1:40,0,255:26,3
NC_003282.8	14322481	.	aatatatatatatatatatatatatat	aATatatatatatatatatatatatatat	212	.	INDEL;IDV=15;IMF=0.416667;DP=36;VDB=0.0766065;SGB=-0.688148;MQSB=0.880529;MQ0F=0;ICB=1;HOB=0.5;AC=1;AN=2;DP4=8,4,11,4;MQ=49	GT:PL:AD	0/1:245,0,234:12,11
NC_003282.8	14327245	.	cagagagagagagagagagagag	cagagagagagagagagagag	11.4997	.	INDEL;IDV=5;IMF=0.131579;DP=38;VDB=0.814713;SGB=-0.556411;MQSB=0.928469;MQ0F=0;ICB=1;HOB=0.5;AC=1;AN=2;DP4=17,10,2,2;MQ=49	GT:PL:AD	0/1:48,0,255:27,4
NC_003282.8	14525600	.	CG	C	225	.	INDEL;IDV=20;IMF=0.869565;DP=23;VDB=0.140396;SGB=-0.69168;MQSB=0.496585;MQ0F=0;AC=2;AN=2;DP4=0,0,7,12;MQ=43	GT:PL:AD	1/1:255,57,0:0,19
NC_003282.8	14547455	.	cagagagagagagagagagagagagagagaga	cagagagagagagagagagagagagaga	60	.	INDEL;IDV=11;IMF=0.261905;DP=42;VDB=0.0113768;SGB=-0.670168;MQSB=0.549964;MQ0F=0;ICB=1;HOB=0.5;AC=1;AN=2;DP4=7,15,6,4;MQ=49	GT:PL:AD	0/1:95,0,255:22,4
NC_003282.8	14602485	.	cgtgtgtgtgtgtgtg	cgtgtgtgtgtgtg	8.78531	.	INDEL;IDV=3;IMF=0.0882353;DP=34;VDB=0.480112;SGB=-0.511536;MQSB=0.942064;MQ0F=0;ICB=1;HOB=0.5;AC=1;AN=2;DP4=14,11,1,2;MQ=49	GT:PL:AD	0/1:45,0,255:25,3
NC_003282.8	14622338	.	gctctctctctctctctctctct	gCTctctctctctctctctctctct	34.856	.	INDEL;IDV=6;IMF=0.181818;DP=33;VDB=0.0044537;SGB=-0.616816;MQSB=0.88692;MQ0F=0;ICB=1;HOB=0.5;AC=1;AN=2;DP4=6,12,2,4;MQ=49	GT:PL:AD	0/1:70,0,255:18,3
NC_003282.8	14749250	.	aatatatatatatatatatat	aATatatatatatatatatatat	60	.	INDEL;IDV=6;IMF=0.230769;DP=26;VDB=0.0113295;SGB=-0.590765;MQSB=0.950149;MQ0F=0;ICB=1;HOB=0.5;AC=1;AN=2;DP4=9,7,3,2;MQ=49	GT:PL:AD	0/1:95,0,255:16,4
NC_003282.8	14765741	.	ctatatatatatatatatata	cTAtatatatatatatatatata	49.2848	.	INDEL;IDV=6;IMF=0.24;DP=25;VDB=0.0282685;SGB=-0.616816;MQSB=0.731218;MQ0F=0;ICB=1;HOB=0.5;AC=1;AN=2;DP4=8,8,2,4;MQ=49	GT:PL:AD	0/1:84,0,255:16,3
NC_003282.8	14816602	.	caaaaaaa	caaaaaa	99	.	INDEL;IDV=43;IMF=0.977273;DP=44;VDB=0.373907;SGB=-0.693144;MQSB=0.823561;MQ0F=0;AC=2;AN=2;DP4=0,0,22,17;MQ=49	GT:PL:AD	1/1:129,117,0:0,39
NC_003282.8	14848687	.	aatatatatatatatatat	aATatatatatatatatatat	47.3315	.	INDEL;IDV=4;IMF=0.210526;DP=19;VDB=0.0641109;SGB=-0.556411;MQSB=1;MQ0F=0;ICB=1;HOB=0.5;AC=1;AN=2;DP4=11,3,3,1;MQ=50	GT:PL:AD	0/1:82,0,255:14,3
NC_003282.8	15075934	.	ATTTT	ATTTTT	90	.	INDEL;IDV=15;IMF=0.882353;DP=17;VDB=0.138575;SGB=-0.688148;MQ0F=0;AC=2;AN=2;DP4=0,0,0,15;MQ=37	GT:PL:AD	1/1:120,45,0:0,15
NC_003282.8	15078822	.	attttttt	atttttt	12.4722	.	INDEL;IDV=24;IMF=0.363636;DP=66;VDB=0.0730564;SGB=-0.692352;MQSB=0.0941924;MQ0F=0.136364;ICB=1;HOB=0.5;AC=1;AN=2;DP4=5,29,9,12;MQ=22	GT:PL:AD	0/1:45,0,40:34,21
NC_003282.8	15079968	.	aat	a	60	.	INDEL;IDV=17;IMF=0.261538;DP=65;VDB=0.999993;SGB=-0.691153;MQSB=0.0694779;MQ0F=0.0461538;ICB=1;HOB=0.5;AC=1;AN=2;DP4=19,14,4,14;MQ=34	GT:PL:AD	0/1:94,0,255:33,18
NC_003282.8	15080353	.	ccgccaaaaat	c	47.8701	.	INDEL;IDV=8;IMF=0.25;DP=32;VDB=0.121794;SGB=-0.616816;MQSB=0.608765;MQ0F=0;ICB=1;HOB=0.5;AC=1;AN=2;DP4=13,10,4,2;MQ=41	GT:PL:AD	0/1:83,0,255:23,6
NC_003282.8	15080389	.	ccgctaaaat	c	13.9585	.	INDEL;IDV=6;IMF=0.157895;DP=38;VDB=0.94913;SGB=-0.616816;MQSB=0.172885;MQ0F=0;ICB=1;HOB=0.5;AC=1;AN=2;DP4=7,11,0,6;MQ=37	GT:PL:AD	0/1:49,0,255:18,6
NC_003282.8	15080427	.	c	cT	135	.	INDEL;IDV=22;IMF=0.814815;DP=26;VDB=0.305955;SGB=-0.688148;MQSB=0.714286;MQ0F=0.0384615;AC=2;AN=2;DP4=1,0,1,14;MQ=27	GT:PL:AD	1/1:162,36,0:1,15
NC_003282.8	15082940	.	c	cA	89	.	INDEL;IDV=9;IMF=0.264706;DP=34;VDB=0.97352;SGB=-0.662043;MQSB=0.210611;MQ0F=0.0294118;ICB=1;HOB=0.5;AC=1;AN=2;DP4=8,16,9,0;MQ=40	GT:PL:AD	0/1:122,0,255:24,9
NC_003282.8	15120274	.	ccttcttcttcttcttcttcttcttcttcttcttcttcttct	cCTTCTTCTTcttcttcttcttcttcttcttcttcttcttcttcttcttct,cCTTCTTcttcttcttcttcttcttcttcttcttcttcttcttcttct	191	.	INDEL;IDV=17;IMF=0.566667;DP=30;VDB=0.0359044;SGB=-0.691153;MQSB=1;MQ0F=0;AC=1,1;AN=2;DP4=0,0,7,11;MQ=50	GT:PL:AD	1/2:255,166,127,255,0,255:0,13,4
NC_003282.8	15188397	.	GC	GCC	225	.	INDEL;IDV=23;IMF=0.766667;DP=30;VDB=0.141442;SGB=-0.692976;MQSB=0.928296;MQ0F=0;AC=2;AN=2;DP4=0,0,14,12;MQ=48	GT:PL:AD	1/1:255,78,0:0,26
NC_003282.8	15189060	.	ttggcgtggcg	ttggcg	220	.	INDEL;IDV=56;IMF=0.658824;DP=85;VDB=5.23251e-07;SGB=-0.693147;MQSB=0.923106;MQ0F=0.0588235;ICB=1;HOB=0.5;AC=1;AN=2;DP4=12,7,31,21;MQ=28	GT:PL:AD	0/1:255,0,61:19,52
NC_003282.8	15189499	.	gaaaaaaaa	gaaaaaaa	27.334	.	INDEL;IDV=71;IMF=0.72449;DP=98;VDB=0.00156885;SGB=-0.693147;MQSB=0.000255627;MQ0F=0.132653;AC=2;AN=2;DP4=8,8,10,40;MQ=31	GT:PL:AD	1/1:55,21,0:16,50
NC_003282.8	15398739	.	ttctctctctctctctctctctctctctctctctctctctctctctctctctctc	ttctctctctctctctctctctctctctctctctctctctctctctctctc	81	.	INDEL;IDV=6;IMF=0.162162;DP=36;VDB=0.106137;SGB=-0.556411;MQSB=0.5;MQ0F=0;AC=2;AN=2;DP4=0,0,2,2;MQ=49	GT:PL:AD	1/1:111,12,0:0,4
NC_003282.8	15501443	.	gcc	gCcc	225	.	INDEL;IDV=33;IMF=0.942857;DP=35;VDB=0.0339254;SGB=-0.693127;MQSB=0.0747118;MQ0F=0;AC=2;AN=2;DP4=0,0,15,18;MQ=39	GT:PL:AD	1/1:255,99,0:0,33
NC_003282.8	15574067	.	tacacacacacacacacacacacacacaca	tacacacacacacacacacacacacaca	65	.	INDEL;IDV=6;IMF=0.166667;DP=36;VDB=0.0045504;SGB=-0.616816;MQSB=0.953497;MQ0F=0;ICB=1;HOB=0.5;AC=1;AN=2;DP4=9,11,3,3;MQ=49	GT:PL:AD	0/1:99,0,255:20,5
NC_003282.8	15598320	.	TCC	TCCC	225	.	INDEL;IDV=29;IMF=0.852941;DP=34;VDB=0.129292;SGB=-0.693079;MQSB=0.531893;MQ0F=0.0294118;AC=2;AN=2;DP4=0,0,18,11;MQ=25	GT:PL:AD	1/1:255,87,0:0,29
NC_003282.8	15611246	.	G	GC	225	.	INDEL;IDV=40;IMF=1;DP=40;VDB=0.0422406;SGB=-0.693143;MQSB=1;MQ0F=0;AC=2;AN=2;DP4=0,0,19,19;MQ=50	GT:PL:AD	1/1:255,114,0:0,38
NC_003282.8	15637471	.	catatatatatatatatatatata	catatatatatatatatatata	116	.	INDEL;IDV=10;IMF=0.384615;DP=26;VDB=0.395714;SGB=-0.670168;MQSB=0.943233;MQ0F=0;ICB=1;HOB=0.5;AC=1;AN=2;DP4=4,6,7,3;MQ=49	GT:PL:AD	0/1:149,0,228:10,6
NC_003282.8	15783590	.	C	CG	214	.	INDEL;IDV=21;IMF=1;DP=21;VDB=0.989455;SGB=-0.692352;MQSB=0.0194477;MQ0F=0;AC=2;AN=2;DP4=0,0,9,12;MQ=46	GT:PL:AD	1/1:244,63,0:0,21
NC_003282.8	15798057	.	T	TG	223	.	INDEL;IDV=29;IMF=0.966667;DP=30;VDB=0.530353;SGB=-0.693079;MQSB=0.67016;MQ0F=0;AC=2;AN=2;DP4=0,0,15,14;MQ=48	GT:PL:AD	1/1:253,87,0:0,29
NC_003282.8	15836449	.	gtatatatatatatatatatata	gtatatatatatatatatata	19.6262	.	INDEL;IDV=6;IMF=0.181818;DP=33;VDB=0.358337;SGB=-0.616816;MQSB=0.693041;MQ0F=0;ICB=1;HOB=0.5;AC=1;AN=2;DP4=10,10,5,1;MQ=49	GT:PL:AD	0/1:55,0,255:20,3
NC_003282.8	15896183	.	tgg	tg	98	.	INDEL;IDV=20;IMF=0.27027;DP=73;VDB=1.77834e-13;SGB=-0.691153;MQSB=0.269047;MQ0F=0.0684932;ICB=1;HOB=0.5;AC=1;AN=2;DP4=3,23,4,14;MQ=27	GT:PL:AD	0/1:131,0,147:26,18
NC_003282.8	15933208	.	ATCCT	AT	225	.	INDEL;IDV=19;IMF=0.863636;DP=22;VDB=0.691666;SGB=-0.690438;MQSB=0.85832;MQ0F=0;AC=2;AN=2;DP4=0,0,6,11;MQ=49	GT:PL:AD	1/1:255,51,0:0,17
NC_003282.8	16011414	.	aatatatatatatatatatatata	aatatatatatatatatatata	8.2501	.	INDEL;IDV=6;IMF=0.214286;DP=28;VDB=0.0252393;SGB=-0.590765;MQSB=0.872525;MQ0F=0;ICB=1;HOB=0.5;AC=1;AN=2;DP4=6,10,1,4;MQ=49	GT:PL:AD	0/1:43,0,255:16,3
NC_003282.8	16085547	.	gtttttttttt	gttttttttt	44.1739	.	INDEL;IDV=39;IMF=0.847826;DP=44;VDB=0.954198;SGB=-0.693127;MQSB=0.978495;MQ0F=0;AC=2;AN=2;DP4=2,0,21,12;MQ=49	GT:PL:AD	1/1:71,74,0:2,32
NC_003282.8	16169982	.	actctctctctctctctctctctctc	actctctctctctctctctctctc	74	.	INDEL;IDV=8;IMF=0.190476;DP=42;VDB=0.121495;SGB=-0.651104;MQSB=0.995249;MQ0F=0;ICB=1;HOB=0.5;AC=1;AN=2;DP4=11,8,4,4;MQ=49	GT:PL:AD	0/1:108,0,255:19,6
NC_003282.8	16244765	.	gaaaa	gAaaaa	3.77163	.	INDEL;IDV=3;IMF=0.333333;DP=9;VDB=0.01126;SGB=-0.453602;MQ0F=0;ICB=1;HOB=0.5;AC=1;AN=2;DP4=0,2,0,2;MQ=48	GT:PL:AD	0/1:34,0,34:2,2
NC_003282.8	16245016	.	gaaaaa	gAaaaaa	30.4252	.	INDEL;IDV=13;IMF=0.590909;DP=22;VDB=0.076086;SGB=-0.686358;MQSB=0.970588;MQ0F=0;ICB=1;HOB=0.5;AC=1;AN=2;DP4=4,1,13,1;MQ=31	GT:PL:AD	0/1:64,0,22:5,14
NC_003282.8	16245365	.	gaaaaa	gaaaa	96	.	INDEL;IDV=40;IMF=0.56338;DP=71;VDB=0.895467;SGB=-0.693132;MQSB=0.910362;MQ0F=0.0422535;ICB=1;HOB=0.5;AC=1;AN=2;DP4=3,11,20,14;MQ=40	GT:PL:AD	0/1:129,0,50:14,34
NC_003282.8	16394068	.	A	AAT	225	.	INDEL;IDV=20;IMF=1;DP=20;VDB=0.0329473;SGB=-0.689466;MQSB=1;MQ0F=0;AC=2;AN=2;DP4=0,0,5,11;MQ=50	GT:PL:AD	1/1:255,48,0:0,16
NC_003282.8	16426635	.	a	aT	182	.	INDEL;IDV=37;IMF=0.973684;DP=38;VDB=0.118547;SGB=-0.692067;MQSB=0.954874;MQ0F=0;AC=2;AN=2;DP4=0,0,9,11;MQ=48	GT:PL:AD	1/1:212,60,0:0,20
NC_003282.8	16458399	.	gatatatatatatatatata	gatatatatatatatata	92	.	INDEL;IDV=9;IMF=0.290323;DP=31;VDB=0.641112;SGB=-0.662043;MQSB=0.97357;MQ0F=0;ICB=1;HOB=0.5;AC=1;AN=2;DP4=12,6,6,3;MQ=49	GT:PL:AD	0/1:126,0,255:18,7
NC_003282.8	16458521	.	tgg	tg	11.9769	.	INDEL;IDV=19;IMF=0.22093;DP=86;VDB=0.297418;SGB=-0.683931;MQSB=0.605682;MQ0F=0;ICB=1;HOB=0.5;AC=1;AN=2;DP4=25,20,10,3;MQ=39	GT:PL:AD	0/1:47,0,255:45,13
NC_003282.8	16491723	.	agtgtgtgtgtgtgtgtgtgtgtgtgtgtgtgtgtg	aGTgtgtgtgtgtgtgtgtgtgtgtgtgtgtgtgtgtg	37.9932	.	INDEL;IDV=4;IMF=0.125;DP=31;VDB=0.00973241;SGB=-0.590765;MQSB=1;MQ0F=0;ICB=1;HOB=0.5;AC=1;AN=2;DP4=9,11,3,2;MQ=50	GT:PL:AD	0/1:73,0,255:20,3
NC_003282.8	16493450	.	gctctctctctctctctctc	gctctctctctctctctc	46.3917	.	INDEL;IDV=5;IMF=0.16129;DP=31;VDB=0.0526517;SGB=-0.590765;MQSB=0.948139;MQ0F=0;ICB=1;HOB=0.5;AC=1;AN=2;DP4=11,9,2,3;MQ=49	GT:PL:AD	0/1:82,0,255:20,4
NC_003282.8	16498011	.	gctctctctctctctctctctctctc	gCTctctctctctctctctctctctctc	17.499	.	INDEL;IDV=5;IMF=0.238095;DP=21;VDB=0.511945;SGB=-0.556411;MQSB=1;MQ0F=0;ICB=1;HOB=0.5;AC=1;AN=2;DP4=7,3,1,3;MQ=50	GT:PL:AD	0/1:52,0,232:10,2
NC_003282.8	16498368	.	cgagagagagagagagagagaga	cGAgagagagagagagagagagaga	78	.	INDEL;IDV=7;IMF=0.194444;DP=36;VDB=0.0789094;SGB=-0.636426;MQSB=0.959328;MQ0F=0;ICB=1;HOB=0.5;AC=1;AN=2;DP4=14,12,3,4;MQ=49	GT:PL:AD	0/1:113,0,255:26,5
NC_003282.8	16553090	.	CG	C	225	.	INDEL;IDV=44;IMF=0.977778;DP=45;VDB=0.321127;SGB=-0.693145;MQSB=0.890109;MQ0F=0;AC=2;AN=2;DP4=0,0,21,20;MQ=42	GT:PL:AD	1/1:255,123,0:0,41
NC_003282.8	16571432	.	G	GC	30.4183	.	INDEL;IDV=4;IMF=1;DP=4;VDB=0.1;SGB=-0.453602;MQ0F=0;AC=2;AN=2;DP4=0,0,0,2;MQ=50	GT:PL:AD	1/1:60,6,0:0,2
NC_003282.8	16580830	.	ATC	ATCTC	222	.	INDEL;IDV=33;IMF=0.568965;DP=58;VDB=0.0171455;SGB=-0.69311;MQSB=0.95253;MQ0F=0;ICB=1;HOB=0.5;AC=1;AN=2;DP4=15,9,14,17;MQ=39	GT:PL:AD	0/1:255,0,255:24,31
NC_003282.8	16619818	.	gaa	gAaa	225	.	INDEL;IDV=24;IMF=1;DP=24;VDB=0.00563408;SGB=-0.692831;MQSB=1;MQ0F=0;AC=2;AN=2;DP4=0,0,11,13;MQ=50	GT:PL:AD	1/1:255,72,0:0,24
NC_003282.8	16747815	.	caaaaaaaaaa	caaaaaaaaa	54	.	INDEL;IDV=29;IMF=0.90625;DP=32;VDB=0.374478;SGB=-0.693054;MQSB=0.856268;MQ0F=0;AC=2;AN=2;DP4=0,0,16,12;MQ=49	GT:PL:AD	1/1:84,84,0:0,28
NC_003282.8	16754641	.	CAAA	CAA	225	.	INDEL;IDV=27;IMF=0.964286;DP=28;VDB=0.30896;SGB=-0.692914;MQSB=0.733999;MQ0F=0;AC=2;AN=2;DP4=0,0,8,17;MQ=43	GT:PL:AD	1/1:255,75,0:0,25
NC_003282.8	16788326	.	aaattaa	aaa	103	.	INDEL;IDV=19;IMF=0.358491;DP=53;VDB=0.980547;SGB=-0.686358;MQSB=0.118537;MQ0F=0;ICB=1;HOB=0.5;AC=1;AN=2;DP4=14,15,8,6;MQ=40	GT:PL:AD	0/1:138,0,255:29,14
NC_003282.8	16899364	.	A	AT	177	.	INDEL;IDV=33;IMF=0.916667;DP=36;VDB=0.218229;SGB=-0.69168;MQSB=1;MQ0F=0;AC=2;AN=2;DP4=0,0,11,8;MQ=50	GT:PL:AD	1/1:207,57,0:0,19
NC_003282.8	17010155	.	catatatatatat	catatatatat	22.3766	.	INDEL;IDV=4;IMF=0.114286;DP=35;VDB=0.196016;SGB=-0.556411;MQSB=0.999405;MQ0F=0;ICB=1;HOB=0.5;AC=1;AN=2;DP4=13,17,3,1;MQ=49	GT:PL:AD	0/1:59,0,255:30,4
NC_003283.11	298	.	a	aG	225	.	INDEL;IDV=41;IMF=0.97619;DP=42;VDB=0.375302;SGB=-0.693145;MQSB=0.694941;MQ0F=0.047619;AC=2;AN=2;DP4=0,0,21,19;MQ=41	GT:PL:AD	1/1:255,120,0:0,40
NC_003283.11	15862	.	ttctctctctctctctctctctctctctctctctctctctctctct	ttctctctctctctctctctctctctctctctctctctctctct	7.94944	.	INDEL;IDV=10;IMF=0.222222;DP=45;VDB=0.0228743;SGB=-0.651104;MQSB=0.896649;MQ0F=0;ICB=1;HOB=0.5;AC=1;AN=2;DP4=8,10,3,5;MQ=49	GT:PL:AD	0/1:41,0,255:18,4
NC_003283.11	16576	.	tacacacacacacacacacacac	tACacacacacacacacacacacac	90	.	INDEL;IDV=8;IMF=0.296296;DP=27;VDB=0.0209504;SGB=-0.636426;MQSB=0.869574;MQ0F=0;ICB=1;HOB=0.5;AC=1;AN=2;DP4=10,5,5,2;MQ=49	GT:PL:AD	0/1:124,0,255:15,4
NC_003283.11	91660	.	aatttttcgatttttcgatttt	aATTTTTCGatttttcgatttttcgatttt	222	.	INDEL;IDV=23;IMF=0.71875;DP=32;VDB=0.0164904;SGB=-0.692914;MQSB=0.981811;MQ0F=0;AC=2;AN=2;DP4=0,0,11,14;MQ=46	GT:PL:AD	1/1:255,72,3:0,23
NC_003283.11	312701	.	aatatatatatatat	aATatatatatatatat	26.565	.	INDEL;IDV=3;IMF=0.111111;DP=27;VDB=0.140009;SGB=-0.511536;MQSB=0.982789;MQ0F=0;ICB=1;HOB=0.5;AC=1;AN=2;DP4=15,5,3,0;MQ=49	GT:PL:AD	0/1:62,0,255:20,3
NC_003283.11	323690	.	gcacacacacacacacacacacacacaca	gcacacacacacacacacacacacaca	11.5072	.	INDEL;IDV=7;IMF=0.212121;DP=33;VDB=0.0858412;SGB=-0.616816;MQSB=0.995142;MQ0F=0;ICB=1;HOB=0.5;AC=1;AN=2;DP4=8,13,3,3;MQ=49	GT:PL:AD	0/1:47,0,255:21,4
NC_003283.11	351337	.	ctttttt	cTtttttt	123	.	INDEL;IDV=33;IMF=0.868421;DP=38;VDB=0.883591;SGB=-0.693127;MQSB=0.904077;MQ0F=0;AC=2;AN=2;DP4=0,0,21,12;MQ=49	GT:PL:AD	1/1:153,99,0:0,33
NC_003283.11	413831	.	caaaa	caaa	80	.	INDEL;IDV=9;IMF=1;DP=9;VDB=0.011201;SGB=-0.662043;MQ0F=0;AC=2;AN=2;DP4=0,0,9,0;MQ=50	GT:PL:AD	1/1:110,27,0:0,9
NC_003283.11	452837	.	aaaatga	aa	41.3125	.	INDEL;IDV=5;IMF=0.16129;DP=31;VDB=0.0501888;SGB=-0.556411;MQSB=0.802111;MQ0F=0;ICB=1;HOB=0.5;AC=1;AN=2;DP4=15,9,4,0;MQ=49	GT:PL:AD	0/1:77,0,255:24,4
NC_003283.11	653487	.	A	AT	225	.	INDEL;IDV=33;IMF=0.916667;DP=36;VDB=0.247918;SGB=-0.693127;MQSB=0.961375;MQ0F=0;AC=2;AN=2;DP4=0,0,21,12;MQ=49	GT:PL:AD	1/1:255,99,0:0,33
NC_003283.11	839126	.	gttttttttt	gTttttttttt	69	.	INDEL;IDV=28;IMF=0.823529;DP=34;VDB=0.0177233;SGB=-0.693079;MQSB=0.958545;MQ0F=0;AC=2;AN=2;DP4=0,1,14,15;MQ=49	GT:PL:AD	1/1:96,72,0:1,28
NC_003283.11	884088	.	ctatatatatatata	cTAtatatatatatata	17.6979	.	INDEL;IDV=4;IMF=0.111111;DP=36;VDB=0.0623996;SGB=-0.556411;MQSB=1;MQ0F=0;ICB=1;HOB=0.5;AC=1;AN=2;DP4=11,14,2,2;MQ=50	GT:PL:AD	0/1:54,0,255:25,3
NC_003283.11	910823	.	atctctctctctctctctctctctctctctctctctctctctctct	atctctctctctctctctctctctctctctctctctctctctct	56	.	INDEL;IDV=8;IMF=0.25;DP=32;VDB=0.00809432;SGB=-0.651104;MQSB=0.958048;MQ0F=0;ICB=1;HOB=0.5;AC=1;AN=2;DP4=6,10,4,4;MQ=49	GT:PL:AD	0/1:90,0,232:16,4
NC_003283.11	931547	.	agatcGATC	aGATC	225	.	INDEL;IDV=24;IMF=0.96;DP=25;VDB=0.245499;SGB=-0.692831;MQSB=0.958048;MQ0F=0;AC=2;AN=2;DP4=0,0,14,10;MQ=49	GT:PL:AD	1/1:255,72,0:0,24
NC_003283.11	934366	.	catatatatatatatatatatatatatata	catatatatatatatatatatatatata	81	.	INDEL;IDV=9;IMF=0.375;DP=24;VDB=0.0572347;SGB=-0.651104;MQSB=1;MQ0F=0;ICB=1;HOB=0.5;AC=1;AN=2;DP4=6,4,5,3;MQ=50	GT:PL:AD	0/1:114,0,228:10,5
NC_003283.11	941768	.	atttttttt	attttttt	69	.	INDEL;IDV=28;IMF=0.903226;DP=31;VDB=0.38432;SGB=-0.693097;MQSB=1;MQ0F=0;AC=2;AN=2;DP4=0,0,19,11;MQ=50	GT:PL:AD	1/1:99,90,0:0,30
NC_003283.11	947892	.	ctatatatatatatatatatata	cTAtatatatatatatatatatata	66	.	INDEL;IDV=4;IMF=0.25;DP=16;VDB=0.563569;SGB=-0.556411;MQSB=0.898397;MQ0F=0;ICB=1;HOB=0.5;AC=1;AN=2;DP4=6,5,1,3;MQ=49	GT:PL:AD	0/1:100,0,244:11,3
NC_003283.11	1140646	.	ttatatatatatatatatatatat	ttatatatatatatatatatat	4.49906	.	INDEL;IDV=3;IMF=0.157895;DP=19;VDB=0.00947801;SGB=-0.511536;MQSB=0.943335;MQ0F=0;ICB=1;HOB=0.5;AC=1;AN=2;DP4=6,8,1,2;MQ=49	GT:PL:AD	0/1:39,0,255:14,2
NC_003283.11	1185761	.	cgg	cg	225	.	INDEL;IDV=33;IMF=1;DP=33;VDB=0.0465621;SGB=-0.693097;MQSB=0.924003;MQ0F=0;AC=2;AN=2;DP4=0,0,17,13;MQ=49	GT:PL:AD	1/1:255,90,0:0,30
NC_003283.11	1200280	.	TGCGCGCGCGCGC	TGCGCGCGCGCGCGC	225	.	INDEL;IDV=18;IMF=0.642857;DP=28;VDB=0.00728176;SGB=-0.692717;MQSB=0.992095;MQ0F=0;AC=2;AN=2;DP4=0,0,9,14;MQ=49	GT:PL:AD	1/1:255,69,0:0,23
NC_003283.11	1211227	.	caaaaaaaaaaa	cAaaaaaaaaaaa	21.4679	.	INDEL;IDV=20;IMF=0.909091;DP=22;VDB=0.187325;SGB=-0.690438;MQSB=0.91051;MQ0F=0;AC=2;AN=2;DP4=0,0,9,8;MQ=49	GT:PL:AD	1/1:55,43,4:0,13
NC_003283.11	1257559	.	attt	aTttt	89	.	INDEL;IDV=24;IMF=0.338028;DP=71;VDB=0.0015932;SGB=-0.692831;MQSB=0.0608101;MQ0F=0.0422535;ICB=1;HOB=0.5;AC=1;AN=2;DP4=18,11,0,24;MQ=36	GT:PL:AD	0/1:122,0,240:29,24
NC_003283.11	1274178	.	gaaaaaa	gaaaaa	45.4146	.	INDEL;IDV=14;IMF=0.666667;DP=21;VDB=0.101276;SGB=-0.686358;MQ0F=0;AC=2;AN=2;DP4=0,0,0,14;MQ=47	GT:PL:AD	1/1:75,42,0:0,14
NC_003283.11	1274198	.	gaaaaa	gAaaaaa	18.9227	.	INDEL;IDV=5;IMF=0.3125;DP=16;VDB=0.62127;SGB=-0.590765;MQSB=0;MQ0F=0;ICB=1;HOB=0.5;AC=1;AN=2;DP4=0,2,5,0;MQ=48	GT:PL:AD	0/1:52,0,16:2,5
NC_003283.11	1297415	.	catatatatatatatatatatat	cATatatatatatatatatatatat	167	.	INDEL;IDV=14;IMF=0.4;DP=35;VDB=0.0116589;SGB=-0.680642;MQSB=0.951472;MQ0F=0;ICB=1;HOB=0.5;AC=1;AN=2;DP4=9,6,4,8;MQ=49	GT:PL:AD	0/1:200,0,255:15,8
NC_003283.11	1422065	.	ttatatatatatat	ttatatatatat	8.39326	.	INDEL;IDV=3;IMF=0.15;DP=20;VDB=0.399873;SGB=-0.453602;MQSB=1;MQ0F=0;ICB=1;HOB=0.5;AC=1;AN=2;DP4=7,7,1,1;MQ=50	GT:PL:AD	0/1:44,0,255:14,2
NC_003283.11	1438521	.	Tccgag	T	202	.	INDEL;IDV=21;IMF=0.724138;DP=29;VDB=0.105049;SGB=-0.69168;MQSB=0.970024;MQ0F=0;ICB=1;HOB=0.5;AC=1;AN=2;DP4=1,2,14,5;MQ=49	GT:PL:AD	0/1:236,0,73:3,19
NC_003283.11	1506800	.	gttttttttt	gTttttttttt	62	.	INDEL;IDV=39;IMF=0.906977;DP=43;VDB=0.0625425;SGB=-0.693136;MQSB=0.967194;MQ0F=0;AC=2;AN=2;DP4=1,1,17,18;MQ=49	GT:PL:AD	1/1:89,77,0:2,33
NC_003283.11	1586295	.	cgagagagagagagagagag	cgagagagagagagagag	18.8053	.	INDEL;IDV=3;IMF=0.111111;DP=27;VDB=0.49229;SGB=-0.511536;MQSB=0.958048;MQ0F=0;ICB=1;HOB=0.5;AC=1;AN=2;DP4=12,9,2,1;MQ=48	GT:PL:AD	0/1:55,0,255:21,3
NC_003283.11	1636546	.	aatatatatatatatatatatatatatatata	aatatatatatatatatatatatatata	67	.	INDEL;IDV=6;IMF=0.230769;DP=26;VDB=0.144951;SGB=-0.636426;MQSB=0.743567;MQ0F=0;ICB=1;HOB=0.5;AC=1;AN=2;DP4=4,6,5,2;MQ=49	GT:PL:AD	0/1:100,0,200:10,3
NC_003283.11	1770084	.	aatatatatatatatatatatatatata	aATatatatatatatatatatatatatata	6.54947	.	INDEL;IDV=4;IMF=0.153846;DP=25;VDB=0.23565;SGB=-0.556411;MQSB=0.991996;MQ0F=0;ICB=1;HOB=0.5;AC=1;AN=2;DP4=5,10,2,2;MQ=49	GT:PL:AD	0/1:41,0,255:15,2
NC_003283.11	1880606	.	gttttttttt	gTttttttttt	62	.	INDEL;IDV=35;IMF=0.813953;DP=43;VDB=0.545343;SGB=-0.69312;MQSB=0.963903;MQ0F=0;AC=2;AN=2;DP4=0,1,18,14;MQ=49	GT:PL:AD	1/1:89,78,0:1,30
NC_003283.11	1887214	.	atgtgtgtgtgtgtgtg	atgtgtgtgtgtgtg	5.7069	.	INDEL;IDV=3;IMF=0.125;DP=24;VDB=0.056843;SGB=-0.511536;MQSB=0.939898;MQ0F=0;ICB=1;HOB=0.5;AC=1;AN=2;DP4=9,9,2,1;MQ=49	GT:PL:AD	0/1:41,0,255:18,3
NC_003283.11	2019954	.	t	tGAA	225	.	INDEL;IDV=40;IMF=0.952381;DP=42;VDB=0.65159;SGB=-0.693145;MQSB=1;MQ0F=0;AC=2;AN=2;DP4=0,0,23,17;MQ=50	GT:PL:AD	1/1:255,120,0:0,40
NC_003283.11	2606202	.	gaaaaaaaaa	gAaaaaaaaaa	40.7251	.	INDEL;IDV=26;IMF=0.866667;DP=30;VDB=0.33426;SGB=-0.692976;MQSB=0.800737;MQ0F=0;AC=2;AN=2;DP4=0,0,13,13;MQ=49	GT:PL:AD	1/1:91,78,21:0,19
NC_003283.11	2680312	.	gatatatatatatatatat	gATatatatatatatatatat	19.1613	.	INDEL;IDV=4;IMF=0.133333;DP=30;VDB=0.308574;SGB=-0.556411;MQSB=0.999706;MQ0F=0;ICB=1;HOB=0.5;AC=1;AN=2;DP4=11,12,3,1;MQ=49	GT:PL:AD	0/1:55,0,255:23,3
NC_003283.11	2871011	.	ATTTT	AT	225	.	INDEL;IDV=41;IMF=0.953488;DP=43;VDB=0.734535;SGB=-0.693144;MQSB=0.961295;MQ0F=0;AC=2;AN=2;DP4=0,0,19,20;MQ=49	GT:PL:AD	1/1:255,117,0:0,39
NC_003283.11	2886703	.	tgcacatttttcgcacatttt	tGCACATTTTTCgcacatttttcgcacatttt	225	.	INDEL;IDV=8;IMF=0.210526;DP=38;VDB=0.0449;SGB=-0.692976;MQSB=0.873995;MQ0F=0;AC=2;AN=2;DP4=0,0,11,15;MQ=44	GT:PL:AD	1/1:255,78,0:0,26
NC_003283.11	2975907	.	cgggggggggggggggggggggggg	cgggggggg	17.4969	.	INDEL;IDV=2;IMF=0.5;DP=4;VDB=0.06;SGB=-0.453602;MQ0F=0;AC=2;AN=2;DP4=0,0,2,0;MQ=41	GT:PL:AD	1/1:47,3,0:0,1
NC_003283.11	3099218	.	ttct	tt	95	.	INDEL;IDV=26;IMF=0.252427;DP=103;VDB=0.0850023;SGB=-0.690438;MQSB=0.897528;MQ0F=0.0194175;ICB=1;HOB=0.5;AC=1;AN=2;DP4=24,31,5,12;MQ=43	GT:PL:AD	0/1:131,0,255:55,17
NC_003283.11	3099312	.	attttttcgtctgtcaatctatttttt	attttt	49.9012	.	INDEL;IDV=34;IMF=0.32381;DP=105;VDB=0.0453472;SGB=-0.690438;MQSB=0.382197;MQ0F=0.104762;ICB=1;HOB=0.5;AC=1;AN=2;DP4=16,16,6,11;MQ=36	GT:PL:AD	0/1:83,0,104:32,17
NC_003283.11	3145470	.	ggta	gGTAACGGGGAgta	72	.	INDEL;IDV=2;IMF=0.285714;DP=7;VDB=0.98325;SGB=-0.511536;MQSB=0.75;MQ0F=0;ICB=1;HOB=0.5;AC=1;AN=2;DP4=1,2,1,2;MQ=40	GT:PL:AD	0/1:105,0,72:3,3
NC_003283.11	3453318	.	tggggggggggggggg	tggggggggggg	18.5651	.	INDEL;IDV=14;IMF=0.736842;DP=18;VDB=0.94742;SGB=-0.683931;MQSB=0.97357;MQ0F=0;AC=2;AN=2;DP4=0,0,9,4;MQ=49	GT:PL:AD	1/1:63,25,15:0,3
NC_003283.11	3561694	.	GT	G	186	.	INDEL;IDV=33;IMF=0.916667;DP=36;VDB=0.191871;SGB=-0.692831;MQSB=0.0157936;MQ0F=0.25;AC=2;AN=2;DP4=1,1,11,13;MQ=28	GT:PL:AD	1/1:213,53,0:2,24
NC_003283.11	3579441	.	gcacacacacacacacacacaca	gcacacacacacacacacaca	36.1637	.	INDEL;IDV=5;IMF=0.16129;DP=31;VDB=0.0125859;SGB=-0.590765;MQSB=0.99963;MQ0F=0;ICB=1;HOB=0.5;AC=1;AN=2;DP4=7,13,5,0;MQ=49	GT:PL:AD	0/1:71,0,255:20,4
NC_003283.11	3607434	.	aatatatatatatatatatatatatata	aatatatatatatatatatatatata	54	.	INDEL;IDV=11;IMF=0.37931;DP=29;VDB=0.128059;SGB=-0.662043;MQSB=1;MQ0F=0;ICB=1;HOB=0.5;AC=1;AN=2;DP4=5,6,1,8;MQ=50	GT:PL:AD	0/1:87,0,235:11,4
NC_003283.11	3622085	.	gtatatatatatatatatat	gTAtatatatatatatatatat	70	.	INDEL;IDV=6;IMF=0.214286;DP=28;VDB=0.252821;SGB=-0.616816;MQSB=0.815622;MQ0F=0;ICB=1;HOB=0.5;AC=1;AN=2;DP4=3,13,1,5;MQ=49	GT:PL:AD	0/1:104,0,255:16,4
NC_003283.11	3627709	.	taaaaaaaa	tAaaaaaaaa	75	.	INDEL;IDV=33;IMF=0.942857;DP=35;VDB=0.227768;SGB=-0.69312;MQSB=1;MQ0F=0;AC=2;AN=2;DP4=0,0,18,14;MQ=50	GT:PL:AD	1/1:105,93,0:0,31
NC_003283.11	3704123	.	tctgctgctgctgctgctg	tctgctgctgctgctg	3.34324	.	INDEL;IDV=3;IMF=0.0882353;DP=34;VDB=0.203683;SGB=-0.511536;MQSB=0.972375;MQ0F=0;ICB=1;HOB=0.5;AC=1;AN=2;DP4=10,17,1,2;MQ=49	GT:PL:AD	0/1:38,0,255:27,3
NC_003283.11	3712910	.	atgtgtgtgtgtgtgtgtgtg	atgtgtgtgtgtgtgtgtg	48.708	.	INDEL;IDV=5;IMF=0.147059;DP=34;VDB=0.00446681;SGB=-0.616816;MQSB=0.97357;MQ0F=0;ICB=1;HOB=0.5;AC=1;AN=2;DP4=15,6,3,3;MQ=49	GT:PL:AD	0/1:84,0,255:21,4
NC_003283.11	3735747	.	gaaaaaaaaaa	gaaaaaaaaa	48.2512	.	INDEL;IDV=28;IMF=0.903226;DP=31;VDB=0.0636074;SGB=-0.692831;MQSB=1;MQ0F=0;AC=2;AN=2;DP4=0,1,15,9;MQ=50	GT:PL:AD	1/1:75,61,0:1,24
NC_003283.11	3746771	.	c	cAAA	6.77012	.	INDEL;IDV=3;IMF=0.214286;DP=14;VDB=0.758048;SGB=-0.556411;MQSB=0.75;MQ0F=0;ICB=1;HOB=0.5;AC=1;AN=2;DP4=2,0,0,4;MQ=49	GT:PL:AD	0/1:38,0,46:2,1
NC_003283.11	3869037	.	cgtgtgtgtgtgtgtgtgtg	cgtgtgtgtgtgtgtgtg	27.5106	.	INDEL;IDV=6;IMF=0.133333;DP=45;VDB=0.0410778;SGB=-0.616816;MQSB=0.999885;MQ0F=0;ICB=1;HOB=0.5;AC=1;AN=2;DP4=14,17,5,1;MQ=49	GT:PL:AD	0/1:63,0,255:31,5
NC_003283.11	4191258	.	catatatatatatatatat	catatatatatatatat	76	.	INDEL;IDV=7;IMF=0.291667;DP=24;VDB=0.0761887;SGB=-0.616816;MQSB=0.953497;MQ0F=0;ICB=1;HOB=0.5;AC=1;AN=2;DP4=5,9,3,3;MQ=49	GT:PL:AD	0/1:110,0,255:14,4
NC_003283.11	4230641	.	catatatatatatatatatatatatatatatat	catatatatatatatatatatatatatatat	45.0381	.	INDEL;IDV=4;IMF=0.235294;DP=17;VDB=0.0482807;SGB=-0.556411;MQSB=0.666643;MQ0F=0;ICB=1;HOB=0.5;AC=1;AN=2;DP4=3,3,2,2;MQ=49	GT:PL:AD	0/1:78,0,141:6,3
NC_003283.11	4257165	.	gtatatatatatatatat	gTAtatatatatatatatat	91	.	INDEL;IDV=9;IMF=0.225;DP=40;VDB=0.320721;SGB=-0.670168;MQSB=0.966731;MQ0F=0;ICB=1;HOB=0.5;AC=1;AN=2;DP4=12,12,3,7;MQ=49	GT:PL:AD	0/1:125,0,255:24,6
NC_003283.11	4296923	.	taaaaa	tAaaaaa	181	.	INDEL;IDV=32;IMF=0.969697;DP=33;VDB=0.0183995;SGB=-0.69311;MQSB=0.98289;MQ0F=0;AC=2;AN=2;DP4=0,0,11,20;MQ=49	GT:PL:AD	1/1:211,93,0:0,31
NC_003283.11	4321397	.	caaa	cAaaa	225	.	INDEL;IDV=44;IMF=0.916667;DP=48;VDB=0.735485;SGB=-0.693146;MQSB=1;MQ0F=0;AC=2;AN=2;DP4=0,0,23,19;MQ=50	GT:PL:AD	1/1:255,126,0:0,42
NC_003283.11	4333242	.	tgggggggggggg	tGGgggggggggggg	28.4247	.	INDEL;IDV=8;IMF=0.888889;DP=9;VDB=0.0175011;SGB=-0.636426;MQ0F=0;AC=2;AN=2;DP4=0,0,7,0;MQ=46	GT:PL:AD	1/1:58,18,0:0,6
NC_003283.11	4351946	.	c	cG	135	.	INDEL;IDV=35;IMF=0.897436;DP=39;VDB=0.27129;SGB=-0.693127;MQSB=1;MQ0F=0;AC=2;AN=2;DP4=0,0,17,16;MQ=50	GT:PL:AD	1/1:165,99,0:0,33
NC_003283.11	4364756	.	ggtgtgtgtgtgtgtgtgtgt	gGTgtgtgtgtgtgtgtgtgtgt	4.50764	.	INDEL;IDV=7;IMF=0.179487;DP=39;VDB=0.394467;SGB=-0.616816;MQSB=1;MQ0F=0;ICB=1;HOB=0.5;AC=1;AN=2;DP4=10,13,3,3;MQ=50	GT:PL:AD	0/1:39,0,255:23,3
NC_003283.11	4391671	.	gaaaaaaaaaaaa	gAAaaaaaaaaaaaa	14.6142	.	INDEL;IDV=25;IMF=0.833333;DP=30;VDB=0.446377;SGB=-0.692831;MQSB=0.96464;MQ0F=0;AC=2;AN=2;DP4=0,0,15,9;MQ=49	GT:PL:AD	1/1:59,34,16:0,6
NC_003283.11	4469585	.	cagagagagagaga	cAGagagagagagaga	18.0361	.	INDEL;IDV=4;IMF=0.142857;DP=28;VDB=0.0531519;SGB=-0.556411;MQSB=1;MQ0F=0;ICB=1;HOB=0.5;AC=1;AN=2;DP4=10,10,2,2;MQ=50	GT:PL:AD	0/1:54,0,255:20,3
NC_003283.11	4504529	.	aacacacacacacacacacacacacacacacacac	aACACacacacacacacacacacacacacacacacacac	138	.	INDEL;IDV=14;IMF=0.368421;DP=38;VDB=0.0724103;SGB=-0.680642;MQSB=0.831963;MQ0F=0;ICB=1;HOB=0.5;AC=1;AN=2;DP4=10,5,4,8;MQ=49	GT:PL:AD	0/1:171,0,255:15,6
NC_003283.11	4508096	.	gcacacacacacacacacacaca	gcacacacacacacacacaca	57	.	INDEL;IDV=8;IMF=0.275862;DP=28;VDB=0.465575;SGB=-0.636426;MQSB=0.770381;MQ0F=0;ICB=1;HOB=0.5;AC=1;AN=2;DP4=7,8,4,3;MQ=49	GT:PL:AD	0/1:91,0,255:15,5
NC_003283.11	4511034	.	actctctctctctctct	actctctctctctct	28.0357	.	INDEL;IDV=4;IMF=0.129032;DP=31;VDB=0.777199;SGB=-0.556411;MQSB=1;MQ0F=0;ICB=1;HOB=0.5;AC=1;AN=2;DP4=10,13,3,1;MQ=50	GT:PL:AD	0/1:64,0,255:23,4
NC_003283.11	4528559	.	catatatatatatatatatatat	catatatatatatatatat	17.5159	.	INDEL;IDV=6;IMF=0.25;DP=24;VDB=0.444327;SGB=-0.636426;MQSB=0.943785;MQ0F=0;ICB=1;HOB=0.5;AC=1;AN=2;DP4=5,8,5,2;MQ=49	GT:PL:AD	0/1:52,0,255:13,2
NC_003283.11	4549006	.	catatatatatata	catatatatata	6.12939	.	INDEL;IDV=3;IMF=0.0857143;DP=35;VDB=0.354637;SGB=-0.511536;MQSB=0.8747;MQ0F=0;ICB=1;HOB=0.5;AC=1;AN=2;DP4=15,10,2,1;MQ=49	GT:PL:AD	0/1:42,0,255:25,3
NC_003283.11	4551990	.	tcacacacacacacacacacacacacacacacacacacacacacaca	tCAcacacacacacacacacacacacacacacacacacacacacacaca	47.0632	.	INDEL;IDV=4;IMF=0.133333;DP=29;VDB=0.0167206;SGB=-0.636426;MQSB=0.896649;MQ0F=0;ICB=1;HOB=0.5;AC=1;AN=2;DP4=9,5,6,1;MQ=49	GT:PL:AD	0/1:81,0,239:14,4
NC_003283.11	4704376	.	taaaa	tAaaaa	220	.	INDEL;IDV=29;IMF=0.90625;DP=32;VDB=0.415124;SGB=-0.693054;MQSB=0.949591;MQ0F=0;AC=2;AN=2;DP4=0,0,14,14;MQ=49	GT:PL:AD	1/1:250,84,0:0,28
NC_003283.11	4730243	.	tacacacacacacacacacacacacacacacacacaca	tacacacacacacacacacacacacacacacacaca	6.46831	.	INDEL;IDV=4;IMF=0.181818;DP=21;VDB=0.194617;SGB=-0.556411;MQSB=0;MQ0F=0;ICB=1;HOB=0.5;AC=1;AN=2;DP4=9,1,3,1;MQ=48	GT:PL:AD	0/1:40,0,168:10,2
NC_003283.11	4798654	.	actctctctctctctctctctctctctctctc	aCTctctctctctctctctctctctctctctctc	35.4604	.	INDEL;IDV=5;IMF=0.2;DP=25;VDB=0.0620355;SGB=-0.590765;MQSB=0.953977;MQ0F=0;ICB=1;HOB=0.5;AC=1;AN=2;DP4=10,4,3,2;MQ=49	GT:PL:AD	0/1:70,0,255:14,3
NC_003283.11	4800669	.	atgtgtgtgtgtgtgtgtg	aTGtgtgtgtgtgtgtgtgtg	5.00338	.	INDEL;IDV=6;IMF=0.142857;DP=42;VDB=0.0193806;SGB=-0.616816;MQSB=0.846482;MQ0F=0;ICB=1;HOB=0.5;AC=1;AN=2;DP4=16,15,3,3;MQ=49	GT:PL:AD	0/1:40,0,255:31,3
NC_003283.11	5010236	.	atttttt	attttt	64	.	INDEL;IDV=41;IMF=0.414141;DP=99;VDB=0.711076;SGB=-0.693143;MQSB=0.205988;MQ0F=0.121212;ICB=1;HOB=0.5;AC=1;AN=2;DP4=9,15,20,18;MQ=33	GT:PL:AD	0/1:97,0,76:24,37
NC_003283.11	5010306	.	tt	tTGt	86	.	INDEL;IDV=29;IMF=0.284314;DP=102;VDB=0.00109493;SGB=-0.692976;MQSB=0.544997;MQ0F=0.196078;ICB=1;HOB=0.5;AC=1;AN=2;DP4=20,20,2,24;MQ=27	GT:PL:AD	0/1:119,0,247:40,26
NC_003283.11	5015907	.	tagagagagagagagag	tagagagagagagag	4.2417	.	INDEL;IDV=3;IMF=0.125;DP=24;VDB=0.180008;SGB=-0.511536;MQSB=0.983744;MQ0F=0;ICB=1;HOB=0.5;AC=1;AN=2;DP4=11,7,2,1;MQ=49	GT:PL:AD	0/1:39,0,255:18,3
NC_003283.11	5075770	.	tcc	tCcc	69	.	INDEL;IDV=4;IMF=0.571429;DP=7;VDB=0.0332048;SGB=-0.590765;MQ0F=0.428571;AC=2;AN=2;DP4=0,0,0,5;MQ=29	GT:PL:AD	1/1:99,15,0:0,5
NC_003283.11	5219625	.	ccacacacacacacacacacacacacacaca	cCAcacacacacacacacacacacacacacaca	5.4374	.	INDEL;IDV=5;IMF=0.138889;DP=36;VDB=0.0104718;SGB=-0.590765;MQSB=0.796966;MQ0F=0;ICB=1;HOB=0.5;AC=1;AN=2;DP4=9,12,0,5;MQ=49	GT:PL:AD	0/1:40,0,255:21,3
NC_003283.11	5283513	.	ag	a	14.2591	.	INDEL;IDV=18;IMF=0.206897;DP=87;VDB=0.000108262;SGB=-0.690438;MQSB=0.507426;MQ0F=0.0574713;ICB=1;HOB=0.5;AC=1;AN=2;DP4=25,16,7,10;MQ=30	GT:PL:AD	0/1:49,0,255:41,17
NC_003283.11	5284640	.	a	aT	13.6076	.	INDEL;IDV=3;IMF=0.130435;DP=23;VDB=0.0221621;SGB=-0.511536;MQSB=1;MQ0F=0;AC=2;AN=2;DP4=0,0,1,2;MQ=23	GT:PL:AD	1/1:43,9,0:0,3
NC_003283.11	5284748	.	CTGGTGAACagccagagtcactaattttggtgaacggccagagtcacta	Ctggtgaacggccagagtcacta	48.158	.	INDEL;IDV=2;IMF=0.0172414;DP=115;VDB=2.64376e-06;SGB=-0.692717;MQSB=0.983488;MQ0F=0;ICB=1;HOB=0.5;AC=1;AN=2;DP4=36,30,15,8;MQ=21	GT:PL:AD	0/1:82,0,255:66,23
NC_003283.11	5284824	.	ttttggtgaacggccagagtcactatatttggtgaacggtcagagtcactatatttggtgaacggccagagtcactat	ttttggtgaacggtcagagtcactatatttggtgaacggccagagtcactat	205	.	INDEL;IDV=4;IMF=0.0164609;DP=243;VDB=0.00144951;SGB=-0.693147;MQSB=0.98523;MQ0F=0.0246914;ICB=1;HOB=0.5;AC=1;AN=2;DP4=15,7,39,16;MQ=27	GT:PL:AD	0/1:238,0,135:22,55
NC_003283.11	5285677	.	tggtgaacgg	tg	143	.	INDEL;IDV=10;IMF=0.344828;DP=29;VDB=0.0356999;SGB=-0.636426;MQSB=0.740201;MQ0F=0;ICB=1;HOB=0.5;AC=1;AN=2;DP4=4,8,5,2;MQ=23	GT:PL:AD	0/1:176,0,71:12,7
NC_003283.11	5625702	.	CGATCCAAAATCTGATCCAAAATCTGATC	CGATCCAAAATCTGATC	225	.	INDEL;IDV=23;IMF=0.958333;DP=24;VDB=0.00367616;SGB=-0.692717;MQSB=0.915545;MQ0F=0;AC=2;AN=2;DP4=0,0,17,6;MQ=49	GT:PL:AD	1/1:255,69,0:0,23
NC_003283.11	5640723	.	tga	t	46.0913	.	INDEL;IDV=19;IMF=0.228916;DP=82;VDB=0.0538325;SGB=-0.689466;MQSB=0.788016;MQ0F=0.121951;ICB=1;HOB=0.5;AC=1;AN=2;DP4=20,19,8,8;MQ=30	GT:PL:AD	0/1:81,0,255:39,16
NC_003283.11	5640978	.	a	aC	3.7071	.	INDEL;IDV=11;IMF=0.44;DP=25;VDB=0.927525;SGB=-0.636426;MQSB=0.781682;MQ0F=0.04;ICB=1;HOB=0.5;AC=1;AN=2;DP4=2,10,6,1;MQ=25	GT:PL:AD	0/1:34,0,47:12,7
NC_003283.11	5641322	.	a	aC	53	.	INDEL;IDV=14;IMF=0.636364;DP=22;VDB=0.0018538;SGB=-0.636426;MQSB=1;MQ0F=0;AC=2;AN=2;DP4=0,0,1,6;MQ=46	GT:PL:AD	1/1:83,21,0:0,7
NC_003283.11	5651943	.	ccacacacacacacacacacacacacaca	ccacacacacacacacacacacacaca	79	.	INDEL;IDV=5;IMF=0.208333;DP=24;VDB=0.356806;SGB=-0.616816;MQSB=1;MQ0F=0;ICB=1;HOB=0.5;AC=1;AN=2;DP4=6,7,1,5;MQ=50	GT:PL:AD	0/1:113,0,255:13,5
NC_003283.11	5660872	.	ggagagagagagagagaga	gGAgagagagagagagagaga	4.35668	.	INDEL;IDV=4;IMF=0.111111;DP=36;VDB=0.536701;SGB=-0.556411;MQSB=0.956162;MQ0F=0;ICB=1;HOB=0.5;AC=1;AN=2;DP4=14,10,1,3;MQ=49	GT:PL:AD	0/1:39,0,255:24,3
NC_003283.11	5689602	.	TAA	TA	225	.	INDEL;IDV=22;IMF=1;DP=22;VDB=0.292284;SGB=-0.690438;MQSB=0.931063;MQ0F=0;AC=2;AN=2;DP4=0,0,3,14;MQ=49	GT:PL:AD	1/1:255,51,0:0,17
NC_003283.11	5746964	.	TG	TGG	225	.	INDEL;IDV=31;IMF=0.96875;DP=32;VDB=0.498474;SGB=-0.69311;MQSB=1;MQ0F=0;AC=2;AN=2;DP4=0,0,15,16;MQ=50	GT:PL:AD	1/1:255,93,0:0,31
NC_003283.11	5845380	.	AC	ACC	225	.	INDEL;IDV=28;IMF=1;DP=28;VDB=0.338958;SGB=-0.692831;MQSB=0.864405;MQ0F=0;AC=2;AN=2;DP4=0,0,17,7;MQ=49	GT:PL:AD	1/1:255,72,0:0,24
NC_003283.11	5989452	.	ttatatatatatatatatatat	tTAtatatatatatatatatatat	41.5115	.	INDEL;IDV=7;IMF=0.175;DP=40;VDB=0.0537132;SGB=-0.636426;MQSB=0.813784;MQ0F=0;ICB=1;HOB=0.5;AC=1;AN=2;DP4=13,12,2,5;MQ=49	GT:PL:AD	0/1:77,0,255:25,4
NC_003283.11	6036747	.	AGCGCGCGCG	AGCGCGCGCGCG	225	.	INDEL;IDV=31;IMF=0.837838;DP=37;VDB=0.707335;SGB=-0.693132;MQSB=0.962621;MQ0F=0;AC=2;AN=2;DP4=0,0,16,18;MQ=49	GT:PL:AD	1/1:255,102,0:0,34
NC_003283.11	6040950	.	ac	aCc	225	.	INDEL;IDV=46;IMF=0.958333;DP=48;VDB=0.837776;SGB=-0.693147;MQSB=0.973548;MQ0F=0;AC=2;AN=2;DP4=0,0,25,21;MQ=49	GT:PL:AD	1/1:255,138,0:0,46
NC_003283.11	6073619	.	t	tG	202	.	INDEL;IDV=18;IMF=0.947368;DP=19;VDB=0.219731;SGB=-0.691153;MQSB=0.129808;MQ0F=0.0526316;AC=2;AN=2;DP4=0,0,13,5;MQ=24	GT:PL:AD	1/1:232,54,0:0,18
NC_003283.11	6370927	.	taaaaaaaaaa	taaaaaaaaa	29.0274	.	INDEL;IDV=28;IMF=0.756757;DP=37;VDB=0.312546;SGB=-0.692976;MQSB=0.0032349;MQ0F=0.135135;AC=2;AN=2;DP4=1,4,18,8;MQ=29	GT:PL:AD	1/1:56,41,0:5,26
NC_003283.11	6507909	.	GC	GCC	225	.	INDEL;IDV=36;IMF=0.972973;DP=37;VDB=0.671484;SGB=-0.693132;MQSB=0.996181;MQ0F=0;AC=2;AN=2;DP4=0,0,20,14;MQ=45	GT:PL:AD	1/1:255,102,0:0,34
NC_003283.11	6549611	.	tacacacacacacaca	tacacacacacaca	15.55	.	INDEL;IDV=4;IMF=0.102564;DP=39;VDB=0.458251;SGB=-0.556411;MQSB=0.997067;MQ0F=0;ICB=1;HOB=0.5;AC=1;AN=2;DP4=18,15,3,1;MQ=49	GT:PL:AD	0/1:52,0,255:33,4
NC_003283.11	6578924	.	taaaaaaaaaaaa	taaaaaaaaaaa	13.3565	.	INDEL;IDV=28;IMF=0.8;DP=35;VDB=0.363766;SGB=-0.693021;MQSB=0.974027;MQ0F=0;AC=2;AN=2;DP4=2,0,17,10;MQ=49	GT:PL:AD	1/1:40,48,0:2,22
NC_003283.11	6700480	.	agggggggggg	aGGgggggggggg	47.4222	.	INDEL;IDV=16;IMF=0.888889;DP=18;VDB=0.15351;SGB=-0.689466;MQ0F=0;AC=2;AN=2;DP4=0,0,16,0;MQ=49	GT:PL:AD	1/1:77,33,0:0,11
NC_003283.11	6713282	.	AGG	AG	225	.	INDEL;IDV=36;IMF=1;DP=36;VDB=0.0268152;SGB=-0.693132;MQSB=0.235932;MQ0F=0;AC=2;AN=2;DP4=0,0,15,19;MQ=45	GT:PL:AD	1/1:255,102,0:0,34
NC_003283.11	6781554	.	atttttttttt	aTtttttttttt	28.8379	.	INDEL;IDV=20;IMF=0.769231;DP=26;VDB=0.871267;SGB=-0.692352;MQSB=1;MQ0F=0;AC=2;AN=2;DP4=1,0,11,10;MQ=50	GT:PL:AD	1/1:83,66,30:1,15
NC_003283.11	6873267	.	ACC	ACCC	225	.	INDEL;IDV=37;IMF=0.925;DP=40;VDB=0.0969126;SGB=-0.693132;MQSB=0.999851;MQ0F=0;AC=2;AN=2;DP4=0,0,18,16;MQ=49	GT:PL:AD	1/1:255,102,0:0,34
NC_003283.11	6880762	.	atgtgtgtgtgtgtgtgtgtgtgt	atgtgtgtgtgtgtgtgtgtgt	31.7127	.	INDEL;IDV=9;IMF=0.219512;DP=41;VDB=0.0172374;SGB=-0.651104;MQSB=0.793923;MQ0F=0;ICB=1;HOB=0.5;AC=1;AN=2;DP4=19,8,7,1;MQ=49	GT:PL:AD	0/1:67,0,255:27,5
NC_003283.11	6896914	.	ctttttttt	cTtttttttt	72	.	INDEL;IDV=25;IMF=0.806452;DP=31;VDB=0.286445;SGB=-0.692831;MQSB=0.993166;MQ0F=0;AC=2;AN=2;DP4=0,0,10,14;MQ=49	GT:PL:AD	1/1:102,66,0:0,22
NC_003283.11	6972737	.	a	aT	151	.	INDEL;IDV=37;IMF=0.880952;DP=42;VDB=0.571199;SGB=-0.693145;MQSB=0.82073;MQ0F=0;AC=2;AN=2;DP4=0,0,15,25;MQ=49	GT:PL:AD	1/1:181,120,0:0,40
NC_003283.11	7410843	.	catatatatatatatatatat	cATatatatatatatatatatat	142	.	INDEL;IDV=9;IMF=0.28125;DP=32;VDB=0.390276;SGB=-0.662043;MQSB=0.898155;MQ0F=0;ICB=1;HOB=0.5;AC=1;AN=2;DP4=9,6,4,5;MQ=49	GT:PL:AD	0/1:175,0,255:15,6
NC_003283.11	7592886	.	gtatatatatatatatatatatatgtatgtatatatatatatatatata	gtatatatatatatatatatatgtatgtatatatatatatatatata	48.2164	.	INDEL;IDV=5;IMF=0.185185;DP=26;VDB=0.368145;SGB=-0.590765;MQSB=0.954207;MQ0F=0;ICB=1;HOB=0.5;AC=1;AN=2;DP4=6,4,4,1;MQ=49	GT:PL:AD	0/1:82,0,237:10,3
NC_003283.11	7609923	.	caaaaa	cAaaaaa	158	.	INDEL;IDV=28;IMF=0.933333;DP=30;VDB=0.675632;SGB=-0.693079;MQSB=0.987702;MQ0F=0;AC=2;AN=2;DP4=0,0,18,11;MQ=49	GT:PL:AD	1/1:188,87,0:0,29
NC_003283.11	7719603	.	tc	t	64	.	INDEL;IDV=48;IMF=0.421053;DP=114;VDB=0.00112678;SGB=-0.693141;MQSB=0.359355;MQ0F=0.210526;ICB=1;HOB=0.5;AC=1;AN=2;DP4=23,20,23,14;MQ=27	GT:PL:AD	0/1:98,0,255:43,37
NC_003283.11	7719666	.	atttttt	aTtttttt	18.3526	.	INDEL;IDV=30;IMF=0.241935;DP=124;VDB=0.751074;SGB=-0.693054;MQSB=0.822193;MQ0F=0.177419;ICB=1;HOB=0.5;AC=1;AN=2;DP4=27,22,16,12;MQ=24	GT:PL:AD	0/1:51,0,68:49,28
NC_003283.11	7719981	.	atttttt	aATtttttt	149	.	INDEL;IDV=32;IMF=0.237037;DP=135;VDB=0.901353;SGB=-0.693021;MQSB=0.944743;MQ0F=0.118519;ICB=1;HOB=0.5;AC=1;AN=2;DP4=17,19,13,14;MQ=39	GT:PL:AD	0/1:182,0,96:36,19
NC_003283.11	7725876	.	TGATCGATC	TGATC	225	.	INDEL;IDV=35;IMF=0.897436;DP=39;VDB=0.0205721;SGB=-0.69312;MQSB=1;MQ0F=0;AC=2;AN=2;DP4=0,0,14,18;MQ=50	GT:PL:AD	1/1:255,96,0:0,32
NC_003283.11	7774398	.	aagagagagagagagagagagagagagagag	aAGagagagagagagagagagagagagagagag	119	.	INDEL;IDV=8;IMF=0.2;DP=40;VDB=0.0236482;SGB=-0.670168;MQSB=0.88692;MQ0F=0;ICB=1;HOB=0.5;AC=1;AN=2;DP4=13,11,7,3;MQ=49	GT:PL:AD	0/1:153,0,255:24,7
NC_003283.11	7917871	.	tgg	tg	124	.	INDEL;IDV=50;IMF=0.297619;DP=167;VDB=0.95933;SGB=-0.693146;MQSB=0.993954;MQ0F=0.107784;ICB=1;HOB=0.5;AC=1;AN=2;DP4=27,44,10,32;MQ=29	GT:PL:AD	0/1:157,0,255:71,42
NC_003283.11	7993391	.	ttgtgaagccagagagtaaaatattctgtgaagccagagagtaaaatattctgtgaagccagagagtaaaatattctgtgaagccagagagtaaaatat	ttgtgaagccagagagtaaaatattctgtgaagccagagagtaaaatattctgtgaagccagagagtaaaatat	57	.	INDEL;IDV=9;IMF=0.28125;DP=32;VDB=0.0532881;SGB=-0.511536;MQSB=1;MQ0F=0;AC=2;AN=2;DP4=0,0,1,2;MQ=47	GT:PL:AD	1/1:87,9,0:0,3
NC_003283.11	8063714	.	C	CTCGACGATGCTCATACTCCA	225	.	INDEL;IDV=23;IMF=0.92;DP=25;VDB=0.00140948;SGB=-0.692831;MQSB=1;MQ0F=0;AC=2;AN=2;DP4=0,0,10,14;MQ=50	GT:PL:AD	1/1:255,72,0:0,24
NC_003283.11	8276316	.	CT	CTT	225	.	INDEL;IDV=45;IMF=0.9375;DP=48;VDB=0.390955;SGB=-0.693145;MQSB=0.999633;MQ0F=0;AC=2;AN=2;DP4=0,0,19,21;MQ=49	GT:PL:AD	1/1:255,120,0:0,40
NC_003283.11	8305837	.	attttttttt	atttttttt	74	.	INDEL;IDV=26;IMF=0.83871;DP=31;VDB=0.825633;SGB=-0.692914;MQSB=0.929204;MQ0F=0;AC=2;AN=2;DP4=0,0,11,14;MQ=49	GT:PL:AD	1/1:104,75,0:0,25
NC_003283.11	8408295	.	gttttttttt	gTTttttttttt	30.9577	.	INDEL;IDV=24;IMF=0.727273;DP=33;VDB=0.267191;SGB=-0.693021;MQSB=1;MQ0F=0;AC=2;AN=2;DP4=1,0,20,7;MQ=49	GT:PL:AD	1/1:83,39,27:1,6
NC_003283.11	8485874	.	GCGATCGATC	GCGATC	225	.	INDEL;IDV=28;IMF=0.933333;DP=30;VDB=0.0212193;SGB=-0.693054;MQSB=0.124157;MQ0F=0.0666667;AC=2;AN=2;DP4=0,0,12,16;MQ=29	GT:PL:AD	1/1:255,84,0:0,28
NC_003283.11	8558728	.	aagagagagagagagagagagag	aagagagagagagagagagag	84	.	INDEL;IDV=9;IMF=0.225;DP=40;VDB=0.103814;SGB=-0.662043;MQSB=0.999498;MQ0F=0;ICB=1;HOB=0.5;AC=1;AN=2;DP4=13,14,4,5;MQ=49	GT:PL:AD	0/1:119,0,255:27,6
NC_003283.11	8619257	.	CGCTAGCTAGC	CGCTAGCTAGCTAGC	225	.	INDEL;IDV=38;IMF=0.808511;DP=47;VDB=0.572034;SGB=-0.693146;MQSB=0.965718;MQ0F=0;AC=2;AN=2;DP4=0,0,21,21;MQ=49	GT:PL:AD	1/1:255,126,0:0,42
NC_003283.11	8625778	.	aagagagagagagaga	aagagagagagaga	8.36561	.	INDEL;IDV=5;IMF=0.151515;DP=33;VDB=0.15191;SGB=-0.590765;MQSB=0.982906;MQ0F=0;ICB=1;HOB=0.5;AC=1;AN=2;DP4=10,13,2,3;MQ=49	GT:PL:AD	0/1:44,0,255:23,4
NC_003283.11	8679721	.	ttatatatatatatatatata	tTAtatatatatatatatatata	64	.	INDEL;IDV=5;IMF=0.208333;DP=24;VDB=0.138357;SGB=-0.590765;MQSB=0.918304;MQ0F=0;ICB=1;HOB=0.5;AC=1;AN=2;DP4=12,4,4,1;MQ=49	GT:PL:AD	0/1:98,0,255:16,4
NC_003283.11	8751098	.	AGG	AG	225	.	INDEL;IDV=29;IMF=0.966667;DP=30;VDB=0.576597;SGB=-0.693079;MQSB=0.894839;MQ0F=0;AC=2;AN=2;DP4=0,0,9,20;MQ=49	GT:PL:AD	1/1:255,87,0:0,29
NC_003283.11	8761353	.	aatatatatatatatatatatatat	aatatatatatatatatatat	13.7173	.	INDEL;IDV=5;IMF=0.227273;DP=22;VDB=0.398319;SGB=-0.590765;MQSB=0.906029;MQ0F=0;ICB=1;HOB=0.5;AC=1;AN=2;DP4=6,7,2,3;MQ=49	GT:PL:AD	0/1:46,0,255:13,2
NC_003283.11	9026725	.	aattattatt	aattatt	118	.	INDEL;IDV=5;IMF=0.357143;DP=14;VDB=0.99835;SGB=-0.616816;MQSB=0.727822;MQ0F=0;ICB=1;HOB=0.5;AC=1;AN=2;DP4=3,1,1,5;MQ=43	GT:PL:AD	0/1:151,0,145:4,6
NC_003283.11	9063329	.	AGATCGGATCGGATC	AGATCGGATC	225	.	INDEL;IDV=32;IMF=0.969697;DP=33;VDB=0.0616892;SGB=-0.69312;MQSB=0.719219;MQ0F=0;AC=2;AN=2;DP4=0,0,15,17;MQ=48	GT:PL:AD	1/1:255,96,0:0,32
NC_003283.11	9074652	.	cctctctctctctctctctctc	cCTctctctctctctctctctctc	219	.	INDEL;IDV=15;IMF=0.535714;DP=28;VDB=0.756588;SGB=-0.689466;MQSB=0.884751;MQ0F=0;ICB=1;HOB=0.5;AC=1;AN=2;DP4=1,3,5,11;MQ=49	GT:PL:AD	0/1:255,0,51:4,15
NC_003283.11	9201167	.	GCC	GCCC	225	.	INDEL;IDV=38;IMF=1;DP=38;VDB=0.623273;SGB=-0.693143;MQSB=0.935407;MQ0F=0;AC=2;AN=2;DP4=0,0,18,20;MQ=44	GT:PL:AD	1/1:255,114,0:0,38
NC_003283.11	9294286	.	attttttttttt	atttttttttt	42.1575	.	INDEL;IDV=33;IMF=0.916667;DP=36;VDB=0.00288911;SGB=-0.69312;MQSB=0.958048;MQ0F=0;AC=2;AN=2;DP4=0,2,17,15;MQ=49	GT:PL:AD	1/1:69,69,0:2,30
NC_003283.11	9309064	.	atttttttttt	attttttttt	63	.	INDEL;IDV=59;IMF=0.867647;DP=68;VDB=0.692973;SGB=-0.693147;MQSB=0.946651;MQ0F=0;AC=2;AN=2;DP4=0,2,24,30;MQ=49	GT:PL:AD	1/1:90,134,0:2,53
NC_003283.11	9339774	.	TCC	TCCC	225	.	INDEL;IDV=44;IMF=1;DP=44;VDB=0.584687;SGB=-0.693143;MQSB=0.842872;MQ0F=0;AC=2;AN=2;DP4=0,0,20,18;MQ=49	GT:PL:AD	1/1:255,114,0:0,38
NC_003283.11	9340815	.	t	tG	86	.	INDEL;IDV=12;IMF=0.923077;DP=13;VDB=0.0574444;SGB=-0.676189;MQ0F=0;AC=2;AN=2;DP4=0,0,0,11;MQ=39	GT:PL:AD	1/1:116,33,0:0,11
NC_003283.11	9626776	.	ctttttttttt	cttttttttt	52	.	INDEL;IDV=20;IMF=0.8;DP=25;VDB=0.0831002;SGB=-0.69168;MQSB=1;MQ0F=0;AC=2;AN=2;DP4=0,1,10,9;MQ=50	GT:PL:AD	1/1:79,47,0:1,19
NC_003283.11	9746753	.	AG	AGG	225	.	INDEL;IDV=44;IMF=0.93617;DP=47;VDB=0.783308;SGB=-0.693146;MQSB=0.869763;MQ0F=0;AC=2;AN=2;DP4=0,0,21,21;MQ=49	GT:PL:AD	1/1:255,126,0:0,42
NC_003283.11	9750506	.	gaaaaaaaaa	gAaaaaaaaaa	50	.	INDEL;IDV=46;IMF=0.978723;DP=47;VDB=0.315967;SGB=-0.693146;MQSB=0.957088;MQ0F=0;AC=2;AN=2;DP4=0,0,25,19;MQ=49	GT:PL:AD	1/1:80,117,0:0,39
NC_003283.11	9911393	.	GTT	GTTT	225	.	INDEL;IDV=34;IMF=0.894737;DP=38;VDB=0.25426;SGB=-0.693139;MQSB=0.979934;MQ0F=0;AC=2;AN=2;DP4=0,0,12,24;MQ=49	GT:PL:AD	1/1:255,108,0:0,36
NC_003283.11	10093903	.	gatatatatatatatatatatat	gatatatatatatatatatat	19.2375	.	INDEL;IDV=4;IMF=0.181818;DP=22;VDB=0.00787602;SGB=-0.556411;MQSB=0.995249;MQ0F=0;ICB=1;HOB=0.5;AC=1;AN=2;DP4=7,6,0,4;MQ=49	GT:PL:AD	0/1:54,0,255:13,3
NC_003283.11	10230443	.	AG	AGG	225	.	INDEL;IDV=26;IMF=1;DP=26;VDB=0.16388;SGB=-0.692831;MQSB=1;MQ0F=0;AC=2;AN=2;DP4=0,0,16,8;MQ=50	GT:PL:AD	1/1:255,72,0:0,24
NC_003283.11	10245668	.	gtt	gTtt	225	.	INDEL;IDV=22;IMF=1;DP=22;VDB=0.0816512;SGB=-0.692352;MQSB=0.526316;MQ0F=0;AC=2;AN=2;DP4=0,0,19,2;MQ=49	GT:PL:AD	1/1:255,63,0:0,21
NC_003283.11	10846791	.	ttatatatatatatatatata	ttatatatatatatatata	10.9227	.	INDEL;IDV=3;IMF=0.115385;DP=26;VDB=0.000460504;SGB=-0.511536;MQSB=0.892142;MQ0F=0;ICB=1;HOB=0.5;AC=1;AN=2;DP4=12,7,2,1;MQ=49	GT:PL:AD	0/1:47,0,255:19,3
NC_003283.11	10866552	.	ACCCCC	ACCCC	52	.	INDEL;IDV=21;IMF=0.304348;DP=69;VDB=0.799164;SGB=-0.692352;MQSB=0.815799;MQ0F=0;ICB=1;HOB=0.5;AC=1;AN=2;DP4=24,19,9,12;MQ=46	GT:PL:AD	0/1:85,0,141:43,21
NC_003283.11	11012514	.	AG	AGG	225	.	INDEL;IDV=44;IMF=1;DP=44;VDB=0.888173;SGB=-0.693146;MQSB=0.888183;MQ0F=0;AC=2;AN=2;DP4=0,0,23,20;MQ=49	GT:PL:AD	1/1:255,129,0:0,43
NC_003283.11	11026634	.	gaaa	gaa	122	.	INDEL;IDV=29;IMF=1;DP=29;VDB=0.0456449;SGB=-0.688148;MQSB=1;MQ0F=0;AC=2;AN=2;DP4=0,0,10,5;MQ=50	GT:PL:AD	1/1:152,45,0:0,15
NC_003283.11	11026674	.	GTT	GT	221	.	INDEL;IDV=34;IMF=0.971429;DP=35;VDB=0.0156023;SGB=-0.692352;MQSB=0.927743;MQ0F=0;AC=2;AN=2;DP4=0,0,11,10;MQ=49	GT:PL:AD	1/1:251,63,0:0,21
NC_003283.11	11041018	.	ttatatatatatatatata	tTAtatatatatatatatata	44.5165	.	INDEL;IDV=5;IMF=0.138889;DP=36;VDB=0.00356445;SGB=-0.590765;MQSB=0.977979;MQ0F=0;ICB=1;HOB=0.5;AC=1;AN=2;DP4=16,11,3,2;MQ=49	GT:PL:AD	0/1:80,0,255:27,4
NC_003283.11	11437864	.	catatatatatatatatatatatatatatatatatatatatat	catatatatatatatatatatatatatatatatatatat	53	.	INDEL;IDV=3;IMF=0.375;DP=8;VDB=0.110342;SGB=-0.511536;MQSB=1;MQ0F=0;ICB=1;HOB=0.5;AC=1;AN=2;DP4=1,1,2,1;MQ=50	GT:PL:AD	0/1:86,0,86:2,2
NC_003283.11	11466747	.	ttctctctctctctctctctctctctctctctctctctctctctctctctctctctctctctctc	tTGTCTCtctctctctctctctctctctctctctctctctctctctctctctctctctctctctctctctc	17.9981	.	INDEL;IDV=3;IMF=0.12;DP=25;VDB=0.364077;SGB=-0.511536;MQSB=1;MQ0F=0;AC=2;AN=2;DP4=0,0,2,1;MQ=47	GT:PL:AD	1/1:76,34,31:0,1
NC_003283.11	11505138	.	ca	c	207	.	INDEL;IDV=31;IMF=0.911765;DP=34;VDB=0.5474;SGB=-0.692976;MQSB=0.059805;MQ0F=0;AC=2;AN=2;DP4=0,0,20,6;MQ=33	GT:PL:AD	1/1:237,78,0:0,26
NC_003283.11	12038505	.	gcacacacacacacacacacacacacacacacacacacacacacacacacaca	gcacacacacacacacacacacacacacacacacacacacacacacacaca,gCACAcacacacacacacacacacacacacacacacacacacacacacacacacaca	191	.	INDEL;IDV=15;IMF=0.5;DP=30;VDB=0.00232513;SGB=-0.688148;MQSB=1;MQ0F=0;AC=1,1;AN=2;DP4=0,0,10,5;MQ=49	GT:PL:AD	1/2:255,106,73,252,0,243:0,11,3
NC_003283.11	12166948	.	G	GC	225	.	INDEL;IDV=38;IMF=0.974359;DP=39;VDB=0.81706;SGB=-0.693141;MQSB=0.874406;MQ0F=0;AC=2;AN=2;DP4=0,0,17,20;MQ=49	GT:PL:AD	1/1:255,111,0:0,37
NC_003283.11	12178136	.	aatatatatatatatatata	aatatatatatatatata	102	.	INDEL;IDV=10;IMF=0.243902;DP=41;VDB=0.36043;SGB=-0.670168;MQSB=0.955563;MQ0F=0;ICB=1;HOB=0.5;AC=1;AN=2;DP4=13,9,3,7;MQ=49	GT:PL:AD	0/1:136,0,255:22,7
NC_003283.11	12375080	.	AGG	AGGG	225	.	INDEL;IDV=30;IMF=0.9375;DP=32;VDB=0.712368;SGB=-0.69311;MQSB=0.303183;MQ0F=0.03125;AC=2;AN=2;DP4=0,0,9,22;MQ=33	GT:PL:AD	1/1:255,93,0:0,31
NC_003283.11	12510347	.	ggtagtagt	ggtagt	221	.	INDEL;IDV=45;IMF=0.261628;DP=172;VDB=0.405903;SGB=-0.692976;MQSB=0.279117;MQ0F=0.0581395;ICB=1;HOB=0.5;AC=1;AN=2;DP4=42,26,9,17;MQ=45	GT:PL:AD	0/1:255,0,255:68,26
NC_003283.11	12537260	.	ctatatatatatatatatatatatatatatatata	ctatatatatatatatatatatatatatatata	39.7738	.	INDEL;IDV=4;IMF=0.235294;DP=17;VDB=0.140184;SGB=-0.556411;MQSB=0.8618;MQ0F=0;ICB=1;HOB=0.5;AC=1;AN=2;DP4=3,4,2,2;MQ=49	GT:PL:AD	0/1:73,0,162:7,3
NC_003283.11	12742799	.	ttctctctctctctctctctctctctctctctctctc	tTCtctctctctctctctctctctctctctctctctctc	221	.	INDEL;IDV=21;IMF=0.583333;DP=36;VDB=0.068773;SGB=-0.692067;MQSB=0.955682;MQ0F=0;ICB=1;HOB=0.5;AC=1;AN=2;DP4=2,3,9,11;MQ=49	GT:PL:AD	0/1:255,0,111:5,14
NC_003283.11	12897934	.	ctatatatatatatat	cTAtatatatatatatat	12.6142	.	INDEL;IDV=5;IMF=0.128205;DP=39;VDB=0.18001;SGB=-0.590765;MQSB=0.863243;MQ0F=0;ICB=1;HOB=0.5;AC=1;AN=2;DP4=12,16,3,2;MQ=49	GT:PL:AD	0/1:49,0,255:28,3
NC_003283.11	13162722	.	gaaaaaaaaa	gAaaaaaaaaa	66	.	INDEL;IDV=35;IMF=0.897436;DP=39;VDB=0.0341953;SGB=-0.693127;MQSB=0.963903;MQ0F=0;AC=2;AN=2;DP4=0,0,15,18;MQ=49	GT:PL:AD	1/1:96,93,0:0,31
NC_003283.11	13183424	.	ta	t	225	.	INDEL;IDV=41;IMF=1;DP=41;VDB=0.411837;SGB=-0.693144;MQSB=0.786628;MQ0F=0;AC=2;AN=2;DP4=0,0,15,24;MQ=49	GT:PL:AD	1/1:255,117,0:0,39
NC_003283.11	13300779	.	atgtgtgtgtgtgtgtgtgtgtgtgt	aTGtgtgtgtgtgtgtgtgtgtgtgtgt	27.2032	.	INDEL;IDV=10;IMF=0.208333;DP=48;VDB=0.0463329;SGB=-0.670168;MQSB=0.964076;MQ0F=0;ICB=1;HOB=0.5;AC=1;AN=2;DP4=15,15,5,5;MQ=49	GT:PL:AD	0/1:63,0,255:30,4
NC_003283.11	13490523	.	catatatatatatatatatatatatatatatatatatatatatat	catatatatatatatatatatatatatatatatatatat,catatatatatatatatatatatatatatatat	25.7462	.	INDEL;IDV=3;IMF=0.375;DP=8;VDB=0.243476;SGB=-0.511536;MQSB=1;MQ0F=0;AC=1,1;AN=2;DP4=0,0,1,2;MQ=41	GT:PL:AD	1/2:87,45,42,45,0,42:0,1,1
NC_003283.11	13524560	.	a	aC	225	.	INDEL;IDV=34;IMF=0.918919;DP=37;VDB=0.031312;SGB=-0.693132;MQSB=0.574807;MQ0F=0;AC=2;AN=2;DP4=0,0,18,16;MQ=49	GT:PL:AD	1/1:255,102,0:0,34
NC_003283.11	13575206	.	ggtgtgtgtgtgtgtgtgtgtgt	ggtgtgtgtgtgtgtgtgtgt	39.9849	.	INDEL;IDV=6;IMF=0.133333;DP=45;VDB=0.0276312;SGB=-0.616816;MQSB=1;MQ0F=0;ICB=1;HOB=0.5;AC=1;AN=2;DP4=16,18,4,2;MQ=49	GT:PL:AD	0/1:76,0,255:34,5
NC_003283.11	13641682	.	gaaaa	gAaaaa	70	.	INDEL;IDV=7;IMF=0.875;DP=8;VDB=0.00411761;SGB=-0.636426;MQ0F=0;AC=2;AN=2;DP4=0,0,7,0;MQ=36	GT:PL:AD	1/1:100,21,0:0,7
NC_003283.11	13645989	.	aaatttcaatttcaatttcaatttcaattt	aaatttcaatttcaatttcaattt	25.0327	.	INDEL;IDV=9;IMF=0.160714;DP=56;VDB=0.429165;SGB=-0.670168;MQSB=0.0268421;MQ0F=0;ICB=1;HOB=0.5;AC=1;AN=2;DP4=13,12,5,5;MQ=35	GT:PL:AD	0/1:59,0,228:25,10
NC_003283.11	13646087	.	ACGCGGGCGCGGGCGCGGGC	ACGCGGGCGCGGGC	204	.	INDEL;IDV=18;IMF=0.225;DP=79;VDB=0.324614;SGB=-0.69168;MQSB=0.679136;MQ0F=0;ICB=1;HOB=0.5;AC=1;AN=2;DP4=37,12,17,2;MQ=45	GT:PL:AD	0/1:238,0,255:49,19
NC_003283.11	13646273	.	tggcggaaaaatttcgctgcggaaaaattttgcggcggaaaaattt	tggcggaaaaattt	25.8776	.	INDEL;IDV=4;IMF=0.0493827;DP=80;VDB=0.0815053;SGB=-0.616816;MQSB=0.942607;MQ0F=0;ICB=1;HOB=0.5;AC=1;AN=2;DP4=25,35,3,3;MQ=47	GT:PL:AD	0/1:63,0,255:60,6
NC_003283.11	13647283	.	ccgtcgtcgtcgtcgtcgtc	ccgtcgtcgtcgtcgtc	34.8235	.	INDEL;IDV=4;IMF=0.111111;DP=36;VDB=0.40793;SGB=-0.556411;MQSB=0.520252;MQ0F=0;ICB=1;HOB=0.5;AC=1;AN=2;DP4=12,14,2,2;MQ=46	GT:PL:AD	0/1:71,0,255:26,4
NC_003283.11	13647362	.	C	CCGATCCCG	220	.	INDEL;IDV=9;IMF=0.310345;DP=29;VDB=0.747745;SGB=-0.670168;MQSB=0.466776;MQ0F=0;ICB=1;HOB=0.5;AC=1;AN=2;DP4=1,2,3,7;MQ=44	GT:PL:AD	0/1:255,0,52:3,9
NC_003283.11	13647378	.	CCGATCCCG	C	150	.	INDEL;IDV=5;IMF=0.151515;DP=32;VDB=0.005772;SGB=-0.590765;MQSB=0;MQ0F=0;AC=2;AN=2;DP4=0,0,3,2;MQ=45	GT:PL:AD	1/1:180,15,0:0,5
NC_003283.11	13647423	.	ttcgtcgtcgtcgtcgtcgtcgtcgtcgtc	tTCGTCGtcgtcgtcgtcgtcgtcgtcgtcgtcgtc	195	.	INDEL;IDV=21;IMF=0.807692;DP=26;VDB=0.0482251;SGB=-0.692976;MQSB=0.677581;MQ0F=0;AC=2;AN=2;DP4=0,0,15,11;MQ=47	GT:PL:AD	1/1:255,100,31:0,23
NC_003283.11	13649976	.	gtctctctctctctctctct	gtctctctctctctctct	99	.	INDEL;IDV=8;IMF=0.177778;DP=45;VDB=0.212373;SGB=-0.662043;MQSB=0.882497;MQ0F=0;ICB=1;HOB=0.5;AC=1;AN=2;DP4=10,16,5,4;MQ=49	GT:PL:AD	0/1:133,0,255:26,7
NC_003283.11	13720970	.	cA	c	225	.	INDEL;IDV=22;IMF=0.956522;DP=23;VDB=0.611318;SGB=-0.691153;MQSB=0.977696;MQ0F=0;AC=2;AN=2;DP4=0,0,4,14;MQ=49	GT:PL:AD	1/1:255,54,0:0,18
NC_003283.11	13727671	.	gc	gCc	225	.	INDEL;IDV=19;IMF=0.904762;DP=21;VDB=0.831037;SGB=-0.692067;MQSB=0.639909;MQ0F=0;AC=2;AN=2;DP4=0,0,16,4;MQ=49	GT:PL:AD	1/1:255,60,0:0,20
NC_003283.11	13796521	.	ctgtgtgtgtgtgt	ctgtgtgtgtgt	12.0342	.	INDEL;IDV=4;IMF=0.111111;DP=36;VDB=0.655557;SGB=-0.556411;MQSB=1;MQ0F=0;ICB=1;HOB=0.5;AC=1;AN=2;DP4=14,10,1,3;MQ=50	GT:PL:AD	0/1:48,0,255:24,3
NC_003283.11	13882539	.	gaaaaaaaa	gaaaaaa	8.13356	.	INDEL;IDV=27;IMF=0.428571;DP=61;VDB=0.0545201;SGB=-0.69168;MQSB=0.590153;MQ0F=0.163934;ICB=1;HOB=0.5;AC=1;AN=2;DP4=2,16,14,5;MQ=33	GT:PL:AD	0/1:40,0,23:18,7
NC_003283.11	14250273	.	gtttttttttttt	gTtttttttttttt	11.3491	.	INDEL;IDV=22;IMF=0.733333;DP=30;VDB=0.310876;SGB=-0.692562;MQSB=0.939413;MQ0F=0;AC=2;AN=2;DP4=0,3,13,9;MQ=49	GT:PL:AD	1/1:38,31,0:3,18
NC_003283.11	14358829	.	gtatatatatatat	gTAtatatatatatat	51	.	INDEL;IDV=5;IMF=0.135135;DP=37;VDB=0.109972;SGB=-0.590765;MQSB=0.98469;MQ0F=0;ICB=1;HOB=0.5;AC=1;AN=2;DP4=23,6,2,3;MQ=49	GT:PL:AD	0/1:87,0,255:29,4
NC_003283.11	14524355	.	CGG	CGGG	191	.	INDEL;IDV=24;IMF=0.923077;DP=26;VDB=0.0483828;SGB=-0.691153;MQSB=0.906029;MQ0F=0;AC=2;AN=2;DP4=0,0,10,8;MQ=49	GT:PL:AD	1/1:221,54,0:0,18
NC_003283.11	14524395	.	GC	GCC	225	.	INDEL;IDV=29;IMF=1;DP=29;VDB=0.386709;SGB=-0.690438;MQSB=0.943335;MQ0F=0;AC=2;AN=2;DP4=0,0,10,7;MQ=49	GT:PL:AD	1/1:255,51,0:0,17
NC_003283.11	14583099	.	tagagagagagagagagagagagagagagagagagagagaga	tagagagagagagagagagagagagagagagagagagaga	27.8743	.	INDEL;IDV=5;IMF=0.172414;DP=29;VDB=0.0329726;SGB=-0.590765;MQSB=0.571103;MQ0F=0;ICB=1;HOB=0.5;AC=1;AN=2;DP4=5,7,3,2;MQ=48	GT:PL:AD	0/1:62,0,223:12,3
NC_003283.11	14731191	.	cgagagagagagagaga	cGAgagagagagagagaga	41.8526	.	INDEL;IDV=5;IMF=0.2;DP=25;VDB=0.446326;SGB=-0.590765;MQSB=0.990431;MQ0F=0;ICB=1;HOB=0.5;AC=1;AN=2;DP4=13,7,2,3;MQ=49	GT:PL:AD	0/1:77,0,255:20,4
NC_003283.11	14744070	.	TC	TCC	225	.	INDEL;IDV=26;IMF=0.928571;DP=28;VDB=0.549521;SGB=-0.692831;MQSB=0.615676;MQ0F=0.0714286;AC=2;AN=2;DP4=0,0,13,11;MQ=35	GT:PL:AD	1/1:255,72,0:0,24
NC_003283.11	14744222	.	TC	TCC	223	.	INDEL;IDV=16;IMF=0.941176;DP=17;VDB=0.000490256;SGB=-0.688148;MQSB=0.829029;MQ0F=0.0588235;AC=2;AN=2;DP4=0,0,5,10;MQ=30	GT:PL:AD	1/1:253,45,0:0,15
NC_003283.11	14744725	.	TC	TCC	225	.	INDEL;IDV=24;IMF=1;DP=24;VDB=0.974914;SGB=-0.692562;MQSB=0.804615;MQ0F=0;AC=2;AN=2;DP4=0,0,10,12;MQ=49	GT:PL:AD	1/1:255,66,0:0,22
NC_003283.11	14767571	.	caccaaaaaacgcTAC	cACCAAAAAACGCTaccaaaaaacgcTAC	39.5464	.	INDEL;IDV=15;IMF=0.192308;DP=78;VDB=8.89551e-05;SGB=-0.690438;MQSB=0.290227;MQ0F=0.025641;ICB=1;HOB=0.5;AC=1;AN=2;DP4=15,37,10,7;MQ=32	GT:PL:AD	0/1:75,0,255:52,17
NC_003283.11	14808418	.	ccacacacacacacacacacacaca	ccacacacacacacacacacaca	35.3681	.	INDEL;IDV=5;IMF=0.151515;DP=33;VDB=0.0134648;SGB=-0.590765;MQSB=0.84246;MQ0F=0;ICB=1;HOB=0.5;AC=1;AN=2;DP4=10,9,4,1;MQ=49	GT:PL:AD	0/1:71,0,255:19,4
NC_003283.11	14971656	.	agggggggggggggggg	agggggggggggggg	5.23249	.	INDEL;IDV=13;IMF=0.928571;DP=14;VDB=0.353275;SGB=-0.670168;MQ0F=0;AC=2;AN=2;DP4=0,0,10,0;MQ=50	GT:PL:AD	1/1:52,40,22:0,6
NC_003283.11	15072924	.	ccacacacacacacacacacacacaca	ccacacacacacacacacacacaca	94	.	INDEL;IDV=8;IMF=0.296296;DP=27;VDB=0.00640486;SGB=-0.651104;MQSB=0.931063;MQ0F=0;ICB=1;HOB=0.5;AC=1;AN=2;DP4=6,6,4,4;MQ=49	GT:PL:AD	0/1:127,0,255:12,5
NC_003283.11	15087098	.	gttattattattattatt	gttattattattatt	10.4755	.	INDEL;IDV=3;IMF=0.09375;DP=32;VDB=0.335813;SGB=-0.511536;MQSB=0.995699;MQ0F=0;ICB=1;HOB=0.5;AC=1;AN=2;DP4=14,11,2,1;MQ=49	GT:PL:AD	0/1:47,0,255:25,3
NC_003283.11	15405925	.	cctctctctctctctc	cctctctctctctc	15.3159	.	INDEL;IDV=3;IMF=0.111111;DP=27;VDB=0.0361409;SGB=-0.511536;MQSB=0.833227;MQ0F=0;ICB=1;HOB=0.5;AC=1;AN=2;DP4=9,9,3,0;MQ=48	GT:PL:AD	0/1:51,0,255:18,3
NC_003283.11	15432432	.	ctc	cTCGAGTATGCTGAAtc	222	.	INDEL;IDV=53;IMF=0.495327;DP=107;VDB=0.0369521;SGB=-0.693147;MQSB=0.999116;MQ0F=0;ICB=1;HOB=0.5;AC=1;AN=2;DP4=19,28,19,35;MQ=49	GT:PL:AD	0/1:255,0,255:47,54
NC_003283.11	15434909	.	TCAAAAGTTA	T	222	.	INDEL;IDV=32;IMF=0.477612;DP=67;VDB=0.544332;SGB=-0.693079;MQSB=0.535475;MQ0F=0;ICB=1;HOB=0.5;AC=1;AN=2;DP4=16,12,9,20;MQ=48	GT:PL:AD	0/1:255,0,255:28,29
NC_003283.11	15591225	.	gatatatatatatat	gATatatatatatatat	22.8241	.	INDEL;IDV=3;IMF=0.0857143;DP=35;VDB=0.399331;SGB=-0.511536;MQSB=0.856268;MQ0F=0;ICB=1;HOB=0.5;AC=1;AN=2;DP4=11,14,1,2;MQ=49	GT:PL:AD	0/1:59,0,255:25,3
NC_003283.11	15604194	.	catatatatatatatatatatatatatatat	catatatatatatatatatatatatatat	38.9244	.	INDEL;IDV=8;IMF=0.285714;DP=28;VDB=0.446656;SGB=-0.616816;MQSB=0.946915;MQ0F=0;ICB=1;HOB=0.5;AC=1;AN=2;DP4=4,9,4,2;MQ=49	GT:PL:AD	0/1:73,0,236:13,3
NC_003283.11	15622824	.	aggggggggggggggggggggggg	agggggggggggggggg	15.7647	.	INDEL;IDV=8;IMF=0.888889;DP=9;VDB=0.096133;SGB=-0.590765;MQ0F=0;AC=2;AN=2;DP4=0,0,5,0;MQ=46	GT:PL:AD	1/1:63,24,18:0,2
NC_003283.11	15652753	.	gatatatatatatatatat	gatatatatatatatat	13.3039	.	INDEL;IDV=8;IMF=0.190476;DP=42;VDB=0.348629;SGB=-0.662043;MQSB=0.968368;MQ0F=0;ICB=1;HOB=0.5;AC=1;AN=2;DP4=16,14,5,4;MQ=49	GT:PL:AD	0/1:49,0,255:30,4
NC_003283.11	15657165	.	attttttttttttt	atttttttttttt	21.2582	.	INDEL;IDV=29;IMF=0.878788;DP=33;VDB=0.266054;SGB=-0.692831;MQSB=0.778801;MQ0F=0;AC=2;AN=2;DP4=0,1,12,12;MQ=49	GT:PL:AD	1/1:48,50,0:1,20
NC_003283.11	15688539	.	gttttttttttt	gTttttttttttt	30.9231	.	INDEL;IDV=14;IMF=0.666667;DP=21;VDB=0.920759;SGB=-0.689466;MQSB=0.906029;MQ0F=0;AC=2;AN=2;DP4=1,1,7,9;MQ=49	GT:PL:AD	1/1:58,28,0:2,15
NC_003283.11	15740326	.	caaaaaaaaaaa	cAaaaaaaaaaaa	14.8781	.	INDEL;IDV=19;IMF=0.791667;DP=24;VDB=0.734174;SGB=-0.691153;MQSB=0.950149;MQ0F=0;AC=2;AN=2;DP4=1,2,11,7;MQ=49	GT:PL:AD	1/1:42,22,0:3,15
NC_003283.11	15756630	.	tcccccccccccc	tcccccccccc	9.04041	.	INDEL;IDV=19;IMF=0.791667;DP=24;VDB=0.363417;SGB=-0.69168;MQSB=0.945303;MQ0F=0;AC=2;AN=2;DP4=0,0,3,16;MQ=49	GT:PL:AD	1/1:40,17,2:0,5
NC_003283.11	15835625	.	CAAAA	CAAAAA	209	.	INDEL;IDV=29;IMF=0.852941;DP=34;VDB=0.256132;SGB=-0.693097;MQSB=0.893996;MQ0F=0;AC=2;AN=2;DP4=0,0,19,11;MQ=49	GT:PL:AD	1/1:239,90,0:0,30
NC_003283.11	15916083	.	agtgtgtgtgtgtgtgtgtgtgtgtgtgtgtgtgtg	aGTgtgtgtgtgtgtgtgtgtgtgtgtgtgtgtgtgtg	208	.	INDEL;IDV=20;IMF=0.588235;DP=34;VDB=0.00967158;SGB=-0.692067;MQSB=0.971871;MQ0F=0;ICB=1;HOB=0.5;AC=1;AN=2;DP4=1,1,7,13;MQ=49	GT:PL:AD	0/1:255,10,35:2,17
NC_003283.11	16036251	.	taaaaaaaaaaa	taaaaaaaaaa	35.9815	.	INDEL;IDV=29;IMF=0.783784;DP=37;VDB=0.0194317;SGB=-0.693021;MQSB=0.952765;MQ0F=0;AC=2;AN=2;DP4=1,2,14,13;MQ=49	GT:PL:AD	1/1:63,50,0:3,26
NC_003283.11	16093705	.	CA	CAA	225	.	INDEL;IDV=35;IMF=1;DP=35;VDB=0.267838;SGB=-0.693097;MQSB=0.928682;MQ0F=0;AC=2;AN=2;DP4=0,0,9,21;MQ=43	GT:PL:AD	1/1:255,90,0:0,30
NC_003283.11	16331615	.	t	tA	12.3552	.	INDEL;IDV=10;IMF=0.3125;DP=32;VDB=0.141374;SGB=-0.670168;MQSB=0.352359;MQ0F=0;ICB=1;HOB=0.5;AC=1;AN=2;DP4=14,4,10,0;MQ=44	GT:PL:AD	0/1:45,0,105:18,10
NC_003283.11	16357495	.	aatatatatatatata	aATatatatatatatata	15.6937	.	INDEL;IDV=5;IMF=0.121951;DP=41;VDB=0.8854;SGB=-0.616816;MQSB=0.981001;MQ0F=0;ICB=1;HOB=0.5;AC=1;AN=2;DP4=7,20,3,3;MQ=49	GT:PL:AD	0/1:52,0,255:27,3
NC_003283.11	16466744	.	ttatatatatatatatatatatatatatatatatatatatata	ttatatatatatatatatatatatatatatata,ttatatatatatatatatatatatatatatatata	168	.	INDEL;IDV=7;IMF=0.538462;DP=13;VDB=0.137457;SGB=-0.651104;MQSB=1;MQ0F=0;AC=1,1;AN=2;DP4=0,0,7,1;MQ=50	GT:PL:AD	1/2:231,84,72,159,0,153:0,4,2
NC_003283.11	16503802	.	ttatatatatatatatatatatatatatatatatatatatatat	ttatatatatatatatatatatatatatatatatatatat	26.2639	.	INDEL;IDV=3;IMF=0.3;DP=10;VDB=0.159034;SGB=-0.556411;MQSB=1;MQ0F=0;ICB=1;HOB=0.5;AC=1;AN=2;DP4=0,1,3,1;MQ=50	GT:PL:AD	0/1:82,25,37:1,2
NC_003283.11	16519600	.	accctacagtaacccc	aCCCTACAGTAACCccctacagtaacccc,aCCccctacagtaacccc	189	.	INDEL;IDV=28;IMF=0.717949;DP=39;VDB=0.294733;SGB=-0.69312;MQSB=0.974756;MQ0F=0;AC=1,1;AN=2;DP4=0,0,16,16;MQ=47	GT:PL:AD	1/2:255,135,47,255,0,255:0,29,3
NC_003283.11	16554174	.	TGAAGATGGAAGA	TGAAGA	225	.	INDEL;IDV=30;IMF=0.9375;DP=32;VDB=0.439601;SGB=-0.693097;MQSB=0.991968;MQ0F=0;AC=2;AN=2;DP4=0,0,18,12;MQ=49	GT:PL:AD	1/1:255,90,0:0,30
NC_003283.11	16584138	.	T	TC	225	.	INDEL;IDV=30;IMF=1;DP=30;VDB=0.0860583;SGB=-0.693079;MQSB=0.918271;MQ0F=0;AC=2;AN=2;DP4=0,0,10,19;MQ=49	GT:PL:AD	1/1:255,87,0:0,29
NC_003283.11	16707304	.	aaaaaatagatcgacagacgaaaaatagattgacagacgaaaaa	aaaaaatagattgacagacgaaaaa	222	.	INDEL;IDV=34;IMF=0.278689;DP=109;VDB=0.000130987;SGB=-0.693127;MQSB=0.373162;MQ0F=0.0733945;ICB=1;HOB=0.5;AC=1;AN=2;DP4=30,6,26,7;MQ=28	GT:PL:AD	0/1:255,0,196:36,33
NC_003283.11	16707728	.	AT	ATT	56	.	INDEL;IDV=20;IMF=0.909091;DP=22;VDB=0.168702;SGB=-0.616816;MQSB=1;MQ0F=0.0454545;AC=2;AN=2;DP4=0,0,2,4;MQ=22	GT:PL:AD	1/1:86,18,0:0,6
NC_003283.11	16707896	.	aaaaaatagatcgacagacgaaaaatagat	aaaaaatagat	149	.	INDEL;IDV=16;IMF=0.238806;DP=65;VDB=0.0332669;SGB=-0.690438;MQSB=0.889418;MQ0F=0.153846;ICB=1;HOB=0.5;AC=1;AN=2;DP4=3,3,12,5;MQ=21	GT:PL:AD	0/1:183,0,40:6,17
NC_003283.11	16707973	.	gaaaaa	gAaaaaa	132	.	INDEL;IDV=74;IMF=0.762887;DP=92;VDB=0.0227061;SGB=-0.693132;MQSB=0.99778;MQ0F=0.0869565;AC=2;AN=2;DP4=0,1,20,14;MQ=20	GT:PL:AD	1/1:159,90,0:1,34
NC_003283.11	16708012	.	gaaaaaa	gaaaaa	55	.	INDEL;IDV=86;IMF=0.511905;DP=168;VDB=8.4773e-05;SGB=-0.693097;MQSB=0.0930917;MQ0F=0.125;ICB=1;HOB=0.5;AC=1;AN=2;DP4=17,10,15,15;MQ=21	GT:PL:AD	0/1:88,0,62:27,30
NC_003283.11	16708802	.	a	aC	113	.	INDEL;IDV=21;IMF=0.362069;DP=58;VDB=0.0302329;SGB=-0.692067;MQSB=0.637085;MQ0F=0.172414;AC=2;AN=2;DP4=1,0,15,5;MQ=23	GT:PL:AD	1/1:140,49,0:1,20
NC_003283.11	16708840	.	aa	aACa	33.7356	.	INDEL;IDV=8;IMF=0.0533333;DP=150;VDB=0.0160923;SGB=-0.651104;MQSB=0.824834;MQ0F=0.1;AC=2;AN=2;DP4=1,1,6,2;MQ=24	GT:PL:AD	1/1:62,0,2:2,8
NC_003283.11	16709236	.	att	at	225	.	INDEL;IDV=78;IMF=0.83871;DP=87;VDB=0.000919486;SGB=-0.693147;MQSB=0.919241;MQ0F=0.114943;AC=2;AN=2;DP4=0,0,33,33;MQ=26	GT:PL:AD	1/1:255,199,0:0,66
NC_003283.11	16709314	.	aatagattgacagatgAAATATAGATtga	aATAGATtga	99	.	INDEL;IDV=16;IMF=0.0987654;DP=159;VDB=0.000570469;SGB=-0.692562;MQSB=0.901987;MQ0F=0.0880503;ICB=1;HOB=0.5;AC=1;AN=2;DP4=24,40,7,15;MQ=27	GT:PL:AD	0/1:133,0,255:64,22
NC_003283.11	17086063	.	tcacacacacacacacac	tcacacacacacacac	76	.	INDEL;IDV=7;IMF=0.291667;DP=24;VDB=0.252821;SGB=-0.636426;MQSB=0.947103;MQ0F=0;ICB=1;HOB=0.5;AC=1;AN=2;DP4=7,8,3,4;MQ=49	GT:PL:AD	0/1:110,0,255:15,6
NC_003283.11	17118805	.	a	aTT	43.3982	.	INDEL;IDV=13;IMF=0.276596;DP=47;VDB=0.673195;SGB=-0.683931;MQSB=0.60626;MQ0F=0.0638298;ICB=1;HOB=0.5;AC=1;AN=2;DP4=11,14,4,9;MQ=44	GT:PL:AD	0/1:77,0,198:25,13
NC_003283.11	17217888	.	ctatatatatatatatatatatatatatatatatat	cTAtatatatatatatatatatatatatatatatatat	14.3459	.	INDEL;IDV=4;IMF=0.222222;DP=18;VDB=0.00234662;SGB=-0.556411;MQSB=0.564628;MQ0F=0;ICB=1;HOB=0.5;AC=1;AN=2;DP4=4,3,1,3;MQ=49	GT:PL:AD	0/1:48,0,166:7,2
NC_003283.11	17385409	.	taaaa	taaa	36.3373	.	INDEL;IDV=17;IMF=0.261538;DP=65;VDB=0.714797;SGB=-0.690438;MQSB=0.761357;MQ0F=0.215385;ICB=1;HOB=0.5;AC=1;AN=2;DP4=12,4,4,13;MQ=20	GT:PL:AD	0/1:69,0,100:16,17
NC_003283.11	17412223	.	aatttttcgtgtaaccatctatttttcgtgtaaccatctatttttcgtgtaac	aatttttcgtgtaaccatctatttttcgtgtaac	225	.	INDEL;IDV=9;IMF=0.36;DP=25;VDB=0.0364634;SGB=-0.69168;MQSB=0.735158;MQ0F=0.04;AC=2;AN=2;DP4=0,0,8,11;MQ=33	GT:PL:AD	1/1:255,57,0:0,19
NC_003283.11	17603292	.	ttatatatatatatat	tTAtatatatatatatat	46.1915	.	INDEL;IDV=3;IMF=0.0882353;DP=34;VDB=0.00439493;SGB=-0.556411;MQSB=1;MQ0F=0;ICB=1;HOB=0.5;AC=1;AN=2;DP4=14,14,2,2;MQ=50	GT:PL:AD	0/1:82,0,255:28,4
NC_003283.11	17788584	.	AC	ACC	225	.	INDEL;IDV=21;IMF=1;DP=21;VDB=0.622632;SGB=-0.69168;MQSB=1;MQ0F=0;AC=2;AN=2;DP4=0,0,8,11;MQ=50	GT:PL:AD	1/1:255,57,0:0,19
NC_003283.11	17915238	.	ctatatatatatatatat	ctatatatatatatat	17.778	.	INDEL;IDV=7;IMF=0.175;DP=40;VDB=0.326524;SGB=-0.616816;MQSB=1;MQ0F=0;ICB=1;HOB=0.5;AC=1;AN=2;DP4=16,12,3,3;MQ=50	GT:PL:AD	0/1:54,0,255:28,4
NC_003283.11	17916086	.	gatatatatatatatatatatatatatatatatatatata	gATATatatatatatatatatatatatatatatatatatatata	6.60026	.	INDEL;IDV=3;IMF=0.230769;DP=13;VDB=0.159034;SGB=-0.453602;MQSB=1;MQ0F=0;ICB=1;HOB=0.5;AC=1;AN=2;DP4=2,1,0,2;MQ=48	GT:PL:AD	0/1:37,0,44:3,1
NC_003283.11	17958639	.	caaaaaaaa	cAaaaaaaaa	79	.	INDEL;IDV=28;IMF=0.823529;DP=34;VDB=0.599351;SGB=-0.693079;MQSB=1;MQ0F=0;AC=2;AN=2;DP4=1,0,15,14;MQ=50	GT:PL:AD	1/1:106,75,0:1,29
NC_003283.11	17961435	.	caaaaaaaaaa	cAaaaaaaaaaa	43.2622	.	INDEL;IDV=32;IMF=0.888889;DP=36;VDB=0.188449;SGB=-0.693097;MQSB=0.893407;MQ0F=0;AC=2;AN=2;DP4=0,1,11,19;MQ=39	GT:PL:AD	1/1:70,67,0:1,26
NC_003283.11	17961882	.	ttatatatatatatatatatatatatatatatatatata	ttatatatatatatatatatatatatatatatata	45.4079	.	INDEL;IDV=3;IMF=0.5;DP=6;VDB=0.140599;SGB=-0.511536;MQ0F=0;ICB=1;HOB=0.5;AC=1;AN=2;DP4=0,2,0,3;MQ=50	GT:PL:AD	0/1:78,0,78:2,2
NC_003283.11	17984763	.	atttttt	aTtttttt	103	.	INDEL;IDV=17;IMF=0.944444;DP=18;VDB=0.326927;SGB=-0.689466;MQSB=0.887766;MQ0F=0;AC=2;AN=2;DP4=1,0,9,7;MQ=49	GT:PL:AD	1/1:130,33,0:1,16
NC_003283.11	17999816	.	GCCCc	GCCCCc	151	.	INDEL;IDV=17;IMF=1;DP=17;VDB=0.161751;SGB=-0.676189;MQSB=0.8618;MQ0F=0;AC=2;AN=2;DP4=0,0,6,5;MQ=49	GT:PL:AD	1/1:181,33,0:0,11
NC_003283.11	18040170	.	gtatatatatatatatat	gtatatatatatatat	8.36522	.	INDEL;IDV=3;IMF=0.12;DP=25;VDB=0.524654;SGB=-0.511536;MQSB=0.946915;MQ0F=0;ICB=1;HOB=0.5;AC=1;AN=2;DP4=9,7,2,1;MQ=49	GT:PL:AD	0/1:44,0,255:16,3
NC_003283.11	18040893	.	aatatatatatatatatatat	aATatatatatatatatatatat	92	.	INDEL;IDV=5;IMF=0.192308;DP=26;VDB=0.00570252;SGB=-0.616816;MQSB=0.927743;MQ0F=0;ICB=1;HOB=0.5;AC=1;AN=2;DP4=6,9,4,2;MQ=49	GT:PL:AD	0/1:126,0,255:15,5
NC_003283.11	18041121	.	gtatatatatatatatatatatata	gTAtatatatatatatatatatatata	36.3123	.	INDEL;IDV=5;IMF=0.3125;DP=16;VDB=0.211747;SGB=-0.590765;MQSB=0.94394;MQ0F=0;ICB=1;HOB=0.5;AC=1;AN=2;DP4=5,2,3,2;MQ=49	GT:PL:AD	0/1:70,0,197:7,2
NC_003283.11	18170182	.	attttt	aTttttt	42.1656	.	INDEL;IDV=10;IMF=0.294118;DP=34;VDB=0.0400204;SGB=-0.676189;MQSB=0.123544;MQ0F=0.0588235;ICB=1;HOB=0.5;AC=1;AN=2;DP4=11,7,7,4;MQ=43	GT:PL:AD	0/1:75,0,121:18,11
NC_003283.11	18310374	.	caaaaaaaa	caaaaaaa	86	.	INDEL;IDV=33;IMF=1;DP=33;VDB=0.0515384;SGB=-0.693097;MQSB=0.893996;MQ0F=0;AC=2;AN=2;DP4=0,0,11,19;MQ=49	GT:PL:AD	1/1:116,87,0:0,29
NC_003283.11	18314094	.	acc	aCcc	225	.	INDEL;IDV=28;IMF=0.965517;DP=29;VDB=0.483344;SGB=-0.693021;MQSB=1;MQ0F=0;AC=2;AN=2;DP4=0,0,17,10;MQ=50	GT:PL:AD	1/1:255,81,0:0,27
NC_003283.11	18400759	.	gaaaaa	gAaaaaa	72	.	INDEL;IDV=46;IMF=0.647887;DP=71;VDB=2.54369e-08;SGB=-0.690438;MQSB=0.625712;MQ0F=0.028169;ICB=1;HOB=0.5;AC=1;AN=2;DP4=5,3,13,4;MQ=35	GT:PL:AD	0/1:105,0,46:8,17
NC_003283.11	18400797	.	gaaaaa	gAaaaaa	23.6905	.	INDEL;IDV=53;IMF=0.365517;DP=145;VDB=6.32122e-08;SGB=-0.693054;MQSB=0.911166;MQ0F=0.062069;ICB=1;HOB=0.5;AC=1;AN=2;DP4=28,20,16,12;MQ=29	GT:PL:AD	0/1:57,0,125:48,28
NC_003283.11	18400916	.	aaaaatagattgttacacgaaaa	aaaaa	69	.	INDEL;IDV=2;IMF=0.0107527;DP=186;VDB=1.08299e-07;SGB=-0.692831;MQSB=0.627894;MQ0F=0.134409;ICB=1;HOB=0.5;AC=1;AN=2;DP4=9,5,11,13;MQ=28	GT:PL:AD	0/1:102,0,170:14,24
NC_003283.11	18400953	.	gaaaaa	gAaaaaa	106	.	INDEL;IDV=75;IMF=0.572519;DP=131;VDB=1;SGB=-0.693147;MQSB=0.585768;MQ0F=0.167939;AC=2;AN=2;DP4=2,12,27,22;MQ=24	GT:PL:AD	1/1:133,35,0:14,49
NC_003283.11	18416913	.	gtatatatatatatatatatatatatatatatatat	gTAtatatatatatatatatatatatatatatatatat	36.9944	.	INDEL;IDV=3;IMF=0.375;DP=8;VDB=0.138245;SGB=-0.511536;MQSB=1;MQ0F=0;ICB=1;HOB=0.5;AC=1;AN=2;DP4=1,0,1,2;MQ=50	GT:PL:AD	0/1:78,8,40:1,2
NC_003283.11	18425848	.	cctctctctctctctctctctctctctctc	cctctctctctctctctctctctctctc	108	.	INDEL;IDV=9;IMF=0.333333;DP=27;VDB=0.167396;SGB=-0.651104;MQSB=0.674523;MQ0F=0;ICB=1;HOB=0.5;AC=1;AN=2;DP4=8,3,4,4;MQ=49	GT:PL:AD	0/1:141,0,255:11,6
NC_003283.11	18590075	.	ctatatatatatatatatatatatat	ctatatatatatatatatatatat	17.3739	.	INDEL;IDV=3;IMF=0.25;DP=12;VDB=0.236034;SGB=-0.511536;MQSB=1;MQ0F=0;ICB=1;HOB=0.5;AC=1;AN=2;DP4=2,4,0,3;MQ=50	GT:PL:AD	0/1:51,0,165:6,2
NC_003283.11	18681850	.	aaattccaaaaaatttcagaattccaaaaaatttcaaaattccaaaaaatttc	aaattccaaaaaatttcaaaattccaaaaaatttc	222	.	INDEL;IDV=9;IMF=0.132353;DP=68;VDB=0.00711866;SGB=-0.69168;MQSB=0.757999;MQ0F=0;ICB=1;HOB=0.5;AC=1;AN=2;DP4=15,20,11,8;MQ=47	GT:PL:AD	0/1:255,0,255:35,19
NC_003283.11	18683392	.	tttcaaaattccaaaaaattcaaaattccaaaaaattcaaaattccaaaaaatt	tttcaaaattccaaaaaattcaaaattccaaaaaatt	35.7999	.	INDEL;IDV=3;IMF=0.09375;DP=32;VDB=0.00500484;SGB=-0.616816;MQSB=0.798516;MQ0F=0.03125;ICB=1;HOB=0.5;AC=1;AN=2;DP4=3,10,0,6;MQ=35	GT:PL:AD	0/1:70,0,255:13,6
NC_003283.11	18714089	.	ctatatatatatatatatatatatatatatata	ctatatatatatatatatatatatatatata	159	.	INDEL;IDV=19;IMF=0.327586;DP=58;VDB=0.00157544;SGB=-0.69168;MQSB=0.972697;MQ0F=0;ICB=1;HOB=0.5;AC=1;AN=2;DP4=12,10,10,9;MQ=49	GT:PL:AD	0/1:192,0,255:22,11
NC_003283.11	18749802	.	ttatatatatatatatatatatatatatata	tTAtatatatatatatatatatatatatatata	128	.	INDEL;IDV=12;IMF=0.428571;DP=28;VDB=0.356761;SGB=-0.680642;MQSB=0.791547;MQ0F=0;ICB=1;HOB=0.5;AC=1;AN=2;DP4=2,6,7,5;MQ=49	GT:PL:AD	0/1:160,0,177:8,5
NC_003283.11	18882664	.	caaaaaa	caaaaa	110	.	INDEL;IDV=38;IMF=0.844444;DP=45;VDB=0.137197;SGB=-0.691153;MQSB=0.381619;MQ0F=0.0444444;AC=2;AN=2;DP4=1,0,8,10;MQ=35	GT:PL:AD	1/1:137,39,0:1,18
NC_003283.11	18882975	.	caaaaa	cAaaaaa	4.78304	.	INDEL;IDV=10;IMF=0.192308;DP=52;VDB=0.0293829;SGB=-0.662043;MQSB=0.414092;MQ0F=0.0192308;ICB=1;HOB=0.5;AC=1;AN=2;DP4=20,10,4,5;MQ=42	GT:PL:AD	0/1:37,0,122:30,9
NC_003283.11	18883723	.	caaaaa	cAaaaaa	80	.	INDEL;IDV=25;IMF=0.490196;DP=51;VDB=0.0110174;SGB=-0.692352;MQSB=0.350949;MQ0F=0.0196078;ICB=1;HOB=0.5;AC=1;AN=2;DP4=5,12,15,6;MQ=37	GT:PL:AD	0/1:113,0,93:17,21
NC_003283.11	18959280	.	ta	t	8.5731	.	INDEL;IDV=7;IMF=0.159091;DP=44;VDB=0.0228047;SGB=-0.556411;MQSB=0.898397;MQ0F=0;ICB=1;HOB=0.5;AC=1;AN=2;DP4=6,10,2,2;MQ=31	GT:PL:AD	0/1:42,0,179:16,4
NC_003283.11	18962861	.	T	TG	225	.	INDEL;IDV=26;IMF=0.928571;DP=28;VDB=0.68778;SGB=-0.692914;MQSB=0.635697;MQ0F=0;AC=2;AN=2;DP4=0,0,13,12;MQ=44	GT:PL:AD	1/1:255,75,0:0,25
NC_003283.11	18965645	.	gtatatatatatatatatatat	gTAtatatatatatatatatatat	95	.	INDEL;IDV=7;IMF=0.259259;DP=27;VDB=0.157792;SGB=-0.651104;MQSB=0.975611;MQ0F=0;ICB=1;HOB=0.5;AC=1;AN=2;DP4=5,13,3,5;MQ=49	GT:PL:AD	0/1:129,0,255:18,5
NC_003283.11	18970358	.	ctgggcgctgctaattttttgggcgctgctaattttttgggcgctgctaattttttgggcgctgctaattttttgggcgctgctaattttttgggcgctgctaattttt	ctgggcgctgctaattttttgggcgctgctaattttttgggcgctgctaattttttgggcgctgctaattttttgggcgctgctaattttt	77	.	INDEL;IDV=2;IMF=0.08;DP=25;VDB=0.269684;SGB=-0.590765;MQSB=1;MQ0F=0;AC=2;AN=2;DP4=0,0,4,1;MQ=33	GT:PL:AD	1/1:107,15,0:0,5
NC_003283.11	18980072	.	taa	tAaa	19.8923	.	INDEL;IDV=5;IMF=0.108696;DP=46;VDB=0.7589;SGB=-0.590765;MQSB=0.841487;MQ0F=0.0434783;ICB=1;HOB=0.5;AC=1;AN=2;DP4=7,19,2,3;MQ=47	GT:PL:AD	0/1:55,0,247:26,5
NC_003283.11	18980409	.	atttttt	attttt	93	.	INDEL;IDV=27;IMF=0.350649;DP=77;VDB=0.000531757;SGB=-0.689466;MQSB=0.883327;MQ0F=0.025974;AC=2;AN=2;DP4=0,2,7,9;MQ=29	GT:PL:AD	1/1:120,30,0:2,16
NC_003283.11	18980427	.	attttt	aTttttt	114	.	INDEL;IDV=23;IMF=0.333333;DP=69;VDB=0.120057;SGB=-0.688148;MQSB=0.679965;MQ0F=0.0289855;AC=2;AN=2;DP4=0,2,10,5;MQ=39	GT:PL:AD	1/1:141,27,0:2,15
NC_003283.11	18983366	.	tggg	tGggg	190	.	INDEL;IDV=17;IMF=0.68;DP=25;VDB=0.843918;SGB=-0.690438;MQSB=0.995472;MQ0F=0;ICB=1;HOB=0.5;AC=1;AN=2;DP4=7,0,10,7;MQ=35	GT:PL:AD	0/1:224,0,61:7,17
NC_003283.11	18985698	.	gtttttttttt	gTtttttttttt	27.4262	.	INDEL;IDV=25;IMF=0.892857;DP=28;VDB=0.49323;SGB=-0.692831;MQSB=0.980199;MQ0F=0;AC=2;AN=2;DP4=0,0,18,6;MQ=49	GT:PL:AD	1/1:57,69,0:0,23
NC_003283.11	19038851	.	gtatatatatatatatatatatatatatatatata	gTAtatatatatatatatatatatatatatatatata	10.5541	.	INDEL;IDV=2;IMF=0.25;DP=8;VDB=0.0550934;SGB=-0.453602;MQSB=1;MQ0F=0;ICB=1;HOB=0.5;AC=1;AN=2;DP4=1,1,2,0;MQ=50	GT:PL:AD	0/1:40,0,70:2,1
NC_003283.11	19100235	.	aaaaaaatcaataaattttcagaaaaa	aaaaaa	122	.	INDEL;IDV=6;IMF=0.0779221;DP=62;VDB=2.69743e-06;SGB=-0.686358;MQSB=0.671527;MQ0F=0.0483871;ICB=1;HOB=0.5;AC=1;AN=2;DP4=2,7,9,5;MQ=37	GT:PL:AD	0/1:155,0,144:9,14
NC_003283.11	19100274	.	caaaaaaa	caaaaaa	15.3695	.	INDEL;IDV=36;IMF=0.395604;DP=91;VDB=0.00134025;SGB=-0.690438;MQSB=0.483667;MQ0F=0.0549451;ICB=1;HOB=0.5;AC=1;AN=2;DP4=12,14,8,9;MQ=36	GT:PL:AD	0/1:48,0,75:26,17
NC_003283.11	19109939	.	aggggggggggg	aggggggggg	14.7255	.	INDEL;IDV=20;IMF=0.769231;DP=25;VDB=0.239262;SGB=-0.691153;MQSB=0.729213;MQ0F=0;AC=2;AN=2;DP4=0,0,9,9;MQ=49	GT:PL:AD	1/1:68,42,27:0,5
NC_003283.11	19115661	.	tccccccccccccc	tcccccccccccc	9.04013	.	INDEL;IDV=18;IMF=0.782609;DP=23;VDB=0.873702;SGB=-0.688148;MQSB=0.976835;MQ0F=0;AC=2;AN=2;DP4=0,0,3,12;MQ=49	GT:PL:AD	1/1:38,36,0:0,12
NC_003283.11	19193983	.	tttggtcgctgctaattatt	ttt	3.49861	.	INDEL;IDV=10;IMF=0.163934;DP=61;VDB=0.0732046;SGB=-0.651104;MQSB=0.315349;MQ0F=0;ICB=1;HOB=0.5;AC=1;AN=2;DP4=15,24,6,2;MQ=36	GT:PL:AD	0/1:37,0,255:39,8
NC_003283.11	19194688	.	gcgctgctaattttttggtcgctgctaattatttggtcgctgctaattttctggtcgctgctaattttttgggcgctgctaattttt	gCGCTGCTAATTTTTTGGTcgctgctaattttttggtcgctgctaattatttggtcgctgctaattttctggtcgctgctaattttttgggcgctgctaattttt	201	.	INDEL;IDV=3;IMF=0.0434783;DP=69;VDB=0.0532133;SGB=-0.69168;MQSB=0.569111;MQ0F=0;ICB=1;HOB=0.5;AC=1;AN=2;DP4=19,11,7,12;MQ=43	GT:PL:AD	0/1:234,0,255:30,19
NC_003283.11	19194915	.	t	tC	39.629	.	INDEL;IDV=28;IMF=0.294737;DP=95;VDB=0.0242165;SGB=-0.692717;MQSB=0.155021;MQ0F=0.0210526;ICB=1;HOB=0.5;AC=1;AN=2;DP4=23,27,13,10;MQ=41	GT:PL:AD	0/1:73,0,141:50,23
NC_003283.11	19261353	.	aatatatatatat	aATatatatatatat	33.4843	.	INDEL;IDV=3;IMF=0.115385;DP=26;VDB=0.576501;SGB=-0.511536;MQSB=0.913101;MQ0F=0;ICB=1;HOB=0.5;AC=1;AN=2;DP4=11,7,1,2;MQ=49	GT:PL:AD	0/1:69,0,255:18,3
NC_003283.11	19353444	.	gatatatatatatatatatat	gatatatatatatatatat	29.2144	.	INDEL;IDV=5;IMF=0.238095;DP=21;VDB=0.047668;SGB=-0.590765;MQSB=1;MQ0F=0;ICB=1;HOB=0.5;AC=1;AN=2;DP4=5,8,1,4;MQ=49	GT:PL:AD	0/1:64,0,255:13,3
NC_003283.11	19365250	.	aa	aAACa	9.50805	.	INDEL;IDV=10;IMF=0.178571;DP=56;VDB=0.203328;SGB=-0.651104;MQSB=0.930786;MQ0F=0.0357143;ICB=1;HOB=0.5;AC=1;AN=2;DP4=15,13,8,0;MQ=43	GT:PL:AD	0/1:45,0,255:28,8
NC_003283.11	19366430	.	catat	cat	219	.	INDEL;IDV=59;IMF=0.719512;DP=82;VDB=0.301004;SGB=-0.693147;MQSB=0.996084;MQ0F=0;ICB=1;HOB=0.5;AC=1;AN=2;DP4=1,9,23,28;MQ=42	GT:PL:AD	0/1:255,0,63:10,51
NC_003283.11	19366495	.	tatacaaaaaattcaaatttcccgctaaaaaaatacaaaaaattcaaatttcccg	tatacaaaaaattcaaatttcccg	129	.	INDEL;IDV=6;IMF=0.084507;DP=71;VDB=0.234008;SGB=-0.651104;MQSB=0.944719;MQ0F=0;ICB=1;HOB=0.5;AC=1;AN=2;DP4=14,10,7,1;MQ=47	GT:PL:AD	0/1:163,0,255:24,8
NC_003283.11	19459242	.	aatatatatatatatatatat	aATatatatatatatatatatat	11.8318	.	INDEL;IDV=5;IMF=0.2;DP=25;VDB=0.776118;SGB=-0.590765;MQSB=0.898397;MQ0F=0;ICB=1;HOB=0.5;AC=1;AN=2;DP4=6,9,2,3;MQ=49	GT:PL:AD	0/1:47,0,255:15,2
NC_003283.11	19488622	.	c	cT	114	.	INDEL;IDV=16;IMF=1;DP=16;VDB=0.0270688;SGB=-0.670168;MQSB=0.5;MQ0F=0.0625;AC=2;AN=2;DP4=0,0,2,8;MQ=20	GT:PL:AD	1/1:144,30,0:0,10
NC_003283.11	19496628	.	gcacacacacacacacacacacacacacacacac	gcacacacacacacacacacacacacacacac	8.66367	.	INDEL;IDV=5;IMF=0.192308;DP=26;VDB=0.0854341;SGB=-0.590765;MQSB=0.368926;MQ0F=0;ICB=1;HOB=0.5;AC=1;AN=2;DP4=10,6,3,2;MQ=48	GT:PL:AD	0/1:44,0,255:16,4
NC_003283.11	19546871	.	cgagagagagagagagag	cgagagagagagagag	55	.	INDEL;IDV=5;IMF=0.15625;DP=32;VDB=0.00892764;SGB=-0.590765;MQSB=0.971673;MQ0F=0;ICB=1;HOB=0.5;AC=1;AN=2;DP4=16,7,2,3;MQ=49	GT:PL:AD	0/1:91,0,255:23,5
NC_003283.11	19598832	.	actctctctctctctc	aCTctctctctctctctc	66	.	INDEL;IDV=6;IMF=0.214286;DP=28;VDB=0.0200875;SGB=-0.616816;MQSB=0.908967;MQ0F=0;ICB=1;HOB=0.5;AC=1;AN=2;DP4=14,5,3,3;MQ=49	GT:PL:AD	0/1:101,0,255:19,4
NC_003283.11	19639199	.	atttttttttttt	aTTTTtttttttttttt	203	.	INDEL;IDV=24;IMF=0.857143;DP=28;VDB=0.116144;SGB=-0.692717;MQSB=0.967216;MQ0F=0;AC=2;AN=2;DP4=0,0,8,15;MQ=49	GT:PL:AD	1/1:255,77,23:0,18
NC_003283.11	19699966	.	caaaaaaaaaaa	caaaaaaaaaa	12.3197	.	INDEL;IDV=16;IMF=0.941176;DP=17;VDB=0.592075;SGB=-0.683931;MQSB=1;MQ0F=0;AC=2;AN=2;DP4=0,1,8,5;MQ=50	GT:PL:AD	1/1:39,22,0:1,10
NC_003283.11	19754398	.	ttatatatatatatatatata	ttatatatatatatatata	228	.	INDEL;IDV=17;IMF=0.809524;DP=21;VDB=0.0835851;SGB=-0.689466;MQSB=0.90252;MQ0F=0;AC=2;AN=2;DP4=1,0,12,4;MQ=49	GT:PL:AD	1/1:255,35,0:1,16
NC_003283.11	19800184	.	at	aTGt	88	.	INDEL;IDV=10;IMF=0.526316;DP=19;VDB=0.364622;SGB=-0.680642;MQSB=0.140347;MQ0F=0;ICB=1;HOB=0.5;AC=1;AN=2;DP4=5,2,3,9;MQ=45	GT:PL:AD	0/1:121,0,70:7,12
NC_003283.11	19806395	.	a	aAAAT	24.4259	.	INDEL;IDV=2;IMF=0.0833333;DP=24;VDB=0.916943;SGB=-0.616816;MQSB=0.916482;MQ0F=0;ICB=1;HOB=0.5;AC=1;AN=2;DP4=1,3,2,4;MQ=49	GT:PL:AD	0/1:57,0,51:4,2
NC_003283.11	19809994	.	gtatatatatatatatatatata	gtatatatatatatatatata	34.1378	.	INDEL;IDV=5;IMF=0.2;DP=24;VDB=0.262636;SGB=-0.590765;MQSB=1;MQ0F=0;ICB=1;HOB=0.5;AC=1;AN=2;DP4=6,8,2,3;MQ=50	GT:PL:AD	0/1:69,0,255:14,3
NC_003283.11	19813831	.	gaaaaaaaaa	gAaaaaaaaaa	67	.	INDEL;IDV=46;IMF=0.901961;DP=51;VDB=0.0530677;SGB=-0.693146;MQSB=0.974176;MQ0F=0;AC=2;AN=2;DP4=0,0,18,24;MQ=49	GT:PL:AD	1/1:97,114,0:0,38
NC_003283.11	19954453	.	aatatatatatatatata	aATatatatatatatatata	5.14648	.	INDEL;IDV=2;IMF=0.0869565;DP=23;VDB=0.213327;SGB=-0.453602;MQSB=0.898397;MQ0F=0;ICB=1;HOB=0.5;AC=1;AN=2;DP4=7,11,1,1;MQ=49	GT:PL:AD	0/1:40,0,255:18,2
NC_003283.11	19982849	.	catatatatatatat	cATatatatatatatat	7.32606	.	INDEL;IDV=3;IMF=0.0882353;DP=34;VDB=0.16637;SGB=-0.511536;MQSB=0.870245;MQ0F=0;ICB=1;HOB=0.5;AC=1;AN=2;DP4=11,17,1,2;MQ=49	GT:PL:AD	0/1:43,0,255:28,3
NC_003283.11	20005440	.	ctatatatatatatata	cTAtatatatatatatata	12.1511	.	INDEL;IDV=3;IMF=0.111111;DP=27;VDB=0.183212;SGB=-0.511536;MQSB=0.995682;MQ0F=0;ICB=1;HOB=0.5;AC=1;AN=2;DP4=9,11,1,2;MQ=49	GT:PL:AD	0/1:48,0,255:20,3
NC_003283.11	20072965	.	catatatatatatatatatatatatatatata	catatatatatatatatatatatatatata	51	.	INDEL;IDV=5;IMF=0.263158;DP=19;VDB=0.0661127;SGB=-0.590765;MQSB=1;MQ0F=0;ICB=1;HOB=0.5;AC=1;AN=2;DP4=3,5,1,4;MQ=50	GT:PL:AD	0/1:85,0,255:8,4
NC_003283.11	20075655	.	ttatatatatatatatatatatatatatatat	tTAtatatatatatatatatatatatatatatat	80	.	INDEL;IDV=4;IMF=0.307692;DP=13;VDB=0.488105;SGB=-0.556411;MQSB=0.974597;MQ0F=0;ICB=1;HOB=0.5;AC=1;AN=2;DP4=3,2,1,3;MQ=50	GT:PL:AD	0/1:113,0,136:5,3
NC_003283.11	20077675	.	aatatatatatatatata	aATatatatatatatatata	73	.	INDEL;IDV=6;IMF=0.206897;DP=29;VDB=0.253381;SGB=-0.616816;MQSB=0.986249;MQ0F=0;ICB=1;HOB=0.5;AC=1;AN=2;DP4=11,8,4,2;MQ=49	GT:PL:AD	0/1:107,0,255:19,5
NC_003283.11	20094297	.	gttattattattattattattattattattattattatt	gttattattattattattattattattattattatt	78	.	INDEL;IDV=5;IMF=0.166667;DP=30;VDB=0.0193081;SGB=-0.590765;MQSB=0.740818;MQ0F=0;ICB=1;HOB=0.5;AC=1;AN=2;DP4=8,8,3,2;MQ=49	GT:PL:AD	0/1:112,0,255:16,4
NC_003283.11	20163654	.	aatatatatatatata	aATatatatatatatata	43.8406	.	INDEL;IDV=4;IMF=0.166667;DP=24;VDB=0.069932;SGB=-0.556411;MQSB=0.924723;MQ0F=0;ICB=1;HOB=0.5;AC=1;AN=2;DP4=9,9,3,1;MQ=49	GT:PL:AD	0/1:79,0,255:18,3
NC_003283.11	20217899	.	acccccccccccccc	acccccccccccc	16.9611	.	INDEL;IDV=26;IMF=0.764706;DP=34;VDB=0.0314848;SGB=-0.692831;MQSB=1;MQ0F=0;AC=2;AN=2;DP4=1,2,13,11;MQ=50	GT:PL:AD	1/1:52,21,8:3,9
NC_003283.11	20240192	.	gtttt	gTtttt	85	.	INDEL;IDV=23;IMF=0.605263;DP=38;VDB=0.56138;SGB=-0.670168;MQSB=0.370932;MQ0F=0;ICB=1;HOB=0.5;AC=1;AN=2;DP4=7,4,4,6;MQ=44	GT:PL:AD	0/1:118,0,129:11,10
NC_003283.11	20240277	.	gtttt	gTtttt	98	.	INDEL;IDV=14;IMF=0.5;DP=28;VDB=0.726181;SGB=-0.670168;MQSB=0.86753;MQ0F=0;ICB=1;HOB=0.5;AC=1;AN=2;DP4=6,2,4,6;MQ=45	GT:PL:AD	0/1:131,0,98:8,10
NC_003283.11	20328296	.	cg	c	225	.	INDEL;IDV=38;IMF=1;DP=38;VDB=0.825811;SGB=-0.693141;MQSB=0.967004;MQ0F=0;AC=2;AN=2;DP4=0,0,20,17;MQ=49	GT:PL:AD	1/1:255,111,0:0,37
NC_003283.11	20446736	.	attttttttt	aTttttttttt	58	.	INDEL;IDV=25;IMF=0.961538;DP=26;VDB=0.209278;SGB=-0.692717;MQSB=0.904837;MQ0F=0;AC=2;AN=2;DP4=1,0,14,9;MQ=49	GT:PL:AD	1/1:85,58,0:1,23
NC_003283.11	20447904	.	gaaaaaa	gAaaaaaa	138	.	INDEL;IDV=26;IMF=0.896552;DP=29;VDB=0.549705;SGB=-0.693021;MQSB=1;MQ0F=0;AC=2;AN=2;DP4=0,0,13,14;MQ=50	GT:PL:AD	1/1:168,81,0:0,27
NC_003283.11	20494813	.	gaaaatctcagattttcactaaaaatctca	gaaaatctca	225	.	INDEL;IDV=11;IMF=0.366667;DP=30;VDB=0.226691;SGB=-0.692562;MQSB=0.174113;MQ0F=0;AC=2;AN=2;DP4=0,0,9,13;MQ=41	GT:PL:AD	1/1:255,66,0:0,22
NC_003283.11	20578215	.	gc	gCc	225	.	INDEL;IDV=50;IMF=0.980392;DP=51;VDB=0.350624;SGB=-0.693146;MQSB=0.960789;MQ0F=0;AC=2;AN=2;DP4=0,0,20,24;MQ=49	GT:PL:AD	1/1:255,132,0:0,44
NC_003283.11	20591127	.	gtatatatatatatatatatat	gTAtatatatatatatatatatat	22.0035	.	INDEL;IDV=2;IMF=0.181818;DP=11;VDB=0.0168017;SGB=-0.511536;MQ0F=0;ICB=1;HOB=0.5;AC=1;AN=2;DP4=7,0,3,0;MQ=50	GT:PL:AD	0/1:56,0,156:7,2
NC_003283.11	20592533	.	gtatatatatatatatatatatatatatatat	gTAtatatatatatatatatatatatatatatat	11.5051	.	INDEL;IDV=4;IMF=0.210526;DP=19;VDB=0.202213;SGB=-0.556411;MQSB=0.935229;MQ0F=0;ICB=1;HOB=0.5;AC=1;AN=2;DP4=2,7,3,1;MQ=49	GT:PL:AD	0/1:46,0,213:9,2
NC_003283.11	20656002	.	aggggggggggg	aGggggggggggg	3.7746	.	INDEL;IDV=6;IMF=0.75;DP=8;VDB=0.592253;SGB=-0.616816;MQ0F=0;AC=2;AN=2;DP4=0,0,6,0;MQ=49	GT:PL:AD	1/1:31,18,0:0,6
NC_003283.11	20775955	.	caaaaaaaaaaa	caaaaaaaaaa	58	.	INDEL;IDV=45;IMF=0.9375;DP=48;VDB=0.353179;SGB=-0.693144;MQSB=1;MQ0F=0;AC=2;AN=2;DP4=0,0,16,23;MQ=50	GT:PL:AD	1/1:88,117,0:0,39
NC_003283.11	20873346	.	tcacacacacacacacacacacacacacacacacacacacacacacac	tCAcacacacacacacacacacacacacacacacacacacacacacacac	79	.	INDEL;IDV=9;IMF=0.346154;DP=26;VDB=0.000717676;SGB=-0.651104;MQSB=0.957193;MQ0F=0;ICB=1;HOB=0.5;AC=1;AN=2;DP4=7,4,5,3;MQ=47	GT:PL:AD	0/1:112,0,216:11,4
NC_003284.9	5526	.	GTGAGctgagct	Gtgagct	225	.	INDEL;IDV=58;IMF=0.90625;DP=64;VDB=0.0725513;SGB=-0.693147;MQSB=0.989536;MQ0F=0;AC=2;AN=2;DP4=0,0,26,33;MQ=49	GT:PL:AD	1/1:255,178,0:0,59
NC_003284.9	5703	.	ATT	ATTT	213	.	INDEL;IDV=83;IMF=0.902174;DP=92;VDB=2.30283e-06;SGB=-0.693147;MQSB=0.931063;MQ0F=0;AC=2;AN=2;DP4=0,0,33,22;MQ=49	GT:PL:AD	1/1:243,166,0:0,55
NC_003284.9	9603	.	attttttttttt	atttttttttt	45.9866	.	INDEL;IDV=50;IMF=0.847458;DP=59;VDB=0.0030092;SGB=-0.693147;MQSB=0.981562;MQ0F=0;AC=2;AN=2;DP4=2,3,18,28;MQ=49	GT:PL:AD	1/1:73,84,0:5,44
NC_003284.9	21209	.	gGGTCCCG	gG	72	.	INDEL;IDV=20;IMF=0.212766;DP=94;VDB=0.0753177;SGB=-0.686358;MQSB=0.826352;MQ0F=0;ICB=1;HOB=0.5;AC=1;AN=2;DP4=44,29,9,5;MQ=48	GT:PL:AD	0/1:108,0,255:73,14
NC_003284.9	21360	.	tc	tCc	222	.	INDEL;IDV=28;IMF=0.285714;DP=98;VDB=0.969823;SGB=-0.693079;MQSB=0.265718;MQ0F=0;ICB=1;HOB=0.5;AC=1;AN=2;DP4=26,36,18,11;MQ=46	GT:PL:AD	0/1:255,0,255:62,28
NC_003284.9	21431	.	caa	cAaa	94	.	INDEL;IDV=20;IMF=0.263158;DP=76;VDB=0.0106318;SGB=-0.691153;MQSB=0.977825;MQ0F=0;ICB=1;HOB=0.5;AC=1;AN=2;DP4=27,25,10,8;MQ=44	GT:PL:AD	0/1:128,0,255:52,18
NC_003284.9	59020	.	gc	gCc	225	.	INDEL;IDV=23;IMF=0.821429;DP=28;VDB=0.819541;SGB=-0.693021;MQSB=0.682307;MQ0F=0;AC=2;AN=2;DP4=0,0,18,9;MQ=45	GT:PL:AD	1/1:255,81,0:0,27
NC_003284.9	115505	.	catatatatatatatatatatatatatat	cATatatatatatatatatatatatatatat	54	.	INDEL;IDV=7;IMF=0.291667;DP=24;VDB=0.00506874;SGB=-0.590765;MQSB=0.943335;MQ0F=0;ICB=1;HOB=0.5;AC=1;AN=2;DP4=6,6,4,1;MQ=49	GT:PL:AD	0/1:88,0,255:12,3
NC_003284.9	295956	.	ttctctctctctctctct	ttctctctctctctct	6.08152	.	INDEL;IDV=3;IMF=0.142857;DP=21;VDB=0.392122;SGB=-0.511536;MQSB=0.851535;MQ0F=0;ICB=1;HOB=0.5;AC=1;AN=2;DP4=4,13,0,3;MQ=49	GT:PL:AD	0/1:41,0,255:17,3
NC_003284.9	320952	.	agg	aGgg	225	.	INDEL;IDV=21;IMF=0.875;DP=24;VDB=0.750214;SGB=-0.692717;MQSB=0.931063;MQ0F=0;AC=2;AN=2;DP4=0,0,9,14;MQ=46	GT:PL:AD	1/1:255,69,0:0,23
NC_003284.9	348173	.	CAA	CAAA	198	.	INDEL;IDV=29;IMF=0.966667;DP=30;VDB=0.0382225;SGB=-0.691153;MQSB=1;MQ0F=0;AC=2;AN=2;DP4=0,0,7,11;MQ=50	GT:PL:AD	1/1:228,54,0:0,18
NC_003284.9	351367	.	CGG	CGGG	185	.	INDEL;IDV=11;IMF=0.785714;DP=14;VDB=0.972518;SGB=-0.676189;MQSB=1;MQ0F=0;AC=2;AN=2;DP4=0,0,1,10;MQ=47	GT:PL:AD	1/1:215,33,0:0,11
NC_003284.9	352596	.	TGG	TGGGG	225	.	INDEL;IDV=15;IMF=1;DP=15;VDB=0.801464;SGB=-0.680642;MQSB=0.352725;MQ0F=0;AC=2;AN=2;DP4=0,0,4,8;MQ=37	GT:PL:AD	1/1:255,36,0:0,12
NC_003284.9	379723	.	gc	gCc	225	.	INDEL;IDV=39;IMF=0.975;DP=40;VDB=0.24905;SGB=-0.693127;MQSB=0.863243;MQ0F=0;AC=2;AN=2;DP4=0,0,15,18;MQ=49	GT:PL:AD	1/1:255,99,0:0,33
NC_003284.9	381257	.	GTC	GTCTC	225	.	INDEL;IDV=33;IMF=0.970588;DP=34;VDB=0.64481;SGB=-0.693132;MQSB=0.84246;MQ0F=0;AC=2;AN=2;DP4=0,0,17,17;MQ=49	GT:PL:AD	1/1:255,102,0:0,34
NC_003284.9	396875	.	gtatatatatatatatatatatatatatat	gTAtatatatatatatatatatatatatatat	108	.	INDEL;IDV=8;IMF=0.380952;DP=21;VDB=0.0326785;SGB=-0.651104;MQSB=0.943335;MQ0F=0;ICB=1;HOB=0.5;AC=1;AN=2;DP4=4,5,3,5;MQ=49	GT:PL:AD	0/1:141,0,192:9,5
NC_003284.9	425400	.	CTTT	CTTTT	167	.	INDEL;IDV=40;IMF=0.888889;DP=45;VDB=0.000314583;SGB=-0.670168;MQSB=1.00775;MQ0F=0;AC=2;AN=2;DP4=0,0,6,4;MQ=50	GT:PL:AD	1/1:197,30,0:0,10
NC_003284.9	425461	.	Tg	TGg	156	.	INDEL;IDV=48;IMF=0.979592;DP=49;VDB=0.000366569;SGB=-0.651104;MQSB=1;MQ0F=0;AC=2;AN=2;DP4=0,0,2,6;MQ=50	GT:PL:AD	1/1:186,24,0:0,8
NC_003284.9	476250	.	gtatatatatatatatatatatatatatatatat	gtatatatatatatatatatatatatatatat	18.7704	.	INDEL;IDV=5;IMF=0.5;DP=10;VDB=0.196869;SGB=-0.590765;MQSB=1;MQ0F=0;ICB=1;HOB=0.5;AC=1;AN=2;DP4=1,1,1,4;MQ=50	GT:PL:AD	0/1:51,0,68:2,3
NC_003284.9	491243	.	TCCCC	TCCCCC	225	.	INDEL;IDV=36;IMF=0.857143;DP=42;VDB=0.541801;SGB=-0.693144;MQSB=0.976835;MQ0F=0;AC=2;AN=2;DP4=0,0,15,24;MQ=49	GT:PL:AD	1/1:255,117,0:0,39
NC_003284.9	509316	.	ttatatatatatatatat	ttatatatatatatat	11.871	.	INDEL;IDV=7;IMF=0.170732;DP=41;VDB=0.144071;SGB=-0.636426;MQSB=0.86813;MQ0F=0;ICB=1;HOB=0.5;AC=1;AN=2;DP4=10,15,4,3;MQ=49	GT:PL:AD	0/1:47,0,255:25,4
NC_003284.9	524137	.	gtttttttt	gttttttt	54	.	INDEL;IDV=26;IMF=0.896552;DP=29;VDB=0.578301;SGB=-0.692914;MQSB=0.000788141;MQ0F=0.0689655;AC=2;AN=2;DP4=0,2,18,7;MQ=33	GT:PL:AD	1/1:81,56,0:2,25
NC_003284.9	533362	.	GAAAAAAA	GAAAAAAAA	63	.	INDEL;IDV=26;IMF=0.866667;DP=30;VDB=0.568807;SGB=-0.692914;MQSB=0.977696;MQ0F=0;AC=2;AN=2;DP4=0,2,19,6;MQ=49	GT:PL:AD	1/1:90,51,0:2,25
NC_003284.9	538145	.	ac	a	228	.	INDEL;IDV=25;IMF=0.961538;DP=26;VDB=0.394843;SGB=-0.692562;MQSB=1;MQ0F=0;AC=2;AN=2;DP4=1,0,11,11;MQ=41	GT:PL:AD	1/1:255,53,0:1,22
NC_003284.9	544529	.	atttttttt	aTtttttttt	87	.	INDEL;IDV=42;IMF=0.857143;DP=49;VDB=0.422509;SGB=-0.693143;MQSB=0.998278;MQ0F=0;AC=2;AN=2;DP4=0,0,17,21;MQ=49	GT:PL:AD	1/1:117,114,0:0,38
NC_003284.9	664932	.	ttatatatatatatatatatatatatatatatatatatatatatatatatatatatatatatatatatatatat	ttatatatatatatatatatatatatatatatatatatat,ttatatatatatatatatatatatatatatatatat	110	.	INDEL;IDV=5;IMF=0.555556;DP=9;VDB=0.010738;SGB=-0.590765;MQSB=1;MQ0F=0;AC=1,1;AN=2;DP4=0,0,3,2;MQ=50	GT:PL:AD	1/2:169,46,37,129,0,126:0,3,1
NC_003284.9	760651	.	gcccccccccccccccccccc	gcccccccccccccccc	3.23685	.	INDEL;IDV=5;IMF=0.714286;DP=7;VDB=0.491115;SGB=-0.556411;MQ0F=0;AC=2;AN=2;DP4=0,0,0,4;MQ=50	GT:PL:AD	1/1:30,6,0:0,2
NC_003284.9	837210	.	GC	GCC	225	.	INDEL;IDV=27;IMF=0.931035;DP=29;VDB=0.0919363;SGB=-0.692976;MQSB=0.785742;MQ0F=0;AC=2;AN=2;DP4=0,0,18,8;MQ=46	GT:PL:AD	1/1:255,78,0:0,26
NC_003284.9	943892	.	ccacaatgggtctcgtcac	ccac	159	.	INDEL;IDV=7;IMF=0.21875;DP=32;VDB=0.504889;SGB=-0.636426;MQSB=0.973855;MQ0F=0;ICB=1;HOB=0.5;AC=1;AN=2;DP4=8,15,5,2;MQ=47	GT:PL:AD	0/1:193,0,255:23,7
NC_003284.9	984582	.	aagagagagagagagagagagagagagagagagagaga	aAGagagagagagagagagagagagagagagagagagaga	121	.	INDEL;IDV=11;IMF=0.297297;DP=37;VDB=0.0969393;SGB=-0.676189;MQSB=0.98872;MQ0F=0;ICB=1;HOB=0.5;AC=1;AN=2;DP4=10,9,9,2;MQ=49	GT:PL:AD	0/1:155,0,255:19,6
NC_003284.9	1058696	.	ctttttttttt	cTtttttttttt	40.8871	.	INDEL;IDV=33;IMF=0.767442;DP=43;VDB=0.097594;SGB=-0.69311;MQSB=0.961412;MQ0F=0;AC=2;AN=2;DP4=2,2,16,15;MQ=49	GT:PL:AD	1/1:68,48,0:4,28
NC_003284.9	1065719	.	aatatatatatatatatata	aATatatatatatatatatata	134	.	INDEL;IDV=10;IMF=0.333333;DP=30;VDB=0.0321417;SGB=-0.670168;MQSB=0.995682;MQ0F=0;ICB=1;HOB=0.5;AC=1;AN=2;DP4=8,5,2,8;MQ=49	GT:PL:AD	0/1:167,0,255:13,6
NC_003284.9	1088717	.	gcacacacacacacacacacacacacacacaca	gcacacacacacacacacacacacacacaca	93	.	INDEL;IDV=8;IMF=0.205128;DP=39;VDB=0.134471;SGB=-0.651104;MQSB=0.949789;MQ0F=0;ICB=1;HOB=0.5;AC=1;AN=2;DP4=15,9,2,6;MQ=49	GT:PL:AD	0/1:128,0,255:24,7
NC_003284.9	1090239	.	gcccccccccccccccccc	gcccccccccccccc	16.765	.	INDEL;IDV=5;IMF=0.625;DP=7;VDB=0.226768;SGB=-0.590765;MQ0F=0;AC=2;AN=2;DP4=0,0,0,5;MQ=49	GT:PL:AD	1/1:66,29,20:0,3
NC_003284.9	1103845	.	cctctctctctctctctctct	cctctctctctctctctct	4.17714	.	INDEL;IDV=8;IMF=0.216216;DP=36;VDB=0.0421216;SGB=-0.616816;MQSB=1;MQ0F=0;ICB=1;HOB=0.5;AC=1;AN=2;DP4=9,11,2,4;MQ=50	GT:PL:AD	0/1:38,0,255:20,3
NC_003284.9	1178042	.	gatatatatatatatatatatatatatatatat	gatatatatatatatatatatatatatatat	42.1183	.	INDEL;IDV=8;IMF=0.296296;DP=27;VDB=0.349544;SGB=-0.636426;MQSB=1;MQ0F=0;ICB=1;HOB=0.5;AC=1;AN=2;DP4=7,4,1,6;MQ=50	GT:PL:AD	0/1:76,0,242:11,4
NC_003284.9	1273106	.	aatatatatatatatatatatat	aatatatatatatatatatat	127	.	INDEL;IDV=8;IMF=0.333333;DP=24;VDB=0.00339671;SGB=-0.651104;MQSB=0.916401;MQ0F=0;ICB=1;HOB=0.5;AC=1;AN=2;DP4=4,8,5,3;MQ=49	GT:PL:AD	0/1:160,0,255:12,6
NC_003284.9	1345382	.	ctatatatatatatatatatat	cTAtatatatatatatatatatat	168	.	INDEL;IDV=17;IMF=0.377778;DP=45;VDB=0.281724;SGB=-0.690438;MQSB=0.968532;MQ0F=0;ICB=1;HOB=0.5;AC=1;AN=2;DP4=11,11,8,9;MQ=49	GT:PL:AD	0/1:201,0,255:22,9
NC_003284.9	1397903	.	ACGCGCGCGCGCG	ACGCGCGCGCGCGCG	228	.	INDEL;IDV=27;IMF=0.771429;DP=35;VDB=0.120937;SGB=-0.69311;MQSB=0.968015;MQ0F=0;AC=2;AN=2;DP4=2,0,17,14;MQ=49	GT:PL:AD	1/1:255,13,0:2,31
NC_003284.9	1429258	.	tcacacacacacacacacacacacacaca	tcacacacacacacacacacacacaca	70	.	INDEL;IDV=7;IMF=0.259259;DP=27;VDB=0.0650137;SGB=-0.616816;MQSB=0.924089;MQ0F=0;ICB=1;HOB=0.5;AC=1;AN=2;DP4=5,7,4,2;MQ=49	GT:PL:AD	0/1:104,0,255:12,4
NC_003284.9	1509928	.	TCCTTg	T	225	.	INDEL;IDV=35;IMF=0.945946;DP=36;VDB=0.30641;SGB=-0.693132;MQSB=0.996181;MQ0F=0;AC=2;AN=2;DP4=0,0,20,14;MQ=49	GT:PL:AD	1/1:255,102,0:0,34
NC_003284.9	1520220	.	gtctctctctctctctctctctctctct	gtctctctctctctctctctctctct	10.1669	.	INDEL;IDV=6;IMF=0.146341;DP=41;VDB=0.0694298;SGB=-0.616816;MQSB=0.884952;MQ0F=0;ICB=1;HOB=0.5;AC=1;AN=2;DP4=14,9,4,2;MQ=49	GT:PL:AD	0/1:46,0,255:23,3
NC_003284.9	1562036	.	catatatatatatat	cATatatatatatatat	67	.	INDEL;IDV=5;IMF=0.15625;DP=32;VDB=0.226512;SGB=-0.590765;MQSB=0.937378;MQ0F=0;ICB=1;HOB=0.5;AC=1;AN=2;DP4=16,6,4,1;MQ=49	GT:PL:AD	0/1:102,0,255:22,4
NC_003284.9	1615121	.	GCCCC	GCCC	15.5372	.	INDEL;IDV=38;IMF=0.95;DP=40;VDB=0.02;SGB=-0.453602;MQ0F=0;AC=2;AN=2;DP4=0,0,0,2;MQ=50	GT:PL:AD	1/1:45,6,0:0,2
NC_003284.9	1643550	.	gttttt	gtttt	61	.	INDEL;IDV=18;IMF=0.5625;DP=32;VDB=0.964947;SGB=-0.689466;MQSB=0.542584;MQ0F=0;ICB=1;HOB=0.5;AC=1;AN=2;DP4=3,3,13,3;MQ=45	GT:PL:AD	0/1:94,0,42:6,16
NC_003284.9	1645685	.	gtttttttttt	gTtttttttttt	47.4183	.	INDEL;IDV=14;IMF=0.636364;DP=22;VDB=0.133537;SGB=-0.689466;MQSB=1;MQ0F=0;AC=2;AN=2;DP4=0,0,6,10;MQ=50	GT:PL:AD	1/1:77,45,0:0,15
NC_003284.9	1802842	.	gtatatatatatatatatatatat	gtatatatatatatatatatat	4.30843	.	INDEL;IDV=3;IMF=0.125;DP=24;VDB=0.0663;SGB=-0.511536;MQSB=0.933674;MQ0F=0;ICB=1;HOB=0.5;AC=1;AN=2;DP4=5,8,2,1;MQ=49	GT:PL:AD	0/1:38,0,255:13,2
NC_003284.9	1883763	.	t	tG	56	.	INDEL;IDV=22;IMF=0.323529;DP=68;VDB=0.584803;SGB=-0.692067;MQSB=0.548778;MQ0F=0.0441176;ICB=1;HOB=0.5;AC=1;AN=2;DP4=6,23,8,12;MQ=31	GT:PL:AD	0/1:90,0,255:29,20
NC_003284.9	1884487	.	taaaaa	tAaaaaa	137	.	INDEL;IDV=40;IMF=0.851064;DP=47;VDB=0.295767;SGB=-0.693136;MQSB=0.0737543;MQ0F=0.0425532;AC=2;AN=2;DP4=0,0,9,26;MQ=27	GT:PL:AD	1/1:167,105,0:0,35
NC_003284.9	1885049	.	attttt	atttt	65	.	INDEL;IDV=22;IMF=0.5;DP=44;VDB=0.912942;SGB=-0.691153;MQSB=0.413833;MQ0F=0.0227273;ICB=1;HOB=0.5;AC=1;AN=2;DP4=7,9,11,7;MQ=33	GT:PL:AD	0/1:98,0,109:16,18
NC_003284.9	1887784	.	att	at	71	.	INDEL;IDV=17;IMF=0.261538;DP=63;VDB=0.728447;SGB=-0.690438;MQSB=0.923116;MQ0F=0.031746;ICB=1;HOB=0.5;AC=1;AN=2;DP4=16,16,9,8;MQ=40	GT:PL:AD	0/1:105,0,255:32,17
NC_003284.9	2002625	.	agaattcgaattc	agaattc	225	.	INDEL;IDV=17;IMF=0.944444;DP=18;VDB=0.62628;SGB=-0.690438;MQSB=1;MQ0F=0;AC=2;AN=2;DP4=0,0,10,7;MQ=50	GT:PL:AD	1/1:255,51,0:0,17
NC_003284.9	2043257	.	atgtgtgtgtgtgtgtgtgtgtgtgtgtgtgtgtgtgtgtgtgtgtgtgtgtgtgtgtgtgtgtgtgtgtgtgtgtg	atgtgtgtgtgtgtgtgtgtgtgtgtgtgtgtgtgtgtgtgtgtgtgtgtgtgtgtgtgtgtgtgtgtgtgtgtg	61	.	INDEL;IDV=7;IMF=0.28;DP=25;VDB=0.38;SGB=-0.453602;MQ0F=0;AC=2;AN=2;DP4=0,0,2,0;MQ=50	GT:PL:AD	1/1:91,6,0:0,2
NC_003284.9	2058288	.	attttt	atttt	18.1326	.	INDEL;IDV=80;IMF=0.418848;DP=191;VDB=0.186032;SGB=-0.693147;MQSB=0.0257908;MQ0F=0.141361;ICB=1;HOB=0.5;AC=1;AN=2;DP4=22,39,5,50;MQ=27	GT:PL:AD	0/1:51,0,137:61,55
NC_003284.9	2059151	.	cgggtctcaccacgatgggtctcaccacgatgggtctccccacgatgggtctc	cGGGTCTCACCACGATgggtctcaccacgatgggtctcaccacgatgggtctccccacgatgggtctc	222	.	INDEL;IDV=13;IMF=0.166667;DP=78;VDB=5.48853e-09;SGB=-0.693021;MQSB=0.600678;MQ0F=0;ICB=1;HOB=0.5;AC=1;AN=2;DP4=11,16,13,14;MQ=44	GT:PL:AD	0/1:255,0,248:27,27
NC_003284.9	2078717	.	gtttttttttt	gTtttttttttt	30.2915	.	INDEL;IDV=32;IMF=0.820513;DP=39;VDB=0.564445;SGB=-0.69311;MQSB=0.935725;MQ0F=0;AC=2;AN=2;DP4=0,1,19,12;MQ=49	GT:PL:AD	1/1:57,67,0:1,26
NC_003284.9	2185435	.	acccccccccccccccccccc	accccccccccccccc	27.5477	.	INDEL;IDV=5;IMF=0.555556;DP=7;VDB=0.121446;SGB=-0.556411;MQ0F=0;AC=2;AN=2;DP4=0,0,0,4;MQ=50	GT:PL:AD	1/1:75,27,18:0,3
NC_003284.9	2234462	.	CA	CAA	225	.	INDEL;IDV=33;IMF=0.942857;DP=35;VDB=0.965289;SGB=-0.69311;MQSB=0.914584;MQ0F=0;AC=2;AN=2;DP4=0,0,10,21;MQ=49	GT:PL:AD	1/1:255,93,0:0,31
NC_003284.9	2248873	.	gtatatatatatatata	gTAtatatatatatatata	65	.	INDEL;IDV=3;IMF=0.2;DP=15;VDB=0.413129;SGB=-0.511536;MQSB=0.84246;MQ0F=0;ICB=1;HOB=0.5;AC=1;AN=2;DP4=7,3,1,2;MQ=49	GT:PL:AD	0/1:99,0,228:10,3
NC_003284.9	2267583	.	aatatatatatatatatata	aatatatatatatatata	16.5074	.	INDEL;IDV=7;IMF=0.241379;DP=29;VDB=0.0684998;SGB=-0.636426;MQSB=0.999479;MQ0F=0;ICB=1;HOB=0.5;AC=1;AN=2;DP4=11,5,4,3;MQ=47	GT:PL:AD	0/1:51,0,209:16,4
NC_003284.9	2282480	.	gttttttttttt	gtttttttttt	34.79	.	INDEL;IDV=32;IMF=0.711111;DP=42;VDB=0.755836;SGB=-0.693079;MQSB=0.962621;MQ0F=0;AC=2;AN=2;DP4=3,2,15,14;MQ=49	GT:PL:AD	1/1:62,45,0:5,29
NC_003284.9	2321910	.	tcacacacacacacacacacacacacacacacacacac	tcacacacacacacacacacacacacacacacacac	52	.	INDEL;IDV=6;IMF=0.2;DP=30;VDB=0.00233247;SGB=-0.616816;MQSB=1;MQ0F=0;ICB=1;HOB=0.5;AC=1;AN=2;DP4=8,9,4,2;MQ=48	GT:PL:AD	0/1:87,0,255:17,4
NC_003284.9	2367019	.	gatatatatatatatatatata	gATatatatatatatatatatata	69	.	INDEL;IDV=4;IMF=0.307692;DP=13;VDB=0.612413;SGB=-0.590765;MQSB=0.916482;MQ0F=0;ICB=1;HOB=0.5;AC=1;AN=2;DP4=3,2,4,1;MQ=49	GT:PL:AD	0/1:102,0,132:5,3
NC_003284.9	2367075	.	gtatatatatatatatatatatat	gTAtatatatatatatatatatatat	30.8589	.	INDEL;IDV=5;IMF=0.333333;DP=15;VDB=0.254982;SGB=-0.556411;MQSB=0.6821;MQ0F=0;ICB=1;HOB=0.5;AC=1;AN=2;DP4=5,3,2,2;MQ=49	GT:PL:AD	0/1:65,0,220:8,2
NC_003284.9	2368634	.	tacacacacacacacacacacacacacacacacacacacacac	tACacacacacacacacacacacacacacacacacacacacacac	153	.	INDEL;IDV=13;IMF=0.382353;DP=34;VDB=0.0237902;SGB=-0.680642;MQSB=0.866878;MQ0F=0;ICB=1;HOB=0.5;AC=1;AN=2;DP4=11,0,5,7;MQ=49	GT:PL:AD	0/1:186,0,161:11,6
NC_003284.9	2391704	.	gtttttttt	gTtttttttt	67	.	INDEL;IDV=44;IMF=0.846154;DP=52;VDB=0.852637;SGB=-0.693147;MQSB=1;MQ0F=0;AC=2;AN=2;DP4=0,0,27,19;MQ=50	GT:PL:AD	1/1:97,126,0:0,42
NC_003284.9	2412815	.	ctatatatatatatatat	cTAtatatatatatatatat	36.7405	.	INDEL;IDV=4;IMF=0.153846;DP=26;VDB=0.048268;SGB=-0.556411;MQSB=0.95891;MQ0F=0;ICB=1;HOB=0.5;AC=1;AN=2;DP4=10,7,3,1;MQ=49	GT:PL:AD	0/1:72,0,255:17,3
NC_003284.9	2428247	.	ctttt	cttt	219	.	INDEL;IDV=28;IMF=0.848485;DP=33;VDB=0.928223;SGB=-0.692976;MQSB=0.945959;MQ0F=0;AC=2;AN=2;DP4=0,0,13,13;MQ=49	GT:PL:AD	1/1:249,78,0:0,26
NC_003284.9	2428308	.	CT	CTT	193	.	INDEL;IDV=32;IMF=1;DP=32;VDB=0.00408047;SGB=-0.690438;MQSB=0.928603;MQ0F=0;AC=2;AN=2;DP4=0,0,8,9;MQ=49	GT:PL:AD	1/1:223,51,0:0,17
NC_003284.9	2529097	.	aatatatatatatatatatatatatatata	aATatatatatatatatatatatatatatata	13.1315	.	INDEL;IDV=7;IMF=0.25;DP=28;VDB=0.0283649;SGB=-0.651104;MQSB=0.67781;MQ0F=0;ICB=1;HOB=0.5;AC=1;AN=2;DP4=8,7,6,2;MQ=49	GT:PL:AD	0/1:48,0,255:15,3
NC_003284.9	2529718	.	ccacacacacacacacacacacacaca	ccacacacacacacacacacacaca	10.5933	.	INDEL;IDV=6;IMF=0.166667;DP=36;VDB=0.00313065;SGB=-0.616816;MQSB=0.912952;MQ0F=0;ICB=1;HOB=0.5;AC=1;AN=2;DP4=13,8,4,2;MQ=49	GT:PL:AD	0/1:46,0,255:21,4
NC_003284.9	2537533	.	caaaaaaaa	cAaaaaaaaa	92	.	INDEL;IDV=40;IMF=0.952381;DP=42;VDB=0.494955;SGB=-0.693144;MQSB=0.786628;MQ0F=0;AC=2;AN=2;DP4=0,0,15,24;MQ=49	GT:PL:AD	1/1:122,117,0:0,39
NC_003284.9	2545910	.	catatatatatatatatatatatat	cATatatatatatatatatatatatat	117	.	INDEL;IDV=11;IMF=0.323529;DP=34;VDB=0.58492;SGB=-0.636426;MQSB=0.95891;MQ0F=0;ICB=1;HOB=0.5;AC=1;AN=2;DP4=7,7,6,1;MQ=49	GT:PL:AD	0/1:150,0,255:14,5
NC_003284.9	2576660	.	ttctctctctctctctctctctctctctctctctctctctctctctctctctctct	ttctctctctctctctctctctctctctctctctctctctctctctctctctct	65	.	INDEL;IDV=6;IMF=0.171429;DP=35;VDB=0.76;SGB=-0.453602;MQSB=1;MQ0F=0;AC=2;AN=2;DP4=0,0,1,1;MQ=50	GT:PL:AD	1/1:95,6,0:0,2
NC_003284.9	2641359	.	aatatatatatatatat	aatatatatatatat	23.9981	.	INDEL;IDV=8;IMF=0.210526;DP=38;VDB=0.0389383;SGB=-0.636426;MQSB=1;MQ0F=0;ICB=1;HOB=0.5;AC=1;AN=2;DP4=15,11,1,6;MQ=50	GT:PL:AD	0/1:60,0,255:26,4
NC_003284.9	2665344	.	AACA	AA	225	.	INDEL;IDV=22;IMF=1;DP=22;VDB=0.720365;SGB=-0.692352;MQSB=1;MQ0F=0;AC=2;AN=2;DP4=0,0,12,9;MQ=50	GT:PL:AD	1/1:255,63,0:0,21
NC_003284.9	2767461	.	CCGCGCGCGC	CCGCGCGCGCGCGC	225	.	INDEL;IDV=25;IMF=0.806452;DP=31;VDB=0.102843;SGB=-0.693054;MQSB=1;MQ0F=0;AC=2;AN=2;DP4=0,0,13,15;MQ=50	GT:PL:AD	1/1:255,84,0:0,28
NC_003284.9	2826269	.	att	aTtt	225	.	INDEL;IDV=33;IMF=0.970588;DP=34;VDB=0.346213;SGB=-0.69311;MQSB=1;MQ0F=0;AC=2;AN=2;DP4=0,0,12,19;MQ=50	GT:PL:AD	1/1:255,93,0:0,31
NC_003284.9	2865763	.	cgagagagagagagagagag	cGAgagagagagagagagagag	3.11481	.	INDEL;IDV=4;IMF=0.114286;DP=35;VDB=0.558005;SGB=-0.556411;MQSB=0.987261;MQ0F=0;ICB=1;HOB=0.5;AC=1;AN=2;DP4=11,16,2,2;MQ=49	GT:PL:AD	0/1:37,0,255:27,3
NC_003284.9	2871197	.	atgtgtgtgtgtgtgtgtgtg	aTGtgtgtgtgtgtgtgtgtgtg	11.9768	.	INDEL;IDV=6;IMF=0.162162;DP=37;VDB=0.00531656;SGB=-0.616816;MQSB=0.165056;MQ0F=0;ICB=1;HOB=0.5;AC=1;AN=2;DP4=12,15,3,3;MQ=48	GT:PL:AD	0/1:48,0,255:27,3
NC_003284.9	2920630	.	gctctctctctctctct	gctctctctctctct	15.8917	.	INDEL;IDV=5;IMF=0.15625;DP=32;VDB=0.0969993;SGB=-0.590765;MQSB=0.793923;MQ0F=0;ICB=1;HOB=0.5;AC=1;AN=2;DP4=12,10,2,3;MQ=49	GT:PL:AD	0/1:52,0,255:22,3
NC_003284.9	2924433	.	ctgtgtgtgtgtgtgt	ctgtgtgtgtgtgt	18.1762	.	INDEL;IDV=5;IMF=0.172414;DP=29;VDB=0.0388814;SGB=-0.511536;MQSB=0.936864;MQ0F=0;ICB=1;HOB=0.5;AC=1;AN=2;DP4=10,9,1,2;MQ=49	GT:PL:AD	0/1:54,0,255:19,3
NC_003284.9	3007212	.	gttttcgtgtaacaatctattttt	gTTTTCGTGTAACAATCTATTttttcgtgtaacaatctattttt	225	.	INDEL;IDV=3;IMF=0.130435;DP=23;VDB=0.0781894;SGB=-0.691153;MQSB=0.896149;MQ0F=0;AC=2;AN=2;DP4=0,0,6,12;MQ=47	GT:PL:AD	1/1:255,54,0:0,18
NC_003284.9	3007287	.	atttttt	attttt	3.49639	.	INDEL;IDV=19;IMF=0.208791;DP=91;VDB=0.0080148;SGB=-0.690438;MQSB=0.000231231;MQ0F=0.0879121;ICB=1;HOB=0.5;AC=1;AN=2;DP4=30,6,13,4;MQ=21	GT:PL:AD	0/1:34,0,62:36,17
NC_003284.9	3027126	.	caaaaaaaaaaa	caaaaaaaaaa	49.4188	.	INDEL;IDV=36;IMF=0.878049;DP=41;VDB=0.191398;SGB=-0.693132;MQSB=0.998662;MQ0F=0;AC=2;AN=2;DP4=0,0,16,18;MQ=49	GT:PL:AD	1/1:79,96,0:0,32
NC_003284.9	3060467	.	gatatatatatatatatatatatatatatata	gATatatatatatatatatatatatatatatata	69	.	INDEL;IDV=7;IMF=0.304348;DP=23;VDB=0.0410456;SGB=-0.636426;MQSB=0.870697;MQ0F=0;ICB=1;HOB=0.5;AC=1;AN=2;DP4=9,3,4,3;MQ=49	GT:PL:AD	0/1:103,0,255:12,4
NC_003284.9	3066663	.	tacacacacacacacacacacacacacacacac	tacacacacacacacacacacacacacac	54	.	INDEL;IDV=6;IMF=0.193548;DP=31;VDB=0.0646298;SGB=-0.616816;MQSB=0.130731;MQ0F=0;ICB=1;HOB=0.5;AC=1;AN=2;DP4=9,4,4,2;MQ=48	GT:PL:AD	0/1:88,0,254:13,3
NC_003284.9	3085546	.	attttttttt	aTttttttttt	53	.	INDEL;IDV=26;IMF=0.866667;DP=30;VDB=0.213826;SGB=-0.693021;MQSB=1;MQ0F=0;AC=2;AN=2;DP4=0,0,15,12;MQ=50	GT:PL:AD	1/1:84,70,1:0,23
NC_003284.9	3102876	.	caa	ca	74	.	INDEL;IDV=4;IMF=0.8;DP=5;VDB=0.820274;SGB=-0.556411;MQSB=1;MQ0F=0;AC=2;AN=2;DP4=0,0,1,3;MQ=49	GT:PL:AD	1/1:104,12,0:0,4
NC_003284.9	3158194	.	T	TTC	225	.	INDEL;IDV=26;IMF=0.962963;DP=27;VDB=0.181296;SGB=-0.692914;MQSB=0.793923;MQ0F=0;AC=2;AN=2;DP4=0,0,16,9;MQ=46	GT:PL:AD	1/1:255,75,0:0,25
NC_003284.9	3207467	.	ac	a	221	.	INDEL;IDV=30;IMF=0.9375;DP=32;VDB=0.57242;SGB=-0.691153;MQSB=0.76088;MQ0F=0;AC=2;AN=2;DP4=0,0,5,13;MQ=48	GT:PL:AD	1/1:251,54,0:0,18
NC_003284.9	3207508	.	TCC	TC	225	.	INDEL;IDV=36;IMF=1;DP=36;VDB=0.066049;SGB=-0.693079;MQSB=0.864629;MQ0F=0;AC=2;AN=2;DP4=0,0,18,11;MQ=47	GT:PL:AD	1/1:255,87,0:0,29
NC_003284.9	3214383	.	cttttt	cTttttt	156	.	INDEL;IDV=27;IMF=0.84375;DP=32;VDB=0.519081;SGB=-0.692831;MQSB=0.950498;MQ0F=0;AC=2;AN=2;DP4=0,0,13,11;MQ=49	GT:PL:AD	1/1:186,72,0:0,24
NC_003284.9	3220667	.	Agg	Ag	211	.	INDEL;IDV=40;IMF=1;DP=40;VDB=0.298595;SGB=-0.692831;MQSB=1;MQ0F=0;AC=2;AN=2;DP4=0,0,15,9;MQ=50	GT:PL:AD	1/1:241,72,0:0,24
NC_003284.9	3220688	.	AGG	AG	194	.	INDEL;IDV=40;IMF=0.952381;DP=41;VDB=0.061892;SGB=-0.693021;MQSB=0.977696;MQ0F=0;AC=2;AN=2;DP4=0,0,19,8;MQ=49	GT:PL:AD	1/1:224,81,0:0,27
NC_003284.9	3271341	.	taaaaaaaaa	tAaaaaaaaaa	56	.	INDEL;IDV=45;IMF=0.882353;DP=51;VDB=0.084846;SGB=-0.693147;MQSB=0.979692;MQ0F=0;AC=2;AN=2;DP4=1,0,27,18;MQ=49	GT:PL:AD	1/1:83,110,0:1,41
NC_003284.9	3314891	.	atttttttttt	aTtttttttttt	48.4223	.	INDEL;IDV=24;IMF=0.774194;DP=31;VDB=0.154787;SGB=-0.692717;MQSB=0.851535;MQ0F=0;AC=2;AN=2;DP4=0,0,9,14;MQ=49	GT:PL:AD	1/1:78,60,0:0,20
NC_003284.9	3385858	.	gcttcttcttcttcttcttcttcttctt	gcttcttcttcttcttcttcttctt	6.77507	.	INDEL;IDV=4;IMF=0.08;DP=50;VDB=0.278625;SGB=-0.556411;MQSB=0.997496;MQ0F=0;ICB=1;HOB=0.5;AC=1;AN=2;DP4=15,20,2,2;MQ=49	GT:PL:AD	0/1:43,0,255:35,4
NC_003284.9	3413738	.	attt	aTttt	225	.	INDEL;IDV=29;IMF=0.90625;DP=32;VDB=0.267755;SGB=-0.693079;MQSB=1;MQ0F=0;AC=2;AN=2;DP4=0,0,14,15;MQ=50	GT:PL:AD	1/1:255,87,0:0,29
NC_003284.9	3472936	.	TGGGGGGGGGG	TGGGGGGGGGGG	10.4803	.	INDEL;IDV=14;IMF=0.736842;DP=19;VDB=0.589161;SGB=-0.680642;MQSB=1;MQ0F=0;AC=2;AN=2;DP4=1,0,11,1;MQ=48	GT:PL:AD	1/1:37,24,0:1,11
NC_003284.9	3631579	.	C	CCCAGTTGTCAT	31.3074	.	INDEL;IDV=5;IMF=0.0520833;DP=85;VDB=0.978299;SGB=-0.688148;MQSB=0.599045;MQ0F=0.0117647;ICB=1;HOB=0.5;AC=1;AN=2;DP4=17,12,10,5;MQ=26	GT:PL:AD	0/1:65,0,238:29,15
NC_003284.9	3837852	.	agtgtgtgtgtgtgtgtgtgtgtgt	aGTgtgtgtgtgtgtgtgtgtgtgtgt	26.5686	.	INDEL;IDV=3;IMF=0.103448;DP=29;VDB=0.249093;SGB=-0.511536;MQSB=0.889418;MQ0F=0;ICB=1;HOB=0.5;AC=1;AN=2;DP4=8,12,0,3;MQ=49	GT:PL:AD	0/1:62,0,255:20,3
NC_003284.9	3860506	.	gttttttttt	gTttttttttt	54	.	INDEL;IDV=36;IMF=0.9;DP=40;VDB=0.943689;SGB=-0.693127;MQSB=0.998662;MQ0F=0;AC=2;AN=2;DP4=1,0,17,16;MQ=48	GT:PL:AD	1/1:84,75,3:1,28
NC_003284.9	3867534	.	atgt	aTGtgt	225	.	INDEL;IDV=34;IMF=0.944444;DP=36;VDB=0.687286;SGB=-0.693127;MQSB=0.948805;MQ0F=0;AC=2;AN=2;DP4=0,0,17,16;MQ=49	GT:PL:AD	1/1:255,99,0:0,33
NC_003284.9	3867994	.	gctctctctctctctctctctct	gctctctctctctctctctct	22.4836	.	INDEL;IDV=5;IMF=0.172414;DP=29;VDB=0.427806;SGB=-0.590765;MQSB=0.84246;MQ0F=0;ICB=1;HOB=0.5;AC=1;AN=2;DP4=10,9,4,1;MQ=49	GT:PL:AD	0/1:58,0,255:19,4
NC_003284.9	3875662	.	gaaaaaaaa	gaaaaaaa	78	.	INDEL;IDV=33;IMF=0.916667;DP=36;VDB=0.064939;SGB=-0.693127;MQSB=1;MQ0F=0;AC=2;AN=2;DP4=0,0,18,15;MQ=50	GT:PL:AD	1/1:108,99,0:0,33
NC_003284.9	3902147	.	Cggg	C	40.4198	.	INDEL;IDV=4;IMF=0.571429;DP=7;VDB=0.516498;SGB=-0.556411;MQ0F=0;AC=2;AN=2;DP4=0,0,0,4;MQ=46	GT:PL:AD	1/1:71,10,1:0,3
NC_003284.9	4035066	.	tgtttctagctatatcgtatcgtttctagctatatcgtatcgt	tgtttctagctatatcgtatcgt	60	.	INDEL;IDV=10;IMF=0.16129;DP=62;VDB=0.0245472;SGB=-0.689466;MQSB=0.972379;MQ0F=0.0967742;ICB=1;HOB=0.5;AC=1;AN=2;DP4=16,15,11,5;MQ=27	GT:PL:AD	0/1:94,0,255:31,16
NC_003284.9	4038893	.	gtttt	gttt	147	.	INDEL;IDV=28;IMF=1;DP=28;VDB=0.831797;SGB=-0.692562;MQSB=0.393893;MQ0F=0.142857;AC=2;AN=2;DP4=0,0,14,8;MQ=29	GT:PL:AD	1/1:177,66,0:0,22
NC_003284.9	4071742	.	aatatatatatatatat	aATatatatatatatatat	7.797	.	INDEL;IDV=3;IMF=0.107143;DP=28;VDB=0.11641;SGB=-0.511536;MQSB=0.950498;MQ0F=0;ICB=1;HOB=0.5;AC=1;AN=2;DP4=10,11,1,2;MQ=49	GT:PL:AD	0/1:43,0,255:21,3
NC_003284.9	4095830	.	gttttttttt	gtttttttt	62	.	INDEL;IDV=40;IMF=0.97561;DP=41;VDB=0.937459;SGB=-0.693144;MQSB=0.900912;MQ0F=0;AC=2;AN=2;DP4=0,0,23,16;MQ=49	GT:PL:AD	1/1:92,117,0:0,39
NC_003284.9	4118503	.	catatatatatatatatatatatatat	catatatatatatatatatatat	102	.	INDEL;IDV=8;IMF=0.32;DP=25;VDB=0.0521195;SGB=-0.636426;MQSB=1;MQ0F=0;ICB=1;HOB=0.5;AC=1;AN=2;DP4=5,7,2,5;MQ=50	GT:PL:AD	0/1:135,0,255:12,4
NC_003284.9	4154927	.	gcacacacacacacacacacacacacacacacacaca	gCAcacacacacacacacacacacacacacacacacaca	207	.	INDEL;IDV=28;IMF=0.777778;DP=36;VDB=0.0122679;SGB=-0.693021;MQSB=1;MQ0F=0;AC=2;AN=2;DP4=0,0,11,16;MQ=50	GT:PL:AD	1/1:255,87,18:0,23
NC_003284.9	4216410	.	taaaaaaaa	tAaaaaaaaa	66	.	INDEL;IDV=26;IMF=0.866667;DP=30;VDB=0.249454;SGB=-0.692914;MQSB=0.914947;MQ0F=0;AC=2;AN=2;DP4=0,1,16,9;MQ=49	GT:PL:AD	1/1:93,63,0:1,25
NC_003284.9	4241821	.	A	AG	225	.	INDEL;IDV=26;IMF=0.928571;DP=28;VDB=0.243407;SGB=-0.692914;MQSB=0.997978;MQ0F=0;AC=2;AN=2;DP4=0,0,6,19;MQ=39	GT:PL:AD	1/1:255,75,0:0,25
NC_003284.9	4260461	.	TCTGCTGCTG	TCTGCTG	225	.	INDEL;IDV=42;IMF=0.976744;DP=43;VDB=0.0929345;SGB=-0.692976;MQSB=0.960078;MQ0F=0;AC=2;AN=2;DP4=0,0,15,11;MQ=49	GT:PL:AD	1/1:255,78,0:0,26
NC_003284.9	4319229	.	ttctctctctctctctctctctctctctctctctctctctctctctct	ttctctctctctctctctctctctctctctctctctctctct	34.3181	.	INDEL;IDV=5;IMF=0.208333;DP=24;VDB=5.43097e-05;SGB=-0.590765;MQSB=0.961166;MQ0F=0;ICB=1;HOB=0.5;AC=1;AN=2;DP4=4,4,2,3;MQ=50	GT:PL:AD	0/1:68,0,184:8,2
NC_003284.9	4388423	.	agtgtgtgtgtgtgtgtgtg	agtgtgtgtgtgtgtgtg	80	.	INDEL;IDV=6;IMF=0.130435;DP=46;VDB=0.0865667;SGB=-0.616816;MQSB=0.817158;MQ0F=0;ICB=1;HOB=0.5;AC=1;AN=2;DP4=21,11,3,3;MQ=49	GT:PL:AD	0/1:116,0,255:32,6
NC_003284.9	4423006	.	gatatatatatatatatatat	gATatatatatatatatatatat	169	.	INDEL;IDV=9;IMF=0.3;DP=30;VDB=0.128356;SGB=-0.662043;MQSB=0.919431;MQ0F=0;ICB=1;HOB=0.5;AC=1;AN=2;DP4=9,6,5,4;MQ=49	GT:PL:AD	0/1:202,0,255:15,8
NC_003284.9	4503852	.	gttttttttttttt	gTttttttttttttt	5.20204	.	INDEL;IDV=15;IMF=0.681818;DP=22;VDB=0.551262;SGB=-0.688148;MQSB=1;MQ0F=0;AC=2;AN=2;DP4=2,1,7,8;MQ=47	GT:PL:AD	1/1:31,16,0:3,12
NC_003284.9	4506969	.	ttctctctctctctctctct	ttctctctctctctctct	12.3059	.	INDEL;IDV=4;IMF=0.125;DP=32;VDB=0.0273794;SGB=-0.556411;MQSB=0.921963;MQ0F=0;ICB=1;HOB=0.5;AC=1;AN=2;DP4=7,12,3,1;MQ=49	GT:PL:AD	0/1:48,0,255:19,3
NC_003284.9	4556581	.	G	GCT	225	.	INDEL;IDV=37;IMF=0.840909;DP=44;VDB=0.969067;SGB=-0.693141;MQSB=0.967004;MQ0F=0;AC=2;AN=2;DP4=0,0,17,20;MQ=49	GT:PL:AD	1/1:255,111,0:0,37
NC_003284.9	4580357	.	ctatatatatatatatatatatata	cTAtatatatatatatatatatatata	57	.	INDEL;IDV=6;IMF=0.285714;DP=21;VDB=0.193982;SGB=-0.616816;MQSB=0.999167;MQ0F=0;ICB=1;HOB=0.5;AC=1;AN=2;DP4=5,8,4,2;MQ=49	GT:PL:AD	0/1:91,0,255:13,4
NC_003284.9	4662819	.	gaa	ga	173	.	INDEL;IDV=10;IMF=0.588235;DP=15;VDB=0.662696;SGB=-0.676189;MQSB=1;MQ0F=0;AC=2;AN=2;DP4=0,0,2,9;MQ=50	GT:PL:AD	1/1:203,33,0:0,11
NC_003284.9	4674025	.	gtttttttttt	gTtttttttttt	33.9741	.	INDEL;IDV=18;IMF=0.692308;DP=26;VDB=0.0397152;SGB=-0.692067;MQSB=1;MQ0F=0;AC=2;AN=2;DP4=0,2,12,8;MQ=50	GT:PL:AD	1/1:61,33,0:2,17
NC_003284.9	4700151	.	cgagagagagagagagagaga	cGAgagagagagagagagagaga	27.5775	.	INDEL;IDV=3;IMF=0.0967742;DP=31;VDB=0.323571;SGB=-0.511536;MQSB=0.935229;MQ0F=0;ICB=1;HOB=0.5;AC=1;AN=2;DP4=7,3,1,2;MQ=49	GT:PL:AD	0/1:62,0,227:10,2
NC_003284.9	4803230	.	aatatatatatatatatat	aatatatatatatatat	136	.	INDEL;IDV=12;IMF=0.26087;DP=46;VDB=0.170322;SGB=-0.680642;MQSB=0.962355;MQ0F=0;ICB=1;HOB=0.5;AC=1;AN=2;DP4=14,16,6,6;MQ=49	GT:PL:AD	0/1:170,0,255:30,9
NC_003284.9	4899883	.	accccccccccccccccccc	acccccccccccccccc	14.8217	.	INDEL;IDV=15;IMF=0.833333;DP=18;VDB=0.333578;SGB=-0.676189;MQ0F=0;AC=2;AN=2;DP4=0,0,0,11;MQ=49	GT:PL:AD	1/1:69,44,26:0,6
NC_003284.9	4907942	.	gaaaaaaaaaa	gAaaaaaaaaaa	57	.	INDEL;IDV=29;IMF=0.935484;DP=31;VDB=0.586159;SGB=-0.693054;MQSB=1;MQ0F=0;AC=2;AN=2;DP4=0,0,12,16;MQ=50	GT:PL:AD	1/1:87,78,0:0,26
NC_003284.9	4938587	.	AGATCGATC	AGATC	225	.	INDEL;IDV=28;IMF=0.933333;DP=30;VDB=0.32014;SGB=-0.693021;MQSB=0.958048;MQ0F=0;AC=2;AN=2;DP4=0,0,12,15;MQ=49	GT:PL:AD	1/1:255,81,0:0,27
NC_003284.9	4971511	.	aagagagagagagagaga	aagagagagagagaga	52	.	INDEL;IDV=6;IMF=0.157895;DP=38;VDB=0.0668422;SGB=-0.616816;MQSB=0.927041;MQ0F=0;ICB=1;HOB=0.5;AC=1;AN=2;DP4=11,15,1,5;MQ=49	GT:PL:AD	0/1:87,0,255:26,5
NC_003284.9	4978724	.	aagagagagagagagagagagaga	aagagagagagagagagagaga	20.4124	.	INDEL;IDV=5;IMF=0.125;DP=40;VDB=0.0740179;SGB=-0.590765;MQSB=0.894839;MQ0F=0;ICB=1;HOB=0.5;AC=1;AN=2;DP4=18,12,3,2;MQ=49	GT:PL:AD	0/1:57,0,255:30,4
NC_003284.9	5004561	.	GCCCC	GCCCCC	215	.	INDEL;IDV=28;IMF=0.965517;DP=29;VDB=0.187218;SGB=-0.693021;MQSB=0.0920716;MQ0F=0;AC=2;AN=2;DP4=0,0,10,17;MQ=40	GT:PL:AD	1/1:245,81,0:0,27
NC_003284.9	5056286	.	ctgtg	ctg	52	.	INDEL;IDV=9;IMF=0.130435;DP=69;VDB=0.99978;SGB=-0.662043;MQSB=0.156218;MQ0F=0;ICB=1;HOB=0.5;AC=1;AN=2;DP4=33,10,8,1;MQ=42	GT:PL:AD	0/1:88,0,255:43,9
NC_003284.9	5056473	.	ctg	cTGtg	158	.	INDEL;IDV=24;IMF=0.139535;DP=172;VDB=1.44168e-23;SGB=-0.692914;MQSB=0.991826;MQ0F=0.0348837;ICB=1;HOB=0.5;AC=1;AN=2;DP4=20,19,15,10;MQ=37	GT:PL:AD	0/1:192,0,255:39,25
NC_003284.9	5056498	.	ctg	cTGtg	222	.	INDEL;IDV=62;IMF=0.574074;DP=108;VDB=5.08922e-29;SGB=-0.693145;MQSB=0.401504;MQ0F=0.0462963;ICB=1;HOB=0.5;AC=1;AN=2;DP4=8,9,29,12;MQ=42	GT:PL:AD	0/1:255,0,255:17,41
NC_003284.9	5056541	.	ctgtg	ctg	101	.	INDEL;IDV=17;IMF=0.120567;DP=141;VDB=1.11745e-36;SGB=-0.692976;MQSB=0.971683;MQ0F=0.219858;ICB=1;HOB=0.5;AC=1;AN=2;DP4=44,14,15,11;MQ=20	GT:PL:AD	0/1:134,0,255:58,26
NC_003284.9	5131560	.	TG	TGG	225	.	INDEL;IDV=38;IMF=0.926829;DP=41;VDB=0.721813;SGB=-0.693144;MQSB=0.806037;MQ0F=0;AC=2;AN=2;DP4=0,0,16,23;MQ=49	GT:PL:AD	1/1:255,117,0:0,39
NC_003284.9	5140317	.	TG	TGAG	225	.	INDEL;IDV=24;IMF=0.888889;DP=27;VDB=1.71158e-05;SGB=-0.692717;MQSB=0.907354;MQ0F=0;AC=2;AN=2;DP4=0,0,9,14;MQ=48	GT:PL:AD	1/1:255,69,0:0,23
NC_003284.9	5140443	.	G	GCT	225	.	INDEL;IDV=7;IMF=1;DP=7;VDB=0.083858;SGB=-0.636426;MQSB=0.810265;MQ0F=0;AC=2;AN=2;DP4=0,0,4,3;MQ=47	GT:PL:AD	1/1:255,21,0:0,7
NC_003284.9	5210744	.	tagagagagagagagagagagagaga	tagagagagagagagagagagaga	166	.	INDEL;IDV=13;IMF=0.317073;DP=41;VDB=0.0573739;SGB=-0.680642;MQSB=0.996974;MQ0F=0;ICB=1;HOB=0.5;AC=1;AN=2;DP4=8,12,4,8;MQ=49	GT:PL:AD	0/1:199,0,255:20,9
NC_003284.9	5403172	.	C	CG	225	.	INDEL;IDV=44;IMF=0.916667;DP=48;VDB=0.376562;SGB=-0.693147;MQSB=0.706421;MQ0F=0;AC=2;AN=2;DP4=0,0,20,25;MQ=40	GT:PL:AD	1/1:255,135,0:0,45
NC_003284.9	5478296	.	tcacacacacacacacacacacacaca	tcacacacacacacacacacacaca	32.3766	.	INDEL;IDV=5;IMF=0.121951;DP=41;VDB=0.0546279;SGB=-0.590765;MQSB=0.873352;MQ0F=0;ICB=1;HOB=0.5;AC=1;AN=2;DP4=14,12,4,1;MQ=49	GT:PL:AD	0/1:68,0,255:26,4
NC_003284.9	5563939	.	gtttttttt	gTtttttttt	63	.	INDEL;IDV=34;IMF=0.894737;DP=38;VDB=0.410571;SGB=-0.693127;MQSB=0.997289;MQ0F=0;AC=2;AN=2;DP4=0,0,20,13;MQ=48	GT:PL:AD	1/1:93,87,0:0,29
NC_003284.9	5634575	.	gtttttt	gttttt	130	.	INDEL;IDV=41;IMF=0.931818;DP=44;VDB=0.119401;SGB=-0.693143;MQSB=0.648122;MQ0F=0;AC=2;AN=2;DP4=0,0,22,16;MQ=47	GT:PL:AD	1/1:160,114,0:0,38
NC_003284.9	5692054	.	tG	tGG	225	.	INDEL;IDV=23;IMF=0.92;DP=25;VDB=0.0213162;SGB=-0.692717;MQSB=1;MQ0F=0;AC=2;AN=2;DP4=0,0,10,13;MQ=50	GT:PL:AD	1/1:255,69,0:0,23
NC_003284.9	5726601	.	gtctctctctctctctctctctctctctctctctctctctctctctctctctctctctctctctctctctctctctctctctctctctctc	gtctctctctctctctctctctctctctctctctctctctctctctctctctctctctctctctctctctctctctctctctctctctc	52	.	INDEL;IDV=2;IMF=0.0909091;DP=22;VDB=0.48;SGB=-0.453602;MQSB=1;MQ0F=0;AC=2;AN=2;DP4=0,0,1,1;MQ=50	GT:PL:AD	1/1:82,6,0:0,2
NC_003284.9	5734014	.	aagagagagagagagagag	aagagagagagagagag	29.6341	.	INDEL;IDV=4;IMF=0.108108;DP=37;VDB=0.0990393;SGB=-0.556411;MQSB=0.791547;MQ0F=0;ICB=1;HOB=0.5;AC=1;AN=2;DP4=13,15,1,3;MQ=49	GT:PL:AD	0/1:66,0,255:28,4
NC_003284.9	5819286	.	GC	GCC	225	.	INDEL;IDV=24;IMF=0.96;DP=25;VDB=0.123417;SGB=-0.692914;MQSB=0.707404;MQ0F=0;AC=2;AN=2;DP4=0,0,10,15;MQ=48	GT:PL:AD	1/1:255,75,0:0,25
NC_003284.9	6037195	.	aatatatatatatatatatatatat	aATatatatatatatatatatatatat	88	.	INDEL;IDV=7;IMF=0.28;DP=25;VDB=0.515695;SGB=-0.651104;MQSB=0.986755;MQ0F=0;ICB=1;HOB=0.5;AC=1;AN=2;DP4=7,4,3,5;MQ=49	GT:PL:AD	0/1:121,0,250:11,4
NC_003284.9	6064971	.	TGG	TGGG	225	.	INDEL;IDV=31;IMF=0.96875;DP=32;VDB=0.848389;SGB=-0.693097;MQSB=1;MQ0F=0;AC=2;AN=2;DP4=0,0,12,18;MQ=50	GT:PL:AD	1/1:255,90,0:0,30
NC_003284.9	6232811	.	aatatatatatatatatatatatatatatat	aatatatatatatatatatatatatatat,aatatatatatatatatatatatatat	194	.	INDEL;IDV=11;IMF=0.733333;DP=15;VDB=0.189099;SGB=-0.676189;MQSB=0.864013;MQ0F=0;AC=1,1;AN=2;DP4=0,1,6,5;MQ=49	GT:PL:AD	1/2:255,47,66,186,0,221:1,9,2
NC_003284.9	6240082	.	CCGCGCGCG	CCGCGCGCGCG	225	.	INDEL;IDV=28;IMF=0.875;DP=32;VDB=0.128392;SGB=-0.693021;MQSB=0.997325;MQ0F=0;AC=2;AN=2;DP4=0,0,12,15;MQ=49	GT:PL:AD	1/1:255,81,0:0,27
NC_003284.9	6287230	.	ATT	ATTT	56	.	INDEL;IDV=16;IMF=0.8;DP=20;VDB=0.0433485;SGB=-0.511536;MQSB=1;MQ0F=0;AC=2;AN=2;DP4=0,0,1,2;MQ=44	GT:PL:AD	1/1:86,9,0:0,3
NC_003284.9	6287246	.	G	GTAACTGGTCA	225	.	INDEL;IDV=11;IMF=0.733333;DP=12;VDB=0.000604457;SGB=-0.662043;MQSB=0.89338;MQ0F=0;AC=2;AN=2;DP4=0,0,4,5;MQ=38	GT:PL:AD	1/1:255,27,0:0,9
NC_003284.9	6287847	.	CA	CAA	225	.	INDEL;IDV=22;IMF=1;DP=22;VDB=0.00191454;SGB=-0.69168;MQSB=1;MQ0F=0;AC=2;AN=2;DP4=0,0,15,4;MQ=50	GT:PL:AD	1/1:255,57,0:0,19
NC_003284.9	6357781	.	CCCATCCATCCATCCATCCATCCATCCATCCATCCATCCATCCATCCATCCATCCATCCATCCATCCATCC	CCCATCCATCCATCCATCCATCCATCCATCCATCCATCCATCCATCCATCCATCCATCCATCCATCCATCCATCC	225	.	INDEL;IDV=11;IMF=0.333333;DP=33;VDB=0.000658567;SGB=-0.676189;MQSB=1;MQ0F=0;AC=2;AN=2;DP4=0,0,9,2;MQ=50	GT:PL:AD	1/1:255,33,0:0,11
NC_003284.9	6360675	.	gtatatatatatatatatatata	gtatatatatatatatatata	52	.	INDEL;IDV=7;IMF=0.291667;DP=24;VDB=0.212995;SGB=-0.636426;MQSB=0.991342;MQ0F=0;ICB=1;HOB=0.5;AC=1;AN=2;DP4=5,10,5,2;MQ=49	GT:PL:AD	0/1:86,0,255:15,4
NC_003284.9	6606555	.	GCC	GCCC	225	.	INDEL;IDV=34;IMF=0.944444;DP=36;VDB=0.000377678;SGB=-0.692831;MQSB=0.75304;MQ0F=0;AC=2;AN=2;DP4=0,0,13,11;MQ=49	GT:PL:AD	1/1:255,72,0:0,24
NC_003284.9	6606591	.	CGG	CGGG	225	.	INDEL;IDV=39;IMF=0.906977;DP=43;VDB=0.247437;SGB=-0.693079;MQSB=0.954405;MQ0F=0;AC=2;AN=2;DP4=0,0,14,15;MQ=49	GT:PL:AD	1/1:255,87,0:0,29
NC_003284.9	6609627	.	tagagagagagagagagag	tagagagagagagagag	69	.	INDEL;IDV=7;IMF=0.189189;DP=37;VDB=0.441083;SGB=-0.636426;MQSB=0.994135;MQ0F=0;ICB=1;HOB=0.5;AC=1;AN=2;DP4=15,11,3,4;MQ=49	GT:PL:AD	0/1:104,0,255:26,5
NC_003284.9	6806699	.	ggagagagagagagag	ggagagagagagag	80	.	INDEL;IDV=5;IMF=0.121951;DP=41;VDB=0.121225;SGB=-0.616816;MQSB=0.997975;MQ0F=0;ICB=1;HOB=0.5;AC=1;AN=2;DP4=16,14,4,2;MQ=49	GT:PL:AD	0/1:115,0,255:30,6
NC_003284.9	6843587	.	aatat	aat	225	.	INDEL;IDV=31;IMF=0.911765;DP=34;VDB=0.5;SGB=-0.693097;MQSB=0.255917;MQ0F=0;AC=2;AN=2;DP4=0,0,18,12;MQ=41	GT:PL:AD	1/1:255,90,0:0,30
NC_003284.9	6851427	.	ttatatatatatatatatatatatatatata	ttatatatatatatatatatatatatata	57	.	INDEL;IDV=10;IMF=0.30303;DP=33;VDB=0.00341614;SGB=-0.636426;MQSB=0.498749;MQ0F=0;ICB=1;HOB=0.5;AC=1;AN=2;DP4=4,11,2,5;MQ=49	GT:PL:AD	0/1:91,0,255:15,4
NC_003284.9	6872729	.	GC	GCC	210	.	INDEL;IDV=40;IMF=0.952381;DP=42;VDB=0.322904;SGB=-0.693144;MQSB=3.12837e-06;MQ0F=0.333333;AC=2;AN=2;DP4=0,0,13,26;MQ=25	GT:PL:AD	1/1:240,117,0:0,39
NC_003284.9	6889638	.	ctattattattattattatt	ctattattattattatt	5.24209	.	INDEL;IDV=3;IMF=0.0789474;DP=38;VDB=0.346658;SGB=-0.511536;MQSB=0.88692;MQ0F=0;ICB=1;HOB=0.5;AC=1;AN=2;DP4=18,13,2,1;MQ=49	GT:PL:AD	0/1:41,0,255:31,3
NC_003284.9	6912180	.	agggggggggggggg	agggggggggggg	13.6178	.	INDEL;IDV=11;IMF=1;DP=11;VDB=0.443221;SGB=-0.670168;MQ0F=0;AC=2;AN=2;DP4=0,0,10,0;MQ=47	GT:PL:AD	1/1:43,21,0:0,7
NC_003284.9	6990928	.	gt	gTt	210	.	INDEL;IDV=28;IMF=0.965517;DP=29;VDB=0.0673354;SGB=-0.692562;MQSB=0.910098;MQ0F=0;AC=2;AN=2;DP4=0,0,13,9;MQ=49	GT:PL:AD	1/1:240,66,0:0,22
NC_003284.9	7068593	.	C	CG	206	.	INDEL;IDV=29;IMF=0.966667;DP=29;VDB=0.137493;SGB=-0.691153;MQSB=0.970092;MQ0F=0;AC=2;AN=2;DP4=0,0,13,5;MQ=49	GT:PL:AD	1/1:236,54,0:0,18
NC_003284.9	7068611	.	CG	CGG	156	.	INDEL;IDV=25;IMF=0.892857;DP=28;VDB=0.0668852;SGB=-0.689466;MQSB=1;MQ0F=0;AC=2;AN=2;DP4=0,0,11,5;MQ=50	GT:PL:AD	1/1:186,48,0:0,16
NC_003284.9	7070542	.	GC	GCC	64	.	INDEL;IDV=12;IMF=0.923077;DP=13;VDB=0.0249187;SGB=-0.511536;MQ0F=0;AC=2;AN=2;DP4=0,0,0,3;MQ=37	GT:PL:AD	1/1:94,9,0:0,3
NC_003284.9	7070591	.	GCC	GCCC	171	.	INDEL;IDV=16;IMF=1;DP=16;VDB=0.00117206;SGB=-0.651104;MQSB=1;MQ0F=0;AC=2;AN=2;DP4=0,0,7,1;MQ=44	GT:PL:AD	1/1:201,24,0:0,8
NC_003284.9	7071016	.	aatatatatatatatatat	aATatatatatatatatatat	36.9763	.	INDEL;IDV=4;IMF=0.153846;DP=25;VDB=0.101045;SGB=-0.556411;MQSB=0.931063;MQ0F=0;ICB=1;HOB=0.5;AC=1;AN=2;DP4=7,9,3,1;MQ=49	GT:PL:AD	0/1:72,0,255:16,3
NC_003284.9	7077750	.	ctatgtCGTGTCGTTTATAGTTAAGTCgtgtcgtttatagctatgtcgtgtcgtttatag	cTAAGTCgtgtcgtttatagctatgtcgtgtcgtttatag	110	.	INDEL;IDV=2;IMF=0.013245;DP=151;VDB=1.0891e-08;SGB=-0.693021;MQSB=0.851787;MQ0F=0.0264901;ICB=1;HOB=0.5;AC=1;AN=2;DP4=19,22,18,9;MQ=29	GT:PL:AD	0/1:143,0,255:41,27
NC_003284.9	7077976	.	cgtatcgtaaatagctagtatcgtaaatagcta	cgtatcgtaaatagcta	207	.	INDEL;IDV=23;IMF=0.227723;DP=82;VDB=0.00176363;SGB=-0.69168;MQSB=0.255729;MQ0F=0.109756;AC=2;AN=2;DP4=0,0,8,11;MQ=23	GT:PL:AD	1/1:237,57,0:0,19
NC_003284.9	7078499	.	AAAATAGCTAtgtcgtatcgtaaatagctatgtcgt	Aaaatagctatgtcgt	84	.	INDEL;IDV=29;IMF=0.42029;DP=69;VDB=2.31817e-05;SGB=-0.693079;MQSB=0.195223;MQ0F=0.144928;ICB=1;HOB=0.5;AC=1;AN=2;DP4=14,16,3,26;MQ=27	GT:PL:AD	0/1:118,0,255:30,29
NC_003284.9	7078768	.	atgtcgtatcgtaaatagctttGTCGT	atGTCGT	75	.	INDEL;IDV=11;IMF=0.196429;DP=56;VDB=0.27096;SGB=-0.680642;MQSB=0.719395;MQ0F=0.125;ICB=1;HOB=0.5;AC=1;AN=2;DP4=18,14,8,4;MQ=27	GT:PL:AD	0/1:109,0,255:32,12
NC_003284.9	7078988	.	atgtcgtgtcgtttatagctgtgtcgtgtcgtttatagctgtgtcgtgtcgtttatagctgtgtcgtgtcgtttatagctgtgtcgt	atgtcgtgtcgtttatagctgtgtcgtgtcgtttatagctgtgtcgtgtcgtttatagctgtgtcgt	62	.	INDEL;IDV=2;IMF=0.04;DP=50;VDB=0.128784;SGB=-0.616816;MQSB=1;MQ0F=0.06;AC=2;AN=2;DP4=0,0,5,1;MQ=25	GT:PL:AD	1/1:92,18,0:0,6
NC_003284.9	7118010	.	caaaaaaaaa	cAaaaaaaaaa	65	.	INDEL;IDV=32;IMF=0.888889;DP=36;VDB=0.375602;SGB=-0.69311;MQSB=0.813784;MQ0F=0;AC=2;AN=2;DP4=0,1,17,14;MQ=49	GT:PL:AD	1/1:92,78,0:1,30
NC_003284.9	7288511	.	taaaaaaa	tAaaaaaaa	103	.	INDEL;IDV=31;IMF=1;DP=31;VDB=0.105662;SGB=-0.693054;MQSB=1;MQ0F=0;AC=2;AN=2;DP4=0,0,13,15;MQ=50	GT:PL:AD	1/1:133,81,0:0,27
NC_003284.9	7361630	.	GC	GCC	169	.	INDEL;IDV=39;IMF=1;DP=39;VDB=0.134758;SGB=-0.691153;MQSB=0.776754;MQ0F=0;AC=2;AN=2;DP4=0,0,10,8;MQ=46	GT:PL:AD	1/1:199,54,0:0,18
NC_003284.9	7379263	.	gtctctctctctctctctctctctct	gtctctctctctctctctctctct	7.62918	.	INDEL;IDV=6;IMF=0.166667;DP=36;VDB=0.0995442;SGB=-0.616816;MQSB=1;MQ0F=0;ICB=1;HOB=0.5;AC=1;AN=2;DP4=5,11,3,3;MQ=50	GT:PL:AD	0/1:43,0,255:16,3
NC_003284.9	7464595	.	tgg	tGgg	225	.	INDEL;IDV=41;IMF=0.953488;DP=43;VDB=0.95663;SGB=-0.693145;MQSB=1;MQ0F=0;AC=2;AN=2;DP4=0,0,21,20;MQ=49	GT:PL:AD	1/1:255,123,0:0,41
NC_003284.9	7471887	.	gaaaaaaaaaa	gAaaaaaaaaaa	47.4215	.	INDEL;IDV=27;IMF=0.870968;DP=31;VDB=0.897951;SGB=-0.692831;MQSB=1;MQ0F=0;AC=2;AN=2;DP4=0,0,12,12;MQ=50	GT:PL:AD	1/1:77,63,0:0,21
NC_003284.9	7523031	.	aatatatatatatatatatata	aatatatatatatatatata	52	.	INDEL;IDV=6;IMF=0.214286;DP=28;VDB=0.242978;SGB=-0.636426;MQSB=0.994117;MQ0F=0;ICB=1;HOB=0.5;AC=1;AN=2;DP4=5,9,3,4;MQ=49	GT:PL:AD	0/1:86,0,255:14,4
NC_003284.9	7527733	.	aagagagagagagagagagagagagagagagagagagaga	aAGagagagagagagagagagagagagagagagagagagaga	31.8487	.	INDEL;IDV=6;IMF=0.2;DP=30;VDB=0.0189481;SGB=-0.616816;MQSB=0.933727;MQ0F=0;ICB=1;HOB=0.5;AC=1;AN=2;DP4=4,9,1,5;MQ=49	GT:PL:AD	0/1:66,0,244:13,3
NC_003284.9	7577587	.	cctctctctctctctctctctctct	cCTctctctctctctctctctctctct	41.961	.	INDEL;IDV=6;IMF=0.136364;DP=42;VDB=0.273903;SGB=-0.616816;MQSB=0.720887;MQ0F=0;ICB=1;HOB=0.5;AC=1;AN=2;DP4=9,14,2,4;MQ=49	GT:PL:AD	0/1:77,0,255:23,4
NC_003284.9	7585730	.	gttttttttt	gTttttttttt	45.4197	.	INDEL;IDV=36;IMF=0.837209;DP=43;VDB=0.921755;SGB=-0.693145;MQSB=0.853392;MQ0F=0;AC=2;AN=2;DP4=0,0,27,13;MQ=49	GT:PL:AD	1/1:75,105,0:0,35
NC_003284.9	7588442	.	catatatatatatatatatatata	catatatatatatatatatata	23.0777	.	INDEL;IDV=5;IMF=0.227273;DP=22;VDB=0.532804;SGB=-0.590765;MQSB=1;MQ0F=0;ICB=1;HOB=0.5;AC=1;AN=2;DP4=9,4,2,3;MQ=50	GT:PL:AD	0/1:58,0,255:13,3
NC_003284.9	7671890	.	ACC	ACCC	225	.	INDEL;IDV=34;IMF=0.944444;DP=36;VDB=0.182941;SGB=-0.69312;MQSB=0.851779;MQ0F=0;AC=2;AN=2;DP4=0,0,17,15;MQ=49	GT:PL:AD	1/1:255,96,0:0,32
NC_003284.9	7689734	.	TCCCC	TCCCCC	212	.	INDEL;IDV=33;IMF=0.916667;DP=36;VDB=0.46526;SGB=-0.69311;MQSB=0.838801;MQ0F=0;AC=2;AN=2;DP4=0,0,15,16;MQ=48	GT:PL:AD	1/1:242,93,0:0,31
NC_003284.9	7719063	.	ACC	ACCC	225	.	INDEL;IDV=32;IMF=0.914286;DP=35;VDB=0.900589;SGB=-0.69312;MQSB=0.776391;MQ0F=0;AC=2;AN=2;DP4=0,0,10,22;MQ=49	GT:PL:AD	1/1:255,96,0:0,32
NC_003284.9	7768236	.	CG	CGG	225	.	INDEL;IDV=43;IMF=1;DP=43;VDB=0.323916;SGB=-0.693145;MQSB=0.267035;MQ0F=0;AC=2;AN=2;DP4=0,0,19,21;MQ=48	GT:PL:AD	1/1:255,120,0:0,40
NC_003284.9	7823497	.	GTTTT	GTTTTT	58	.	INDEL;IDV=29;IMF=0.878788;DP=33;VDB=0.0107983;SGB=-0.556411;MQSB=1;MQ0F=0;AC=2;AN=2;DP4=0,0,1,3;MQ=49	GT:PL:AD	1/1:88,12,0:0,4
NC_003284.9	7823526	.	ATT	ATTT	93	.	INDEL;IDV=35;IMF=1;DP=35;VDB=0.00523773;SGB=-0.590765;MQSB=1;MQ0F=0;AC=2;AN=2;DP4=0,0,2,3;MQ=50	GT:PL:AD	1/1:123,15,0:0,5
NC_003284.9	7835023	.	catatatatatatatatata	cATatatatatatatatatata	34.7896	.	INDEL;IDV=5;IMF=0.238095;DP=21;VDB=0.474291;SGB=-0.590765;MQSB=0.966484;MQ0F=0;ICB=1;HOB=0.5;AC=1;AN=2;DP4=9,1,2,3;MQ=49	GT:PL:AD	0/1:69,0,205:10,3
NC_003284.9	7842298	.	TGGG	TGGGG	225	.	INDEL;IDV=26;IMF=1;DP=26;VDB=0.793322;SGB=-0.692976;MQSB=0.937241;MQ0F=0;AC=2;AN=2;DP4=0,0,12,14;MQ=49	GT:PL:AD	1/1:255,78,0:0,26
NC_003284.9	7868708	.	caaaaaaaaaaa	caaaaaaaaaa	48.9434	.	INDEL;IDV=33;IMF=0.785714;DP=42;VDB=0.494828;SGB=-0.69312;MQSB=1;MQ0F=0;AC=2;AN=2;DP4=2,2,11,21;MQ=50	GT:PL:AD	1/1:76,59,0:4,32
NC_003284.9	7950584	.	gtttttttttttt	gttttttttttt	8.18828	.	INDEL;IDV=24;IMF=0.727273;DP=32;VDB=0.16388;SGB=-0.69168;MQSB=0.941765;MQ0F=0;AC=2;AN=2;DP4=1,4,11,8;MQ=49	GT:PL:AD	1/1:35,18,0:5,17
NC_003284.9	7991086	.	ag	a	12.497	.	INDEL;IDV=6;IMF=0.5;DP=12;VDB=0.997124;SGB=-0.511536;MQSB=0.231146;MQ0F=0;ICB=1;HOB=0.5;AC=1;AN=2;DP4=6,0,0,3;MQ=42	GT:PL:AD	0/1:46,0,131:6,3
NC_003284.9	8014012	.	attttt	aTttttt	171	.	INDEL;IDV=37;IMF=0.902439;DP=41;VDB=0.106347;SGB=-0.693127;MQSB=0.994657;MQ0F=0;AC=2;AN=2;DP4=1,0,15,18;MQ=49	GT:PL:AD	1/1:198,82,0:1,33
NC_003284.9	8182085	.	tggagcggttttgg	tg	203	.	INDEL;IDV=17;IMF=0.333333;DP=51;VDB=0.00656223;SGB=-0.686358;MQSB=0.875749;MQ0F=0;ICB=1;HOB=0.5;AC=1;AN=2;DP4=3,1,9,5;MQ=39	GT:PL:AD	0/1:237,0,74:4,14
NC_003284.9	8191585	.	gttttttttttt	gTttttttttttt	22.443	.	INDEL;IDV=21;IMF=0.677419;DP=31;VDB=0.893246;SGB=-0.69168;MQSB=1;MQ0F=0;AC=2;AN=2;DP4=0,0,13,6;MQ=50	GT:PL:AD	1/1:52,51,0:0,17
NC_003284.9	8401554	.	cgggggggggggg	cGGGgggggggggggg	20.3142	.	INDEL;IDV=10;IMF=0.714286;DP=14;VDB=0.724387;SGB=-0.651104;MQ0F=0;AC=2;AN=2;DP4=1,0,8,0;MQ=50	GT:PL:AD	1/1:75,35,30:1,3
NC_003284.9	8408826	.	AC	ACC	225	.	INDEL;IDV=40;IMF=0.952381;DP=42;VDB=0.0954108;SGB=-0.693021;MQSB=1;MQ0F=0;AC=2;AN=2;DP4=0,0,14,13;MQ=49	GT:PL:AD	1/1:255,81,0:0,27
NC_003284.9	8408864	.	TC	TCC	225	.	INDEL;IDV=33;IMF=0.942857;DP=35;VDB=0.0344164;SGB=-0.692914;MQSB=0.99963;MQ0F=0;AC=2;AN=2;DP4=0,0,12,13;MQ=49	GT:PL:AD	1/1:255,75,0:0,25
NC_003284.9	8489985	.	ttctctctctctctctctctctctct	ttctctctctctctctctctctct	35.7299	.	INDEL;IDV=8;IMF=0.222222;DP=36;VDB=0.306217;SGB=-0.636426;MQSB=0.91982;MQ0F=0;ICB=1;HOB=0.5;AC=1;AN=2;DP4=14,9,5,2;MQ=49	GT:PL:AD	0/1:71,0,255:23,4
NC_003284.9	8502388	.	GTT	GTTT	197	.	INDEL;IDV=42;IMF=0.954545;DP=44;VDB=0.425785;SGB=-0.693097;MQSB=0.952765;MQ0F=0;AC=2;AN=2;DP4=0,0,15,15;MQ=49	GT:PL:AD	1/1:227,90,0:0,30
NC_003284.9	8516676	.	attttttttt	aTttttttttt	64	.	INDEL;IDV=28;IMF=0.903226;DP=31;VDB=0.789285;SGB=-0.692976;MQSB=0.953497;MQ0F=0;AC=2;AN=2;DP4=0,0,12,14;MQ=49	GT:PL:AD	1/1:94,72,0:0,24
NC_003284.9	8575531	.	AG	AGG	225	.	INDEL;IDV=15;IMF=0.9375;DP=16;VDB=0.466606;SGB=-0.689466;MQSB=0.963903;MQ0F=0;AC=2;AN=2;DP4=0,0,6,10;MQ=43	GT:PL:AD	1/1:255,48,0:0,16
NC_003284.9	8603094	.	ttg	t	58	.	INDEL;IDV=28;IMF=0.965517;DP=29;VDB=0.036923;SGB=-0.511536;MQSB=1;MQ0F=0;AC=2;AN=2;DP4=0,0,1,2;MQ=45	GT:PL:AD	1/1:88,9,0:0,3
NC_003284.9	8639290	.	ACG	ACGCG	225	.	INDEL;IDV=42;IMF=0.933333;DP=45;VDB=0.270422;SGB=-0.693145;MQSB=1;MQ0F=0;AC=2;AN=2;DP4=0,0,22,19;MQ=50	GT:PL:AD	1/1:255,123,0:0,41
NC_003284.9	8641706	.	CT	CTT	225	.	INDEL;IDV=30;IMF=0.967742;DP=31;VDB=0.683432;SGB=-0.693079;MQSB=0.976248;MQ0F=0;AC=2;AN=2;DP4=0,0,13,16;MQ=49	GT:PL:AD	1/1:255,87,0:0,29
NC_003284.9	8738375	.	agtgtgtgtgtgtgtgtgtgtgtgtg	agtgtgtgtgtgtgtgtgtgtgtg	30.9138	.	INDEL;IDV=5;IMF=0.166667;DP=30;VDB=0.402539;SGB=-0.590765;MQSB=1;MQ0F=0;ICB=1;HOB=0.5;AC=1;AN=2;DP4=10,9,2,3;MQ=50	GT:PL:AD	0/1:66,0,255:19,4
NC_003284.9	8764783	.	taaaaaaaaa	taaaaaaaa	74	.	INDEL;IDV=36;IMF=0.947368;DP=38;VDB=0.797655;SGB=-0.693139;MQSB=0.955701;MQ0F=0;AC=2;AN=2;DP4=0,0,17,19;MQ=49	GT:PL:AD	1/1:104,108,0:0,36
NC_003284.9	8806780	.	ttgtgtgtgtgtgtgtgtgtgtgtg	tTGtgtgtgtgtgtgtgtgtgtgtgtg	48.6136	.	INDEL;IDV=6;IMF=0.272727;DP=22;VDB=0.572212;SGB=-0.616816;MQSB=0.955315;MQ0F=0;ICB=1;HOB=0.5;AC=1;AN=2;DP4=7,7,3,3;MQ=48	GT:PL:AD	0/1:83,0,255:14,3
NC_003284.9	8869901	.	CTTTTT	CTTTTTT	183	.	INDEL;IDV=38;IMF=0.926829;DP=41;VDB=0.00921103;SGB=-0.693136;MQSB=1;MQ0F=0;AC=2;AN=2;DP4=0,0,13,22;MQ=50	GT:PL:AD	1/1:213,105,0:0,35
NC_003284.9	8900564	.	CA	CAA	225	.	INDEL;IDV=34;IMF=0.944444;DP=36;VDB=0.364862;SGB=-0.693136;MQSB=0.965521;MQ0F=0;AC=2;AN=2;DP4=0,0,19,16;MQ=49	GT:PL:AD	1/1:255,105,0:0,35
NC_003284.9	8941404	.	TGATCGATC	TGATC	225	.	INDEL;IDV=38;IMF=0.926829;DP=41;VDB=0.099014;SGB=-0.693141;MQSB=0.98057;MQ0F=0;AC=2;AN=2;DP4=0,0,20,17;MQ=49	GT:PL:AD	1/1:255,111,0:0,37
NC_003284.9	8963672	.	ACGC	ACGCGC	225	.	INDEL;IDV=36;IMF=0.923077;DP=39;VDB=0.0740559;SGB=-0.693143;MQSB=0.962269;MQ0F=0;AC=2;AN=2;DP4=0,0,19,19;MQ=49	GT:PL:AD	1/1:255,114,0:0,38
NC_003284.9	9040018	.	ttatatatatatatatatatatat	tTAtatatatatatatatatatatat	88	.	INDEL;IDV=6;IMF=0.3;DP=20;VDB=0.182585;SGB=-0.616816;MQSB=0.927743;MQ0F=0;ICB=1;HOB=0.5;AC=1;AN=2;DP4=5,3,3,3;MQ=49	GT:PL:AD	0/1:121,0,174:8,4
NC_003284.9	9051678	.	CGGG	CGG	225	.	INDEL;IDV=27;IMF=0.964286;DP=28;VDB=0.573531;SGB=-0.692976;MQSB=0.72123;MQ0F=0.0714286;AC=2;AN=2;DP4=0,0,9,17;MQ=31	GT:PL:AD	1/1:255,78,0:0,26
NC_003284.9	9189213	.	ttaaataaataaataaata	ttaaataaataaata	40.3759	.	INDEL;IDV=2;IMF=0.4;DP=5;VDB=0.92749;SGB=-0.453602;MQSB=1;MQ0F=0;ICB=1;HOB=0.5;AC=1;AN=2;DP4=0,2,1,1;MQ=46	GT:PL:AD	0/1:73,0,80:2,2
NC_003284.9	9207884	.	caaaaaaaaaa	cAaaaaaaaaaa	44.2264	.	INDEL;IDV=26;IMF=0.83871;DP=31;VDB=0.610236;SGB=-0.692562;MQSB=0.722527;MQ0F=0;AC=2;AN=2;DP4=1,0,12,10;MQ=49	GT:PL:AD	1/1:71,50,0:1,20
NC_003284.9	9225332	.	aagagagagagagagagagagagagagagagagagagagagagagagagagag	aAGagagagagagagagagagagagagagagagagagagagagagagagagagag	98	.	INDEL;IDV=9;IMF=0.25;DP=36;VDB=0.00816107;SGB=-0.670168;MQSB=0.998786;MQ0F=0;ICB=1;HOB=0.5;AC=1;AN=2;DP4=5,3,8,2;MQ=48	GT:PL:AD	0/1:131,0,183:8,5
NC_003284.9	9328238	.	GAAAAA	GAAAAAA	171	.	INDEL;IDV=44;IMF=0.956522;DP=46;VDB=0.185431;SGB=-0.693146;MQSB=0.943072;MQ0F=0;AC=2;AN=2;DP4=0,0,24,19;MQ=49	GT:PL:AD	1/1:201,129,0:0,43
NC_003284.9	9328815	.	tcc	tc	225	.	INDEL;IDV=21;IMF=0.75;DP=28;VDB=0.548588;SGB=-0.692831;MQSB=0.931547;MQ0F=0;AC=2;AN=2;DP4=0,0,11,13;MQ=49	GT:PL:AD	1/1:255,72,0:0,24
NC_003284.9	9461541	.	catatatatatatatatatatat	catatatatatatatatatat	12.1694	.	INDEL;IDV=3;IMF=0.166667;DP=18;VDB=0.215289;SGB=-0.556411;MQSB=0.892753;MQ0F=0;ICB=1;HOB=0.5;AC=1;AN=2;DP4=5,7,2,2;MQ=49	GT:PL:AD	0/1:47,0,255:12,3
NC_003284.9	9537037	.	ttatatatatatatatat	ttatatatatatatat	5.85795	.	INDEL;IDV=4;IMF=0.114286;DP=35;VDB=0.0164104;SGB=-0.556411;MQSB=1;MQ0F=0;ICB=1;HOB=0.5;AC=1;AN=2;DP4=12,14,2,2;MQ=50	GT:PL:AD	0/1:41,0,255:26,3
NC_003284.9	9605897	.	caaaaa	cAaaaaa	59	.	INDEL;IDV=26;IMF=0.333333;DP=78;VDB=3.08143e-11;SGB=-0.692976;MQSB=0.14522;MQ0F=0.0641026;ICB=1;HOB=0.5;AC=1;AN=2;DP4=31,8,16,10;MQ=29	GT:PL:AD	0/1:92,0,104:39,26
NC_003284.9	9619108	.	aatatatatatatatatatatatatatat	aatatatatatatatatatatatatat	53	.	INDEL;IDV=8;IMF=0.363636;DP=22;VDB=0.135972;SGB=-0.636426;MQSB=1;MQ0F=0;ICB=1;HOB=0.5;AC=1;AN=2;DP4=4,3,1,6;MQ=50	GT:PL:AD	0/1:86,0,184:7,3
NC_003284.9	9735171	.	tgggggggggggggg	tgggggggggggg	5.78378	.	INDEL;IDV=13;IMF=0.928571;DP=14;VDB=0.0572236;SGB=-0.680642;MQ0F=0;AC=2;AN=2;DP4=0,0,12,0;MQ=49	GT:PL:AD	1/1:34,18,0:0,6
NC_003284.9	9748181	.	taaaaaaaaaa	taaaaaaaaa	61	.	INDEL;IDV=28;IMF=0.903226;DP=31;VDB=0.619677;SGB=-0.692976;MQSB=0.97357;MQ0F=0;AC=2;AN=2;DP4=0,1,9,17;MQ=49	GT:PL:AD	1/1:88,64,0:1,25
NC_003284.9	9790695	.	ACGC	ACGCGC	225	.	INDEL;IDV=32;IMF=0.914286;DP=35;VDB=0.706001;SGB=-0.693127;MQSB=1;MQ0F=0;AC=2;AN=2;DP4=0,0,22,11;MQ=49	GT:PL:AD	1/1:255,99,0:0,33
NC_003284.9	9988514	.	catatatatatatatatatatatatatatatatata	cATatatatatatatatatatatatatatatatatata	21.4253	.	INDEL;IDV=3;IMF=0.333333;DP=9;VDB=0.0749805;SGB=-0.556411;MQSB=1;MQ0F=0;ICB=1;HOB=0.5;AC=1;AN=2;DP4=1,0,2,2;MQ=50	GT:PL:AD	0/1:62,8,39:1,2
NC_003284.9	9999442	.	A	AG	225	.	INDEL;IDV=38;IMF=0.974359;DP=39;VDB=0.688491;SGB=-0.693144;MQSB=0.996435;MQ0F=0;AC=2;AN=2;DP4=0,0,21,18;MQ=49	GT:PL:AD	1/1:255,117,0:0,39
NC_003284.9	10135124	.	aattattattattattattattattat	aATTattattattattattattattattat	17.7486	.	INDEL;IDV=6;IMF=0.146341;DP=41;VDB=0.0980417;SGB=-0.616816;MQSB=0.960189;MQ0F=0;ICB=1;HOB=0.5;AC=1;AN=2;DP4=14,9,2,4;MQ=49	GT:PL:AD	0/1:53,0,255:23,3
NC_003284.9	10298182	.	attttt	atttt	168	.	INDEL;IDV=30;IMF=0.967742;DP=31;VDB=0.577736;SGB=-0.693097;MQSB=0.952765;MQ0F=0;AC=2;AN=2;DP4=0,0,15,15;MQ=49	GT:PL:AD	1/1:198,90,0:0,30
NC_003284.9	10691480	.	tcccccccccccc	tCcccccccccccc	4.40577	.	INDEL;IDV=15;IMF=0.5;DP=30;VDB=0.229694;SGB=-0.688148;MQSB=0.895122;MQ0F=0;AC=2;AN=2;DP4=3,3,5,10;MQ=49	GT:PL:AD	1/1:30,6,0:6,14
NC_003284.9	10694416	.	ttctctctctctctctctctctctctctctctctctctctctctctct	ttctctctctctctctctctctctctctctctctctctctctct	66	.	INDEL;IDV=9;IMF=0.290323;DP=31;VDB=0.00330712;SGB=-0.616816;MQSB=0.934728;MQ0F=0;ICB=1;HOB=0.5;AC=1;AN=2;DP4=3,6,2,4;MQ=48	GT:PL:AD	0/1:99,0,181:9,3
NC_003284.9	10707204	.	caaaaaaaaaaaaa	caaaaaaaaaaaa	16.0793	.	INDEL;IDV=32;IMF=0.780488;DP=41;VDB=0.35539;SGB=-0.693097;MQSB=1;MQ0F=0;AC=2;AN=2;DP4=2,2,15,15;MQ=50	GT:PL:AD	1/1:43,40,0:4,24
NC_003284.9	10841781	.	tgg	tg	225	.	INDEL;IDV=28;IMF=0.848485;DP=33;VDB=0.19352;SGB=-0.692976;MQSB=0.945959;MQ0F=0;AC=2;AN=2;DP4=0,0,13,13;MQ=49	GT:PL:AD	1/1:255,78,0:0,26
NC_003284.9	11223734	.	catatatatatatatatatatatatatata	cATatatatatatatatatatatatatatata	134	.	INDEL;IDV=7;IMF=0.5;DP=14;VDB=0.0778098;SGB=-0.616816;MQSB=0.900802;MQ0F=0;ICB=1;HOB=0.5;AC=1;AN=2;DP4=0,2,3,3;MQ=50	GT:PL:AD	0/1:168,0,52:2,5
NC_003284.9	11297683	.	GTTTCttagatttt	Gttt	225	.	INDEL;IDV=29;IMF=0.935484;DP=31;VDB=0.0988824;SGB=-0.693079;MQSB=0.675598;MQ0F=0;AC=2;AN=2;DP4=0,0,17,12;MQ=48	GT:PL:AD	1/1:255,87,0:0,29
NC_003284.9	11314669	.	GTT	GTTT	182	.	INDEL;IDV=8;IMF=1;DP=8;VDB=0.00303054;SGB=-0.651104;MQSB=0.900802;MQ0F=0;AC=2;AN=2;DP4=0,0,5,3;MQ=50	GT:PL:AD	1/1:212,24,0:0,8
NC_003284.9	11433828	.	aatatatatatatatatatat	aatatatatatatatatat	27.7761	.	INDEL;IDV=5;IMF=0.111111;DP=45;VDB=0.14973;SGB=-0.590765;MQSB=1;MQ0F=0;ICB=1;HOB=0.5;AC=1;AN=2;DP4=18,12,3,2;MQ=50	GT:PL:AD	0/1:64,0,255:30,4
NC_003284.9	11442817	.	gaaaaa	gaaaa	130	.	INDEL;IDV=17;IMF=0.894737;DP=19;VDB=0.0772975;SGB=-0.690438;MQSB=0.715702;MQ0F=0;AC=2;AN=2;DP4=0,0,8,9;MQ=31	GT:PL:AD	1/1:160,51,0:0,17
NC_003284.9	11559785	.	gatatatatatatatatatatatat	gATatatatatatatatatatatatat	4.68359	.	INDEL;IDV=5;IMF=0.178571;DP=28;VDB=0.0194849;SGB=-0.590765;MQSB=0.921963;MQ0F=0;ICB=1;HOB=0.5;AC=1;AN=2;DP4=10,8,3,2;MQ=49	GT:PL:AD	0/1:39,0,255:18,2
NC_003284.9	11748212	.	tg	t	225	.	INDEL;IDV=22;IMF=0.956522;DP=23;VDB=0.508267;SGB=-0.692717;MQSB=0.921963;MQ0F=0;AC=2;AN=2;DP4=0,0,10,13;MQ=49	GT:PL:AD	1/1:255,69,0:0,23
NC_003284.9	11773775	.	TCCC	TCC	66	.	INDEL;IDV=12;IMF=0.8;DP=15;VDB=0.17309;SGB=-0.616816;MQSB=0.861511;MQ0F=0;AC=2;AN=2;DP4=0,0,3,3;MQ=49	GT:PL:AD	1/1:96,18,0:0,6
NC_003284.9	11773821	.	T	TG	218	.	INDEL;IDV=15;IMF=1;DP=15;VDB=0.0891378;SGB=-0.680642;MQSB=0.6821;MQ0F=0;AC=2;AN=2;DP4=0,0,7,5;MQ=47	GT:PL:AD	1/1:248,36,0:0,12
NC_003284.9	11791672	.	GC	GCC	225	.	INDEL;IDV=31;IMF=0.96875;DP=32;VDB=0.581569;SGB=-0.693097;MQSB=0.976097;MQ0F=0;AC=2;AN=2;DP4=0,0,10,20;MQ=49	GT:PL:AD	1/1:255,90,0:0,30
NC_003284.9	11820422	.	gcacacacacacacacaca	gcacacacacacacaca	34.1421	.	INDEL;IDV=5;IMF=0.151515;DP=33;VDB=0.0438646;SGB=-0.590765;MQSB=0.937241;MQ0F=0;ICB=1;HOB=0.5;AC=1;AN=2;DP4=9,12,3,2;MQ=49	GT:PL:AD	0/1:70,0,255:21,4
NC_003284.9	11886490	.	gtttttt	gTtttttt	109	.	INDEL;IDV=23;IMF=0.92;DP=25;VDB=0.300553;SGB=-0.69168;MQSB=0.716531;MQ0F=0.04;AC=2;AN=2;DP4=0,0,10,9;MQ=42	GT:PL:AD	1/1:139,57,0:0,19
NC_003284.9	11886567	.	attt	aTttt	58	.	INDEL;IDV=8;IMF=0.727273;DP=11;VDB=0.170249;SGB=-0.590765;MQSB=0.833333;MQ0F=0.0909091;AC=2;AN=2;DP4=0,0,2,3;MQ=25	GT:PL:AD	1/1:88,15,0:0,5
NC_003284.9	11896351	.	atttttt	aTtttttt	121	.	INDEL;IDV=29;IMF=0.935484;DP=31;VDB=0.83572;SGB=-0.693054;MQSB=0.995699;MQ0F=0;AC=2;AN=2;DP4=0,0,16,12;MQ=49	GT:PL:AD	1/1:151,81,0:0,27
NC_003284.9	11978668	.	agg	ag	178	.	INDEL;IDV=11;IMF=0.785714;DP=14;VDB=0.0144303;SGB=-0.670168;MQSB=0.5625;MQ0F=0;AC=2;AN=2;DP4=0,0,2,8;MQ=42	GT:PL:AD	1/1:208,30,0:0,10
NC_003284.9	12173942	.	TCC	TC	193	.	INDEL;IDV=46;IMF=0.958333;DP=48;VDB=0.0136018;SGB=-0.692976;MQSB=0.870325;MQ0F=0;AC=2;AN=2;DP4=0,0,16,10;MQ=49	GT:PL:AD	1/1:223,78,0:0,26
NC_003284.9	12231102	.	gtctctctctctctctc	gtctctctctctctc	4.01177	.	INDEL;IDV=3;IMF=0.0909091;DP=33;VDB=0.374989;SGB=-0.511536;MQSB=0.938685;MQ0F=0;ICB=1;HOB=0.5;AC=1;AN=2;DP4=15,12,2,1;MQ=49	GT:PL:AD	0/1:39,0,255:27,3
NC_003284.9	12268919	.	aatatatatatatatatata	aATatatatatatatatatata	81	.	INDEL;IDV=4;IMF=0.16;DP=25;VDB=0.142476;SGB=-0.556411;MQSB=0.939898;MQ0F=0;ICB=1;HOB=0.5;AC=1;AN=2;DP4=9,8,2,2;MQ=49	GT:PL:AD	0/1:115,0,255:17,4
NC_003284.9	12277783	.	tg	t	3.76209	.	INDEL;IDV=6;IMF=0.272727;DP=22;VDB=0.000113669;SGB=-0.453602;MQSB=1;MQ0F=0.136364;ICB=1;HOB=0.5;AC=1;AN=2;DP4=6,1,1,1;MQ=27	GT:PL:AD	0/1:35,0,101:7,2
NC_003284.9	12278348	.	gcc	gc	111	.	INDEL;IDV=17;IMF=0.85;DP=20;VDB=0.0512641;SGB=-0.676189;MQSB=0.742931;MQ0F=0.1;AC=2;AN=2;DP4=0,0,5,6;MQ=20	GT:PL:AD	1/1:141,33,0:0,11
NC_003284.9	12383648	.	tccc	tcc	225	.	INDEL;IDV=25;IMF=1;DP=25;VDB=0.0625313;SGB=-0.692914;MQSB=0.778801;MQ0F=0;AC=2;AN=2;DP4=0,0,13,12;MQ=45	GT:PL:AD	1/1:255,75,0:0,25
NC_003284.9	12432367	.	gatatatatatatatatatata	gATatatatatatatatatatata	13.6138	.	INDEL;IDV=4;IMF=0.210526;DP=19;VDB=0.600856;SGB=-0.556411;MQSB=1;MQ0F=0;ICB=1;HOB=0.5;AC=1;AN=2;DP4=8,3,3,1;MQ=50	GT:PL:AD	0/1:48,0,255:11,2
NC_003284.9	12435505	.	ATT	ATTT	225	.	INDEL;IDV=40;IMF=0.97561;DP=41;VDB=0.141065;SGB=-0.693145;MQSB=1;MQ0F=0;AC=2;AN=2;DP4=0,0,20,20;MQ=50	GT:PL:AD	1/1:255,120,0:0,40
NC_003284.9	12501487	.	tggggggggggggggggg	tggggggggggggg	5.40405	.	INDEL;IDV=7;IMF=0.875;DP=8;VDB=0.205815;SGB=-0.616816;MQ0F=0;AC=2;AN=2;DP4=0,0,6,0;MQ=45	GT:PL:AD	1/1:51,24,18:0,2
NC_003284.9	12502801	.	tacgaaaaatagattgttacacgaaaaatagattgttacacgaaaaatag	tACGAAAAATAGATTGTTACacgaaaaatagattgttacacgaaaaatagattgttacacgaaaaatag	225	.	INDEL;IDV=9;IMF=0.264706;DP=34;VDB=0.000144405;SGB=-0.676189;MQSB=0.200967;MQ0F=0;AC=2;AN=2;DP4=0,0,7,4;MQ=43	GT:PL:AD	1/1:255,33,0:0,11
NC_003284.9	12645654	.	catatatatatatatatatatatatatatatatatat	cATATATatatatatatatatatatatatatatatatatatat	39.8955	.	INDEL;IDV=5;IMF=0.357143;DP=14;VDB=0.0362545;SGB=-0.616816;MQSB=0.895781;MQ0F=0;ICB=1;HOB=0.5;AC=1;AN=2;DP4=2,2,4,2;MQ=49	GT:PL:AD	0/1:70,0,90:4,2
NC_003284.9	12670453	.	tagagagagagagagaga	tagagagagagagaga	36.8171	.	INDEL;IDV=5;IMF=0.119048;DP=42;VDB=0.102736;SGB=-0.590765;MQSB=0.997975;MQ0F=0;ICB=1;HOB=0.5;AC=1;AN=2;DP4=13,18,3,2;MQ=49	GT:PL:AD	0/1:73,0,255:31,5
NC_003284.9	12710805	.	gaaaaaaaaaa	gaaaaaaaaa	60	.	INDEL;IDV=23;IMF=0.92;DP=25;VDB=0.710145;SGB=-0.692067;MQSB=0.965264;MQ0F=0;AC=2;AN=2;DP4=0,0,9,11;MQ=49	GT:PL:AD	1/1:90,60,0:0,20
NC_003284.9	12722852	.	tccccccccccccc	tCCccccccccccccc	11.7246	.	INDEL;IDV=10;IMF=0.666667;DP=15;VDB=0.583965;SGB=-0.670168;MQ0F=0;AC=2;AN=2;DP4=0,0,0,10;MQ=48	GT:PL:AD	1/1:43,20,2:0,6
NC_003284.9	12726844	.	ttatatatatatatatatatatat	tTAtatatatatatatatatatatat	43.9248	.	INDEL;IDV=8;IMF=0.307692;DP=26;VDB=0.0089323;SGB=-0.636426;MQSB=0.939898;MQ0F=0;ICB=1;HOB=0.5;AC=1;AN=2;DP4=5,9,5,2;MQ=49	GT:PL:AD	0/1:78,0,255:14,3
NC_003284.9	12814068	.	ag	a	98	.	INDEL;IDV=12;IMF=0.352941;DP=29;VDB=0.08885;SGB=-0.670168;MQSB=0.939898;MQ0F=0;ICB=1;HOB=0.5;AC=1;AN=2;DP4=6,5,5,5;MQ=47	GT:PL:AD	0/1:131,0,169:11,10
NC_003284.9	12842508	.	taaa	taa	107	.	INDEL;IDV=11;IMF=0.916667;DP=12;VDB=0.00114127;SGB=-0.616816;MQSB=0;MQ0F=0;AC=2;AN=2;DP4=0,0,4,2;MQ=45	GT:PL:AD	1/1:137,18,0:0,6
NC_003284.9	12842632	.	tg	t	123	.	INDEL;IDV=12;IMF=1;DP=12;VDB=0.00958792;SGB=-0.616816;MQSB=0.75;MQ0F=0;AC=2;AN=2;DP4=0,0,4,2;MQ=45	GT:PL:AD	1/1:153,18,0:0,6
NC_003284.9	12920168	.	aatatatatatatatatatatatata	aatatatatatatatatatatata	61	.	INDEL;IDV=7;IMF=0.388889;DP=18;VDB=0.0284815;SGB=-0.636426;MQSB=1;MQ0F=0;ICB=1;HOB=0.5;AC=1;AN=2;DP4=5,3,6,1;MQ=50	GT:PL:AD	0/1:94,0,183:8,4
NC_003284.9	13006563	.	TC	TCC	225	.	INDEL;IDV=38;IMF=1;DP=38;VDB=0.657612;SGB=-0.693139;MQSB=0.916676;MQ0F=0;AC=2;AN=2;DP4=0,0,21,15;MQ=49	GT:PL:AD	1/1:255,108,0:0,36
NC_003284.9	13037410	.	GTTTTTT	GTTTTTTT	144	.	INDEL;IDV=29;IMF=0.828571;DP=35;VDB=0.914914;SGB=-0.693079;MQSB=1;MQ0F=0;AC=2;AN=2;DP4=0,0,11,18;MQ=50	GT:PL:AD	1/1:174,87,0:0,29
NC_003284.9	13041103	.	tc	tCc	225	.	INDEL;IDV=40;IMF=0.909091;DP=44;VDB=0.983254;SGB=-0.693143;MQSB=0.965977;MQ0F=0;AC=2;AN=2;DP4=0,0,18,20;MQ=49	GT:PL:AD	1/1:255,114,0:0,38
NC_003284.9	13089086	.	atttt	aTtttt	111	.	INDEL;IDV=10;IMF=0.909091;DP=11;VDB=0.0127219;SGB=-0.662043;MQSB=1;MQ0F=0;AC=2;AN=2;DP4=0,0,2,7;MQ=50	GT:PL:AD	1/1:141,27,0:0,9
NC_003284.9	13153323	.	aagagagagagagagaga	aagagagagagagaga	15.7676	.	INDEL;IDV=5;IMF=0.121951;DP=41;VDB=0.040384;SGB=-0.590765;MQSB=1;MQ0F=0;ICB=1;HOB=0.5;AC=1;AN=2;DP4=21,10,4,1;MQ=50	GT:PL:AD	0/1:52,0,255:31,4
NC_003284.9	13168137	.	taacaacaacaacaacaacaacaacaacaacaacaa	taacaacaacaacaacaacaacaacaacaacaa	20.4192	.	INDEL;IDV=4;IMF=0.148148;DP=27;VDB=0.0809792;SGB=-0.556411;MQSB=0.875173;MQ0F=0;ICB=1;HOB=0.5;AC=1;AN=2;DP4=8,11,0,4;MQ=49	GT:PL:AD	0/1:56,0,255:19,3
NC_003284.9	13261685	.	G	GC	225	.	INDEL;IDV=29;IMF=0.966667;DP=30;VDB=0.192908;SGB=-0.693054;MQSB=1;MQ0F=0;AC=2;AN=2;DP4=0,0,14,14;MQ=50	GT:PL:AD	1/1:255,84,0:0,28
NC_003284.9	13354693	.	TTGTGTGTGT	TTGTGTGT	225	.	INDEL;IDV=44;IMF=0.88;DP=50;VDB=0.0275851;SGB=-0.693146;MQSB=1;MQ0F=0;AC=2;AN=2;DP4=0,0,17,27;MQ=50	GT:PL:AD	1/1:255,132,0:0,44
NC_003284.9	13484285	.	ATTTTT	ATTTTTT	174	.	INDEL;IDV=31;IMF=0.911765;DP=34;VDB=0.531587;SGB=-0.693097;MQSB=1;MQ0F=0;AC=2;AN=2;DP4=0,0,14,16;MQ=50	GT:PL:AD	1/1:204,90,0:0,30
NC_003284.9	13489605	.	attttttttt	attttttt	192	.	INDEL;IDV=42;IMF=0.913043;DP=46;VDB=0.298249;SGB=-0.693143;MQSB=0.996074;MQ0F=0;AC=2;AN=2;DP4=0,0,22,16;MQ=49	GT:PL:AD	1/1:222,114,0:0,38
NC_003284.9	13527952	.	AGG	AG	225	.	INDEL;IDV=42;IMF=0.976744;DP=43;VDB=0.114236;SGB=-0.693146;MQSB=0.87112;MQ0F=0;AC=2;AN=2;DP4=0,0,17,25;MQ=49	GT:PL:AD	1/1:255,126,0:0,42
NC_003284.9	13634035	.	tcacacacacacacacacacacacacaca	tCAcacacacacacacacacacacacacaca	10.3342	.	INDEL;IDV=4;IMF=0.181818;DP=22;VDB=0.241122;SGB=-0.616816;MQSB=0.934728;MQ0F=0;ICB=1;HOB=0.5;AC=1;AN=2;DP4=6,7,4,2;MQ=49	GT:PL:AD	0/1:45,0,255:13,3
NC_003284.9	13649484	.	ACC	ACCC	225	.	INDEL;IDV=30;IMF=0.9375;DP=32;VDB=0.0587796;SGB=-0.693054;MQSB=0.170758;MQ0F=0;AC=2;AN=2;DP4=0,0,12,16;MQ=39	GT:PL:AD	1/1:255,84,0:0,28
NC_003284.9	13649628	.	accc	aCccc	197	.	INDEL;IDV=17;IMF=0.944444;DP=18;VDB=0.565733;SGB=-0.690438;MQSB=0.79079;MQ0F=0;AC=2;AN=2;DP4=0,0,5,12;MQ=27	GT:PL:AD	1/1:227,51,0:0,17
NC_003284.9	13652338	.	AT	ATT	163	.	INDEL;IDV=23;IMF=1;DP=23;VDB=0.812692;SGB=-0.689466;MQSB=1;MQ0F=0;AC=2;AN=2;DP4=0,0,8,8;MQ=50	GT:PL:AD	1/1:193,48,0:0,16
NC_003284.9	13652679	.	cggg	cgg	225	.	INDEL;IDV=26;IMF=0.896552;DP=29;VDB=0.124308;SGB=-0.692562;MQSB=0.955854;MQ0F=0;AC=2;AN=2;DP4=0,0,13,9;MQ=49	GT:PL:AD	1/1:255,66,0:0,22
NC_003284.9	13656801	.	attt	aTttt	225	.	INDEL;IDV=36;IMF=0.923077;DP=39;VDB=0.429532;SGB=-0.693141;MQSB=0.943749;MQ0F=0;AC=2;AN=2;DP4=0,0,15,22;MQ=49	GT:PL:AD	1/1:255,111,0:0,37
NC_003284.9	13713130	.	ACC	AC	225	.	INDEL;IDV=25;IMF=0.961538;DP=26;VDB=0.226094;SGB=-0.692717;MQSB=0.95306;MQ0F=0;AC=2;AN=2;DP4=0,0,13,10;MQ=49	GT:PL:AD	1/1:255,69,0:0,23
NC_003284.9	13864696	.	TCCC	TCC	225	.	INDEL;IDV=41;IMF=0.911111;DP=45;VDB=0.420459;SGB=-0.693145;MQSB=0.955391;MQ0F=0;AC=2;AN=2;DP4=0,0,18,23;MQ=49	GT:PL:AD	1/1:255,123,0:0,41
NC_003284.9	14031619	.	gaaaaaaaaaaa	gAaaaaaaaaaaa	43.4215	.	INDEL;IDV=34;IMF=0.85;DP=40;VDB=0.343837;SGB=-0.693097;MQSB=0.957656;MQ0F=0;AC=2;AN=2;DP4=0,0,9,21;MQ=48	GT:PL:AD	1/1:73,78,0:0,26
NC_003284.9	14206737	.	aatatatatatatatatatatatatatatatatatatatatatat	aatatatatatatatatatatatatatatatatatatatat	17.8483	.	INDEL;IDV=2;IMF=0.5;DP=4;VDB=0.48;SGB=-0.453602;MQ0F=0;AC=2;AN=2;DP4=0,0,0,2;MQ=50	GT:PL:AD	1/1:69,25,22:0,1
NC_003284.9	14269445	.	GC	GCC	225	.	INDEL;IDV=41;IMF=1;DP=41;VDB=0.678091;SGB=-0.693139;MQSB=0.971458;MQ0F=0;AC=2;AN=2;DP4=0,0,15,21;MQ=49	GT:PL:AD	1/1:255,108,0:0,36
NC_003284.9	14427692	.	attttttttt	atttttttt	66	.	INDEL;IDV=32;IMF=0.888889;DP=36;VDB=0.129745;SGB=-0.693079;MQSB=1;MQ0F=0;AC=2;AN=2;DP4=1,0,13,16;MQ=50	GT:PL:AD	1/1:93,69,0:1,27
NC_003284.9	14432430	.	tacacacacacacacaca	tacacacacacacaca	68	.	INDEL;IDV=6;IMF=0.181818;DP=33;VDB=0.0604692;SGB=-0.616816;MQSB=0.304076;MQ0F=0;ICB=1;HOB=0.5;AC=1;AN=2;DP4=10,10,2,4;MQ=49	GT:PL:AD	0/1:103,0,255:20,5
NC_003284.9	14442082	.	gtatatatatatatatatat	gTAtatatatatatatatatat	51	.	INDEL;IDV=8;IMF=0.216216;DP=37;VDB=0.103779;SGB=-0.616816;MQSB=1;MQ0F=0;ICB=1;HOB=0.5;AC=1;AN=2;DP4=11,16,5,1;MQ=50	GT:PL:AD	0/1:87,0,255:27,4
NC_003284.9	14442388	.	gatatatatatatatatatatat	gATatatatatatatatatatatat	67	.	INDEL;IDV=3;IMF=0.1875;DP=16;VDB=0.433274;SGB=-0.511536;MQSB=0.966012;MQ0F=0;ICB=1;HOB=0.5;AC=1;AN=2;DP4=6,5,1,2;MQ=50	GT:PL:AD	0/1:101,0,255:11,3
NC_003284.9	14455230	.	caaaaaa	cAaaaaaa	133	.	INDEL;IDV=28;IMF=0.903226;DP=31;VDB=0.845265;SGB=-0.692914;MQSB=0.948139;MQ0F=0;AC=2;AN=2;DP4=0,0,13,12;MQ=49	GT:PL:AD	1/1:163,75,0:0,25
NC_003284.9	14460970	.	agg	aGgg	225	.	INDEL;IDV=27;IMF=0.964286;DP=28;VDB=0.923598;SGB=-0.692717;MQSB=0.825053;MQ0F=0;AC=2;AN=2;DP4=0,0,13,10;MQ=49	GT:PL:AD	1/1:255,69,0:0,23
NC_003284.9	14461205	.	attttttt	aTttttttt	111	.	INDEL;IDV=27;IMF=0.9;DP=30;VDB=0.598929;SGB=-0.693054;MQSB=0.981777;MQ0F=0;AC=2;AN=2;DP4=0,0,10,18;MQ=49	GT:PL:AD	1/1:141,84,0:0,28
NC_003284.9	14554417	.	gatatatatatatatatatatatat	gATatatatatatatatatatatatat	33.1672	.	INDEL;IDV=4;IMF=0.153846;DP=26;VDB=0.508812;SGB=-0.590765;MQSB=0.989565;MQ0F=0;ICB=1;HOB=0.5;AC=1;AN=2;DP4=11,5,2,3;MQ=48	GT:PL:AD	0/1:68,0,255:16,3
NC_003284.9	14577924	.	agggggggggggggggg	agggggggggggg	5.78612	.	INDEL;IDV=9;IMF=0.692308;DP=13;VDB=0.470665;SGB=-0.636426;MQ0F=0;AC=2;AN=2;DP4=0,0,7,0;MQ=50	GT:PL:AD	1/1:40,12,6:0,2
NC_003284.9	14636925	.	ccacacacacacacacacacacaca	ccacacacacacacacacacaca	11.2999	.	INDEL;IDV=4;IMF=0.121212;DP=33;VDB=0.278458;SGB=-0.556411;MQSB=0.819567;MQ0F=0;ICB=1;HOB=0.5;AC=1;AN=2;DP4=11,12,2,2;MQ=49	GT:PL:AD	0/1:47,0,255:23,3
NC_003284.9	14658006	.	taaaaaaaaaa	tAaaaaaaaaaa	29.7921	.	INDEL;IDV=30;IMF=0.833333;DP=36;VDB=0.0581531;SGB=-0.692976;MQSB=0.91982;MQ0F=0;AC=2;AN=2;DP4=2,2,17,9;MQ=49	GT:PL:AD	1/1:57,35,0:4,23
NC_003284.9	14689365	.	aatatatatatatatatat	aATatatatatatatatatat	21.9809	.	INDEL;IDV=5;IMF=0.166667;DP=30;VDB=0.453955;SGB=-0.590765;MQSB=0.949591;MQ0F=0;ICB=1;HOB=0.5;AC=1;AN=2;DP4=13,10,1,4;MQ=49	GT:PL:AD	0/1:58,0,255:23,3
NC_003284.9	14720064	.	aacacacacacacacacaca	aacacacacacacacaca	9.47201	.	INDEL;IDV=5;IMF=0.111111;DP=45;VDB=0.0667459;SGB=-0.590765;MQSB=0.969233;MQ0F=0;ICB=1;HOB=0.5;AC=1;AN=2;DP4=11,19,4,1;MQ=49	GT:PL:AD	0/1:45,0,255:30,4
NC_003284.9	14766693	.	TGGG	TGG	41.4148	.	INDEL;IDV=31;IMF=0.939394;DP=33;VDB=0.00635409;SGB=-0.590765;MQSB=1;MQ0F=0;AC=2;AN=2;DP4=0,0,2,3;MQ=50	GT:PL:AD	1/1:71,15,0:0,5
NC_003284.9	14766734	.	CGGG	CGG	182	.	INDEL;IDV=36;IMF=0.947368;DP=38;VDB=3.781e-05;SGB=-0.676189;MQSB=0.950952;MQ0F=0;AC=2;AN=2;DP4=0,0,5,6;MQ=49	GT:PL:AD	1/1:212,33,0:0,11
NC_003284.9	14771591	.	GAA	GAAA	225	.	INDEL;IDV=35;IMF=0.833333;DP=42;VDB=0.863036;SGB=-0.693143;MQSB=0.949605;MQ0F=0;AC=2;AN=2;DP4=0,0,20,18;MQ=49	GT:PL:AD	1/1:255,114,0:0,38
NC_003284.9	14814387	.	gatatatatatatatatatatat	gatatatatatatatatatat,gatatatatatatatatat	194	.	INDEL;IDV=18;IMF=0.72;DP=23;VDB=0.0945839;SGB=-0.691153;MQSB=0.999167;MQ0F=0;AC=1,1;AN=2;DP4=0,1,10,8;MQ=49	GT:PL:AD	1/2:255,87,88,255,0,255:1,15,3
NC_003284.9	14837327	.	caaaaaaaaaaaaaa	caaaaaaaaaaaaa	11.4158	.	INDEL;IDV=32;IMF=0.888889;DP=36;VDB=0.116335;SGB=-0.693021;MQSB=0.753269;MQ0F=0;AC=2;AN=2;DP4=2,0,15,12;MQ=49	GT:PL:AD	1/1:38,50,0:2,23
NC_003284.9	14894701	.	cgtgtgtgtgtgtgtgtgtgtgtgtgt	cgtgtgtgtgtgtgtgtgtgtgt	7.14152	.	INDEL;IDV=2;IMF=0.0909091;DP=22;VDB=0.0612538;SGB=-0.453602;MQSB=0.902014;MQ0F=0;ICB=1;HOB=0.5;AC=1;AN=2;DP4=7,10,1,1;MQ=49	GT:PL:AD	0/1:43,0,255:17,2
NC_003284.9	14908183	.	ttttactctgtggcttcacagtctaatttactct	ttttactct	4.53283	.	INDEL;IDV=3;IMF=0.0232558;DP=129;VDB=1.93229e-27;SGB=-0.692067;MQSB=0.367733;MQ0F=0.0310078;ICB=1;HOB=0.5;AC=1;AN=2;DP4=50,8,15,5;MQ=22	GT:PL:AD	0/1:37,0,168:58,20
NC_003284.9	14975812	.	tacacacacacacacacacacaca	tacacacacacacacacacaca	26.0504	.	INDEL;IDV=5;IMF=0.121951;DP=41;VDB=0.179833;SGB=-0.616816;MQSB=0.951229;MQ0F=0;ICB=1;HOB=0.5;AC=1;AN=2;DP4=12,13,4,2;MQ=49	GT:PL:AD	0/1:62,0,255:25,4
NC_003284.9	14978758	.	CAAAAAAAA	CAAAAAAA	93	.	INDEL;IDV=31;IMF=0.885714;DP=35;VDB=0.0961689;SGB=-0.69311;MQSB=1;MQ0F=0;AC=2;AN=2;DP4=0,0,10,21;MQ=50	GT:PL:AD	1/1:123,93,0:0,31
NC_003284.9	15016382	.	cgaagaagaagaagaagaagaagaagaag	cgaagaagaagaagaagaagaagaag	34.5959	.	INDEL;IDV=2;IMF=0.05;DP=40;VDB=0.00114907;SGB=-0.556411;MQSB=0.981007;MQ0F=0;ICB=1;HOB=0.5;AC=1;AN=2;DP4=19,8,3,1;MQ=49	GT:PL:AD	0/1:71,0,255:27,4
NC_003284.9	15131732	.	TG	TGG	225	.	INDEL;IDV=39;IMF=0.975;DP=40;VDB=0.646353;SGB=-0.693143;MQSB=0.996074;MQ0F=0;AC=2;AN=2;DP4=0,0,22,16;MQ=49	GT:PL:AD	1/1:255,114,0:0,38
NC_003284.9	15202620	.	catatatatatatatatatatata	cATatatatatatatatatatatata	113	.	INDEL;IDV=6;IMF=0.25;DP=24;VDB=0.0684828;SGB=-0.636426;MQSB=0.916401;MQ0F=0;ICB=1;HOB=0.5;AC=1;AN=2;DP4=5,8,4,3;MQ=49	GT:PL:AD	0/1:146,0,255:13,6
NC_003284.9	15207983	.	AT	ATT	225	.	INDEL;IDV=30;IMF=0.967742;DP=31;VDB=0.480018;SGB=-0.691153;MQSB=0.883327;MQ0F=0;AC=2;AN=2;DP4=0,0,7,11;MQ=49	GT:PL:AD	1/1:255,54,0:0,18
NC_003284.9	15208001	.	GTTTT	GTTTTT	117	.	INDEL;IDV=27;IMF=0.964286;DP=28;VDB=0.273428;SGB=-0.689466;MQSB=1;MQ0F=0;AC=2;AN=2;DP4=0,0,3,13;MQ=50	GT:PL:AD	1/1:147,48,0:0,16
NC_003284.9	15275497	.	tcacacacacacacacacacacacacacacacacacacacacacaca	tCAcacacacacacacacacacacacacacacacacacacacacacaca	89	.	INDEL;IDV=4;IMF=0.148148;DP=25;VDB=0.0115666;SGB=-0.616816;MQSB=0.972484;MQ0F=0;ICB=1;HOB=0.5;AC=1;AN=2;DP4=11,3,5,1;MQ=49	GT:PL:AD	0/1:122,0,243:14,5
NC_003284.9	15276952	.	actctctctctctctctct	actctctctctctctct	5.58296	.	INDEL;IDV=6;IMF=0.139535;DP=43;VDB=0.211345;SGB=-0.616816;MQSB=0.998275;MQ0F=0;ICB=1;HOB=0.5;AC=1;AN=2;DP4=8,19,2,4;MQ=49	GT:PL:AD	0/1:41,0,255:27,4
NC_003284.9	15279472	.	atctctctctctctctctctctctctctctctctctctctctctctctctctctctctctctctctctct	atctctctctctctctctctctctctctctctctctctctctctctctctctctctctctctctctct,aTCTCtctctctctctctctctctctctctctctctctctctctctctctctctctctctctctctctctctct	192	.	INDEL;IDV=8;IMF=0.2;DP=40;VDB=0.0742966;SGB=-0.636426;MQSB=0.5;MQ0F=0;AC=1,1;AN=2;DP4=0,0,5,2;MQ=49	GT:PL:AD	1/2:255,94,79,187,0,181:0,5,2
NC_003284.9	15395603	.	tttcttcttcttcttcttctt	tttcttcttcttcttctt	13.5768	.	INDEL;IDV=3;IMF=0.0857143;DP=35;VDB=0.00848452;SGB=-0.511536;MQSB=0.96384;MQ0F=0;ICB=1;HOB=0.5;AC=1;AN=2;DP4=11,13,0,3;MQ=49	GT:PL:AD	0/1:50,0,255:24,3
NC_003284.9	15446274	.	tcccccccccccc	tccccccccccc	18.207	.	INDEL;IDV=20;IMF=0.909091;DP=22;VDB=0.304812;SGB=-0.689466;MQSB=0.98568;MQ0F=0;AC=2;AN=2;DP4=0,1,4,12;MQ=48	GT:PL:AD	1/1:45,33,0:1,14
NC_003284.9	15629780	.	gcacacacacacacacacacacacacacacacacacacacacacacaca	gcacacacacacacacacacacacacacacacacacacacacaca	34.3298	.	INDEL;IDV=8;IMF=0.228571;DP=35;VDB=0.0324051;SGB=-0.636426;MQSB=0.986161;MQ0F=0;ICB=1;HOB=0.5;AC=1;AN=2;DP4=7,8,2,5;MQ=48	GT:PL:AD	0/1:68,0,255:15,3
NC_003284.9	15653390	.	cgtgtgtgtgtgtgtgtgtgtgtgtgtgtgtgtgtgtgtgtgtgtgtgtgt	cgtgtgtgtgtgtgtgtgtgtgtgtgtgtgtgtgtgtgtgtgtgtgtgt	16.2462	.	INDEL;IDV=6;IMF=0.25;DP=24;VDB=0.0282545;SGB=-0.616816;MQSB=0.044785;MQ0F=0;ICB=1;HOB=0.5;AC=1;AN=2;DP4=4,6,1,5;MQ=48	GT:PL:AD	0/1:49,0,139:10,4
NC_003284.9	15681681	.	gcacacacacacacacacac	gcacacacacacacacac	8.83485	.	INDEL;IDV=3;IMF=0.0882353;DP=34;VDB=0.00235013;SGB=-0.511536;MQSB=0.967472;MQ0F=0;ICB=1;HOB=0.5;AC=1;AN=2;DP4=8,16,1,2;MQ=48	GT:PL:AD	0/1:45,0,255:24,3
NC_003284.9	15705293	.	agggggggggggggggggggggg	aggggggggggggggggg	27.4221	.	INDEL;IDV=2;IMF=0.5;DP=4;VDB=0.681436;SGB=-0.511536;MQ0F=0;AC=2;AN=2;DP4=0,0,3,0;MQ=44	GT:PL:AD	1/1:57,9,0:0,3
NC_003284.9	15741958	.	tcacacacacacacacacacacacac	tcacacacacacacacacacacac	12.5604	.	INDEL;IDV=3;IMF=0.103448;DP=29;VDB=0.0546655;SGB=-0.511536;MQSB=0.977814;MQ0F=0;ICB=1;HOB=0.5;AC=1;AN=2;DP4=16,6,2,1;MQ=49	GT:PL:AD	0/1:49,0,255:22,3
NC_003284.9	15748079	.	CGG	CGGG	106	.	INDEL;IDV=10;IMF=0.666667;DP=15;VDB=0.523807;SGB=-0.670168;MQSB=0.898397;MQ0F=0;ICB=1;HOB=0.5;AC=1;AN=2;DP4=3,2,5,5;MQ=30	GT:PL:AD	0/1:139,0,90:5,10
NC_003284.9	15785711	.	aggggggggggg	aGGggggggggggg	5.7849	.	INDEL;IDV=6;IMF=1;DP=6;VDB=0.036809;SGB=-0.616816;MQ0F=0;AC=2;AN=2;DP4=0,0,6,0;MQ=50	GT:PL:AD	1/1:41,16,7:0,3
NC_003284.9	15873602	.	gccccccccccccc	gcccccccccccc	3.2353	.	INDEL;IDV=10;IMF=0.555556;DP=15;VDB=0.0126037;SGB=-0.636426;MQSB=1;MQ0F=0;AC=2;AN=2;DP4=0,0,1,6;MQ=50	GT:PL:AD	1/1:30,18,0:0,6
NC_003284.9	15881179	.	actctctctctctctctctct	aCTctctctctctctctctctct	143	.	INDEL;IDV=12;IMF=0.521739;DP=23;VDB=2.7539e-05;SGB=-0.683931;MQSB=0.981425;MQ0F=0;ICB=1;HOB=0.5;AC=1;AN=2;DP4=7,3,8,5;MQ=48	GT:PL:AD	0/1:175,0,232:10,6
NC_003284.9	15927141	.	catatatatatatatatatatatatatat	catatatatatatatatatatatatat	36.9851	.	INDEL;IDV=7;IMF=0.318182;DP=22;VDB=0.0580691;SGB=-0.636426;MQSB=0.539212;MQ0F=0;ICB=1;HOB=0.5;AC=1;AN=2;DP4=11,2,6,1;MQ=48	GT:PL:AD	0/1:71,0,205:13,3
NC_003284.9	15977206	.	agggggggggggggggg	aggggggggggggg,aggggggggggg	24.0467	.	INDEL;IDV=12;IMF=0.857143;DP=14;VDB=0.259674;SGB=-0.651104;MQSB=1;MQ0F=0;AC=1,1;AN=2;DP4=0,0,7,1;MQ=49	GT:PL:AD	1/2:84,53,41,43,0,37:0,4,2
NC_003284.9	16010591	.	caa	ca	225	.	INDEL;IDV=38;IMF=1;DP=38;VDB=0.0962317;SGB=-0.693139;MQSB=0.981922;MQ0F=0;AC=2;AN=2;DP4=0,0,16,20;MQ=49	GT:PL:AD	1/1:255,108,0:0,36
NC_003284.9	16025169	.	catatatatatatatat	cATatatatatatatatat	104	.	INDEL;IDV=6;IMF=0.171429;DP=35;VDB=0.0830889;SGB=-0.616816;MQSB=0.963903;MQ0F=0;ICB=1;HOB=0.5;AC=1;AN=2;DP4=12,15,3,3;MQ=49	GT:PL:AD	0/1:139,0,255:27,6
NC_003284.9	16025783	.	caaaaaaaaa	cAaaaaaaaaa	72	.	INDEL;IDV=44;IMF=0.916667;DP=48;VDB=0.143956;SGB=-0.693143;MQSB=0.962269;MQ0F=0;AC=2;AN=2;DP4=0,0,19,19;MQ=49	GT:PL:AD	1/1:102,114,0:0,38
NC_003284.9	16040380	.	agtgtgtgtgtgtgtgtgtgtgtgtg	agtgtgtgtgtgtgtgtgtgtgtg	55	.	INDEL;IDV=4;IMF=0.190476;DP=21;VDB=0.112804;SGB=-0.556411;MQSB=0.892753;MQ0F=0;ICB=1;HOB=0.5;AC=1;AN=2;DP4=8,4,1,3;MQ=48	GT:PL:AD	0/1:89,0,255:12,4
NC_003284.9	16056290	.	tcacacacacacacacacacaca	tCAcacacacacacacacacacaca	62	.	INDEL;IDV=5;IMF=0.121951;DP=41;VDB=0.20042;SGB=-0.590765;MQSB=0.939413;MQ0F=0;ICB=1;HOB=0.5;AC=1;AN=2;DP4=11,19,3,2;MQ=49	GT:PL:AD	0/1:97,0,255:30,5
NC_003284.9	16071645	.	G	GC	225	.	INDEL;IDV=12;IMF=1;DP=12;VDB=0.897589;SGB=-0.680642;MQSB=0.382304;MQ0F=0;AC=2;AN=2;DP4=0,0,9,3;MQ=47	GT:PL:AD	1/1:255,36,0:0,12
NC_003284.9	16093894	.	tcccccccccccccccccccccc	tccccccccc	225	.	INDEL;IDV=25;IMF=0.806452;DP=31;VDB=0.00124273;SGB=-0.692914;MQSB=1;MQ0F=0;AC=2;AN=2;DP4=0,0,8,17;MQ=50	GT:PL:AD	1/1:255,72,0:0,24
NC_003284.9	16098274	.	gcacacacacacacacacacacacacacacacacaca	gcacacacacacacacacacacacacacacacaca	79	.	INDEL;IDV=9;IMF=0.236842;DP=38;VDB=0.0478843;SGB=-0.662043;MQSB=0.287437;MQ0F=0;ICB=1;HOB=0.5;AC=1;AN=2;DP4=13,5,3,6;MQ=49	GT:PL:AD	0/1:113,0,255:18,6
NC_003284.9	16144064	.	agtgtgtgtgtgtgtgtgtgt	agtgtgtgtgtgtgtgtgt	24.4933	.	INDEL;IDV=6;IMF=0.142857;DP=42;VDB=0.257926;SGB=-0.616816;MQSB=0.997152;MQ0F=0;ICB=1;HOB=0.5;AC=1;AN=2;DP4=14,12,3,3;MQ=49	GT:PL:AD	0/1:60,0,255:26,5
NC_003284.9	16170264	.	TCCC	TCC	225	.	INDEL;IDV=32;IMF=0.969697;DP=33;VDB=0.491199;SGB=-0.693097;MQSB=0.999136;MQ0F=0;AC=2;AN=2;DP4=0,0,14,16;MQ=49	GT:PL:AD	1/1:255,90,0:0,30
NC_003284.9	16224296	.	cg	cGg	225	.	INDEL;IDV=27;IMF=0.964286;DP=28;VDB=0.209956;SGB=-0.692831;MQSB=0.999531;MQ0F=0;AC=2;AN=2;DP4=0,0,16,8;MQ=44	GT:PL:AD	1/1:255,72,0:0,24
NC_003284.9	16224890	.	CG	C	64	.	INDEL;IDV=4;IMF=1;DP=4;VDB=0.0175817;SGB=-0.556411;MQ0F=0;AC=2;AN=2;DP4=0,0,4,0;MQ=37	GT:PL:AD	1/1:94,12,0:0,4
NC_003284.9	16233291	.	catatatatatatatata	catatatatatatata	36.452	.	INDEL;IDV=5;IMF=0.142857;DP=35;VDB=0.562062;SGB=-0.590765;MQSB=0.942064;MQ0F=0;ICB=1;HOB=0.5;AC=1;AN=2;DP4=12,11,1,4;MQ=49	GT:PL:AD	0/1:72,0,255:23,4
NC_003284.9	16247360	.	aatatatatatatatatatatatat	aATatatatatatatatatatatatat	46.3403	.	INDEL;IDV=7;IMF=0.2;DP=35;VDB=0.0445493;SGB=-0.651104;MQSB=1;MQ0F=0;ICB=1;HOB=0.5;AC=1;AN=2;DP4=10,10,5,3;MQ=50	GT:PL:AD	0/1:81,0,255:20,4
NC_003284.9	16339374	.	ttctctctctctctctctctctctctctctct	ttctctctctctctctctctctctctctct	24.8986	.	INDEL;IDV=4;IMF=0.142857;DP=28;VDB=0.30673;SGB=-0.556411;MQSB=1;MQ0F=0;ICB=1;HOB=0.5;AC=1;AN=2;DP4=10,5,3,1;MQ=50	GT:PL:AD	0/1:60,0,255:15,3
NC_003284.9	16418142	.	catatatatatatata	cATatatatatatatata	48.5938	.	INDEL;IDV=2;IMF=0.0606061;DP=33;VDB=0.287595;SGB=-0.556411;MQSB=0.935229;MQ0F=0;ICB=1;HOB=0.5;AC=1;AN=2;DP4=13,10,2,2;MQ=49	GT:PL:AD	0/1:84,0,255:23,4
NC_003284.9	16535397	.	ggagagagagagagagag	gGAgagagagagagagagag	4.02268	.	INDEL;IDV=4;IMF=0.121212;DP=33;VDB=0.167906;SGB=-0.590765;MQSB=0.956162;MQ0F=0;ICB=1;HOB=0.5;AC=1;AN=2;DP4=9,14,4,1;MQ=49	GT:PL:AD	0/1:38,0,255:23,3
NC_003284.9	16608800	.	aagagaga	aagaga	162	.	INDEL;IDV=26;IMF=0.8125;DP=31;VDB=0.572749;SGB=-0.692831;MQSB=1;MQ0F=0;AC=2;AN=2;DP4=0,0,13,11;MQ=50	GT:PL:AD	1/1:192,72,0:0,24
NC_003284.9	16663358	.	acccccccccccc	accccccccccc	10.3589	.	INDEL;IDV=27;IMF=0.818182;DP=33;VDB=0.272871;SGB=-0.692717;MQSB=0.490125;MQ0F=0;AC=2;AN=2;DP4=1,1,7,16;MQ=49	GT:PL:AD	1/1:44,43,8:2,17
NC_003284.9	16687585	.	GCACACAC	GCACAC	225	.	INDEL;IDV=34;IMF=0.790698;DP=40;VDB=0.155388;SGB=-0.69312;MQSB=0.997118;MQ0F=0;AC=2;AN=2;DP4=0,0,18,14;MQ=49	GT:PL:AD	1/1:255,96,0:0,32
NC_003284.9	16689043	.	ctt	cTtt	225	.	INDEL;IDV=32;IMF=0.914286;DP=35;VDB=0.0776559;SGB=-0.693127;MQSB=0.987799;MQ0F=0;AC=2;AN=2;DP4=0,0,10,23;MQ=49	GT:PL:AD	1/1:255,99,0:0,33
NC_003284.9	16760128	.	AC	ACC	225	.	INDEL;IDV=53;IMF=0.963636;DP=55;VDB=0.299469;SGB=-0.693147;MQSB=0.0353343;MQ0F=0.0181818;AC=2;AN=2;DP4=0,0,24,23;MQ=38	GT:PL:AD	1/1:255,141,0:0,47
NC_003284.9	16772389	.	aacacacacacacacacacacacacacacacacaca	aacacacacacacacacacacacacacacacaca	62	.	INDEL;IDV=7;IMF=0.259259;DP=27;VDB=0.00418459;SGB=-0.636426;MQSB=0.943233;MQ0F=0;ICB=1;HOB=0.5;AC=1;AN=2;DP4=6,7,3,4;MQ=49	GT:PL:AD	0/1:96,0,255:13,4
NC_003284.9	16774142	.	gtttttttttt	gttttttttt	22.7281	.	INDEL;IDV=27;IMF=0.710526;DP=37;VDB=0.451873;SGB=-0.692914;MQSB=0.985292;MQ0F=0;AC=2;AN=2;DP4=1,4,18,7;MQ=49	GT:PL:AD	1/1:50,33,0:5,25
NC_003284.9	16934921	.	T	TC	225	.	INDEL;IDV=63;IMF=0.926471;DP=66;VDB=0.196688;SGB=-0.693147;MQSB=0.360807;MQ0F=0;AC=2;AN=2;DP4=0,0,41,21;MQ=33	GT:PL:AD	1/1:255,187,0:0,62
NC_003284.9	16959720	.	ctttttt	cTtttttt	118	.	INDEL;IDV=25;IMF=0.862069;DP=29;VDB=0.0060361;SGB=-0.692352;MQSB=0.95891;MQ0F=0;AC=2;AN=2;DP4=0,0,13,8;MQ=49	GT:PL:AD	1/1:148,63,0:0,21
NC_003284.9	16966827	.	accccccccccccccc	aCCccccccccccccccc	3.45292	.	INDEL;IDV=7;IMF=0.875;DP=8;VDB=0.168702;SGB=-0.616816;MQSB=1;MQ0F=0;AC=2;AN=2;DP4=0,0,1,5;MQ=47	GT:PL:AD	1/1:41,23,11:0,4
NC_003284.9	16967595	.	ttctctctctctctctctctctct	ttctctctctctctctctct	21.0249	.	INDEL;IDV=4;IMF=0.181818;DP=22;VDB=0.0735252;SGB=-0.556411;MQSB=0.945959;MQ0F=0;ICB=1;HOB=0.5;AC=1;AN=2;DP4=5,5,0,4;MQ=49	GT:PL:AD	0/1:56,0,255:10,2
NC_003284.9	16985863	.	gttttttttttt	gTttttttttttt	40.0123	.	INDEL;IDV=18;IMF=0.62069;DP=29;VDB=0.721399;SGB=-0.69168;MQSB=0.997524;MQ0F=0;AC=2;AN=2;DP4=1,1,9,10;MQ=49	GT:PL:AD	1/1:67,39,0:2,19
NC_003284.9	16991962	.	catatatatatatatatatatata	cATatatatatatatatatatatata	15.4351	.	INDEL;IDV=6;IMF=0.230769;DP=26;VDB=0.51241;SGB=-0.616816;MQSB=1;MQ0F=0;ICB=1;HOB=0.5;AC=1;AN=2;DP4=8,6,3,3;MQ=50	GT:PL:AD	0/1:50,0,255:14,2
NC_003284.9	17030701	.	gcacacacacacacacacacacacacacacacacacacaca	gCAcacacacacacacacacacacacacacacacacacacaca	64	.	INDEL;IDV=10;IMF=0.243902;DP=41;VDB=0.000730417;SGB=-0.670168;MQSB=0.976248;MQ0F=0;ICB=1;HOB=0.5;AC=1;AN=2;DP4=11,8,5,5;MQ=49	GT:PL:AD	0/1:98,0,255:19,4
NC_003284.9	17086463	.	GC	G	225	.	INDEL;IDV=22;IMF=0.88;DP=25;VDB=0.418503;SGB=-0.692352;MQSB=0.977529;MQ0F=0;AC=2;AN=2;DP4=0,0,12,9;MQ=46	GT:PL:AD	1/1:255,63,0:0,21
NC_003284.9	17105930	.	gttttttttt	gTttttttttt	69	.	INDEL;IDV=27;IMF=0.818182;DP=33;VDB=0.698699;SGB=-0.692976;MQSB=0.951472;MQ0F=0;AC=2;AN=2;DP4=1,0,13,13;MQ=49	GT:PL:AD	1/1:96,66,0:1,26
NC_003284.9	17193928	.	catatatatatatatatatat	cATatatatatatatatatatat	34.7841	.	INDEL;IDV=8;IMF=0.205128;DP=39;VDB=0.194852;SGB=-0.662043;MQSB=0.999213;MQ0F=0;ICB=1;HOB=0.5;AC=1;AN=2;DP4=11,11,6,3;MQ=49	GT:PL:AD	0/1:70,0,255:22,5
NC_003284.9	17279353	.	catatatatatatatatata	catatatatatatatata	62	.	INDEL;IDV=5;IMF=0.2;DP=25;VDB=0.166043;SGB=-0.590765;MQSB=0.851535;MQ0F=0;ICB=1;HOB=0.5;AC=1;AN=2;DP4=7,11,2,3;MQ=49	GT:PL:AD	0/1:97,0,255:18,4
NC_003284.9	17298533	.	gaaaaa	gaaaa	165	.	INDEL;IDV=28;IMF=0.965517;DP=29;VDB=0.660067;SGB=-0.693021;MQSB=0.951472;MQ0F=0;AC=2;AN=2;DP4=0,0,14,13;MQ=49	GT:PL:AD	1/1:195,81,0:0,27
NC_003284.9	17442041	.	ca	c	225	.	INDEL;IDV=2;IMF=0.0666667;DP=30;VDB=0.886772;SGB=-0.692562;MQSB=0.838545;MQ0F=0;AC=2;AN=2;DP4=0,0,12,10;MQ=37	GT:PL:AD	1/1:255,66,0:0,22
NC_003284.9	17492115	.	gaaaaaaaaa	gAaaaaaaaaa	47.4179	.	INDEL;IDV=24;IMF=0.96;DP=25;VDB=0.20423;SGB=-0.692831;MQSB=0.96464;MQ0F=0;AC=2;AN=2;DP4=0,0,15,9;MQ=49	GT:PL:AD	1/1:77,63,0:0,21
```
