## Supplemental Data Set 1 for "The *pos-1* 3ʹ untranslated region governs germline specification and proliferation to ensure reproductive robustness": InDel_samtools_Readme.txt

```
InDel

We use samtools to call InDel from BAM files and use ANNOVAR to annotate variants.

Folder named by picture_in_reports contains two picture format(png and pdf) in report: InDel.CDSpercentage

Each folder named by sampleID contains three files:

	1. *.vcf.gz	This file contains variants in bgzip-compressed VCF (Variant Call Format) format. VCF is a flexible and extendable line-oriented text format developed by the 1000 Genomes Project for releases of SNVs, INDELs, copy number variants and structural variants. VCF format is described in VCFv4.2.pdf.

	2. *.avinput.variant_function.gz	*.avinput.variant_function.gz is the  bgzip-compressed annotation results produced by ANNOVAR. The second and third column annotate variant effects on gene structure and the genes that are affected, yet the other columns are reproduced from vcf file.

	3. *.avinput.exonic_variant_function.gz		*.avinput.exonic_variant_function.gz is the  bgzip-compressed annotation results produced by ANNOVAR. The first, second and third column annotate variant line number in input file, the variant effects on coding sequences and the gene/transcript being affected, yet the other columns are reproduced from input file. For detailed introduction, please refer to http://annovar.openbioinformatics.org/en/latest/user-guide/startup/. 

InDel_Annotation_Statistics.xls: Statistics of InDel detection and annotation

	The details for InDel detection and annotation statistics are as follows:

		(1) Category: Sample names.
		(2) Upstream: InDels located within 1 kb upstream (away from transcription start site) of the gene.
		(3) Exonic: InDels located in exonic region; Stop gain/loss: InDel that leads to the introduction/removal of stop codon at the variant site; Frameshift deletion/insertion: InDel mutation changing the open reading frame with deletion or insertion; Non-Frameshift deletion/insertion: InDel mutation without changing the open reading frame with deletion or insertion sequences of 3 or multiple of 3 bases;
		(4) Intronic: InDel located in intronic region;
		(5) Splicing: InDel located in the splicing site (2 bp range of the intron/exon boundary).
		(6) Downstream: InDel located within 1 kb downstream (away from transcription termination site) of the gene region.
		(7) Upstream/Downstream: InDel SNPs located within the < 2 kb intergenic region, which is in 1 kb downstream or upstream of the genes.
		(8) Intergenic: InDel located within the > 2 kb intergenic region.
		(9) Others: InDel located in other region.
		(10) Het rate: InDel heterozygous rate, calculated by the ratio of InDels to the total number of genome bases.
		(11) Total: The total number of InDels.
		*Please note: The statistical data of Upstream、Intronic、Splicing、Downstream、Upstream/Downstream、Intergenic and Others is derived from genome-wide annotation file (*.avinput.variant_function.gz);The statistical data of Exonic including Stop gain, Stop loss, Frameshift deletion/insertion and Non-Frameshift deletion/insertion comes from the exon annotation file (*.avinput.exonic_variant_function.gz);The statistical data of Total indicating variant sites number comes from variant detection file (*.vcf.gz);Multiallelic sites of identical InDel site are possibly annotated to different structural intervals.Additionally, the sum of the number of annotation types possibly unequal to the total number of variants.

InDel.CDSpercentage.xls: Length Distribution of CDS-located InDels
InDel.GENOMEpercentage.xls:Length Distribution of GENOME-located InDels
```
