## Supplemental Data Set 1 for "The *pos-1* 3ʹ untranslated region governs germline specification and proliferation to ensure reproductive robustness": WRM101.filter.indel.vcf

```
##fileformat=VCFv4.2
##FILTER=<ID=PASS,Description="All filters passed">
##samtoolsVersion=1.13+htslib-1.13
##samtoolsCommand=samtools mpileup -C 50 -m 2 -F 0.002 -d 1000 -t AD -u -f /RLNAS02/RDA/User/reseqai/WGS_animalPlant_HW.run/cromwell_server/log_dir/cromwell-executions/ANIMAL_PLANT_WGS/6df5746d-74e5-439c-a0f8-477ee832642a/call-samtools_calling/shard-1/wf_samtools_var_calling.SAMTOOLS_CALLING/8ddb000f-ac57-4459-8381-e5afa9aba594/call-call_all_vcf/inputs/1883772095/genome.fa /RLNAS02/RDA/User/reseqai/WGS_animalPlant_HW.run/cromwell_server/log_dir/cromwell-executions/ANIMAL_PLANT_WGS/6df5746d-74e5-439c-a0f8-477ee832642a/call-samtools_calling/shard-1/wf_samtools_var_calling.SAMTOOLS_CALLING/8ddb000f-ac57-4459-8381-e5afa9aba594/call-call_all_vcf/inputs/489853786/WRM101.rmdup.bam
##reference=file:///RLNAS02/RDA/User/reseqai/WGS_animalPlant_HW.run/cromwell_server/log_dir/cromwell-executions/ANIMAL_PLANT_WGS/6df5746d-74e5-439c-a0f8-477ee832642a/call-samtools_calling/shard-1/wf_samtools_var_calling.SAMTOOLS_CALLING/8ddb000f-ac57-4459-8381-e5afa9aba594/call-call_all_vcf/inputs/1883772095/genome.fa
##contig=<ID=NC_003279.8,length=15072434>
##contig=<ID=NC_003280.10,length=15279421>
##contig=<ID=NC_003281.10,length=13783801>
##contig=<ID=NC_003282.8,length=17493829>
##contig=<ID=NC_003283.11,length=20924180>
##contig=<ID=NC_003284.9,length=17718942>
##contig=<ID=NC_001328.1,length=13794>
##ALT=<ID=*,Description="Represents allele(s) other than observed.">
##INFO=<ID=INDEL,Number=0,Type=Flag,Description="Indicates that the variant is an INDEL.">
##INFO=<ID=IDV,Number=1,Type=Integer,Description="Maximum number of reads supporting an indel">
##INFO=<ID=IMF,Number=1,Type=Float,Description="Maximum fraction of reads supporting an indel">
##INFO=<ID=DP,Number=1,Type=Integer,Description="Raw read depth">
##INFO=<ID=VDB,Number=1,Type=Float,Description="Variant Distance Bias for filtering splice-site artefacts in RNA-seq data (bigger is better)",Version="3">
##INFO=<ID=RPB,Number=1,Type=Float,Description="Mann-Whitney U test of Read Position Bias (bigger is better)">
##INFO=<ID=MQB,Number=1,Type=Float,Description="Mann-Whitney U test of Mapping Quality Bias (bigger is better)">
##INFO=<ID=BQB,Number=1,Type=Float,Description="Mann-Whitney U test of Base Quality Bias (bigger is better)">
##INFO=<ID=MQSB,Number=1,Type=Float,Description="Mann-Whitney U test of Mapping Quality vs Strand Bias (bigger is better)">
##INFO=<ID=SGB,Number=1,Type=Float,Description="Segregation based metric.">
##INFO=<ID=MQ0F,Number=1,Type=Float,Description="Fraction of MQ0 reads (smaller is better)">
##FORMAT=<ID=PL,Number=G,Type=Integer,Description="List of Phred-scaled genotype likelihoods">
##FORMAT=<ID=AD,Number=R,Type=Integer,Description="Allelic depths">
##FORMAT=<ID=GT,Number=1,Type=String,Description="Genotype">
##INFO=<ID=ICB,Number=1,Type=Float,Description="Inbreeding Coefficient Binomial test (bigger is better)">
##INFO=<ID=HOB,Number=1,Type=Float,Description="Bias in the number of HOMs number (smaller is better)">
##INFO=<ID=AC,Number=A,Type=Integer,Description="Allele count in genotypes for each ALT allele, in the same order as listed">
##INFO=<ID=AN,Number=1,Type=Integer,Description="Total number of alleles in called genotypes">
##INFO=<ID=DP4,Number=4,Type=Integer,Description="Number of high-quality ref-forward , ref-reverse, alt-forward and alt-reverse bases">
##INFO=<ID=MQ,Number=1,Type=Integer,Description="Average mapping quality">
##bcftools_callVersion=1.10.2+htslib-1.10.2
##bcftools_callCommand=call -mO z -o /RLNAS02/GB/GB_PAG/PJ_AI/reseq/projects/HW/PAWGS1-SNP-InDel-SV-CNV/1002/X202SC2411/X202SC24112711-Z01/F001/VarDetect/SnpInDel/WRM101.samtools/WRM101.all.vcf.gz; Date=Tue Nov 26 18:33:35 2024
#CHROM	POS	ID	REF	ALT	QUAL	FILTER	INFO	FORMAT	WRM101
NC_003279.8	122430	.	gtctctctctctctctctc	gTCtctctctctctctctctc	18.4935	.	INDEL;IDV=2;IMF=0.0869565;DP=23;VDB=0.0626269;SGB=-0.511536;MQSB=1;MQ0F=0;ICB=1;HOB=0.5;AC=1;AN=2;DP4=8,8,1,2;MQ=50	GT:PL:AD	0/1:54,0,255:16,3
NC_003279.8	135343	.	ttatatatatatatatat	tTAtatatatatatatatat	81	.	INDEL;IDV=6;IMF=0.214286;DP=28;VDB=0.0524236;SGB=-0.616816;MQSB=0.782628;MQ0F=0;ICB=1;HOB=0.5;AC=1;AN=2;DP4=12,5,5,1;MQ=49	GT:PL:AD	0/1:115,0,255:17,4
NC_003279.8	187028	.	gatatatatatatatatatatata	gatatatatatatatatatata	60	.	INDEL;IDV=8;IMF=0.32;DP=25;VDB=0.10227;SGB=-0.636426;MQSB=0.991121;MQ0F=0;ICB=1;HOB=0.5;AC=1;AN=2;DP4=9,6,4,3;MQ=49	GT:PL:AD	0/1:94,0,255:15,4
NC_003279.8	221154	.	GCCC	GCCCC	225	.	INDEL;IDV=26;IMF=1;DP=26;VDB=0.418295;SGB=-0.692976;MQSB=0.927041;MQ0F=0;AC=2;AN=2;DP4=0,0,11,15;MQ=40	GT:PL:AD	1/1:255,78,0:0,26
NC_003279.8	232098	.	TGGGGGG	TGGGGG	41.2497	.	INDEL;IDV=16;IMF=0.363636;DP=44;VDB=0.647532;SGB=-0.688148;MQSB=0.703843;MQ0F=0;ICB=1;HOB=0.5;AC=1;AN=2;DP4=12,10,8,7;MQ=45	GT:PL:AD	0/1:74,0,105:22,15
NC_003279.8	232299	.	gaaaaa	gaaaa	40.7687	.	INDEL;IDV=21;IMF=0.375;DP=56;VDB=0.00712378;SGB=-0.686358;MQSB=0.798017;MQ0F=0;ICB=1;HOB=0.5;AC=1;AN=2;DP4=18,12,6,8;MQ=45	GT:PL:AD	0/1:74,0,138:30,14
NC_003279.8	232583	.	ATTTT	ATTTTTT	13.493	.	INDEL;IDV=20;IMF=0.444444;DP=45;VDB=0.00218563;SGB=-0.662043;MQSB=0.760015;MQ0F=0;ICB=1;HOB=0.5;AC=1;AN=2;DP4=9,12,3,6;MQ=39	GT:PL:AD	0/1:49,0,255:21,9
NC_003279.8	237938	.	gaaaaaa	gaaaaa	31.0099	.	INDEL;IDV=25;IMF=0.333333;DP=75;VDB=0.0713215;SGB=-0.692914;MQSB=0.988504;MQ0F=0;ICB=1;HOB=0.5;AC=1;AN=2;DP4=27,19,15,10;MQ=47	GT:PL:AD	0/1:64,0,103:46,25
NC_003279.8	238308	.	CAAA	CA	6.95043	.	INDEL;IDV=20;IMF=0.4;DP=50;VDB=0.107948;SGB=-0.683931;MQSB=0.124307;MQ0F=0;ICB=1;HOB=0.5;AC=1;AN=2;DP4=9,21,10,3;MQ=42	GT:PL:AD	0/1:42,0,255:30,13
NC_003279.8	238383	.	ATTT	ATTTT	150	.	INDEL;IDV=16;IMF=0.390244;DP=41;VDB=0.178677;SGB=-0.686358;MQSB=0.476224;MQ0F=0;ICB=1;HOB=0.5;AC=1;AN=2;DP4=9,13,9,5;MQ=43	GT:PL:AD	0/1:183,0,253:22,14
NC_003279.8	256855	.	c	cAG	225	.	INDEL;IDV=18;IMF=1;DP=18;VDB=0.521408;SGB=-0.691153;MQSB=1;MQ0F=0;AC=2;AN=2;DP4=0,0,1,17;MQ=41	GT:PL:AD	1/1:255,54,0:0,18
NC_003279.8	267947	.	ctattattattattattattattatta	ctattattattattattattatta	9.91851	.	INDEL;IDV=2;IMF=0.0869565;DP=23;VDB=0.0886121;SGB=-0.453602;MQSB=0.938795;MQ0F=0;ICB=1;HOB=0.5;AC=1;AN=2;DP4=7,9,1,1;MQ=49	GT:PL:AD	0/1:46,0,255:16,2
NC_003279.8	318201	.	GC	GCC	133	.	INDEL;IDV=24;IMF=0.96;DP=25;VDB=0.0476322;SGB=-0.690438;MQSB=0.697274;MQ0F=0;AC=2;AN=2;DP4=0,0,13,4;MQ=39	GT:PL:AD	1/1:163,51,0:0,17
NC_003279.8	318213	.	A	AG	222	.	INDEL;IDV=28;IMF=1;DP=28;VDB=0.109451;SGB=-0.692562;MQSB=0.388788;MQ0F=0;AC=2;AN=2;DP4=0,0,15,7;MQ=42	GT:PL:AD	1/1:252,66,0:0,22
NC_003279.8	437080	.	tgagagagagagagagagag	tGAgagagagagagagagagag	5.85266	.	INDEL;IDV=3;IMF=0.0769231;DP=39;VDB=0.254811;SGB=-0.511536;MQSB=1;MQ0F=0;ICB=1;HOB=0.5;AC=1;AN=2;DP4=10,15,1,2;MQ=50	GT:PL:AD	0/1:41,0,255:25,3
NC_003279.8	511773	.	catatatatatatatatata	cATatatatatatatatatata	12.737	.	INDEL;IDV=2;IMF=0.133333;DP=15;VDB=0.0878283;SGB=-0.453602;MQSB=0.923077;MQ0F=0;ICB=1;HOB=0.5;AC=1;AN=2;DP4=11,2,2,0;MQ=49	GT:PL:AD	0/1:48,0,255:13,2
NC_003279.8	521540	.	cgtgtgtgtgtgtgtg	cgtgtgtgtgtgtg	4.4865	.	INDEL;IDV=5;IMF=0.147059;DP=34;VDB=0.0901036;SGB=-0.590765;MQSB=0.942315;MQ0F=0;ICB=1;HOB=0.5;AC=1;AN=2;DP4=16,10,3,2;MQ=49	GT:PL:AD	0/1:39,0,255:26,4
NC_003279.8	556314	.	tcacacacacacacacacac	tcacacacacacacacac	20.2481	.	INDEL;IDV=4;IMF=0.121212;DP=33;VDB=0.0765271;SGB=-0.556411;MQSB=0.909914;MQ0F=0;ICB=1;HOB=0.5;AC=1;AN=2;DP4=10,10,1,3;MQ=49	GT:PL:AD	0/1:56,0,255:20,3
NC_003279.8	598689	.	gatatatatatatatatatatatatatatatatatatat	gatatatatatatatatatatatatatatatatatat	30.3671	.	INDEL;IDV=2;IMF=0.25;DP=8;VDB=0.173131;SGB=-0.453602;MQSB=0.5;MQ0F=0;ICB=1;HOB=0.5;AC=1;AN=2;DP4=1,2,2,0;MQ=49	GT:PL:AD	0/1:63,0,84:3,2
NC_003279.8	601097	.	gtatatatatatatatatatatatatatatatatatata	gTAtatatatatatatatatatatatatatatatatatata,gtatatatatatatatatatatatatatatatata	24.159	.	INDEL;IDV=2;IMF=0.4;DP=5;VDB=0.22;SGB=-0.453602;MQSB=1;MQ0F=0;AC=1,1;AN=2;DP4=0,0,1,1;MQ=50	GT:PL:AD	1/2:85,41,38,47,0,44:0,1,1
NC_003279.8	601585	.	gtatatatatatatat	gTAtatatatatatatat	14.6549	.	INDEL;IDV=5;IMF=0.25;DP=20;VDB=0.50032;SGB=-0.590765;MQSB=1;MQ0F=0;ICB=1;HOB=0.5;AC=1;AN=2;DP4=8,6,3,2;MQ=50	GT:PL:AD	0/1:50,0,255:14,2
NC_003279.8	670194	.	gaaaaa	gAaaaaa	98	.	INDEL;IDV=18;IMF=0.439024;DP=41;VDB=7.81626e-08;SGB=-0.690438;MQSB=0.881119;MQ0F=0.097561;AC=2;AN=2;DP4=1,1,2,15;MQ=30	GT:PL:AD	1/1:125,35,0:2,17
NC_003279.8	716812	.	ctgtgtgtgtgtgtgtgtgtgtgtg	ctgtgtgtgtgtgtgtgtgtgtg	57	.	INDEL;IDV=3;IMF=0.136364;DP=22;VDB=0.517129;SGB=-0.556411;MQSB=1;MQ0F=0;ICB=1;HOB=0.5;AC=1;AN=2;DP4=6,8,1,3;MQ=50	GT:PL:AD	0/1:92,0,255:14,4
NC_003279.8	733648	.	caggtaggtaggtaggtaggtaggtaggtaggtaggtaggtaggtaggtaggtaggtaggta	caggtaggtaggtaggtaggtaggtaggtaggtaggtaggtaggtaggtaggtaggta	35.4156	.	INDEL;IDV=3;IMF=0.0833333;DP=36;VDB=0.58;SGB=-0.453602;MQSB=1;MQ0F=0;AC=2;AN=2;DP4=0,0,1,1;MQ=50	GT:PL:AD	1/1:65,6,0:0,2
NC_003279.8	774903	.	g	gT	225	.	INDEL;IDV=24;IMF=0.923077;DP=26;VDB=0.824652;SGB=-0.692562;MQSB=1;MQ0F=0;AC=2;AN=2;DP4=0,0,12,10;MQ=50	GT:PL:AD	1/1:255,66,0:0,22
NC_003279.8	784142	.	gctctctctctctctctctctct	gctctctctctctctctctct	86	.	INDEL;IDV=7;IMF=0.179487;DP=39;VDB=0.443471;SGB=-0.616816;MQSB=0.881515;MQ0F=0;ICB=1;HOB=0.5;AC=1;AN=2;DP4=15,9,2,4;MQ=47	GT:PL:AD	0/1:121,0,255:24,6
NC_003279.8	795857	.	gacacacacacacacacac	gacacacacacacacac	15.0106	.	INDEL;IDV=5;IMF=0.142857;DP=35;VDB=0.00176408;SGB=-0.556411;MQSB=0.953497;MQ0F=0;ICB=1;HOB=0.5;AC=1;AN=2;DP4=9,13,3,1;MQ=49	GT:PL:AD	0/1:51,0,255:22,3
NC_003279.8	800039	.	agggggggggggggg	aggggggggggg	3.78577	.	INDEL;IDV=4;IMF=0.666667;DP=6;VDB=0.197777;SGB=-0.556411;MQSB=0;MQ0F=0;AC=2;AN=2;DP4=0,0,2,2;MQ=43	GT:PL:AD	1/1:33,8,2:0,2
NC_003279.8	836100	.	gacacacacacacacacacacacacacac	gACacacacacacacacacacacacacacac	23.5649	.	INDEL;IDV=3;IMF=0.176471;DP=17;VDB=0.212892;SGB=-0.511536;MQSB=1;MQ0F=0;ICB=1;HOB=0.5;AC=1;AN=2;DP4=3,7,2,1;MQ=50	GT:PL:AD	0/1:58,0,225:10,2
NC_003279.8	934787	.	ctg	cTGtg	12.6105	.	INDEL;IDV=8;IMF=0.296296;DP=27;VDB=0.00316521;SGB=-0.680642;MQSB=0.0393848;MQ0F=0.185185;ICB=1;HOB=0.5;AC=1;AN=2;DP4=6,4,0,12;MQ=28	GT:PL:AD	0/1:46,0,254:10,12
NC_003279.8	955562	.	atgtgtgtgtgtgtgtgtgtgtgtg	aTGtgtgtgtgtgtgtgtgtgtgtgtg	39.1083	.	INDEL;IDV=8;IMF=0.25;DP=32;VDB=0.797312;SGB=-0.651104;MQSB=0.700784;MQ0F=0;ICB=1;HOB=0.5;AC=1;AN=2;DP4=11,7,5,3;MQ=49	GT:PL:AD	0/1:74,0,255:18,4
NC_003279.8	1062359	.	ctgtgtgtgtgtgtgtgtgt	ctgtgtgtgtgtgtgtgt	51	.	INDEL;IDV=6;IMF=0.166667;DP=36;VDB=0.0281972;SGB=-0.616816;MQSB=0.885166;MQ0F=0;ICB=1;HOB=0.5;AC=1;AN=2;DP4=14,8,3,3;MQ=49	GT:PL:AD	0/1:86,0,255:22,4
NC_003279.8	1070084	.	aagagagagagagagagagagagagagagagagagaga	aAGagagagagagagagagagagagagagagagagagaga	107	.	INDEL;IDV=7;IMF=0.35;DP=20;VDB=0.0188755;SGB=-0.636426;MQSB=1;MQ0F=0;ICB=1;HOB=0.5;AC=1;AN=2;DP4=6,4,4,3;MQ=50	GT:PL:AD	0/1:140,0,237:10,4
NC_003279.8	1074822	.	tcccCCC	tCcccCCC	30.4183	.	INDEL;IDV=4;IMF=0.8;DP=5;VDB=0.164317;SGB=-0.556411;MQSB=1;MQ0F=0;AC=2;AN=2;DP4=0,0,1,3;MQ=50	GT:PL:AD	1/1:60,12,0:0,4
NC_003279.8	1144306	.	atttttt	aTTtttttt	79	.	INDEL;IDV=11;IMF=0.785714;DP=14;VDB=0.141079;SGB=-0.662043;MQSB=0.564628;MQ0F=0.285714;AC=2;AN=2;DP4=0,2,6,3;MQ=25	GT:PL:AD	1/1:106,16,0:2,9
NC_003279.8	1146685	.	TG	TGG	147	.	INDEL;IDV=8;IMF=0.8;DP=10;VDB=0.371445;SGB=-0.662043;MQ0F=0;AC=2;AN=2;DP4=0,0,0,9;MQ=49	GT:PL:AD	1/1:177,27,0:0,9
NC_003279.8	1173993	.	GTAAATTGTTCGACTCGTCCTTGATGATTTTCACGAT	GT	225	.	INDEL;IDV=16;IMF=1;DP=16;VDB=8.12504e-05;SGB=-0.689466;MQSB=1;MQ0F=0;AC=2;AN=2;DP4=0,0,8,8;MQ=50	GT:PL:AD	1/1:255,48,0:0,16
NC_003279.8	1178960	.	ctatatatatatatatatatatat	cTAtatatatatatatatatatatat	136	.	INDEL;IDV=10;IMF=0.588235;DP=17;VDB=0.555089;SGB=-0.670168;MQSB=0.998265;MQ0F=0;ICB=1;HOB=0.5;AC=1;AN=2;DP4=3,2,6,4;MQ=48	GT:PL:AD	0/1:169,0,130:5,6
NC_003279.8	1231068	.	gatatatatatatatatat	gATatatatatatatatatat	27.3058	.	INDEL;IDV=6;IMF=0.176471;DP=34;VDB=0.537841;SGB=-0.616816;MQSB=0.88901;MQ0F=0;ICB=1;HOB=0.5;AC=1;AN=2;DP4=13,7,4,2;MQ=49	GT:PL:AD	0/1:63,0,255:20,3
NC_003279.8	1251618	.	tcacacacacacacacacaca	tCAcacacacacacacacacaca	3.0878	.	INDEL;IDV=2;IMF=0.0769231;DP=26;VDB=0.0495765;SGB=-0.453602;MQSB=0.943233;MQ0F=0;ICB=1;HOB=0.5;AC=1;AN=2;DP4=8,10,1,1;MQ=49	GT:PL:AD	0/1:36,0,255:18,2
NC_003279.8	1251965	.	ttatatatatatatatatatata	tTAtatatatatatatatatatata	20.6499	.	INDEL;IDV=7;IMF=0.269231;DP=25;VDB=0.251757;SGB=-0.616816;MQSB=1;MQ0F=0;ICB=1;HOB=0.5;AC=1;AN=2;DP4=3,10,4,2;MQ=50	GT:PL:AD	0/1:53,0,255:13,2
NC_003279.8	1273965	.	gtctctctctctctctctctctctctctctctctctct	gtctctctctctctctctctctctctctctctctct	87	.	INDEL;IDV=9;IMF=0.3;DP=30;VDB=0.0519615;SGB=-0.662043;MQSB=1;MQ0F=0;ICB=1;HOB=0.5;AC=1;AN=2;DP4=3,5,5,4;MQ=50	GT:PL:AD	0/1:120,0,182:8,5
NC_003279.8	1302561	.	tggg	tgg	3.59607	.	INDEL;IDV=2;IMF=0.133333;DP=14;VDB=0.0201525;SGB=-0.511536;MQSB=0.810265;MQ0F=0;ICB=1;HOB=0.5;AC=1;AN=2;DP4=2,2,1,2;MQ=43	GT:PL:AD	0/1:34,0,70:4,3
NC_003279.8	1304243	.	ctattattattattattattatta	cTATTATTATtattattattattattattatta	6.60636	.	INDEL;IDV=3;IMF=0.136364;DP=22;VDB=0.398713;SGB=-0.511536;MQSB=0.898397;MQ0F=0;ICB=1;HOB=0.5;AC=1;AN=2;DP4=7,10,1,2;MQ=49	GT:PL:AD	0/1:42,0,255:17,2
NC_003279.8	1318268	.	atttttt	aTtttttt	22.4391	.	INDEL;IDV=6;IMF=0.857143;DP=7;VDB=0.0229453;SGB=-0.616816;MQSB=0.28717;MQ0F=0.142857;AC=2;AN=2;DP4=0,0,3,3;MQ=21	GT:PL:AD	1/1:52,18,0:0,6
NC_003279.8	1376718	.	tg	t	225	.	INDEL;IDV=25;IMF=1;DP=25;VDB=0.17056;SGB=-0.692717;MQSB=0.999178;MQ0F=0;AC=2;AN=2;DP4=0,0,19,4;MQ=46	GT:PL:AD	1/1:255,69,0:0,23
NC_003279.8	1381861	.	c	cCT	38.4129	.	INDEL;IDV=7;IMF=0.388889;DP=18;VDB=0.109936;SGB=-0.636426;MQ0F=0;ICB=1;HOB=0.5;AC=1;AN=2;DP4=0,10,0,7;MQ=33	GT:PL:AD	0/1:72,0,175:10,7
NC_003279.8	1382187	.	cag	c	88	.	INDEL;IDV=7;IMF=0.241379;DP=29;VDB=0.632763;SGB=-0.636426;MQSB=0.427564;MQ0F=0;ICB=1;HOB=0.5;AC=1;AN=2;DP4=10,4,3,4;MQ=43	GT:PL:AD	0/1:122,0,255:14,7
NC_003279.8	1388448	.	gaaaaa	gaaaa	6.51141	.	INDEL;IDV=9;IMF=1;DP=9;VDB=0.06;SGB=-0.453602;MQ0F=0;AC=2;AN=2;DP4=0,0,2,0;MQ=50	GT:PL:AD	1/1:35,6,0:0,2
NC_003279.8	1400000	.	gaaaa	gaaa	205	.	INDEL;IDV=28;IMF=1;DP=28;VDB=0.100644;SGB=-0.692717;MQSB=0.795196;MQ0F=0;AC=2;AN=2;DP4=0,0,11,12;MQ=49	GT:PL:AD	1/1:235,69,0:0,23
NC_003279.8	1419585	.	attttttt	atttttt	97	.	INDEL;IDV=29;IMF=0.935484;DP=31;VDB=0.861508;SGB=-0.692976;MQSB=1;MQ0F=0.0967742;AC=2;AN=2;DP4=0,0,13,13;MQ=36	GT:PL:AD	1/1:127,78,0:0,26
NC_003279.8	1425815	.	catatatatatatatatat	catatatatatatatat	10.958	.	INDEL;IDV=2;IMF=0.111111;DP=18;VDB=0.222636;SGB=-0.453602;MQSB=0.8;MQ0F=0;ICB=1;HOB=0.5;AC=1;AN=2;DP4=8,2,2,0;MQ=49	GT:PL:AD	0/1:46,0,255:10,2
NC_003279.8	1435565	.	cctctctctctctct	cctctctctctct	11.1026	.	INDEL;IDV=4;IMF=0.117647;DP=34;VDB=0.703266;SGB=-0.556411;MQSB=0.807118;MQ0F=0;ICB=1;HOB=0.5;AC=1;AN=2;DP4=13,12,2,2;MQ=49	GT:PL:AD	0/1:47,0,255:25,3
NC_003279.8	1435705	.	ttctctctctctctctctctctctctctctctctctctctc	ttctctctctctctctctctctctctctctctctctctc,ttctctctctctctctctctctctctctctctctctc	193	.	INDEL;IDV=18;IMF=0.529412;DP=34;VDB=0.0142455;SGB=-0.689466;MQSB=0.938795;MQ0F=0;AC=1,1;AN=2;DP4=1,1,9,7;MQ=49	GT:PL:AD	1/2:255,41,56,221,0,254:2,12,2
NC_003279.8	1440259	.	t	tTAA	57	.	INDEL;IDV=4;IMF=1;DP=4;VDB=0.0900131;SGB=-0.511536;MQ0F=0;AC=2;AN=2;DP4=0,0,3,0;MQ=34	GT:PL:AD	1/1:87,9,0:0,3
NC_003279.8	1441964	.	caaaaaaaaa	cAaaaaaaaaa	62	.	INDEL;IDV=21;IMF=0.913043;DP=23;VDB=0.0936474;SGB=-0.692352;MQSB=1;MQ0F=0;AC=2;AN=2;DP4=0,0,11,10;MQ=50	GT:PL:AD	1/1:92,60,0:0,20
NC_003279.8	1444305	.	gcacacacacacacacacac	gcacacacacacacac	17.5383	.	INDEL;IDV=4;IMF=0.181818;DP=22;VDB=0.25684;SGB=-0.556411;MQSB=0.927743;MQ0F=0;ICB=1;HOB=0.5;AC=1;AN=2;DP4=5,5,1,3;MQ=49	GT:PL:AD	0/1:52,0,241:10,2
NC_003279.8	1481614	.	actctctctctctctctctctctctctctctctctctctctc	actctctctctctctctctctctctctctctctctctctc	20.0297	.	INDEL;IDV=3;IMF=0.142857;DP=21;VDB=0.0630446;SGB=-0.453602;MQSB=0.75;MQ0F=0;ICB=1;HOB=0.5;AC=1;AN=2;DP4=2,2,2,0;MQ=49	GT:PL:AD	0/1:53,0,114:4,2
NC_003279.8	1534086	.	ttatatatatatatatatat	ttatatatatatatatat	59	.	INDEL;IDV=6;IMF=0.24;DP=25;VDB=0.175571;SGB=-0.616816;MQSB=0.906029;MQ0F=0;ICB=1;HOB=0.5;AC=1;AN=2;DP4=7,5,3,3;MQ=49	GT:PL:AD	0/1:93,0,255:12,4
NC_003279.8	1568536	.	ttatatatatatatatatatatatat	tTAtatatatatatatatatatatatat	53	.	INDEL;IDV=3;IMF=0.15;DP=19;VDB=0.0400322;SGB=-0.511536;MQSB=0.506703;MQ0F=0;ICB=1;HOB=0.5;AC=1;AN=2;DP4=3,6,2,1;MQ=49	GT:PL:AD	0/1:86,0,176:9,3
NC_003279.8	1580675	.	ACCGATCCG	ACCG	225	.	INDEL;IDV=29;IMF=0.90625;DP=32;VDB=0.586496;SGB=-0.693054;MQSB=0.705296;MQ0F=0;AC=2;AN=2;DP4=0,0,12,16;MQ=49	GT:PL:AD	1/1:255,84,0:0,28
NC_003279.8	1634576	.	cctctctctctct	cctctctctct	4.27264	.	INDEL;IDV=3;IMF=0.130435;DP=23;VDB=0.315932;SGB=-0.511536;MQSB=0.936864;MQ0F=0;ICB=1;HOB=0.5;AC=1;AN=2;DP4=10,9,1,2;MQ=49	GT:PL:AD	0/1:39,0,255:19,3
NC_003279.8	1696287	.	caaaaaaaaaaaa	cAaaaaaaaaaaaa	15.2824	.	INDEL;IDV=16;IMF=0.842105;DP=19;VDB=0.586065;SGB=-0.688148;MQSB=0.635221;MQ0F=0;AC=2;AN=2;DP4=1,0,6,9;MQ=49	GT:PL:AD	1/1:46,32,4:1,12
NC_003279.8	1717665	.	catatatatatatatata	catatatatatatata	36.2907	.	INDEL;IDV=4;IMF=0.181818;DP=22;VDB=0.113683;SGB=-0.556411;MQSB=0.997118;MQ0F=0;ICB=1;HOB=0.5;AC=1;AN=2;DP4=8,8,3,1;MQ=49	GT:PL:AD	0/1:71,0,255:16,3
NC_003279.8	1724924	.	catatatatatatatatatatatat	catatatatatatatatatatat	45.8637	.	INDEL;IDV=6;IMF=0.272727;DP=22;VDB=0.0673641;SGB=-0.616816;MQSB=1;MQ0F=0;ICB=1;HOB=0.5;AC=1;AN=2;DP4=5,6,2,4;MQ=50	GT:PL:AD	0/1:80,0,255:11,3
NC_003279.8	1748221	.	atttttttt	aTtttttttt	56	.	INDEL;IDV=16;IMF=0.761905;DP=21;VDB=0.230248;SGB=-0.688148;MQSB=1;MQ0F=0;AC=2;AN=2;DP4=0,0,10,5;MQ=50	GT:PL:AD	1/1:86,45,0:0,15
NC_003279.8	1749562	.	gatatatatatatatatat	gatatatatatatatat	15.6936	.	INDEL;IDV=3;IMF=0.25;DP=12;VDB=0.248536;SGB=-0.556411;MQSB=0.95494;MQ0F=0;ICB=1;HOB=0.5;AC=1;AN=2;DP4=5,3,2,2;MQ=50	GT:PL:AD	0/1:50,0,231:8,2
NC_003279.8	1753322	.	gtttttttttt	gttttttttt	39.4149	.	INDEL;IDV=16;IMF=0.888889;DP=18;VDB=0.437013;SGB=-0.689466;MQSB=0.823561;MQ0F=0;AC=2;AN=2;DP4=0,0,11,5;MQ=49	GT:PL:AD	1/1:69,48,0:0,16
NC_003279.8	1837198	.	cctctctctctctctctc	cctctctctctctctc	25.6158	.	INDEL;IDV=4;IMF=0.111111;DP=36;VDB=0.230031;SGB=-0.556411;MQSB=0.966712;MQ0F=0;ICB=1;HOB=0.5;AC=1;AN=2;DP4=12,15,1,3;MQ=49	GT:PL:AD	0/1:62,0,255:27,4
NC_003279.8	1840932	.	atctctctctctctctctctctc	atctctctctctctctctctc	95	.	INDEL;IDV=7;IMF=0.205882;DP=34;VDB=0.0964777;SGB=-0.636426;MQSB=0.813104;MQ0F=0;ICB=1;HOB=0.5;AC=1;AN=2;DP4=9,12,5,2;MQ=49	GT:PL:AD	0/1:129,0,255:21,6
NC_003279.8	1841207	.	ttctctctctctctctctctctctct	ttctctctctctctctctctctct	44.8809	.	INDEL;IDV=9;IMF=0.219512;DP=41;VDB=0.00468982;SGB=-0.651104;MQSB=0.951229;MQ0F=0;ICB=1;HOB=0.5;AC=1;AN=2;DP4=12,11,3,5;MQ=49	GT:PL:AD	0/1:80,0,255:23,4
NC_003279.8	1877790	.	aacacacacacacacacacaca	aacacacacacacacacaca	16.9341	.	INDEL;IDV=3;IMF=0.09375;DP=32;VDB=0.552147;SGB=-0.556411;MQSB=1;MQ0F=0;ICB=1;HOB=0.5;AC=1;AN=2;DP4=13,11,4,0;MQ=50	GT:PL:AD	0/1:53,0,255:24,4
NC_003279.8	1915916	.	ccacacacacacacacacacacacaca	cCAcacacacacacacacacacacacaca	18.8717	.	INDEL;IDV=3;IMF=0.157895;DP=19;VDB=0.10895;SGB=-0.511536;MQSB=1;MQ0F=0;ICB=1;HOB=0.5;AC=1;AN=2;DP4=5,8,1,2;MQ=50	GT:PL:AD	0/1:54,0,255:13,2
NC_003279.8	1954102	.	caaaaaaaaaaaa	cAaaaaaaaaaaaa	23.2491	.	INDEL;IDV=29;IMF=0.805556;DP=36;VDB=0.272871;SGB=-0.692831;MQSB=1;MQ0F=0;AC=2;AN=2;DP4=1,0,7,17;MQ=50	GT:PL:AD	1/1:50,47,0:1,19
NC_003279.8	1973742	.	atattattattattatt	atattattattatt	15.4504	.	INDEL;IDV=2;IMF=0.125;DP=16;VDB=0.435222;SGB=-0.453602;MQSB=0.966012;MQ0F=0;ICB=1;HOB=0.5;AC=1;AN=2;DP4=7,5,0,2;MQ=50	GT:PL:AD	0/1:51,0,255:12,2
NC_003279.8	2026132	.	gatatatatatatatat	gATatatatatatatatat	23.0198	.	INDEL;IDV=2;IMF=0.111111;DP=18;VDB=0.194617;SGB=-0.453602;MQSB=1;MQ0F=0;ICB=1;HOB=0.5;AC=1;AN=2;DP4=4,8,1,1;MQ=50	GT:PL:AD	0/1:58,0,255:12,2
NC_003279.8	2026528	.	ctatatatatatatatatatatatata	ctatatatatatatatatatatata	16.1953	.	INDEL;IDV=2;IMF=0.166667;DP=12;VDB=0.610755;SGB=-0.453602;MQSB=1.00775;MQ0F=0;ICB=1;HOB=0.5;AC=1;AN=2;DP4=2,6,2,0;MQ=50	GT:PL:AD	0/1:51,0,255:8,2
NC_003279.8	2033983	.	gaaa	gAaaa	225	.	INDEL;IDV=15;IMF=0.652174;DP=23;VDB=0.492772;SGB=-0.689466;MQSB=0.915545;MQ0F=0;AC=2;AN=2;DP4=0,0,8,8;MQ=49	GT:PL:AD	1/1:255,48,0:0,16
NC_003279.8	2158065	.	ctatatatatatatata	cTAtatatatatatatata	72	.	INDEL;IDV=6;IMF=0.230769;DP=26;VDB=0.575857;SGB=-0.616816;MQSB=0.955854;MQ0F=0;ICB=1;HOB=0.5;AC=1;AN=2;DP4=8,8,5,1;MQ=49	GT:PL:AD	0/1:106,0,255:16,4
NC_003279.8	2185390	.	ttatatatatatatatatatatatatatatata	tTAtatatatatatatatatatatatatatatata	7.56027	.	INDEL;IDV=3;IMF=0.333333;DP=9;VDB=0.357605;SGB=-0.511536;MQSB=1;MQ0F=0;ICB=1;HOB=0.5;AC=1;AN=2;DP4=0,2,1,2;MQ=45	GT:PL:AD	0/1:39,0,56:2,1
NC_003279.8	2198897	.	ctatatatatatatata	cTAtatatatatatatata	3.28306	.	INDEL;IDV=4;IMF=0.166667;DP=24;VDB=0.207456;SGB=-0.556411;MQSB=1;MQ0F=0;ICB=1;HOB=0.5;AC=1;AN=2;DP4=11,6,2,2;MQ=50	GT:PL:AD	0/1:37,0,255:17,2
NC_003279.8	2297402	.	TGCGGGCGGGCGGGCGGGCGGGCGGG	TGCGGGCGGGCGGGCGGGCGGG	32.68	.	INDEL;IDV=2;IMF=0.2;DP=10;VDB=0.262384;SGB=-0.453602;MQSB=0.809011;MQ0F=0;ICB=1;HOB=0.5;AC=1;AN=2;DP4=5,2,1,1;MQ=49	GT:PL:AD	0/1:67,0,241:7,2
NC_003279.8	2401168	.	ttatatatatatatatatat	tTAtatatatatatatatatat	31.6417	.	INDEL;IDV=5;IMF=0.192308;DP=26;VDB=0.47552;SGB=-0.590765;MQSB=0.795196;MQ0F=0;ICB=1;HOB=0.5;AC=1;AN=2;DP4=8,10,3,2;MQ=48	GT:PL:AD	0/1:67,0,255:18,3
NC_003279.8	2476092	.	ctatatatatatatatatatatatatatatatatat	ctatatatatatatatatatatatatatatatat	21.5204	.	INDEL;IDV=5;IMF=0.5;DP=10;VDB=0.0773866;SGB=-0.590765;MQSB=1;MQ0F=0;ICB=1;HOB=0.5;AC=1;AN=2;DP4=2,0,4,1;MQ=49	GT:PL:AD	0/1:54,0,74:2,3
NC_003279.8	2605408	.	caagaagaagaagaagaa	caagaagaagaagaa	64	.	INDEL;IDV=4;IMF=0.153846;DP=26;VDB=0.889079;SGB=-0.556411;MQSB=0.984127;MQ0F=0;ICB=1;HOB=0.5;AC=1;AN=2;DP4=13,7,2,2;MQ=49	GT:PL:AD	0/1:99,0,255:20,4
NC_003279.8	2617210	.	cctctctctctctctc	cctctctctctctc	6.63133	.	INDEL;IDV=3;IMF=0.0967742;DP=31;VDB=0.183019;SGB=-0.511536;MQSB=0.962269;MQ0F=0;ICB=1;HOB=0.5;AC=1;AN=2;DP4=10,12,0,3;MQ=49	GT:PL:AD	0/1:42,0,255:22,3
NC_003279.8	2719904	.	ttatatatatatatatat	tTAtatatatatatatatat	9.80607	.	INDEL;IDV=4;IMF=0.222222;DP=18;VDB=0.17304;SGB=-0.556411;MQSB=1;MQ0F=0;ICB=1;HOB=0.5;AC=1;AN=2;DP4=6,6,3,1;MQ=50	GT:PL:AD	0/1:45,0,255:12,2
NC_003279.8	2755148	.	aatatatatatatatatat	aatatatatatatatat	5.48029	.	INDEL;IDV=5;IMF=0.192308;DP=26;VDB=0.0505275;SGB=-0.590765;MQSB=0.997919;MQ0F=0;ICB=1;HOB=0.5;AC=1;AN=2;DP4=7,11,1,4;MQ=48	GT:PL:AD	0/1:40,0,255:18,3
NC_003279.8	2864012	.	atctctctctctctctctctctctctctctctctctctctctctctctc	aTCTCtctctctctctctctctctctctctctctctctctctctctctctctc	5.58831	.	INDEL;IDV=3;IMF=0.2;DP=15;VDB=0.0414745;SGB=-0.453602;MQSB=1;MQ0F=0;ICB=1;HOB=0.5;AC=1;AN=2;DP4=2,1,2,0;MQ=50	GT:PL:AD	0/1:37,0,79:3,1
NC_003279.8	2889460	.	aatatatatatatatatatatatatata	aatatatatatatatatatatatata	5.04421	.	INDEL;IDV=4;IMF=0.285714;DP=14;VDB=0.280204;SGB=-0.556411;MQSB=1;MQ0F=0;ICB=1;HOB=0.5;AC=1;AN=2;DP4=4,1,3,1;MQ=50	GT:PL:AD	0/1:36,0,146:5,2
NC_003279.8	2905525	.	Tgcg	Tg	225	.	INDEL;IDV=33;IMF=0.970588;DP=34;VDB=0.851559;SGB=-0.693127;MQSB=0.831283;MQ0F=0;AC=2;AN=2;DP4=0,0,20,13;MQ=49	GT:PL:AD	1/1:255,99,0:0,33
NC_003279.8	2985278	.	gtctctctctctctctctctctctctctctctctctctctc	gtctctctctctctctctctctctctctctctctctc	10.9016	.	INDEL;IDV=6;IMF=0.214286;DP=28;VDB=0.0777083;SGB=-0.590765;MQSB=1;MQ0F=0;ICB=1;HOB=0.5;AC=1;AN=2;DP4=9,5,3,2;MQ=50	GT:PL:AD	0/1:44,0,255:14,2
NC_003279.8	3002900	.	gttttttttt	gtttttttt	75	.	INDEL;IDV=26;IMF=0.928571;DP=28;VDB=0.28667;SGB=-0.692717;MQSB=0.973027;MQ0F=0;AC=2;AN=2;DP4=0,0,7,16;MQ=49	GT:PL:AD	1/1:105,69,0:0,23
NC_003279.8	3062017	.	caaaaaaaaaaaa	cAaaaaaaaaaaaa	7.35664	.	INDEL;IDV=16;IMF=0.727273;DP=22;VDB=0.687606;SGB=-0.688148;MQSB=0.957193;MQ0F=0;AC=2;AN=2;DP4=2,2,5,10;MQ=49	GT:PL:AD	1/1:34,13,0:4,13
NC_003279.8	3095079	.	aatatatatatatatatat	aATatatatatatatatatat	48.9539	.	INDEL;IDV=5;IMF=0.25;DP=20;VDB=0.0502768;SGB=-0.590765;MQSB=1;MQ0F=0;ICB=1;HOB=0.5;AC=1;AN=2;DP4=5,7,0,5;MQ=50	GT:PL:AD	0/1:83,0,255:12,3
NC_003279.8	3096351	.	aagagagagagagagagagagagagagagagagagagagagagagagagagag	aAGagagagagagagagagagagagagagagagagagagagagagagagagagag	69	.	INDEL;IDV=6;IMF=0.333333;DP=18;VDB=0.0147057;SGB=-0.590765;MQSB=0.964642;MQ0F=0;ICB=1;HOB=0.5;AC=1;AN=2;DP4=2,4,2,3;MQ=50	GT:PL:AD	0/1:102,0,112:6,3
NC_003279.8	3126089	.	aatatatatatatatatata	aatatatatatatatata	16.9799	.	INDEL;IDV=5;IMF=0.15625;DP=32;VDB=0.477818;SGB=-0.590765;MQSB=1;MQ0F=0;ICB=1;HOB=0.5;AC=1;AN=2;DP4=13,8,2,3;MQ=50	GT:PL:AD	0/1:53,0,255:21,3
NC_003279.8	3248766	.	tgagagagagagagagagagag	tgagagagagagagagagag	65	.	INDEL;IDV=4;IMF=0.117647;DP=34;VDB=0.10224;SGB=-0.616816;MQSB=0.909077;MQ0F=0;ICB=1;HOB=0.5;AC=1;AN=2;DP4=12,13,5,1;MQ=49	GT:PL:AD	0/1:100,0,255:25,6
NC_003279.8	3258592	.	Caaaa	Caaa	214	.	INDEL;IDV=27;IMF=1;DP=27;VDB=0.339025;SGB=-0.692976;MQSB=0.826565;MQ0F=0;AC=2;AN=2;DP4=0,0,14,12;MQ=49	GT:PL:AD	1/1:244,78,0:0,26
NC_003279.8	3259385	.	ctt	ct	225	.	INDEL;IDV=37;IMF=0.925;DP=39;VDB=0.338991;SGB=-0.693132;MQSB=0.914287;MQ0F=0;AC=2;AN=2;DP4=0,0,23,11;MQ=49	GT:PL:AD	1/1:255,102,0:0,34
NC_003279.8	3281903	.	aagagagagagagagaga	aAGagagagagagagagaga	28.7356	.	INDEL;IDV=4;IMF=0.142857;DP=28;VDB=0.0555168;SGB=-0.556411;MQSB=0.921963;MQ0F=0;ICB=1;HOB=0.5;AC=1;AN=2;DP4=10,9,3,1;MQ=49	GT:PL:AD	0/1:64,0,255:19,3
NC_003279.8	3306487	.	aatatatatatatatatatatatatatat	aatatatatatatatatatatatatat	46.8218	.	INDEL;IDV=6;IMF=0.285714;DP=21;VDB=0.067314;SGB=-0.616816;MQSB=1;MQ0F=0;ICB=1;HOB=0.5;AC=1;AN=2;DP4=8,4,4,2;MQ=50	GT:PL:AD	0/1:81,0,255:12,4
NC_003279.8	3390180	.	tctcaccacgatgggactcaccacgatggg	tctcaccacgatggg	69	.	INDEL;IDV=7;IMF=0.175;DP=40;VDB=0.000957142;SGB=-0.636426;MQSB=0.57178;MQ0F=0;ICB=1;HOB=0.5;AC=1;AN=2;DP4=9,16,6,1;MQ=45	GT:PL:AD	0/1:104,0,255:25,7
NC_003279.8	3487594	.	taaa	taa	225	.	INDEL;IDV=29;IMF=1;DP=29;VDB=0.917608;SGB=-0.693054;MQSB=0.908686;MQ0F=0;AC=2;AN=2;DP4=0,0,15,13;MQ=48	GT:PL:AD	1/1:255,84,0:0,28
NC_003279.8	3535638	.	cctctctctctctctct	cctctctctctctct	68	.	INDEL;IDV=8;IMF=0.190476;DP=42;VDB=0.687339;SGB=-0.651104;MQSB=0.992597;MQ0F=0;ICB=1;HOB=0.5;AC=1;AN=2;DP4=15,14,2,6;MQ=49	GT:PL:AD	0/1:103,0,255:29,6
NC_003279.8	3690733	.	ctttttttttt	cTtttttttttt	48.2	.	INDEL;IDV=19;IMF=0.904762;DP=21;VDB=0.268937;SGB=-0.69168;MQSB=0.955315;MQ0F=0;AC=2;AN=2;DP4=0,1,10,9;MQ=49	GT:PL:AD	1/1:75,44,0:1,18
NC_003279.8	3710017	.	cctctctctctctctctctctctctctctctctctctctctct	cctctctctctctctctctctctctctctctctctctct	4.58871	.	INDEL;IDV=6;IMF=0.171429;DP=34;VDB=0.0189493;SGB=-0.590765;MQSB=0.695144;MQ0F=0;ICB=1;HOB=0.5;AC=1;AN=2;DP4=8,8,4,1;MQ=49	GT:PL:AD	0/1:38,0,255:16,2
NC_003279.8	3710431	.	aagagagagagagagagagagagagagagaga	aagagagagagagagagagagagagagaga	44.5573	.	INDEL;IDV=6;IMF=0.24;DP=25;VDB=0.0829803;SGB=-0.616816;MQSB=1;MQ0F=0;ICB=1;HOB=0.5;AC=1;AN=2;DP4=4,5,4,2;MQ=50	GT:PL:AD	0/1:78,0,191:9,3
NC_003279.8	3929758	.	CTTT	CTTTT	225	.	INDEL;IDV=39;IMF=1;DP=39;VDB=0.643162;SGB=-0.693136;MQSB=0.998767;MQ0F=0;AC=2;AN=2;DP4=0,0,19,16;MQ=49	GT:PL:AD	1/1:255,105,0:0,35
NC_003279.8	3934997	.	TG	TGG	225	.	INDEL;IDV=22;IMF=0.956522;DP=23;VDB=0.367361;SGB=-0.692562;MQSB=0.491573;MQ0F=0;AC=2;AN=2;DP4=0,0,4,18;MQ=47	GT:PL:AD	1/1:255,66,0:0,22
NC_003279.8	4042095	.	tggggggggggggggg	tggggggggggggg	36.4855	.	INDEL;IDV=23;IMF=0.958333;DP=24;VDB=0.751585;SGB=-0.689466;MQSB=1;MQ0F=0;AC=2;AN=2;DP4=0,0,10,6;MQ=50	GT:PL:AD	1/1:81,48,15:0,11
NC_003279.8	4185824	.	A	AC	225	.	INDEL;IDV=20;IMF=0.909091;DP=22;VDB=0.240097;SGB=-0.692352;MQSB=0.994962;MQ0F=0;AC=2;AN=2;DP4=0,0,18,3;MQ=48	GT:PL:AD	1/1:255,63,0:0,21
NC_003279.8	4260705	.	taaaaaaaaaaaa	tAAaaaaaaaaaaaa	18.0707	.	INDEL;IDV=22;IMF=0.846154;DP=26;VDB=0.272854;SGB=-0.692562;MQSB=0.944319;MQ0F=0;AC=2;AN=2;DP4=0,1,12,10;MQ=49	GT:PL:AD	1/1:64,32,20:1,6
NC_003279.8	4275789	.	aatatatatatatatatatatatatat	aATatatatatatatatatatatatatat	22.515	.	INDEL;IDV=4;IMF=0.285714;DP=14;VDB=0.350064;SGB=-0.556411;MQSB=1;MQ0F=0;ICB=1;HOB=0.5;AC=1;AN=2;DP4=1,5,1,3;MQ=50	GT:PL:AD	0/1:56,0,140:6,2
NC_003279.8	4433465	.	ttctctctctctctctctctctctctctc	ttctctctctctctctctctctctctc	75	.	INDEL;IDV=6;IMF=0.166667;DP=36;VDB=0.0201678;SGB=-0.616816;MQSB=0.999706;MQ0F=0;ICB=1;HOB=0.5;AC=1;AN=2;DP4=9,12,4,2;MQ=49	GT:PL:AD	0/1:109,0,255:21,5
NC_003279.8	4463727	.	att	aTTGCCGGAATTCAAAATtt	20.6023	.	INDEL;IDV=2;IMF=0.125;DP=16;VDB=0.983763;SGB=-0.453602;MQSB=0.99115;MQ0F=0;ICB=1;HOB=0.5;AC=1;AN=2;DP4=8,4,1,1;MQ=47	GT:PL:AD	0/1:56,0,255:12,2
NC_003279.8	4475232	.	atctctctctctctctctc	atctctctctctctctc	13.3476	.	INDEL;IDV=5;IMF=0.2;DP=25;VDB=0.00561691;SGB=-0.511536;MQSB=0.76338;MQ0F=0;ICB=1;HOB=0.5;AC=1;AN=2;DP4=9,7,0,3;MQ=49	GT:PL:AD	0/1:49,0,255:16,3
NC_003279.8	4488307	.	aacacacacacacaca	aacacacacacaca	36.0301	.	INDEL;IDV=4;IMF=0.133333;DP=30;VDB=0.0864264;SGB=-0.556411;MQSB=0.98872;MQ0F=0;ICB=1;HOB=0.5;AC=1;AN=2;DP4=9,14,1,3;MQ=49	GT:PL:AD	0/1:72,0,255:23,4
NC_003279.8	4501895	.	tcacacacacacacacacacacacaca	tcacacacacacacacacacacaca	32.2853	.	INDEL;IDV=5;IMF=0.2;DP=25;VDB=0.0186625;SGB=-0.590765;MQSB=1;MQ0F=0;ICB=1;HOB=0.5;AC=1;AN=2;DP4=8,9,2,3;MQ=50	GT:PL:AD	0/1:68,0,255:17,4
NC_003279.8	4526206	.	aatatatatatatatatatatatatatatatatatatatat	aatatatatatatatatatatatatatatatatatatat	130	.	INDEL;IDV=8;IMF=0.727273;DP=11;VDB=0.245164;SGB=-0.636426;MQSB=0.406082;MQ0F=0;ICB=1;HOB=0.5;AC=1;AN=2;DP4=1,1,4,3;MQ=48	GT:PL:AD	0/1:164,0,56:2,6
NC_003279.8	4536209	.	aagagagagagagagagagag	aagagagagagagagag	20.0783	.	INDEL;IDV=3;IMF=0.1875;DP=16;VDB=0.289629;SGB=-0.511536;MQSB=0.864013;MQ0F=0;ICB=1;HOB=0.5;AC=1;AN=2;DP4=5,4,1,2;MQ=49	GT:PL:AD	0/1:55,0,255:9,2
NC_003279.8	4537128	.	g	gC	104	.	INDEL;IDV=19;IMF=0.863636;DP=20;VDB=0.315765;SGB=-0.662043;MQSB=1;MQ0F=0;AC=2;AN=2;DP4=0,0,7,2;MQ=50	GT:PL:AD	1/1:134,27,0:0,9
NC_003279.8	4546849	.	c	cT	19.3033	.	INDEL;IDV=6;IMF=0.0560748;DP=107;VDB=0.01488;SGB=-0.556411;MQSB=1;MQ0F=0.186916;ICB=1;HOB=0.5;AC=1;AN=2;DP4=0,3,1,3;MQ=22	GT:PL:AD	0/1:52,0,15:3,4
NC_003279.8	4807828	.	taaaaaaaaa	tAaaaaaaaaa	40.4229	.	INDEL;IDV=21;IMF=0.875;DP=24;VDB=0.240982;SGB=-0.692067;MQSB=1;MQ0F=0;AC=2;AN=2;DP4=0,0,12,8;MQ=50	GT:PL:AD	1/1:74,55,4:0,17
NC_003279.8	4821625	.	cctctctctctctc	cctctctctctc	5.81721	.	INDEL;IDV=3;IMF=0.125;DP=24;VDB=0.0783176;SGB=-0.511536;MQSB=1;MQ0F=0;ICB=1;HOB=0.5;AC=1;AN=2;DP4=12,8,1,2;MQ=50	GT:PL:AD	0/1:41,0,255:20,3
NC_003279.8	4996751	.	ttctctctctctctct	ttctctctctctct	9.68531	.	INDEL;IDV=3;IMF=0.0882353;DP=34;VDB=0.425279;SGB=-0.511536;MQSB=0.813104;MQ0F=0;ICB=1;HOB=0.5;AC=1;AN=2;DP4=12,13,2,1;MQ=49	GT:PL:AD	0/1:46,0,255:25,3
NC_003279.8	5056748	.	gaaaaaaaaaaaaa	gAaaaaaaaaaaaaa	7.30725	.	INDEL;IDV=12;IMF=0.705882;DP=17;VDB=0.82691;SGB=-0.616816;MQSB=0.75;MQ0F=0;AC=2;AN=2;DP4=0,0,4,2;MQ=49	GT:PL:AD	1/1:36,18,0:0,6
NC_003279.8	5298696	.	aatatatatatatatatatat	aATATatatatatatatatatatat	51	.	INDEL;IDV=6;IMF=0.214286;DP=27;VDB=0.259652;SGB=-0.590765;MQSB=0.914611;MQ0F=0;ICB=1;HOB=0.5;AC=1;AN=2;DP4=9,7,2,3;MQ=49	GT:PL:AD	0/1:85,0,255:16,3
NC_003279.8	5301350	.	agatgatgatgatgatg	agatgatgatgatg	8.20954	.	INDEL;IDV=4;IMF=0.0869565;DP=46;VDB=0.00915534;SGB=-0.556411;MQSB=1;MQ0F=0;ICB=1;HOB=0.5;AC=1;AN=2;DP4=16,21,2,2;MQ=50	GT:PL:AD	0/1:45,0,255:37,4
NC_003279.8	5357110	.	gtttttttttt	gttttttttt	63	.	INDEL;IDV=25;IMF=0.961538;DP=26;VDB=0.291278;SGB=-0.692717;MQSB=1;MQ0F=0;AC=2;AN=2;DP4=1,0,8,15;MQ=50	GT:PL:AD	1/1:90,58,0:1,23
NC_003279.8	5431867	.	ctatatatatatata	ctatatatatata	12.2752	.	INDEL;IDV=4;IMF=0.166667;DP=24;VDB=0.265537;SGB=-0.556411;MQSB=1;MQ0F=0;ICB=1;HOB=0.5;AC=1;AN=2;DP4=6,12,2,2;MQ=50	GT:PL:AD	0/1:48,0,255:18,3
NC_003279.8	5590734	.	ac	aCc	203	.	INDEL;IDV=40;IMF=0.930233;DP=43;VDB=0.438885;SGB=-0.693145;MQSB=0.97051;MQ0F=0;AC=2;AN=2;DP4=0,0,22,18;MQ=49	GT:PL:AD	1/1:255,135,23:0,37
NC_003279.8	5621570	.	ATTTT	ATTTTT	202	.	INDEL;IDV=20;IMF=0.909091;DP=22;VDB=0.546351;SGB=-0.69168;MQSB=0.999039;MQ0F=0;AC=2;AN=2;DP4=0,0,6,13;MQ=41	GT:PL:AD	1/1:232,57,0:0,19
NC_003279.8	5776811	.	ttctctctctctctctctctctctctctctctctctctctctctctctctctctctctctctctctctctct	ttctctctctctctctctctctctctctctctctctctctctctctctctctctctctctctctctctct	52	.	INDEL;IDV=2;IMF=0.0769231;DP=26;VDB=0.6;SGB=-0.453602;MQSB=1;MQ0F=0;AC=2;AN=2;DP4=0,0,1,1;MQ=50	GT:PL:AD	1/1:82,6,0:0,2
NC_003279.8	5780947	.	cctctctctctctctctctctctctctct	cctctctctctctctctctctctct	57	.	INDEL;IDV=8;IMF=0.285714;DP=28;VDB=0.228295;SGB=-0.651104;MQSB=0.994334;MQ0F=0;ICB=1;HOB=0.5;AC=1;AN=2;DP4=8,5,4,4;MQ=49	GT:PL:AD	0/1:91,0,255:13,3
NC_003279.8	6066247	.	TGATC	TGATCTCCAATTACAATCAAAAGATC	225	.	INDEL;IDV=26;IMF=0.83871;DP=31;VDB=0.0585313;SGB=-0.693079;MQSB=0.657047;MQ0F=0;AC=2;AN=2;DP4=0,0,15,14;MQ=49	GT:PL:AD	1/1:255,87,0:0,29
NC_003279.8	6151522	.	CCCGCCGCCG	CCCGCCG	225	.	INDEL;IDV=31;IMF=0.911765;DP=34;VDB=0.539654;SGB=-0.693079;MQSB=0.987702;MQ0F=0;AC=2;AN=2;DP4=0,0,18,11;MQ=49	GT:PL:AD	1/1:255,87,0:0,29
NC_003279.8	6154620	.	aagagagagagagagagagaga	aagagagagagagagagaga	35.3677	.	INDEL;IDV=5;IMF=0.147059;DP=34;VDB=0.00740468;SGB=-0.590765;MQSB=0.968414;MQ0F=0;ICB=1;HOB=0.5;AC=1;AN=2;DP4=11,12,2,3;MQ=49	GT:PL:AD	0/1:71,0,255:23,4
NC_003279.8	6170572	.	ctatatatatatatatat	cTAtatatatatatatatat	31.5951	.	INDEL;IDV=4;IMF=0.153846;DP=26;VDB=0.214686;SGB=-0.556411;MQSB=0.992095;MQ0F=0;ICB=1;HOB=0.5;AC=1;AN=2;DP4=11,8,3,1;MQ=49	GT:PL:AD	0/1:67,0,255:19,3
NC_003279.8	6350543	.	TCC	TCCC	225	.	INDEL;IDV=16;IMF=0.888889;DP=18;VDB=0.68766;SGB=-0.689466;MQSB=0.119433;MQ0F=0;AC=2;AN=2;DP4=0,0,4,12;MQ=33	GT:PL:AD	1/1:255,48,0:0,16
NC_003279.8	6535254	.	catatatatatatatatatata	cATatatatatatatatatatata	33.0263	.	INDEL;IDV=3;IMF=0.12;DP=25;VDB=0.0484226;SGB=-0.511536;MQSB=1;MQ0F=0;ICB=1;HOB=0.5;AC=1;AN=2;DP4=7,11,3,0;MQ=50	GT:PL:AD	0/1:68,0,255:18,3
NC_003279.8	6594085	.	aatatatatatatatatatatatatatatatat	aATatatatatatatatatatatatatatatatat	71	.	INDEL;IDV=7;IMF=0.304348;DP=23;VDB=0.405613;SGB=-0.616816;MQSB=0.868815;MQ0F=0;ICB=1;HOB=0.5;AC=1;AN=2;DP4=5,4,1,5;MQ=49	GT:PL:AD	0/1:104,0,205:9,3
NC_003279.8	6634599	.	ctatatatatatata	cTAtatatatatatata	32.6601	.	INDEL;IDV=3;IMF=0.125;DP=24;VDB=0.237122;SGB=-0.511536;MQSB=1;MQ0F=0;ICB=1;HOB=0.5;AC=1;AN=2;DP4=5,12,2,1;MQ=50	GT:PL:AD	0/1:68,0,255:17,3
NC_003279.8	6670962	.	ttatatatatatatatatatat	tTAtatatatatatatatatatat	56	.	INDEL;IDV=5;IMF=0.208333;DP=24;VDB=0.579247;SGB=-0.590765;MQSB=1;MQ0F=0;ICB=1;HOB=0.5;AC=1;AN=2;DP4=5,9,2,3;MQ=50	GT:PL:AD	0/1:91,0,255:14,3
NC_003279.8	6772743	.	ctgtgaagccagagagtaaattattatgtgaagccagagagtaaaatatactgtgaagccagagagtaaattattatgtgaagccagagagtaaaatatactgtgaagccagagagtaaaatatactgtgaagccagagagtaaattattttgtgaagccagaaagtaaaatatactgtgaagccagagagtaaattattatgtgaagccagagagtaaaatatactgtgaagccagagagtaaattattatgtgaagccagagagtaaaatatactgtgaagccagagagtaaattattatgtgaagccagagagtaaa	ctgtgaagccagagagtaaaatatactgtgaagccagagagtaaattattatgtgaagccagagagtaaaatatactgtgaagccagagagtaaaatatactgtgaagccagagagtaaattattttgtgaagccagaaagtaaaatatactgtgaagccagagagtaaattattatgtgaagccagagagtaaaatatactgtgaagccagagagtaaattattatgtgaagccagagagtaaaatatactgtgaagccagagagtaaattattatgtgaagccagagagtaaa	60	.	INDEL;IDV=2;IMF=0.00888889;DP=225;VDB=8.07021e-06;SGB=-0.693145;MQSB=0.42374;MQ0F=0.12;ICB=1;HOB=0.5;AC=1;AN=2;DP4=62,33,14,27;MQ=25	GT:PL:AD	0/1:95,0,255:95,41
NC_003279.8	6807880	.	catatatatatatata	cATatatatatatatata	10.3217	.	INDEL;IDV=2;IMF=0.1;DP=20;VDB=0.146336;SGB=-0.453602;MQSB=0.85394;MQ0F=0;ICB=1;HOB=0.5;AC=1;AN=2;DP4=11,5,1,1;MQ=49	GT:PL:AD	0/1:46,0,255:16,2
NC_003279.8	6909787	.	ctttttttttt	cttttttttt	39.1193	.	INDEL;IDV=15;IMF=0.882353;DP=17;VDB=0.815423;SGB=-0.686358;MQSB=1;MQ0F=0;AC=2;AN=2;DP4=0,1,6,8;MQ=50	GT:PL:AD	1/1:66,30,0:1,13
NC_003279.8	7026579	.	gcacacacacacacacacaca	gcacacacacacacacaca	4.08698	.	INDEL;IDV=5;IMF=0.131579;DP=38;VDB=0.176569;SGB=-0.616816;MQSB=0.955563;MQ0F=0;ICB=1;HOB=0.5;AC=1;AN=2;DP4=12,14,4,2;MQ=49	GT:PL:AD	0/1:38,0,255:26,3
NC_003279.8	7039809	.	cgagagagagagagaga	cgagagagagagaga	14.4017	.	INDEL;IDV=3;IMF=0.107143;DP=28;VDB=0.197402;SGB=-0.511536;MQSB=0.953497;MQ0F=0;ICB=1;HOB=0.5;AC=1;AN=2;DP4=10,13,2,1;MQ=49	GT:PL:AD	0/1:51,0,255:23,3
NC_003279.8	7063746	.	aatatatatatatatatatatatatatat	aATATatatatatatatatatatatatatatat	74	.	INDEL;IDV=8;IMF=0.444444;DP=18;VDB=0.148734;SGB=-0.651104;MQSB=1;MQ0F=0;ICB=1;HOB=0.5;AC=1;AN=2;DP4=5,3,3,5;MQ=50	GT:PL:AD	0/1:105,0,254:8,3
NC_003279.8	7251394	.	taaaaaaaaaa	taaaaaaaaa	57	.	INDEL;IDV=22;IMF=0.916667;DP=24;VDB=0.246658;SGB=-0.692562;MQSB=0.597127;MQ0F=0;AC=2;AN=2;DP4=1,0,11,11;MQ=49	GT:PL:AD	1/1:84,55,0:1,22
NC_003279.8	7337816	.	gtatatatatatatatatatat	gtatatatatatatatatat	17.1178	.	INDEL;IDV=5;IMF=0.166667;DP=30;VDB=0.350611;SGB=-0.556411;MQSB=1;MQ0F=0;ICB=1;HOB=0.5;AC=1;AN=2;DP4=6,15,3,1;MQ=50	GT:PL:AD	0/1:53,0,255:21,3
NC_003279.8	7342693	.	ttctctctctctctctc	tTCtctctctctctctctc	31.5714	.	INDEL;IDV=4;IMF=0.148148;DP=27;VDB=0.427278;SGB=-0.556411;MQSB=0.95306;MQ0F=0;ICB=1;HOB=0.5;AC=1;AN=2;DP4=10,9,3,1;MQ=49	GT:PL:AD	0/1:67,0,255:19,3
NC_003279.8	7543589	.	ccacacacacacacacacac	ccacacacacacacacac	8.41835	.	INDEL;IDV=6;IMF=0.166667;DP=36;VDB=0.0103754;SGB=-0.616816;MQSB=0.960687;MQ0F=0;ICB=1;HOB=0.5;AC=1;AN=2;DP4=13,13,4,2;MQ=49	GT:PL:AD	0/1:44,0,255:26,4
NC_003279.8	7548352	.	tcacacacacacacacacacacaca	tcacacacacacacacacacaca	78	.	INDEL;IDV=7;IMF=0.304348;DP=23;VDB=0.105478;SGB=-0.616816;MQSB=0.833753;MQ0F=0;ICB=1;HOB=0.5;AC=1;AN=2;DP4=8,3,3,3;MQ=48	GT:PL:AD	0/1:111,0,214:11,4
NC_003279.8	7741861	.	gtttt	gttt	158	.	INDEL;IDV=23;IMF=1;DP=23;VDB=0.0328938;SGB=-0.69168;MQSB=0.562066;MQ0F=0.0434783;AC=2;AN=2;DP4=0,0,8,11;MQ=37	GT:PL:AD	1/1:188,57,0:0,19
NC_003279.8	7741883	.	attt	att	198	.	INDEL;IDV=22;IMF=0.916667;DP=24;VDB=0.387528;SGB=-0.692352;MQSB=0.845496;MQ0F=0.0416667;AC=2;AN=2;DP4=0,0,8,13;MQ=38	GT:PL:AD	1/1:228,63,0:0,21
NC_003279.8	7869007	.	gaa	ga	225	.	INDEL;IDV=33;IMF=1;DP=33;VDB=0.575186;SGB=-0.69312;MQSB=0.0239178;MQ0F=0.0606061;AC=2;AN=2;DP4=0,0,16,16;MQ=34	GT:PL:AD	1/1:255,96,0:0,32
NC_003279.8	7879125	.	att	aTtt	225	.	INDEL;IDV=18;IMF=0.9;DP=20;VDB=0.67914;SGB=-0.691153;MQSB=1;MQ0F=0;AC=2;AN=2;DP4=0,0,10,8;MQ=50	GT:PL:AD	1/1:255,54,0:0,18
NC_003279.8	7896375	.	aatatatatatatatatatatat	aatatatatatatatatatat	21.6741	.	INDEL;IDV=6;IMF=0.2;DP=30;VDB=0.0623105;SGB=-0.636426;MQSB=0.950149;MQ0F=0;ICB=1;HOB=0.5;AC=1;AN=2;DP4=8,6,4,3;MQ=49	GT:PL:AD	0/1:56,0,255:14,3
NC_003279.8	7950020	.	gcc	gCcc	225	.	INDEL;IDV=43;IMF=1;DP=43;VDB=0.746482;SGB=-0.693145;MQSB=1;MQ0F=0;AC=2;AN=2;DP4=0,0,25,16;MQ=50	GT:PL:AD	1/1:255,123,0:0,41
NC_003279.8	8213898	.	tcccc	tCcccc	71	.	INDEL;IDV=8;IMF=1;DP=8;VDB=0.0189358;SGB=-0.651104;MQ0F=0;AC=2;AN=2;DP4=0,0,8,0;MQ=30	GT:PL:AD	1/1:101,24,0:0,8
NC_003279.8	8228294	.	TTGCTGCTGCT	TTGCTGCT	225	.	INDEL;IDV=37;IMF=0.880952;DP=42;VDB=0.0296011;SGB=-0.693139;MQSB=1;MQ0F=0;AC=2;AN=2;DP4=0,0,18,18;MQ=49	GT:PL:AD	1/1:255,108,0:0,36
NC_003279.8	8251458	.	gtatatatatatatatatatata	gTAtatatatatatatatatatata	120	.	INDEL;IDV=9;IMF=0.375;DP=24;VDB=0.0552786;SGB=-0.636426;MQSB=0.95891;MQ0F=0;ICB=1;HOB=0.5;AC=1;AN=2;DP4=4,10,4,3;MQ=49	GT:PL:AD	0/1:153,0,255:14,5
NC_003279.8	8260156	.	tgagagagagagagagagagaga	tgagagagagagagagagaga	16.8964	.	INDEL;IDV=5;IMF=0.185185;DP=27;VDB=0.115615;SGB=-0.556411;MQSB=1;MQ0F=0;ICB=1;HOB=0.5;AC=1;AN=2;DP4=8,10,2,2;MQ=50	GT:PL:AD	0/1:53,0,255:18,3
NC_003279.8	8305412	.	cgagagagagagagagag	cGAgagagagagagagagag	12.9418	.	INDEL;IDV=2;IMF=0.0645161;DP=31;VDB=0.00108783;SGB=-0.511536;MQSB=0.905955;MQ0F=0;ICB=1;HOB=0.5;AC=1;AN=2;DP4=7,16,1,2;MQ=49	GT:PL:AD	0/1:49,0,255:23,3
NC_003279.8	8359112	.	gttttttttt	gTttttttttt	64	.	INDEL;IDV=15;IMF=0.833333;DP=18;VDB=0.773964;SGB=-0.689466;MQSB=0.948436;MQ0F=0;AC=2;AN=2;DP4=0,0,6,10;MQ=49	GT:PL:AD	1/1:94,48,0:0,16
NC_003279.8	8392218	.	gc	gCc	225	.	INDEL;IDV=12;IMF=1;DP=12;VDB=0.00435907;SGB=-0.676189;MQSB=0.8618;MQ0F=0;AC=2;AN=2;DP4=0,0,6,5;MQ=44	GT:PL:AD	1/1:255,33,0:0,11
NC_003279.8	8401094	.	gtatatatatatatatata	gTAtatatatatatatatata	29.0618	.	INDEL;IDV=4;IMF=0.129032;DP=31;VDB=0.0306017;SGB=-0.556411;MQSB=0.851535;MQ0F=0;ICB=1;HOB=0.5;AC=1;AN=2;DP4=5,14,4,0;MQ=49	GT:PL:AD	0/1:64,0,255:19,3
NC_003279.8	8465771	.	catatatatatatatatatatatatatatatatatatata	catatatatatatatatatatatatatatatatata,catatatatatatatatatatatatatatatatatata	80	.	INDEL;IDV=4;IMF=0.4;DP=10;VDB=0.484771;SGB=-0.556411;MQSB=1;MQ0F=0;AC=1,1;AN=2;DP4=0,0,3,1;MQ=44	GT:PL:AD	1/2:142,64,58,86,0,80:0,2,2
NC_003279.8	8525513	.	catatatatatat	catatatatat	13.7143	.	INDEL;IDV=4;IMF=0.142857;DP=28;VDB=0.171847;SGB=-0.556411;MQSB=0.981777;MQ0F=0;ICB=1;HOB=0.5;AC=1;AN=2;DP4=9,15,1,3;MQ=49	GT:PL:AD	0/1:50,0,255:24,3
NC_003279.8	8694744	.	gatatatatatatatata	gatatatatatatata	25.2753	.	INDEL;IDV=4;IMF=0.133333;DP=30;VDB=0.100192;SGB=-0.556411;MQSB=1;MQ0F=0;ICB=1;HOB=0.5;AC=1;AN=2;DP4=8,11,2,2;MQ=50	GT:PL:AD	0/1:61,0,255:19,3
NC_003279.8	8699352	.	TGG	TGGG	225	.	INDEL;IDV=29;IMF=0.966667;DP=30;VDB=0.33843;SGB=-0.689466;MQSB=0.635221;MQ0F=0;AC=2;AN=2;DP4=0,0,7,9;MQ=48	GT:PL:AD	1/1:255,48,0:0,16
NC_003279.8	8737919	.	ttatatatatatatatatatatatatat	ttatatatatatatatatatatatat	24.4232	.	INDEL;IDV=3;IMF=0.25;DP=11;VDB=0.102965;SGB=-0.511536;MQSB=0.900802;MQ0F=0;ICB=1;HOB=0.5;AC=1;AN=2;DP4=2,3,1,2;MQ=49	GT:PL:AD	0/1:58,0,180:5,2
NC_003279.8	8766578	.	catatatatatatatatatatatatatat	cATatatatatatatatatatatatatatat	100	.	INDEL;IDV=7;IMF=0.35;DP=19;VDB=0.392027;SGB=-0.651104;MQSB=1;MQ0F=0;ICB=1;HOB=0.5;AC=1;AN=2;DP4=3,2,2,6;MQ=50	GT:PL:AD	0/1:133,0,139:5,5
NC_003279.8	8859793	.	actctctctctctctctctctct	actctctctctctctctctct	47.9534	.	INDEL;IDV=8;IMF=0.190476;DP=42;VDB=0.121972;SGB=-0.651104;MQSB=0.907761;MQ0F=0;ICB=1;HOB=0.5;AC=1;AN=2;DP4=16,6,4,4;MQ=48	GT:PL:AD	0/1:83,0,255:22,4
NC_003279.8	8865798	.	tgagagagagagagag	tgagagagagagag	11.1497	.	INDEL;IDV=4;IMF=0.0909091;DP=44;VDB=0.196247;SGB=-0.556411;MQSB=0.96037;MQ0F=0;ICB=1;HOB=0.5;AC=1;AN=2;DP4=17,19,2,2;MQ=49	GT:PL:AD	0/1:48,0,255:36,4
NC_003279.8	8901754	.	aagagagagagagagagagagagagagagagagagagag	aAGagagagagagagagagagagagagagagagagagagag	74	.	INDEL;IDV=6;IMF=0.166667;DP=36;VDB=0.269292;SGB=-0.636426;MQSB=0.771623;MQ0F=0;ICB=1;HOB=0.5;AC=1;AN=2;DP4=8,11,6,1;MQ=49	GT:PL:AD	0/1:108,0,255:19,5
NC_003279.8	9111380	.	cagagagagagagagagagagag	cagagagagagagagagagag	5.78084	.	INDEL;IDV=4;IMF=0.117647;DP=34;VDB=0.0480944;SGB=-0.590765;MQSB=1;MQ0F=0;ICB=1;HOB=0.5;AC=1;AN=2;DP4=12,13,1,4;MQ=50	GT:PL:AD	0/1:41,0,255:25,3
NC_003279.8	9262903	.	TGGGGG	TGGGG	169	.	INDEL;IDV=33;IMF=1;DP=33;VDB=0.380319;SGB=-0.693127;MQSB=0.948805;MQ0F=0;AC=2;AN=2;DP4=0,0,16,17;MQ=49	GT:PL:AD	1/1:199,99,0:0,33
NC_003279.8	9494590	.	AAAGAAGAaga	AAAGAAGAAGAaga	225	.	INDEL;IDV=32;IMF=0.888889;DP=36;VDB=0.584409;SGB=-0.693127;MQSB=0.99391;MQ0F=0;AC=2;AN=2;DP4=0,0,13,20;MQ=49	GT:PL:AD	1/1:255,99,0:0,33
NC_003279.8	9637557	.	tggccgaa	t	49.4048	.	INDEL;IDV=24;IMF=0.24;DP=100;VDB=0.000416264;SGB=-0.692562;MQSB=0.123314;MQ0F=0.15;ICB=1;HOB=0.5;AC=1;AN=2;DP4=26,42,11,11;MQ=23	GT:PL:AD	0/1:84,0,255:68,22
NC_003279.8	9657003	.	aatatatatatatatatatat	aATatatatatatatatatatat	90	.	INDEL;IDV=7;IMF=0.28;DP=25;VDB=0.158792;SGB=-0.636426;MQSB=0.987676;MQ0F=0;ICB=1;HOB=0.5;AC=1;AN=2;DP4=10,6,4,3;MQ=49	GT:PL:AD	0/1:124,0,255:16,4
NC_003279.8	9816268	.	cagagagagagagagag	cagagagagagagag	11.8506	.	INDEL;IDV=4;IMF=0.142857;DP=28;VDB=0.0852989;SGB=-0.556411;MQSB=0.896555;MQ0F=0;ICB=1;HOB=0.5;AC=1;AN=2;DP4=17,7,2,2;MQ=49	GT:PL:AD	0/1:48,0,255:24,3
NC_003279.8	9822494	.	caa	cAaa	11.3853	.	INDEL;IDV=15;IMF=0.245902;DP=61;VDB=0.0476594;SGB=-0.683931;MQSB=0.0284491;MQ0F=0.0983607;ICB=1;HOB=0.5;AC=1;AN=2;DP4=28,14,10,3;MQ=31	GT:PL:AD	0/1:46,0,231:42,13
NC_003279.8	9840495	.	ctatatatatatatatat	ctatatatatatatat	86	.	INDEL;IDV=7;IMF=0.259259;DP=27;VDB=0.153318;SGB=-0.651104;MQSB=1;MQ0F=0;ICB=1;HOB=0.5;AC=1;AN=2;DP4=9,8,4,4;MQ=50	GT:PL:AD	0/1:120,0,255:17,5
NC_003279.8	9903076	.	TGGGGG	TGGGGGG	158	.	INDEL;IDV=28;IMF=0.933333;DP=30;VDB=0.458648;SGB=-0.693079;MQSB=0.969907;MQ0F=0;AC=2;AN=2;DP4=0,0,18,11;MQ=49	GT:PL:AD	1/1:188,87,0:0,29
NC_003279.8	9949843	.	attttt	atttt	173	.	INDEL;IDV=28;IMF=0.933333;DP=30;VDB=0.435483;SGB=-0.693054;MQSB=1;MQ0F=0;AC=2;AN=2;DP4=0,0,13,15;MQ=50	GT:PL:AD	1/1:203,84,0:0,28
NC_003279.8	10006683	.	gtatatatatatatatatatata	gtatatatatatatatatata	3.60685	.	INDEL;IDV=6;IMF=0.206897;DP=29;VDB=0.599375;SGB=-0.616816;MQSB=0.993166;MQ0F=0;ICB=1;HOB=0.5;AC=1;AN=2;DP4=9,9,1,5;MQ=49	GT:PL:AD	0/1:37,0,255:18,3
NC_003279.8	10065371	.	cgagagagagagagagagaga	cgagagagagagagagaga	104	.	INDEL;IDV=8;IMF=0.421053;DP=19;VDB=0.374481;SGB=-0.651104;MQSB=0.430095;MQ0F=0;ICB=1;HOB=0.5;AC=1;AN=2;DP4=4,5,5,3;MQ=49	GT:PL:AD	0/1:137,0,227:9,5
NC_003279.8	10201597	.	GA	GATTA	225	.	INDEL;IDV=21;IMF=0.954545;DP=22;VDB=0.188616;SGB=-0.692352;MQSB=1;MQ0F=0;AC=2;AN=2;DP4=0,0,15,6;MQ=50	GT:PL:AD	1/1:255,63,0:0,21
NC_003279.8	10227466	.	ggtgtgtgtgtgtgtgtg	gGTgtgtgtgtgtgtgtgtg	7.9393	.	INDEL;IDV=2;IMF=0.0952381;DP=21;VDB=0.377753;SGB=-0.453602;MQSB=0.951002;MQ0F=0;ICB=1;HOB=0.5;AC=1;AN=2;DP4=10,6,1,1;MQ=49	GT:PL:AD	0/1:43,0,255:16,2
NC_003279.8	10229811	.	GTTTT	GTTTTT	216	.	INDEL;IDV=23;IMF=0.92;DP=25;VDB=0.523612;SGB=-0.692717;MQSB=1;MQ0F=0;AC=2;AN=2;DP4=0,0,9,14;MQ=50	GT:PL:AD	1/1:246,69,0:0,23
NC_003279.8	10239262	.	TGG	TGGG	225	.	INDEL;IDV=25;IMF=0.833333;DP=30;VDB=0.717847;SGB=-0.692914;MQSB=0.118115;MQ0F=0;AC=2;AN=2;DP4=0,0,12,13;MQ=45	GT:PL:AD	1/1:255,75,0:0,25
NC_003279.8	10312095	.	atttttt	attttt	68	.	INDEL;IDV=21;IMF=0.525;DP=40;VDB=0.189212;SGB=-0.69168;MQSB=1;MQ0F=0;ICB=1;HOB=0.5;AC=1;AN=2;DP4=8,9,8,11;MQ=50	GT:PL:AD	0/1:101,0,87:17,19
NC_003279.8	10315632	.	GAAAA	GAAAAA	182	.	INDEL;IDV=18;IMF=0.947368;DP=19;VDB=0.445907;SGB=-0.691153;MQSB=0.887446;MQ0F=0;AC=2;AN=2;DP4=0,0,10,8;MQ=39	GT:PL:AD	1/1:212,54,0:0,18
NC_003279.8	10315734	.	taaaa	tAaaaa	223	.	INDEL;IDV=31;IMF=0.939394;DP=33;VDB=0.137674;SGB=-0.693097;MQSB=0.982422;MQ0F=0;AC=2;AN=2;DP4=0,0,17,13;MQ=48	GT:PL:AD	1/1:253,90,0:0,30
NC_003279.8	10325759	.	gtatatatatatatatatatatatat	gTAtatatatatatatatatatatatat	64	.	INDEL;IDV=10;IMF=0.454545;DP=22;VDB=0.210319;SGB=-0.670168;MQSB=0.817948;MQ0F=0;ICB=1;HOB=0.5;AC=1;AN=2;DP4=4,4,7,3;MQ=49	GT:PL:AD	0/1:96,0,194:8,3
NC_003279.8	10376591	.	aatatatatatatatatatata	aatatatatatatatata	9.62777	.	INDEL;IDV=2;IMF=0.08;DP=25;VDB=0.324463;SGB=-0.453602;MQSB=0.986852;MQ0F=0;ICB=1;HOB=0.5;AC=1;AN=2;DP4=8,6,2,0;MQ=48	GT:PL:AD	0/1:45,0,255:14,2
NC_003279.8	10415668	.	cg	cGg	191	.	INDEL;IDV=12;IMF=0.857143;DP=14;VDB=0.236092;SGB=-0.683931;MQSB=0.213769;MQ0F=0.0714286;AC=2;AN=2;DP4=0,0,5,8;MQ=28	GT:PL:AD	1/1:221,39,0:0,13
NC_003279.8	10415971	.	a	aT	13.453	.	INDEL;IDV=2;IMF=0.4;DP=5;VDB=0.00317218;SGB=-0.453602;MQ0F=0;ICB=1;HOB=0.5;AC=1;AN=2;DP4=3,0,2,0;MQ=38	GT:PL:AD	0/1:46,0,67:3,2
NC_003279.8	10417326	.	ttccggcaaatc	ttc	41.2521	.	INDEL;IDV=29;IMF=0.349398;DP=82;VDB=0.0272694;SGB=-0.662043;MQSB=0.91946;MQ0F=0.0243902;ICB=1;HOB=0.5;AC=1;AN=2;DP4=19,25,6,3;MQ=40	GT:PL:AD	0/1:77,0,255:44,9
NC_003279.8	10417511	.	gaaaa	gaaa	101	.	INDEL;IDV=22;IMF=0.423077;DP=52;VDB=0.154649;SGB=-0.692562;MQSB=0.0321501;MQ0F=0.0192308;ICB=1;HOB=0.5;AC=1;AN=2;DP4=13,10,4,18;MQ=39	GT:PL:AD	0/1:134,0,175:23,22
NC_003279.8	10462804	.	t	tC	203	.	INDEL;IDV=26;IMF=0.866667;DP=30;VDB=1.84614e-05;SGB=-0.683931;MQSB=0.531709;MQ0F=0;AC=2;AN=2;DP4=0,0,6,7;MQ=35	GT:PL:AD	1/1:233,39,0:0,13
NC_003279.8	10493885	.	aatatatatatatatatatatat	aATatatatatatatatatatatat	37.5396	.	INDEL;IDV=4;IMF=0.235294;DP=17;VDB=0.0452418;SGB=-0.556411;MQSB=0.8618;MQ0F=0;ICB=1;HOB=0.5;AC=1;AN=2;DP4=4,3,2,2;MQ=49	GT:PL:AD	0/1:71,0,195:7,2
NC_003279.8	10517001	.	ACGGCTCCAAAATTCAT	ACGGCTCCAAAATTCATCGGCTCCAAAATTCAT	225	.	INDEL;IDV=18;IMF=0.782609;DP=23;VDB=0.00272232;SGB=-0.69168;MQSB=0.879351;MQ0F=0;AC=2;AN=2;DP4=0,0,12,7;MQ=48	GT:PL:AD	1/1:255,57,0:0,19
NC_003279.8	10579343	.	AC	ACC	225	.	INDEL;IDV=21;IMF=0.954545;DP=22;VDB=0.36013;SGB=-0.692352;MQSB=1;MQ0F=0;AC=2;AN=2;DP4=0,0,10,11;MQ=50	GT:PL:AD	1/1:255,63,0:0,21
NC_003279.8	10769831	.	cagagagagagagagagagagagagagagggagagagagagagagagaga	cagagagagagagagagagagagagagggagagagagagagagagaga	9.91954	.	INDEL;IDV=8;IMF=0.228571;DP=35;VDB=0.297201;SGB=-0.636426;MQSB=0.607464;MQ0F=0;ICB=1;HOB=0.5;AC=1;AN=2;DP4=8,10,2,5;MQ=48	GT:PL:AD	0/1:45,0,255:18,3
NC_003279.8	10839160	.	gctctctctctctctctctct	gctctctctctctctctct	38.5804	.	INDEL;IDV=5;IMF=0.16129;DP=31;VDB=0.861286;SGB=-0.590765;MQSB=0.786628;MQ0F=0;ICB=1;HOB=0.5;AC=1;AN=2;DP4=9,10,3,2;MQ=49	GT:PL:AD	0/1:74,0,255:19,4
NC_003279.8	10946000	.	atagcaccaatttagcaccaat	atagcaccaat	69	.	INDEL;IDV=9;IMF=0.0967742;DP=93;VDB=0.00086282;SGB=-0.690438;MQSB=0.817514;MQ0F=0.0322581;ICB=1;HOB=0.5;AC=1;AN=2;DP4=28,12,10,7;MQ=30	GT:PL:AD	0/1:103,0,255:40,17
NC_003279.8	10946255	.	atagcaccaatttagcacc	atagcacc	42.7607	.	INDEL;IDV=15;IMF=0.0675676;DP=218;VDB=9.76447e-11;SGB=-0.692352;MQSB=0.910118;MQ0F=0.0458716;ICB=1;HOB=0.5;AC=1;AN=2;DP4=32,31,11,10;MQ=23	GT:PL:AD	0/1:77,0,255:63,21
NC_003279.8	10946449	.	tagcacc	tAGCACCGACAGagcacc	128	.	INDEL;IDV=11;IMF=0.189655;DP=55;VDB=0.0043249;SGB=-0.680642;MQSB=1;MQ0F=0.236364;AC=2;AN=2;DP4=0,2,1,11;MQ=22	GT:PL:AD	1/1:155,12,0:2,12
NC_003279.8	10946725	.	tagcaccgacagagcacc	tagcacc	12.6605	.	INDEL;IDV=22;IMF=0.157143;DP=140;VDB=3.93199e-20;SGB=-0.690438;MQSB=0.512349;MQ0F=0.0571429;ICB=1;HOB=0.5;AC=1;AN=2;DP4=21,70,3,14;MQ=28	GT:PL:AD	0/1:48,0,255:91,17
NC_003279.8	10946777	.	atagcaccaatttagcacc	atagcacc	221	.	INDEL;IDV=49;IMF=0.362963;DP=134;VDB=1.11795e-14;SGB=-0.693147;MQSB=0.974915;MQ0F=0.0671642;ICB=1;HOB=0.5;AC=1;AN=2;DP4=4,16,13,39;MQ=29	GT:PL:AD	0/1:255,0,131:20,52
NC_003279.8	10947405	.	attt	att	127	.	INDEL;IDV=10;IMF=0.666667;DP=15;VDB=0.00225011;SGB=-0.651104;MQSB=0.243649;MQ0F=0.0666667;AC=2;AN=2;DP4=0,1,4,4;MQ=27	GT:PL:AD	1/1:154,18,0:1,8
NC_003279.8	10947675	.	gagcaccaa	gAGCACCAAATagcaccaa	228	.	INDEL;IDV=11;IMF=0.126437;DP=74;VDB=0.908833;SGB=-0.692352;MQSB=0.115325;MQ0F=0.0405405;AC=2;AN=2;DP4=2,1,10,11;MQ=30	GT:PL:AD	1/1:255,13,0:3,21
NC_003279.8	10948515	.	atagcaccaatttagcaccaa	atagcaccaa	151	.	INDEL;IDV=21;IMF=0.75;DP=28;VDB=0.0214652;SGB=-0.662043;MQSB=0.974597;MQ0F=0.0714286;AC=2;AN=2;DP4=0,0,4,5;MQ=24	GT:PL:AD	1/1:181,27,0:0,9
NC_003279.8	10948749	.	gagcaccaaatagcaccaaatagcacc	gagcaccaaatagcacc	181	.	INDEL;IDV=16;IMF=0.533333;DP=30;VDB=1.62003e-05;SGB=-0.688148;MQSB=0.508203;MQ0F=0.0333333;AC=2;AN=2;DP4=0,0,5,10;MQ=22	GT:PL:AD	1/1:211,45,0:0,15
NC_003279.8	10948982	.	gagcaccaaatagcaccaa	gagcaccaa	52	.	INDEL;IDV=7;IMF=0.145833;DP=45;VDB=0.269996;SGB=-0.616816;MQSB=0.996303;MQ0F=0.0222222;ICB=1;HOB=0.5;AC=1;AN=2;DP4=16,8,3,3;MQ=24	GT:PL:AD	0/1:86,0,215:24,5
NC_003279.8	10949087	.	atagcaccaatttagcacc	atagcacc	220	.	INDEL;IDV=33;IMF=0.458333;DP=67;VDB=5.38891e-08;SGB=-0.693127;MQSB=0.221009;MQ0F=0.104478;ICB=1;HOB=0.5;AC=1;AN=2;DP4=13,7,25,8;MQ=22	GT:PL:AD	0/1:255,0,62:20,33
NC_003279.8	10949142	.	gagcaccaaatagcaccaaatagcaccaa	gagcaccaaatagcaccaa	17.087	.	INDEL;IDV=3;IMF=0.0652174;DP=46;VDB=0.559209;SGB=-0.453602;MQSB=1;MQ0F=0.130435;ICB=1;HOB=0.5;AC=1;AN=2;DP4=0,1,2,0;MQ=28	GT:PL:AD	0/1:50,0,14:1,2
NC_003279.8	10949246	.	atagcaccaatttagcacc	atagcacc	190	.	INDEL;IDV=58;IMF=0.232932;DP=249;VDB=2.16508e-19;SGB=-0.693147;MQSB=0.00196316;MQ0F=0.168675;ICB=1;HOB=0.5;AC=1;AN=2;DP4=88,39,45,22;MQ=21	GT:PL:AD	0/1:223,0,255:127,67
NC_003279.8	10949403	.	gatgtagcaccaatttagcaccaatg	gatg	148	.	INDEL;IDV=26;IMF=0.106557;DP=210;VDB=0.999665;SGB=-0.693146;MQSB=0.846734;MQ0F=0.22381;ICB=1;HOB=0.5;AC=1;AN=2;DP4=38,39,20,22;MQ=22	GT:PL:AD	0/1:181,0,255:77,42
NC_003279.8	10949672	.	atagcaccaatttagcacc	atagcacc	67	.	INDEL;IDV=14;IMF=0.137255;DP=97;VDB=0.0162425;SGB=-0.686358;MQSB=0.949702;MQ0F=0.14433;ICB=1;HOB=0.5;AC=1;AN=2;DP4=6,14,4,10;MQ=21	GT:PL:AD	0/1:100,0,225:20,14
NC_003279.8	10949735	.	atttagcaccgac	attagcaccgac	14.8264	.	INDEL;IDV=10;IMF=0.3125;DP=32;VDB=0.780716;SGB=-0.556411;MQSB=0.998531;MQ0F=0.21875;ICB=1;HOB=0.5;AC=1;AN=2;DP4=8,4,2,2;MQ=24	GT:PL:AD	0/1:48,0,121:12,4
NC_003279.8	10949854	.	atagcaccaatttagcaccaa	atagcaccaa	154	.	INDEL;IDV=10;IMF=0.208333;DP=48;VDB=0.500904;SGB=-0.683931;MQSB=0.800574;MQ0F=0.25;AC=2;AN=2;DP4=1,2,3,10;MQ=21	GT:PL:AD	1/1:181,21,0:3,13
NC_003279.8	10951171	.	gagcaccaa	gAGCACCAAATagcaccaa	100	.	INDEL;IDV=4;IMF=0.8;DP=5;VDB=0.522837;SGB=-0.556411;MQSB=0.75;MQ0F=0;AC=2;AN=2;DP4=0,0,2,2;MQ=35	GT:PL:AD	1/1:130,12,0:0,4
NC_003279.8	10952009	.	tagcaccaaatagcaccgatggagcaccaaatagcacc	tagcaccaaatagcacc	32.2278	.	INDEL;IDV=6;IMF=0.206897;DP=29;VDB=0.00768606;SGB=-0.616816;MQSB=0.679965;MQ0F=0.0344828;ICB=1;HOB=0.5;AC=1;AN=2;DP4=9,9,5,1;MQ=44	GT:PL:AD	0/1:68,0,255:18,4
NC_003279.8	10952681	.	gcaccaatttaacACC	gcACC	12.7698	.	INDEL;IDV=3;IMF=0.0491803;DP=61;VDB=0.870933;SGB=-0.636426;MQSB=0.133098;MQ0F=0.196721;ICB=1;HOB=0.5;AC=1;AN=2;DP4=18,16,3,4;MQ=22	GT:PL:AD	0/1:47,0,255:34,7
NC_003279.8	10952710	.	atagccccaatttagc	atagc	222	.	INDEL;IDV=21;IMF=0.318182;DP=66;VDB=0.99945;SGB=-0.692717;MQSB=0.295511;MQ0F=0.257576;ICB=1;HOB=0.5;AC=1;AN=2;DP4=12,19,9,14;MQ=21	GT:PL:AD	0/1:255,0,221:31,23
NC_003279.8	11068253	.	ttatatatatatatatatatatatatata	tTAtatatatatatatatatatatatatata	34.6399	.	INDEL;IDV=3;IMF=0.25;DP=12;VDB=0.259208;SGB=-0.511536;MQSB=0.974597;MQ0F=0;ICB=1;HOB=0.5;AC=1;AN=2;DP4=2,4,3,0;MQ=50	GT:PL:AD	0/1:68,0,168:6,2
NC_003279.8	11083356	.	catatatatatatata	cATatatatatatatata	23.5926	.	INDEL;IDV=3;IMF=0.111111;DP=27;VDB=0.589781;SGB=-0.511536;MQSB=0.941765;MQ0F=0;ICB=1;HOB=0.5;AC=1;AN=2;DP4=9,12,3,0;MQ=49	GT:PL:AD	0/1:59,0,255:21,3
NC_003279.8	11123248	.	gtatatatatatatatatata	gTAtatatatatatatatatata	23.8862	.	INDEL;IDV=4;IMF=0.16;DP=25;VDB=0.324523;SGB=-0.556411;MQSB=0.939898;MQ0F=0;ICB=1;HOB=0.5;AC=1;AN=2;DP4=10,7,0,4;MQ=49	GT:PL:AD	0/1:59,0,255:17,3
NC_003279.8	11130843	.	cttgtagtttgtagtttgtagtttgtagtttgtagtttgtagagtgtagtttgtagtttgttgtttgtagtttgtagtttgtagtt	cttgtagtttgtagtttgtagtttgtagtttgtagagtgtagtttgtagtttgttgtttgtagtttgtagtttgtagtt	225	.	INDEL;IDV=18;IMF=0.666667;DP=27;VDB=0.0038791;SGB=-0.692352;MQSB=0.815018;MQ0F=0;AC=2;AN=2;DP4=0,0,12,9;MQ=48	GT:PL:AD	1/1:255,63,0:0,21
NC_003279.8	11132357	.	aatatatatatatatatatatatatat	aatatatatatatatatatatatat	39.5674	.	INDEL;IDV=6;IMF=0.272727;DP=22;VDB=0.183541;SGB=-0.616816;MQSB=1;MQ0F=0;ICB=1;HOB=0.5;AC=1;AN=2;DP4=6,6,4,2;MQ=50	GT:PL:AD	0/1:74,0,255:12,4
NC_003279.8	11298174	.	accccccccccccc	acccccccccccc	4.73532	.	INDEL;IDV=11;IMF=0.916667;DP=12;VDB=0.00234663;SGB=-0.676189;MQSB=0.716531;MQ0F=0;AC=2;AN=2;DP4=0,0,3,8;MQ=49	GT:PL:AD	1/1:43,35,11:0,8
NC_003279.8	11319096	.	gtatatatatatata	gtatatatatata	12.9618	.	INDEL;IDV=3;IMF=0.166667;DP=18;VDB=0.677591;SGB=-0.511536;MQSB=0.966484;MQ0F=0.0555556;ICB=1;HOB=0.5;AC=1;AN=2;DP4=9,3,2,1;MQ=49	GT:PL:AD	0/1:48,0,255:12,2
NC_003279.8	11368834	.	a	aATT	55	.	INDEL;IDV=5;IMF=0.5;DP=10;VDB=0.766482;SGB=-0.590765;MQSB=0.405132;MQ0F=0;ICB=1;HOB=0.5;AC=1;AN=2;DP4=2,0,1,4;MQ=33	GT:PL:AD	0/1:88,0,33:2,5
NC_003279.8	11385093	.	gttattgattttttgaggaaattattgattttttggtgaaattattgattttttgaggaaattattgattttttggtgaaattattgattttttgaggaagttattgattttttggtgaaattattgattttttgaggaaattattgattttttggtgaaattattgattttttgatgaaattatcgattttttgatgaaattatcgattttttgatgaagttattgattttttgaggaaattattgattttttggtgaaattattgattttttgaggaagttattgattttttggtgaaattattgattttttgaggaaattattgattttttgaggaaattattgattttttgaggcaattattgattttttgaggaaattattgattttttgaggaaattattgattttttgatgaaattatcgattttttgatgaagctattgattttttgaggaaattattgattttttgatgaaattattgattttttgatgaagttattgattttttgaggaaattattgattttttgaggaaattattgattttttgaggaaattattgattttttgatgaagttattgattttttgaggaaattattgattttttgaggaaattattgattttttggtgaaattattgattttttgaggaaattattgattttttggtgaaattattgattttttggtgaaattattgattttttgatgaaattatagattttttgtggaaattattgattttttga	gttattgattttttggtgaaattattgattttttgaggaaattattgattttttggtgaaattattgattttttgaggaagttattgattttttggtgaaattattgattttttgaggaaattattgattttttggtgaaattattgattttttgatgaaattatcgattttttgatgaaattatcgattttttgatgaagttattgattttttgaggaaattattgattttttggtgaaattattgattttttgaggaagttattgattttttggtgaaattattgattttttgaggaaattattgattttttgaggaaattattgattttttgaggcaattattgattttttgaggaaattattgattttttgaggaaattattgattttttgatgaaattatcgattttttgatgaagctattgattttttgaggaaattattgattttttgatgaaattattgattttttgatgaagttattgattttttgaggaaattattgattttttgaggaaattattgattttttgaggaaattattgattttttgatgaagttattgattttttgaggaaattattgattttttgaggaaattattgattttttggtgaaattattgattttttgaggaaattattgattttttggtgaaattattgattttttggtgaaattattgattttttgatgaaattatagattttttgtggaaattattgattttttga	80	.	INDEL;IDV=6;IMF=0.153846;DP=39;VDB=0.0317827;SGB=-0.651104;MQSB=0.522385;MQ0F=0;ICB=1;HOB=0.5;AC=1;AN=2;DP4=10,14,8,0;MQ=46	GT:PL:AD	0/1:115,0,255:24,8
NC_003279.8	11408109	.	atttttt	aTtttttt	136	.	INDEL;IDV=27;IMF=0.870968;DP=31;VDB=0.578301;SGB=-0.693021;MQSB=0.976181;MQ0F=0;AC=2;AN=2;DP4=0,0,12,15;MQ=49	GT:PL:AD	1/1:166,81,0:0,27
NC_003279.8	11547220	.	gcccccccccccc	gCCcccccccccccc	20.1182	.	INDEL;IDV=6;IMF=0.5;DP=12;VDB=0.784201;SGB=-0.590765;MQSB=0.5;MQ0F=0;AC=2;AN=2;DP4=1,0,3,2;MQ=44	GT:PL:AD	1/1:47,6,0:1,4
NC_003279.8	11577090	.	cttttt	ctttt	33.4032	.	INDEL;IDV=9;IMF=0.5;DP=18;VDB=0.910016;SGB=-0.651104;MQSB=0.342303;MQ0F=0;ICB=1;HOB=0.5;AC=1;AN=2;DP4=5,3,1,7;MQ=46	GT:PL:AD	0/1:66,0,81:8,8
NC_003279.8	11595343	.	ctgtgtgtgtgtgtgtgtgtgtgtgt	ctgtgtgtgtgtgtgtgtgtgtgt	45.6959	.	INDEL;IDV=4;IMF=0.133333;DP=30;VDB=0.00737212;SGB=-0.556411;MQSB=0.745495;MQ0F=0;ICB=1;HOB=0.5;AC=1;AN=2;DP4=13,8,1,3;MQ=49	GT:PL:AD	0/1:81,0,255:21,4
NC_003279.8	11629165	.	CA	CAA	222	.	INDEL;IDV=30;IMF=0.491803;DP=61;VDB=0.991878;SGB=-0.693097;MQSB=0.873313;MQ0F=0;ICB=1;HOB=0.5;AC=1;AN=2;DP4=14,13,20,10;MQ=46	GT:PL:AD	0/1:255,0,255:27,30
NC_003279.8	11649254	.	catatatatatatatatatatatatat	cATatatatatatatatatatatatatat	12.922	.	INDEL;IDV=5;IMF=0.238095;DP=21;VDB=0.134049;SGB=-0.590765;MQSB=0.920044;MQ0F=0;ICB=1;HOB=0.5;AC=1;AN=2;DP4=8,6,2,3;MQ=49	GT:PL:AD	0/1:48,0,255:14,3
NC_003279.8	11659792	.	ctaccgcccgccgttaccgcccgc	ctaccgcccgc	225	.	INDEL;IDV=12;IMF=0.571429;DP=21;VDB=0.187196;SGB=-0.683931;MQSB=1;MQ0F=0;AC=2;AN=2;DP4=0,0,4,9;MQ=47	GT:PL:AD	1/1:255,39,0:0,13
NC_003279.8	11665172	.	gttttttttt	gTttttttttt,gTTttttttttt	38.7718	.	INDEL;IDV=16;IMF=0.8;DP=20;VDB=0.0591071;SGB=-0.690438;MQSB=0.883327;MQ0F=0;AC=1,1;AN=2;DP4=0,1,11,6;MQ=48	GT:PL:AD	1/2:97,75,48,47,0,38:1,12,5
NC_003279.8	11672968	.	atctctctctctctctct	atctctctctctctct	17.1416	.	INDEL;IDV=5;IMF=0.151515;DP=33;VDB=0.754522;SGB=-0.590765;MQSB=0.954405;MQ0F=0;ICB=1;HOB=0.5;AC=1;AN=2;DP4=12,12,3,2;MQ=49	GT:PL:AD	0/1:53,0,255:24,4
NC_003279.8	11713575	.	ta	tAa	122	.	INDEL;IDV=7;IMF=0.35;DP=20;VDB=0.994068;SGB=-0.670168;MQSB=0.135558;MQ0F=0;ICB=1;HOB=0.5;AC=1;AN=2;DP4=7,1,3,7;MQ=38	GT:PL:AD	0/1:155,0,121:8,10
NC_003279.8	11713903	.	atttttt	aTTtttttt	122	.	INDEL;IDV=19;IMF=0.372549;DP=51;VDB=0.00209789;SGB=-0.691153;MQSB=0.00329066;MQ0F=0.0392157;ICB=1;HOB=0.5;AC=1;AN=2;DP4=14,2,4,14;MQ=39	GT:PL:AD	0/1:155,0,59:16,16
NC_003279.8	11764548	.	tcc	tCcc	225	.	INDEL;IDV=28;IMF=0.965517;DP=29;VDB=0.487015;SGB=-0.693054;MQSB=1;MQ0F=0;AC=2;AN=2;DP4=0,0,16,12;MQ=50	GT:PL:AD	1/1:255,84,0:0,28
NC_003279.8	11786075	.	cctctctctctctctctctctctctctctctct	cCTctctctctctctctctctctctctctctctct	80	.	INDEL;IDV=9;IMF=0.236842;DP=38;VDB=0.00870052;SGB=-0.616816;MQSB=1;MQ0F=0;ICB=1;HOB=0.5;AC=1;AN=2;DP4=6,10,5,1;MQ=50	GT:PL:AD	0/1:114,0,255:16,4
NC_003279.8	11868454	.	a	aC	225	.	INDEL;IDV=22;IMF=1;DP=22;VDB=0.744842;SGB=-0.692562;MQSB=0.731218;MQ0F=0;AC=2;AN=2;DP4=0,0,12,10;MQ=49	GT:PL:AD	1/1:255,66,0:0,22
NC_003279.8	11880762	.	g	gGAGC	225	.	INDEL;IDV=14;IMF=1;DP=14;VDB=0.177391;SGB=-0.686358;MQ0F=0;AC=2;AN=2;DP4=0,0,0,14;MQ=49	GT:PL:AD	1/1:255,42,0:0,14
NC_003279.8	11949196	.	gaaaaaaaaa	gAaaaaaaaaa,gAAaaaaaaaaa	54	.	INDEL;IDV=27;IMF=0.964286;DP=28;VDB=0.105913;SGB=-0.693021;MQSB=1;MQ0F=0;AC=1,1;AN=2;DP4=0,0,12,15;MQ=50	GT:PL:AD	1/2:115,100,37,69,0,51:0,21,6
NC_003279.8	12093638	.	atttttt	attttt	69	.	INDEL;IDV=25;IMF=0.806452;DP=31;VDB=0.339187;SGB=-0.676189;MQSB=0.785785;MQ0F=0;AC=2;AN=2;DP4=2,0,7,4;MQ=40	GT:PL:AD	1/1:96,11,0:2,11
NC_003279.8	12093710	.	tgcacattttt	tGCACATTTTTCgcacattttt	49.6861	.	INDEL;IDV=6;IMF=0.0526316;DP=114;VDB=0.00385278;SGB=-0.688148;MQSB=0.937418;MQ0F=0;ICB=1;HOB=0.5;AC=1;AN=2;DP4=41,38,8,7;MQ=43	GT:PL:AD	0/1:86,0,255:79,15
NC_003279.8	12094196	.	t	tG	73	.	INDEL;IDV=19;IMF=0.372549;DP=50;VDB=0.246569;SGB=-0.636426;MQSB=0.771348;MQ0F=0;ICB=1;HOB=0.5;AC=1;AN=2;DP4=12,12,1,6;MQ=49	GT:PL:AD	0/1:107,0,255:24,7
NC_003279.8	12108213	.	CCTTTTGTTACTTtatccat	C	225	.	INDEL;IDV=24;IMF=0.96;DP=25;VDB=0.0146022;SGB=-0.692831;MQSB=1;MQ0F=0;AC=2;AN=2;DP4=0,0,12,12;MQ=50	GT:PL:AD	1/1:255,72,0:0,24
NC_003279.8	12112510	.	ttctctctctctctctctctctctc	ttctctctctctctctctctc	35.0952	.	INDEL;IDV=5;IMF=0.185185;DP=27;VDB=0.153693;SGB=-0.590765;MQSB=0.946915;MQ0F=0;ICB=1;HOB=0.5;AC=1;AN=2;DP4=7,7,4,1;MQ=49	GT:PL:AD	0/1:70,0,255:14,3
NC_003279.8	12154902	.	ttatatatatatatatatatatatatata	tTAtatatatatatatatatatatatatata	12.491	.	INDEL;IDV=5;IMF=0.227273;DP=22;VDB=0.0614843;SGB=-0.590765;MQSB=0.933674;MQ0F=0;ICB=1;HOB=0.5;AC=1;AN=2;DP4=7,4,2,3;MQ=49	GT:PL:AD	0/1:47,0,239:11,2
NC_003279.8	12344922	.	atttt	aTtttt	225	.	INDEL;IDV=28;IMF=1;DP=28;VDB=0.566244;SGB=-0.693021;MQSB=0.958048;MQ0F=0;AC=2;AN=2;DP4=0,0,12,15;MQ=49	GT:PL:AD	1/1:255,81,0:0,27
NC_003279.8	12388799	.	attttttttttttt	atttttttttttt	25.0327	.	INDEL;IDV=26;IMF=0.787879;DP=33;VDB=0.938916;SGB=-0.692562;MQSB=1;MQ0F=0;AC=2;AN=2;DP4=1,1,8,14;MQ=50	GT:PL:AD	1/1:52,40,0:2,19
NC_003279.8	12467574	.	atgtTTTG	aTG	27.0743	.	INDEL;IDV=9;IMF=0.264706;DP=34;VDB=0.304153;SGB=-0.662043;MQSB=0.937181;MQ0F=0;ICB=1;HOB=0.5;AC=1;AN=2;DP4=10,14,6,3;MQ=41	GT:PL:AD	0/1:63,0,255:24,9
NC_003279.8	12479858	.	gaaaaaaa	gaaaaaa	98	.	INDEL;IDV=22;IMF=0.814815;DP=27;VDB=0.379614;SGB=-0.692717;MQSB=0.872112;MQ0F=0;AC=2;AN=2;DP4=0,0,11,12;MQ=42	GT:PL:AD	1/1:128,69,0:0,23
NC_003279.8	12686387	.	ttatatatatatatatatata	ttatatatatatatatata	73	.	INDEL;IDV=7;IMF=0.333333;DP=21;VDB=0.583639;SGB=-0.636426;MQSB=0.934728;MQ0F=0;ICB=1;HOB=0.5;AC=1;AN=2;DP4=6,6,4,3;MQ=49	GT:PL:AD	0/1:107,0,255:12,4
NC_003279.8	12723731	.	gacacacacacacacacacacacacacacacacacacac	gACacacacacacacacacacacacacacacacacacacac	4.02392	.	INDEL;IDV=5;IMF=0.208333;DP=24;VDB=0.0373393;SGB=-0.556411;MQSB=0.85394;MQ0F=0;ICB=1;HOB=0.5;AC=1;AN=2;DP4=10,4,2,2;MQ=49	GT:PL:AD	0/1:36,0,232:14,2
NC_003279.8	12724444	.	taaaaaaaaaa	tAaaaaaaaaaa	21.3086	.	INDEL;IDV=27;IMF=0.794118;DP=34;VDB=0.668929;SGB=-0.693054;MQSB=0.984217;MQ0F=0;AC=2;AN=2;DP4=1,0,21,7;MQ=49	GT:PL:AD	1/1:48,61,0:1,24
NC_003279.8	12736818	.	ggagagagagagagagagag	ggagagagagagagagag	18.4886	.	INDEL;IDV=7;IMF=0.189189;DP=36;VDB=0.812106;SGB=-0.651104;MQSB=0.990871;MQ0F=0;ICB=1;HOB=0.5;AC=1;AN=2;DP4=8,15,0,8;MQ=49	GT:PL:AD	0/1:54,0,255:23,4
NC_003279.8	12752880	.	GT	GTT	179	.	INDEL;IDV=28;IMF=0.358974;DP=78;VDB=0.97483;SGB=-0.692831;MQSB=0.467596;MQ0F=0;ICB=1;HOB=0.5;AC=1;AN=2;DP4=24,18,18,6;MQ=46	GT:PL:AD	0/1:212,0,255:42,24
NC_003279.8	12767847	.	CAAAA	CAAA	203	.	INDEL;IDV=23;IMF=0.793103;DP=29;VDB=0.669224;SGB=-0.692717;MQSB=1;MQ0F=0;AC=2;AN=2;DP4=0,0,13,10;MQ=50	GT:PL:AD	1/1:233,69,0:0,23
NC_003279.8	12782445	.	taaa	tAAACaaa	100	.	INDEL;IDV=4;IMF=0.8;DP=5;VDB=0.140599;SGB=-0.590765;MQ0F=0;AC=2;AN=2;DP4=0,0,0,5;MQ=34	GT:PL:AD	1/1:130,15,0:0,5
NC_003279.8	12813911	.	catatatatatatatat	cATatatatatatatatat	7.5298	.	INDEL;IDV=2;IMF=0.0869565;DP=23;VDB=0.127902;SGB=-0.453602;MQSB=0.946915;MQ0F=0;ICB=1;HOB=0.5;AC=1;AN=2;DP4=7,10,1,1;MQ=49	GT:PL:AD	0/1:43,0,255:17,2
NC_003279.8	12856671	.	cttttttttt	cTttttttttt	47.4224	.	INDEL;IDV=26;IMF=0.787879;DP=33;VDB=0.107776;SGB=-0.692914;MQSB=1;MQ0F=0;AC=2;AN=2;DP4=0,0,15,10;MQ=50	GT:PL:AD	1/1:77,66,0:0,22
NC_003279.8	12880373	.	gc	gCc	225	.	INDEL;IDV=20;IMF=0.833333;DP=24;VDB=0.280929;SGB=-0.692562;MQSB=0.924723;MQ0F=0;AC=2;AN=2;DP4=0,0,12,10;MQ=49	GT:PL:AD	1/1:255,66,0:0,22
NC_003279.8	12891233	.	gtatatatatatatatatatatatata	gTAtatatatatatatatatatatatata	68	.	INDEL;IDV=9;IMF=0.391304;DP=23;VDB=0.123095;SGB=-0.616816;MQSB=1;MQ0F=0;ICB=1;HOB=0.5;AC=1;AN=2;DP4=6,4,2,4;MQ=50	GT:PL:AD	0/1:101,0,225:10,3
NC_003279.8	12909931	.	aatatatatatatatatata	aatatatatatatatata	14.5682	.	INDEL;IDV=9;IMF=0.36;DP=22;VDB=0.405936;SGB=-0.636426;MQSB=0.916482;MQ0F=0;ICB=1;HOB=0.5;AC=1;AN=2;DP4=3,0,4,3;MQ=50	GT:PL:AD	0/1:45,0,6:3,7
NC_003279.8	13027367	.	ACCCCccc	ACCCCCccc	104	.	INDEL;IDV=25;IMF=0.757576;DP=33;VDB=0.776344;SGB=-0.693097;MQSB=1;MQ0F=0;AC=2;AN=2;DP4=0,0,15,15;MQ=50	GT:PL:AD	1/1:134,90,0:0,30
NC_003279.8	13146683	.	gttttttttttt	gtttttttttt	12.7521	.	INDEL;IDV=16;IMF=0.592593;DP=27;VDB=0.217092;SGB=-0.686358;MQSB=0.99606;MQ0F=0;AC=2;AN=2;DP4=1,3,9,5;MQ=49	GT:PL:AD	1/1:40,13,0:4,14
NC_003279.8	13154610	.	aatttgacctacttaaaaagtatttggcctacttaaaaagta	aatttggcctacttaaaaagta	78	.	INDEL;IDV=4;IMF=0.307692;DP=13;VDB=0.390954;SGB=-0.556411;MQSB=1;MQ0F=0;AC=2;AN=2;DP4=0,0,2,2;MQ=28	GT:PL:AD	1/1:108,12,0:0,4
NC_003279.8	13221316	.	G	GGC	225	.	INDEL;IDV=15;IMF=1;DP=15;VDB=0.443029;SGB=-0.686358;MQSB=0.18452;MQ0F=0.0666667;AC=2;AN=2;DP4=0,0,4,10;MQ=45	GT:PL:AD	1/1:255,42,0:0,14
NC_003279.8	13273582	.	caaaaaa	cAaaaaaa	29.4058	.	INDEL;IDV=92;IMF=0.528736;DP=174;VDB=0.000388398;SGB=-0.693141;MQSB=0.785831;MQ0F=0.137931;ICB=1;HOB=0.5;AC=1;AN=2;DP4=11,15,21,16;MQ=26	GT:PL:AD	0/1:62,0,86:26,35
NC_003279.8	13317343	.	atctctctctctctctctct	atctctctctctctctct	3.82638	.	INDEL;IDV=3;IMF=0.103448;DP=29;VDB=0.485421;SGB=-0.511536;MQSB=0.882497;MQ0F=0;ICB=1;HOB=0.5;AC=1;AN=2;DP4=8,15,0,3;MQ=48	GT:PL:AD	0/1:38,0,255:23,3
NC_003279.8	13368624	.	gacacacacacacacacacacacac	gACacacacacacacacacacacacac	79	.	INDEL;IDV=6;IMF=0.230769;DP=26;VDB=0.0600827;SGB=-0.616816;MQSB=0.898397;MQ0F=0;ICB=1;HOB=0.5;AC=1;AN=2;DP4=10,4,2,4;MQ=49	GT:PL:AD	0/1:113,0,255:14,4
NC_003279.8	13402337	.	gtctctctctctctctctctctctctctctctctct	gTCtctctctctctctctctctctctctctctctctct	36.7925	.	INDEL;IDV=6;IMF=0.2;DP=30;VDB=0.191782;SGB=-0.616816;MQSB=1;MQ0F=0;ICB=1;HOB=0.5;AC=1;AN=2;DP4=6,7,2,4;MQ=50	GT:PL:AD	0/1:71,0,255:13,3
NC_003279.8	13468612	.	atctctctctctctctctctctctctctctctctctctc	aTCtctctctctctctctctctctctctctctctctctctc	35.763	.	INDEL;IDV=6;IMF=0.206897;DP=29;VDB=0.00899725;SGB=-0.616816;MQSB=0.697676;MQ0F=0;ICB=1;HOB=0.5;AC=1;AN=2;DP4=3,5,1,5;MQ=49	GT:PL:AD	0/1:69,0,184:8,4
NC_003279.8	13491133	.	cttttt	cTttttt	148	.	INDEL;IDV=21;IMF=0.913043;DP=23;VDB=0.010277;SGB=-0.692352;MQSB=0.95891;MQ0F=0;AC=2;AN=2;DP4=0,0,13,8;MQ=49	GT:PL:AD	1/1:178,63,0:0,21
NC_003279.8	13496689	.	catatatatatatatatatatatata	catatatatatatatatatatata	47.9077	.	INDEL;IDV=4;IMF=0.333333;DP=12;VDB=0.302143;SGB=-0.556411;MQSB=0.964642;MQ0F=0;ICB=1;HOB=0.5;AC=1;AN=2;DP4=4,3,3,1;MQ=50	GT:PL:AD	0/1:81,0,182:7,3
NC_003279.8	13529954	.	GTT	GT	225	.	INDEL;IDV=21;IMF=0.954545;DP=22;VDB=0.0062008;SGB=-0.689466;MQSB=0.933674;MQ0F=0;AC=2;AN=2;DP4=0,0,7,9;MQ=49	GT:PL:AD	1/1:255,48,0:0,16
NC_003279.8	13545473	.	CTT	CT	225	.	INDEL;IDV=26;IMF=1;DP=26;VDB=0.00471459;SGB=-0.692914;MQSB=0.929204;MQ0F=0;AC=2;AN=2;DP4=0,0,11,14;MQ=49	GT:PL:AD	1/1:255,75,0:0,25
NC_003279.8	13550471	.	ctatatatatatatatatatata	cTAtatatatatatatatatatata	125	.	INDEL;IDV=6;IMF=0.24;DP=25;VDB=0.336387;SGB=-0.616816;MQSB=0.817948;MQ0F=0;ICB=1;HOB=0.5;AC=1;AN=2;DP4=5,7,2,4;MQ=49	GT:PL:AD	0/1:158,0,255:12,5
NC_003279.8	13561084	.	catatatatatatatatatatatatatatatatatatat	cATatatatatatatatatatatatatatatatatatatat	29.2849	.	INDEL;IDV=2;IMF=0.142857;DP=14;VDB=0.11447;SGB=-0.556411;MQSB=0.809011;MQ0F=0;ICB=1;HOB=0.5;AC=1;AN=2;DP4=3,2,3,1;MQ=48	GT:PL:AD	0/1:62,0,89:5,3
NC_003279.8	13617742	.	attttttttt	aTttttttttt	64	.	INDEL;IDV=26;IMF=0.928571;DP=28;VDB=0.88524;SGB=-0.692914;MQSB=1;MQ0F=0;AC=2;AN=2;DP4=0,1,12,13;MQ=50	GT:PL:AD	1/1:91,61,0:1,24
NC_003279.8	13644260	.	taaaaaaaaaa	taaaaaaaaa	57	.	INDEL;IDV=17;IMF=0.894737;DP=19;VDB=0.150507;SGB=-0.690438;MQSB=0.934209;MQ0F=0;AC=2;AN=2;DP4=0,0,5,12;MQ=49	GT:PL:AD	1/1:87,51,0:0,17
NC_003279.8	13707018	.	aatatatatatatatatat	aATatatatatatatatatat	79	.	INDEL;IDV=5;IMF=0.185185;DP=27;VDB=0.0128299;SGB=-0.590765;MQSB=1;MQ0F=0;ICB=1;HOB=0.5;AC=1;AN=2;DP4=5,13,4,1;MQ=50	GT:PL:AD	0/1:113,0,255:18,4
NC_003279.8	13736703	.	attttt	atttt	157	.	INDEL;IDV=26;IMF=0.928571;DP=28;VDB=0.615414;SGB=-0.693021;MQSB=0.942086;MQ0F=0;AC=2;AN=2;DP4=0,0,16,11;MQ=47	GT:PL:AD	1/1:187,81,0:0,27
NC_003279.8	13750787	.	gtatatatatatatatat	gtatatatatatatat	40.2662	.	INDEL;IDV=7;IMF=0.291667;DP=23;VDB=0.163531;SGB=-0.616816;MQSB=0.993528;MQ0F=0;ICB=1;HOB=0.5;AC=1;AN=2;DP4=7,7,4,2;MQ=48	GT:PL:AD	0/1:75,0,255:14,3
NC_003279.8	13751008	.	ttatatatatatatatatatat	tTAtatatatatatatatatatat	34.0666	.	INDEL;IDV=5;IMF=0.3125;DP=16;VDB=0.417606;SGB=-0.590765;MQSB=0.953497;MQ0F=0;ICB=1;HOB=0.5;AC=1;AN=2;DP4=2,6,2,3;MQ=49	GT:PL:AD	0/1:68,0,196:8,2
NC_003279.8	13878140	.	a	aG	83	.	INDEL;IDV=8;IMF=0.888889;DP=9;VDB=0.22253;SGB=-0.651104;MQSB=0.868321;MQ0F=0;AC=2;AN=2;DP4=0,0,4,4;MQ=24	GT:PL:AD	1/1:113,24,0:0,8
NC_003279.8	14002242	.	GTATCTAAA	G	222	.	INDEL;IDV=25;IMF=0.308642;DP=81;VDB=0.171983;SGB=-0.692914;MQSB=0.836221;MQ0F=0.0246914;ICB=1;HOB=0.5;AC=1;AN=2;DP4=7,8,11,14;MQ=34	GT:PL:AD	0/1:255,0,237:15,25
NC_003279.8	14002274	.	GTATCTAAA	G	222	.	INDEL;IDV=18;IMF=0.193548;DP=93;VDB=2.97948e-19;SGB=-0.69168;MQSB=0.983267;MQ0F=0.0322581;ICB=1;HOB=0.5;AC=1;AN=2;DP4=13,23,7,12;MQ=36	GT:PL:AD	0/1:255,0,255:36,19
NC_003279.8	14002379	.	GATCTAA	GATCTAAGTATCTAAGTATCTAA	8.74901	.	INDEL;IDV=4;IMF=0.08;DP=50;VDB=3.50522e-05;SGB=-0.556411;MQSB=0.967472;MQ0F=0.06;ICB=1;HOB=0.5;AC=1;AN=2;DP4=10,12,2,2;MQ=43	GT:PL:AD	0/1:44,0,255:22,4
NC_003279.8	14005360	.	TTCCTTAGATCCTTAGATCCTTAGATCCTTAGATCCTTAGATCCTTAGATCCTTAGATCCTTAGATCCATAGATCCATAGATACCTAGATCCATAGATCCTTAGATCCTTAGATCCTTAGATCC	TTCCTTAGATCCTTAGATCCTTAGATCCTTAGATCCATAGATCCATAGATACCTAGATCCATAGATCCTTAGATCCTTAGATCCTTAGATCC	228	.	INDEL;IDV=12;IMF=0.324324;DP=37;VDB=0.000710907;SGB=-0.692352;MQSB=0.750137;MQ0F=0;AC=2;AN=2;DP4=0,1,10,11;MQ=46	GT:PL:AD	1/1:255,48,0:1,21
NC_003279.8	14009497	.	tggggggggggggggg	tggggggggggggg	23.52	.	INDEL;IDV=18;IMF=0.818182;DP=21;VDB=0.382639;SGB=-0.686358;MQSB=1;MQ0F=0;AC=2;AN=2;DP4=1,0,8,6;MQ=50	GT:PL:AD	1/1:71,38,21:1,8
NC_003279.8	14048893	.	ACCAGG	ACCAGGGCCAGG	222	.	INDEL;IDV=10;IMF=0.25;DP=40;VDB=0.455322;SGB=-0.688148;MQSB=0.981231;MQ0F=0;ICB=1;HOB=0.5;AC=1;AN=2;DP4=10,12,2,13;MQ=49	GT:PL:AD	0/1:255,0,248:22,15
NC_003279.8	14121559	.	gttttttttttt	gtttttttttt	43.2481	.	INDEL;IDV=24;IMF=0.888889;DP=27;VDB=0.545721;SGB=-0.692831;MQSB=1;MQ0F=0;AC=2;AN=2;DP4=0,1,12,12;MQ=50	GT:PL:AD	1/1:70,58,0:1,23
NC_003279.8	14124799	.	gaaaaaaaaaaaa	gAAaaaaaaaaaaaa	122	.	INDEL;IDV=27;IMF=0.818182;DP=31;VDB=0.262047;SGB=-0.692976;MQSB=0.991357;MQ0F=0;AC=2;AN=2;DP4=0,0,10,16;MQ=49	GT:PL:AD	1/1:152,69,0:0,23
NC_003279.8	14141874	.	cggggggggggggggggg	cggggggggggggg	19.8536	.	INDEL;IDV=8;IMF=1;DP=8;VDB=0.284203;SGB=-0.616816;MQ0F=0;AC=2;AN=2;DP4=0,0,6,0;MQ=50	GT:PL:AD	1/1:70,30,21:0,3
NC_003279.8	14146373	.	aagagagagagagagagagagagagagagagagagagag	aagagagagagagagagagagagagagagagagagag	11.5937	.	INDEL;IDV=5;IMF=0.16129;DP=31;VDB=0.137678;SGB=-0.590765;MQSB=0.939898;MQ0F=0;ICB=1;HOB=0.5;AC=1;AN=2;DP4=10,6,1,4;MQ=49	GT:PL:AD	0/1:47,0,255:16,4
NC_003279.8	14169356	.	acc	aCcc	225	.	INDEL;IDV=15;IMF=0.9375;DP=16;VDB=0.694132;SGB=-0.686358;MQSB=0.945959;MQ0F=0;AC=2;AN=2;DP4=0,0,9,5;MQ=49	GT:PL:AD	1/1:255,42,0:0,14
NC_003279.8	14320562	.	ggagagagagagagaga	ggagagagagagaga	18.8704	.	INDEL;IDV=4;IMF=0.129032;DP=31;VDB=0.786941;SGB=-0.556411;MQSB=0.808142;MQ0F=0;ICB=1;HOB=0.5;AC=1;AN=2;DP4=11,10,1,3;MQ=49	GT:PL:AD	0/1:55,0,255:21,4
NC_003279.8	14321990	.	catatatatatatatatatat	cATatatatatatatatatatat	131	.	INDEL;IDV=10;IMF=0.454545;DP=22;VDB=0.101863;SGB=-0.651104;MQSB=1;MQ0F=0;ICB=1;HOB=0.5;AC=1;AN=2;DP4=5,4,7,1;MQ=50	GT:PL:AD	0/1:164,0,233:9,5
NC_003279.8	14325518	.	ttgtgtgtgtgtgtgtgtgtgtgtgtgtgtgtgt	ttgtgtgtgtgtgtgtgtgtgtgtgtgtgtgt	11.5418	.	INDEL;IDV=3;IMF=0.15;DP=20;VDB=0.0833008;SGB=-0.511536;MQSB=0.161621;MQ0F=0;ICB=1;HOB=0.5;AC=1;AN=2;DP4=3,8,1,2;MQ=48	GT:PL:AD	0/1:46,0,203:11,2
NC_003279.8	14352041	.	gtttttttttt	gttttttttt	7.84379	.	INDEL;IDV=11;IMF=0.785714;DP=14;VDB=0.295418;SGB=-0.676189;MQ0F=0;AC=2;AN=2;DP4=0,1,0,11;MQ=38	GT:PL:AD	1/1:34,24,0:1,11
NC_003279.8	14378222	.	gtatatatatatatatatatatatatatata	gtatatatatatatatatatatatatata	29.5037	.	INDEL;IDV=6;IMF=0.26087;DP=23;VDB=0.0494287;SGB=-0.616816;MQSB=0.99308;MQ0F=0;ICB=1;HOB=0.5;AC=1;AN=2;DP4=4,5,2,4;MQ=48	GT:PL:AD	0/1:62,0,185:9,3
NC_003279.8	14389770	.	ttatatatatatatatatat	tTAtatatatatatatatatat	49.8286	.	INDEL;IDV=5;IMF=0.238095;DP=21;VDB=0.0322867;SGB=-0.556411;MQSB=1;MQ0F=0;ICB=1;HOB=0.5;AC=1;AN=2;DP4=9,3,0,4;MQ=50	GT:PL:AD	0/1:84,0,255:12,3
NC_003279.8	14403701	.	ttatatatatatatatatatata	tTAtatatatatatatatatatata	83	.	INDEL;IDV=6;IMF=0.315789;DP=19;VDB=0.210833;SGB=-0.616816;MQSB=0.928603;MQ0F=0;ICB=1;HOB=0.5;AC=1;AN=2;DP4=6,5,3,3;MQ=49	GT:PL:AD	0/1:117,0,255:11,4
NC_003279.8	14456902	.	gtatatatatatatatatatatata	gtatatatatatatatatatata	13.5385	.	INDEL;IDV=3;IMF=0.1875;DP=16;VDB=0.381393;SGB=-0.511536;MQSB=0.968069;MQ0F=0;ICB=1;HOB=0.5;AC=1;AN=2;DP4=5,4,3,0;MQ=48	GT:PL:AD	0/1:48,0,247:9,2
NC_003279.8	14518837	.	gtatatatatatatatata	gtatatatatatatata	25.0311	.	INDEL;IDV=3;IMF=0.230769;DP=13;VDB=0.0423326;SGB=-0.453602;MQ0F=0;ICB=1;HOB=0.5;AC=1;AN=2;DP4=6,0,2,0;MQ=49	GT:PL:AD	0/1:59,0,170:6,2
NC_003279.8	14629496	.	aatatatatatatatatat	aATatatatatatatatatat	27.059	.	INDEL;IDV=4;IMF=0.222222;DP=18;VDB=0.0700188;SGB=-0.556411;MQSB=0.91051;MQ0F=0;ICB=1;HOB=0.5;AC=1;AN=2;DP4=7,6,2,2;MQ=49	GT:PL:AD	0/1:62,0,255:13,3
NC_003279.8	14686954	.	tc	t	48.4146	.	INDEL;IDV=4;IMF=1;DP=4;VDB=0.0356013;SGB=-0.556411;MQSB=1;MQ0F=0;AC=2;AN=2;DP4=0,0,3,1;MQ=23	GT:PL:AD	1/1:78,12,0:0,4
NC_003279.8	14736988	.	ttatatatatatatatatatatat	tTATAtatatatatatatatatatatat	6.12218	.	INDEL;IDV=4;IMF=0.137931;DP=29;VDB=0.265077;SGB=-0.590765;MQSB=1;MQ0F=0;ICB=1;HOB=0.5;AC=1;AN=2;DP4=10,7,4,1;MQ=50	GT:PL:AD	0/1:41,0,255:17,2
NC_003279.8	14806596	.	tacacacacacacacacacacacac	tacacacacacacacacacacac	63	.	INDEL;IDV=6;IMF=0.24;DP=25;VDB=0.0321801;SGB=-0.616816;MQSB=1;MQ0F=0;ICB=1;HOB=0.5;AC=1;AN=2;DP4=12,3,5,1;MQ=50	GT:PL:AD	0/1:97,0,255:15,5
NC_003279.8	14924800	.	aagagagagagagagagagagagagagagagagagagag	aAGagagagagagagagagagagagagagagagagagagag	95	.	INDEL;IDV=9;IMF=0.25;DP=36;VDB=0.000713561;SGB=-0.662043;MQSB=1;MQ0F=0;ICB=1;HOB=0.5;AC=1;AN=2;DP4=9,7,5,4;MQ=50	GT:PL:AD	0/1:129,0,255:16,5
NC_003279.8	14941313	.	tgagagagagagagagagaga	tGAgagagagagagagagagaga	3.71546	.	INDEL;IDV=3;IMF=0.0714286;DP=42;VDB=0.119288;SGB=-0.511536;MQSB=0.969827;MQ0F=0;ICB=1;HOB=0.5;AC=1;AN=2;DP4=15,17,2,1;MQ=49	GT:PL:AD	0/1:38,0,255:32,3
NC_003279.8	14945621	.	gtctctctctctctctctctctctctctctctctctctctctctctctctctctctctctctctctct	gtctctctctctctctctctctctctctctctctctctctctctctctctctctctctct	12.6563	.	INDEL;IDV=4;IMF=0.2;DP=20;VDB=0.28;SGB=-0.453602;MQ0F=0;AC=2;AN=2;DP4=0,0,0,2;MQ=50	GT:PL:AD	1/1:42,6,0:0,2
NC_003279.8	14949283	.	gatatatatatatatatatatatat	gATatatatatatatatatatatatat	66	.	INDEL;IDV=10;IMF=0.30303;DP=33;VDB=0.0328141;SGB=-0.651104;MQSB=0.885379;MQ0F=0;ICB=1;HOB=0.5;AC=1;AN=2;DP4=12,2,3,5;MQ=49	GT:PL:AD	0/1:100,0,245:14,4
NC_003279.8	15022199	.	ttatatatatatatatat	tTAtatatatatatatatat	67	.	INDEL;IDV=3;IMF=0.2;DP=15;VDB=0.160844;SGB=-0.511536;MQSB=0.727822;MQ0F=0;ICB=1;HOB=0.5;AC=1;AN=2;DP4=5,2,1,2;MQ=46	GT:PL:AD	0/1:100,0,183:7,3
NC_003279.8	15071959	.	TCCC	TCCCC	84	.	INDEL;IDV=5;IMF=0.3125;DP=16;VDB=0.316324;SGB=-0.590765;MQ0F=0.625;AC=2;AN=2;DP4=0,0,5,0;MQ=35	GT:PL:AD	1/1:114,15,0:0,5
NC_003280.10	77568	.	atgtgtgtgtgtgtgtgtgtgtg	atgtgtgtgtgtgtgtgtgtg	90	.	INDEL;IDV=7;IMF=0.175;DP=40;VDB=0.0527727;SGB=-0.636426;MQSB=0.996854;MQ0F=0;ICB=1;HOB=0.5;AC=1;AN=2;DP4=16,8,1,6;MQ=49	GT:PL:AD	0/1:124,0,255:24,6
NC_003280.10	181450	.	cagagagagagagagagagag	cagagagagagagagagag	15.5506	.	INDEL;IDV=5;IMF=0.2;DP=25;VDB=0.00444455;SGB=-0.590765;MQSB=1;MQ0F=0;ICB=1;HOB=0.5;AC=1;AN=2;DP4=9,9,1,4;MQ=50	GT:PL:AD	0/1:51,0,255:18,3
NC_003280.10	341809	.	aatatatatatatatatatata	aatatatatatatatatata	88	.	INDEL;IDV=8;IMF=0.266667;DP=30;VDB=0.0278686;SGB=-0.651104;MQSB=0.999527;MQ0F=0;ICB=1;HOB=0.5;AC=1;AN=2;DP4=7,8,4,4;MQ=49	GT:PL:AD	0/1:122,0,255:15,5
NC_003280.10	362422	.	gtttttttttt	gttttttttt	55	.	INDEL;IDV=20;IMF=0.909091;DP=22;VDB=0.0311939;SGB=-0.692067;MQSB=1;MQ0F=0;AC=2;AN=2;DP4=0,1,10,10;MQ=50	GT:PL:AD	1/1:82,49,0:1,20
NC_003280.10	496495	.	cgtgtgtgtgtgtgtgtgtgtgtgtgtgtgtgtgt	cgtgtgtgtgtgtgtgtgtgtgtgtgtgtgtgt	28.7051	.	INDEL;IDV=4;IMF=0.222222;DP=18;VDB=0.105139;SGB=-0.556411;MQSB=0.623736;MQ0F=0;ICB=1;HOB=0.5;AC=1;AN=2;DP4=6,3,0,4;MQ=49	GT:PL:AD	0/1:63,0,255:9,3
NC_003280.10	505420	.	GG	GGCG	225	.	INDEL;IDV=27;IMF=1;DP=27;VDB=0.0922677;SGB=-0.692976;MQSB=0.547072;MQ0F=0;AC=2;AN=2;DP4=0,0,19,7;MQ=49	GT:PL:AD	1/1:255,78,0:0,26
NC_003280.10	627437	.	ggctgagtagc	ggc	225	.	INDEL;IDV=24;IMF=1;DP=24;VDB=0.0820955;SGB=-0.692831;MQSB=0.96464;MQ0F=0;AC=2;AN=2;DP4=0,0,9,15;MQ=49	GT:PL:AD	1/1:255,72,0:0,24
NC_003280.10	629145	.	t	tC	38.6856	.	INDEL;IDV=15;IMF=0.170455;DP=88;VDB=0.878629;SGB=-0.651104;MQSB=0.914584;MQ0F=0.181818;ICB=1;HOB=0.5;AC=1;AN=2;DP4=8,15,2,6;MQ=41	GT:PL:AD	0/1:73,0,255:23,8
NC_003280.10	692690	.	tttaggcttaggcttaggcttaggctta	tttaggcttaggcttaggctta	225	.	INDEL;IDV=17;IMF=0.62963;DP=27;VDB=0.279123;SGB=-0.69168;MQSB=1;MQ0F=0;AC=2;AN=2;DP4=0,0,14,5;MQ=50	GT:PL:AD	1/1:255,57,0:0,19
NC_003280.10	694665	.	cgagacccatcgtggtgagacccatcgtgacgagacccatcgtggtgagacccatcgtgatgagacccatcgtgacgagacccatcgtgatgagacccatcgtggtgagacccatcgtggtgagacccatcgtggtgagacccatcgtgacgatacctttcgtggtgagacctttcgtggtgagacccatcgtgacgagacccatcgtggtgagacccatcgtgatgagacccatcgtggtgagacccatcgtggtgagacccatcgtggtgagacccatcgtggtgagacccatcgtggtgagacccatcgtggtgagacccatcgtggtgagacccatcgcggtgagacccatcgtgacgaaacctttcgtggtgagacccatcgtggtgagacccatcgcggtgagacccatcgtgacgatacccatcgtggtgagacccatcgtggtgagacccatcgtggtgagacccaccgtggtgagacccatcgtggtgagacccatcgtggtgagacccatcgtggtgagacccatcgtggtgagacccatcgtggtgagacccatcgtggtgagacccatcgcggtgagacccattgTGACGatacccatcgtggtgagacccgtcgtgctgagacccatcgtggtgagacccatcgcggtgagacccatcgtgacgagacccatcgtgacgatacccatcgtggtgagacccatcgtggtgagacccatcgtggtgagacccaccgtggtgagacccatcgtggtgagacccatcgtgacgagacccatcgtggtgagacccatcgtggtgatacccatcgtggtgagacccatcgcggtgagacccatcgtggtgagacccatcgtggtgagacccatcgtggtgagacccatcgtggtgagacccatcgtggtgagacccatcgtggtgagacccatcgtggtgagacccatcgtgacgatacccatcgtggtgagacccgtcgtgctgagacccatcgtggtgagacccatcgcggtgagacccatcgtgacgagacccatcgtggtgagacccatcgtggtgagacccatcgtggtgagacccaccgtggtgagacccatcgtggtgagacccatcgtgacgagacccatcgtgacgatacctttcgtggtgagacccttcgtggtgagacccatcgtgacgagacccatcgtggtgagacccatcgtgacgatacctttcgtggtgagacccttcgtggtgagacccatcgtgacgagacccatcgtggtgagacccatcgtgatgagacccatcgtggtgagacccatcgtggtgagacccatcgtggtgagacccatcgtggtgagacccatcgtggtgagacccatcgtggtgagacccatcgtggtgagacccttcgcggtgagacccgtTGTGATGATACCcagcgtggtgagacccgtcgtgctgagacccatcgtggtgagacccttcgcggtgagacccatcgtgacgagtcccatcgtggtgagacccatcgtggtgagacccatcgtggtgagacccaccgtggtgagacccatcgtggtgagacccatcgtgacgagacccatcgtgacgatacctttcgtggtgagacccttcgtggtgagacccatcgtgacgagacccatcgtggtgagacccatcgtgacgatacctttcgtggtgagacccttcgtggtgagacccatcttgacgagacccatcgtggtgagacccatcgtgatgagacccatcgtggtgagacccatcgtggtgagacccatcgcggtgagacccatcgtgatgagacccatcgtggtgagacccaccgtggtgagacccatcgtggtgagacccatcgcggtgagacccatcgtgctgagacctttcgtggtgagacccatcgtgctgagacccatcgtggtgagaccaatcgtggtgagacccatcgtggtgagacccaccgtggtgagacccatcgtggtgagaccaatcgtggtgagacccatcgtggtgagacccatcgtggtgagacccatcgtggtgacaCCCATCGTgctgagacccatcgtgacgagacccatcgtggtgagaccaatcgtgacgagacccatcgtggtgagacccatcgtggtgagacccatcgtggtgacaccaatcgtggtgagacccatcgtggtgagacctttcgtggtgagacccatcgtggtgagacccatcgcggtgagacccatcgtggtgagacccatcgtggtgagacccaccgtggtgagacccatcgtggtgagacccatcgcggtgagacccatcgtgacgatacctttcgtggtgagacccatcgtggtgagacccattgtggtgagacccatcgtggtgagacccatcgtggtgagacccttcgtggtgagacccttcgtggtgagacccatcgtgacgagacccatcgtggtgagacccttcgtgatgagacccatcgtggtgagacccttcgtggtgagacccatcgtggtgagacccttcgtggtgagacccatcgcggtgagacccatcgtgacgatacctttcgtggtgagacccttcgtggtgagacccatcttgacgagacccatcgtggtgagacccatcgtgatgagacccatcgtggtgagacccatcgtggtgagacccatcgcggtgagacccatcgtggtgagacccatcgtggtgagacccaccgtggtgagacccatcgtggtgagacccatcgtgacgagacccatcgtgacgatacctttcgtggtgagacccttcgtggtgagacccttcgtgacgagacccatcgtggtgagacccatcgtgacgatacctttcgtggtgagacccatcgtgatgagacccatcgtggtgagacccttcgtggtgagacccatcgtgacgagacccatcgtgatgagacccatcgtgacgatacccatcgtggtgagacccttcgtggtgagacccatcttgacgagacccatcgtggtgagacccatcgtgatgagacccaccgtggtgagacccatcttgacgagacccatcgtggtgagacccatcgtgatgagacccatcgtggtgagacccatcgtgatgagacccatcgtggtgagacccatcgtggtgagaccca	cgagacccatcgtgacgagacccatcgtggtgagacccatcgtgatgagacccatcgtgacgagacccatcgtgatgagacccatcgtggtgagacccatcgtggtgagacccatcgtggtgagacccatcgtgacgatacctttcgtggtgagacctttcgtggtgagacccatcgtgacgagacccatcgtggtgagacccatcgtgatgagacccatcgtggtgagacccatcgtggtgagacccatcgtggtgagacccatcgtggtgagacccatcgtggtgagacccatcgtggtgagacccatcgtggtgagacccatcgcggtgagacccatcgtgacgaaacctttcgtggtgagacccatcgtggtgagacccatcgcggtgagacccatcgtgacgatacccatcgtggtgagacccatcgtggtgagacccatcgtggtgagacccaccgtggtgagacccatcgtggtgagacccatcgtggtgagacccatcgtggtgagacccatcgtggtgagacccatcgtggtgagacccatcgtggtgagacccatcgcggtgagacccattgTGACGatacccatcgtggtgagacccgtcgtgctgagacccatcgtggtgagacccatcgcggtgagacccatcgtgacgagacccatcgtgacgatacccatcgtggtgagacccatcgtggtgagacccatcgtggtgagacccaccgtggtgagacccatcgtggtgagacccatcgtgacgagacccatcgtggtgagacccatcgtggtgatacccatcgtggtgagacccatcgcggtgagacccatcgtggtgagacccatcgtggtgagacccatcgtggtgagacccatcgtggtgagacccatcgtggtgagacccatcgtggtgagacccatcgtggtgagacccatcgtgacgatacccatcgtggtgagacccgtcgtgctgagacccatcgtggtgagacccatcgcggtgagacccatcgtgacgagacccatcgtggtgagacccatcgtggtgagacccatcgtggtgagacccaccgtggtgagacccatcgtggtgagacccatcgtgacgagacccatcgtgacgatacctttcgtggtgagacccttcgtggtgagacccatcgtgacgagacccatcgtggtgagacccatcgtgacgatacctttcgtggtgagacccttcgtggtgagacccatcgtgacgagacccatcgtggtgagacccatcgtgatgagacccatcgtggtgagacccatcgtggtgagacccatcgtggtgagacccatcgtggtgagacccatcgtggtgagacccatcgtggtgagacccatcgtggtgagacccttcgcggtgagacccgtTGTGATGATACCcagcgtggtgagacccgtcgtgctgagacccatcgtggtgagacccttcgcggtgagacccatcgtgacgagtcccatcgtggtgagacccatcgtggtgagacccatcgtggtgagacccaccgtggtgagacccatcgtggtgagacccatcgtgacgagacccatcgtgacgatacctttcgtggtgagacccttcgtggtgagacccatcgtgacgagacccatcgtggtgagacccatcgtgacgatacctttcgtggtgagacccttcgtggtgagacccatcttgacgagacccatcgtggtgagacccatcgtgatgagacccatcgtggtgagacccatcgtggtgagacccatcgcggtgagacccatcgtgatgagacccatcgtggtgagacccaccgtggtgagacccatcgtggtgagacccatcgcggtgagacccatcgtgctgagacctttcgtggtgagacccatcgtgctgagacccatcgtggtgagaccaatcgtggtgagacccatcgtggtgagacccaccgtggtgagacccatcgtggtgagaccaatcgtggtgagacccatcgtggtgagacccatcgtggtgagacccatcgtggtgacaCCCATCGTgctgagacccatcgtgacgagacccatcgtggtgagaccaatcgtgacgagacccatcgtggtgagacccatcgtggtgagacccatcgtggtgacaccaatcgtggtgagacccatcgtggtgagacctttcgtggtgagacccatcgtggtgagacccatcgcggtgagacccatcgtggtgagacccatcgtggtgagacccaccgtggtgagacccatcgtggtgagacccatcgcggtgagacccatcgtgacgatacctttcgtggtgagacccatcgtggtgagacccattgtggtgagacccatcgtggtgagacccatcgtggtgagacccttcgtggtgagacccttcgtggtgagacccatcgtgacgagacccatcgtggtgagacccttcgtgatgagacccatcgtggtgagacccttcgtggtgagacccatcgtggtgagacccttcgtggtgagacccatcgcggtgagacccatcgtgacgatacctttcgtggtgagacccttcgtggtgagacccatcttgacgagacccatcgtggtgagacccatcgtgatgagacccatcgtggtgagacccatcgtggtgagacccatcgcggtgagacccatcgtggtgagacccatcgtggtgagacccaccgtggtgagacccatcgtggtgagacccatcgtgacgagacccatcgtgacgatacctttcgtggtgagacccttcgtggtgagacccttcgtgacgagacccatcgtggtgagacccatcgtgacgatacctttcgtggtgagacccatcgtgatgagacccatcgtggtgagacccttcgtggtgagacccatcgtgacgagacccatcgtgatgagacccatcgtgacgatacccatcgtggtgagacccttcgtggtgagacccatcttgacgagacccatcgtggtgagacccatcgtgatgagacccaccgtggtgagacccatcttgacgagacccatcgtggtgagacccatcgtgatgagacccatcgtggtgagacccatcgtgatgagacccatcgtggtgagacccatcgtggtgagaccca	8.93171	.	INDEL;IDV=2;IMF=0.153846;DP=13;VDB=0.941895;SGB=-0.453602;MQSB=0.8125;MQ0F=0;ICB=1;HOB=0.5;AC=1;AN=2;DP4=8,0,0,2;MQ=35	GT:PL:AD	0/1:42,0,110:8,2
NC_003280.10	751033	.	gaaaaaaaaa	gAaaaaaaaaa	60	.	INDEL;IDV=24;IMF=0.923077;DP=26;VDB=0.00940581;SGB=-0.692717;MQSB=0.786628;MQ0F=0;AC=2;AN=2;DP4=1,0,11,12;MQ=49	GT:PL:AD	1/1:87,52,0:1,21
NC_003280.10	830443	.	gtatatatatatatatata	gtatatatatatatata	63	.	INDEL;IDV=7;IMF=0.21875;DP=32;VDB=0.158122;SGB=-0.636426;MQSB=0.76338;MQ0F=0;ICB=1;HOB=0.5;AC=1;AN=2;DP4=10,7,6,1;MQ=49	GT:PL:AD	0/1:97,0,255:17,5
NC_003280.10	846678	.	TG	TGG	225	.	INDEL;IDV=25;IMF=0.961538;DP=26;VDB=0.548588;SGB=-0.692831;MQSB=0.931547;MQ0F=0;AC=2;AN=2;DP4=0,0,11,13;MQ=49	GT:PL:AD	1/1:255,72,0:0,24
NC_003280.10	1109658	.	gaaaaaaaaaaaaa	gAaaaaaaaaaaaaa	12.2588	.	INDEL;IDV=19;IMF=0.76;DP=25;VDB=0.23051;SGB=-0.692067;MQSB=0.924723;MQ0F=0;AC=2;AN=2;DP4=0,2,10,10;MQ=49	GT:PL:AD	1/1:39,29,0:2,15
NC_003280.10	1155892	.	gtatatatatatatatatatatatatatat	gtatatatatatatatatatatatat	19.4416	.	INDEL;IDV=7;IMF=0.333333;DP=21;VDB=0.345082;SGB=-0.590765;MQSB=0.9986;MQ0F=0;ICB=1;HOB=0.5;AC=1;AN=2;DP4=5,6,4,1;MQ=49	GT:PL:AD	0/1:54,0,246:11,2
NC_003280.10	1214967	.	taaaaaaaaaa	tAaaaaaaaaaa	53	.	INDEL;IDV=26;IMF=0.8125;DP=32;VDB=0.238157;SGB=-0.693021;MQSB=1;MQ0F=0;AC=2;AN=2;DP4=1,0,13,14;MQ=50	GT:PL:AD	1/1:80,64,0:1,25
NC_003280.10	1221566	.	gaaaaaaaa	gAaaaaaaaa	72	.	INDEL;IDV=26;IMF=0.722222;DP=36;VDB=0.615348;SGB=-0.693079;MQSB=1;MQ0F=0;AC=2;AN=2;DP4=0,0,16,13;MQ=50	GT:PL:AD	1/1:102,84,0:0,28
NC_003280.10	1341485	.	gaaaaaaaaa	gAaaaaaaaaa	59	.	INDEL;IDV=17;IMF=0.85;DP=20;VDB=0.835315;SGB=-0.69168;MQSB=1;MQ0F=0;AC=2;AN=2;DP4=1,0,9,10;MQ=50	GT:PL:AD	1/1:86,43,0:1,18
NC_003280.10	1388535	.	gaaaaaaaaaaa	gAaaaaaaaaaaa	39.4189	.	INDEL;IDV=24;IMF=0.857143;DP=28;VDB=0.032507;SGB=-0.692562;MQSB=0.924723;MQ0F=0;AC=2;AN=2;DP4=0,0,12,10;MQ=49	GT:PL:AD	1/1:69,63,0:0,21
NC_003280.10	1452957	.	cg	c	225	.	INDEL;IDV=42;IMF=0.913043;DP=46;VDB=0.565381;SGB=-0.693146;MQSB=0.199968;MQ0F=0.0434783;AC=2;AN=2;DP4=0,0,19,23;MQ=32	GT:PL:AD	1/1:255,126,0:0,42
NC_003280.10	1454990	.	attttt	aTttttt	78	.	INDEL;IDV=18;IMF=0.428571;DP=41;VDB=0.446885;SGB=-0.690438;MQSB=0.470553;MQ0F=0;ICB=1;HOB=0.5;AC=1;AN=2;DP4=9,12,9,8;MQ=42	GT:PL:AD	0/1:111,0,134:21,17
NC_003280.10	1456996	.	ac	a	33.9104	.	INDEL;IDV=6;IMF=0.25;DP=24;VDB=0.815454;SGB=-0.590765;MQSB=0.401083;MQ0F=0;ICB=1;HOB=0.5;AC=1;AN=2;DP4=7,10,5,0;MQ=42	GT:PL:AD	0/1:68,0,255:17,5
NC_003280.10	1457022	.	aaaaaattgaaccggcggaaaaattgaaccggcggaaaaat	aaaaaattgaaccggcggaaaaat	91	.	INDEL;IDV=6;IMF=0.214286;DP=28;VDB=0.308901;SGB=-0.616816;MQSB=0.819567;MQ0F=0;ICB=1;HOB=0.5;AC=1;AN=2;DP4=8,13,6,0;MQ=49	GT:PL:AD	0/1:125,0,255:21,6
NC_003280.10	1458267	.	ac	aCc	225	.	INDEL;IDV=46;IMF=0.938776;DP=49;VDB=0.0474132;SGB=-0.693147;MQSB=0.996814;MQ0F=0;AC=2;AN=2;DP4=0,0,10,36;MQ=37	GT:PL:AD	1/1:255,138,0:0,46
NC_003280.10	1565529	.	GCC	GCCTCC	225	.	INDEL;IDV=24;IMF=0.923077;DP=26;VDB=0.821815;SGB=-0.692831;MQSB=0.224955;MQ0F=0;AC=2;AN=2;DP4=0,0,14,10;MQ=38	GT:PL:AD	1/1:255,72,0:0,24
NC_003280.10	1580398	.	GG	GGAG	225	.	INDEL;IDV=27;IMF=0.870968;DP=31;VDB=0.0160027;SGB=-0.693021;MQSB=0.88157;MQ0F=0;AC=2;AN=2;DP4=0,0,17,10;MQ=49	GT:PL:AD	1/1:255,81,0:0,27
NC_003280.10	1592013	.	gtttttttttttt	gTtttttttttttt	18.7114	.	INDEL;IDV=27;IMF=0.675;DP=40;VDB=0.158613;SGB=-0.693079;MQSB=0.957006;MQ0F=0;AC=2;AN=2;DP4=2,0,14,15;MQ=49	GT:PL:AD	1/1:62,64,19:2,21
NC_003280.10	1862304	.	TCC	TC	225	.	INDEL;IDV=20;IMF=0.952381;DP=21;VDB=0.672931;SGB=-0.692067;MQSB=0.63703;MQ0F=0;AC=2;AN=2;DP4=0,0,11,9;MQ=37	GT:PL:AD	1/1:255,60,0:0,20
NC_003280.10	1906684	.	GGATCGATC	GGATC	225	.	INDEL;IDV=23;IMF=0.958333;DP=24;VDB=0.658104;SGB=-0.692831;MQSB=0.941765;MQ0F=0;AC=2;AN=2;DP4=0,0,12,12;MQ=49	GT:PL:AD	1/1:255,72,0:0,24
NC_003280.10	2037269	.	taa	ta	225	.	INDEL;IDV=28;IMF=1;DP=28;VDB=0.714804;SGB=-0.693054;MQSB=0.836612;MQ0F=0;AC=2;AN=2;DP4=0,0,14,14;MQ=49	GT:PL:AD	1/1:255,84,0:0,28
NC_003280.10	2085367	.	gatatatatatatatatatat	gATatatatatatatatatatat	182	.	INDEL;IDV=11;IMF=0.37931;DP=29;VDB=0.0791252;SGB=-0.676189;MQSB=0.971673;MQ0F=0;ICB=1;HOB=0.5;AC=1;AN=2;DP4=11,6,7,4;MQ=49	GT:PL:AD	0/1:215,0,255:17,7
NC_003280.10	2332841	.	aatatatatatatatatatata	aatatatatatatatatata	8.21292	.	INDEL;IDV=2;IMF=0.125;DP=16;VDB=0.191079;SGB=-0.453602;MQSB=0.961166;MQ0F=0;ICB=1;HOB=0.5;AC=1;AN=2;DP4=6,5,0,2;MQ=50	GT:PL:AD	0/1:43,0,255:11,2
NC_003280.10	2338569	.	ttatatatatatatatatatatatatatatata	ttatatatatatatatatatatatatata	80	.	INDEL;IDV=4;IMF=0.444444;DP=9;VDB=0.405689;SGB=-0.511536;MQSB=0.900802;MQ0F=0;ICB=1;HOB=0.5;AC=1;AN=2;DP4=4,1,1,2;MQ=50	GT:PL:AD	0/1:113,0,119:5,3
NC_003280.10	2545237	.	ctatatatatatata	cTAtatatatatatata	5.94808	.	INDEL;IDV=3;IMF=0.0882353;DP=34;VDB=0.696644;SGB=-0.511536;MQSB=0.958545;MQ0F=0;ICB=1;HOB=0.5;AC=1;AN=2;DP4=13,14,3,0;MQ=49	GT:PL:AD	0/1:41,0,255:27,3
NC_003280.10	2564355	.	CG	CGG	225	.	INDEL;IDV=28;IMF=0.933333;DP=30;VDB=0.532339;SGB=-0.693021;MQSB=0.958048;MQ0F=0;AC=2;AN=2;DP4=0,0,15,12;MQ=49	GT:PL:AD	1/1:255,81,0:0,27
NC_003280.10	2570450	.	taaaaaaa	taaaaaa	47.2006	.	INDEL;IDV=25;IMF=0.328947;DP=67;VDB=0.0082712;SGB=-0.692717;MQSB=0.0480413;MQ0F=0.0149254;ICB=1;HOB=0.5;AC=1;AN=2;DP4=12,4,10,13;MQ=40	GT:PL:AD	0/1:80,0,38:16,23
NC_003280.10	2570539	.	cttt	ct	95	.	INDEL;IDV=42;IMF=0.248521;DP=166;VDB=0.225143;SGB=-0.692352;MQSB=0.983593;MQ0F=0.0120482;ICB=1;HOB=0.5;AC=1;AN=2;DP4=29,14,12,9;MQ=40	GT:PL:AD	0/1:130,0,255:43,21
NC_003280.10	2570679	.	aaaaaaccggcaaaaa	aAAAAACCGGCAAAAATCTGaaaaaccggcaaaaa	222	.	INDEL;IDV=2;IMF=0.00826446;DP=242;VDB=0.162039;SGB=-0.693147;MQSB=0.478719;MQ0F=0;ICB=1;HOB=0.5;AC=1;AN=2;DP4=29,32,22,27;MQ=35	GT:PL:AD	0/1:255,0,255:61,49
NC_003280.10	2570777	.	caaaaaaa	caaaaaa	9.68353	.	INDEL;IDV=80;IMF=0.484848;DP=165;VDB=0.510225;SGB=-0.689466;MQSB=0.147232;MQ0F=0;ICB=1;HOB=0.5;AC=1;AN=2;DP4=14,10,4,12;MQ=45	GT:PL:AD	0/1:42,0,75:24,16
NC_003280.10	2570935	.	a	aC	33.7578	.	INDEL;IDV=28;IMF=0.318182;DP=86;VDB=0.546648;SGB=-0.692067;MQSB=0.995377;MQ0F=0;ICB=1;HOB=0.5;AC=1;AN=2;DP4=8,35,4,16;MQ=47	GT:PL:AD	0/1:67,0,130:43,20
NC_003280.10	2571019	.	caaaaa	cAaaaaa	37.6616	.	INDEL;IDV=24;IMF=0.6;DP=39;VDB=0.682947;SGB=-0.662043;MQSB=0.954207;MQ0F=0;ICB=1;HOB=0.5;AC=1;AN=2;DP4=2,0,1,8;MQ=49	GT:PL:AD	0/1:68,0,5:2,9
NC_003280.10	2606679	.	gatatatatatatatatatatatatata	gatatatatatatatatatatatata	10.3976	.	INDEL;IDV=5;IMF=0.333333;DP=15;VDB=0.296245;SGB=-0.556411;MQSB=1;MQ0F=0;ICB=1;HOB=0.5;AC=1;AN=2;DP4=8,1,2,2;MQ=50	GT:PL:AD	0/1:45,0,201:9,2
NC_003280.10	2610067	.	aatatatatatatatatatatatatatatat	aATatatatatatatatatatatatatatatat	34.0619	.	INDEL;IDV=5;IMF=0.227273;DP=22;VDB=0.00373613;SGB=-0.590765;MQSB=0.950952;MQ0F=0;ICB=1;HOB=0.5;AC=1;AN=2;DP4=3,3,2,3;MQ=50	GT:PL:AD	0/1:67,0,147:6,3
NC_003280.10	2616779	.	ctaataataataataataataataataataataata	cTAAtaataataataataataataataataataataata	24.5114	.	INDEL;IDV=3;IMF=0.2;DP=15;VDB=0.173134;SGB=-0.511536;MQSB=0.236382;MQ0F=0;ICB=1;HOB=0.5;AC=1;AN=2;DP4=7,2,1,2;MQ=48	GT:PL:AD	0/1:59,0,243:9,2
NC_003280.10	2642035	.	TAAAAA	TAAAAAA	180	.	INDEL;IDV=35;IMF=0.945946;DP=37;VDB=0.245178;SGB=-0.693132;MQSB=0.966731;MQ0F=0;AC=2;AN=2;DP4=0,0,15,19;MQ=49	GT:PL:AD	1/1:210,102,0:0,34
NC_003280.10	2717549	.	tagagagagagagagaga	tagagagagagagaga	4.75357	.	INDEL;IDV=2;IMF=0.111111;DP=18;VDB=0.0287943;SGB=-0.453602;MQSB=1;MQ0F=0;ICB=1;HOB=0.5;AC=1;AN=2;DP4=10,3,2,0;MQ=50	GT:PL:AD	0/1:39,0,255:13,2
NC_003280.10	2898967	.	Tcctaaaattgtgatttttaggcctaaaattgtgatttttag	Tcctaaaattgtgatttttag	88	.	INDEL;IDV=7;IMF=0.194444;DP=36;VDB=0.0247725;SGB=-0.636426;MQSB=0.174781;MQ0F=0;ICB=1;HOB=0.5;AC=1;AN=2;DP4=14,3,2,5;MQ=44	GT:PL:AD	0/1:122,0,255:17,7
NC_003280.10	2912496	.	t	tTA	89	.	INDEL;IDV=16;IMF=1;DP=16;VDB=0.239302;SGB=-0.636426;MQSB=0.607698;MQ0F=0.125;AC=2;AN=2;DP4=0,0,4,3;MQ=31	GT:PL:AD	1/1:119,21,0:0,7
NC_003280.10	2912532	.	gaaaaaaaaa	gAaaaaaaaaa	14.5685	.	INDEL;IDV=15;IMF=0.833333;DP=18;VDB=0.000865394;SGB=-0.636426;MQSB=1;MQ0F=0.166667;AC=2;AN=2;DP4=0,0,6,1;MQ=34	GT:PL:AD	1/1:44,21,0:0,7
NC_003280.10	2928715	.	TGTGCAGT	TGT	225	.	INDEL;IDV=18;IMF=0.9;DP=20;VDB=0.204685;SGB=-0.691153;MQSB=1;MQ0F=0;AC=2;AN=2;DP4=0,0,12,6;MQ=50	GT:PL:AD	1/1:255,54,0:0,18
NC_003280.10	2937469	.	gaaaaaaaaa	gAaaaaaaaaa	53	.	INDEL;IDV=22;IMF=0.956522;DP=23;VDB=0.629861;SGB=-0.692352;MQSB=1;MQ0F=0;AC=2;AN=2;DP4=0,0,10,11;MQ=50	GT:PL:AD	1/1:84,55,1:0,18
NC_003280.10	2967814	.	gcctacctgcctattcCTACCTGCCTATTCCTACCTGCCTATTCCTACCTgcctatgcctacctgcctattcCTACCTGCCTAT	gcCTACCTGCCTATTCCTACCTGCCTATTCCTACCTgcctatgcctacctgcctattcCTACCTGCCTAT	46.4146	.	INDEL;IDV=14;IMF=0.466667;DP=30;VDB=0.62656;SGB=-0.511536;MQSB=1;MQ0F=0;AC=2;AN=2;DP4=0,0,1,2;MQ=39	GT:PL:AD	1/1:76,9,0:0,3
NC_003280.10	2997912	.	cttttttttttt	cTttttttttttt	35.2165	.	INDEL;IDV=23;IMF=0.621622;DP=37;VDB=0.569806;SGB=-0.692352;MQSB=0.981001;MQ0F=0;AC=2;AN=2;DP4=0,1,5,16;MQ=49	GT:PL:AD	1/1:62,47,0:1,19
NC_003280.10	3125373	.	ttatatatatatatat	tTAtatatatatatatat	44.0427	.	INDEL;IDV=3;IMF=0.136364;DP=22;VDB=0.149644;SGB=-0.511536;MQSB=1;MQ0F=0;ICB=1;HOB=0.5;AC=1;AN=2;DP4=9,6,1,2;MQ=50	GT:PL:AD	0/1:79,0,255:15,3
NC_003280.10	3162262	.	caaaaaaaaaa	caaaaaaaaa	17.8363	.	INDEL;IDV=12;IMF=0.631579;DP=19;VDB=0.753212;SGB=-0.670168;MQSB=0.908075;MQ0F=0.368421;AC=2;AN=2;DP4=2,1,6,4;MQ=23	GT:PL:AD	1/1:45,13,0:3,10
NC_003280.10	3168547	.	T	TG	225	.	INDEL;IDV=14;IMF=0.875;DP=16;VDB=0.145396;SGB=-0.680642;MQSB=0.838008;MQ0F=0;AC=2;AN=2;DP4=0,0,7,5;MQ=49	GT:PL:AD	1/1:255,36,0:0,12
NC_003280.10	3323891	.	ttatatatatatatatatatatatat	tTAtatatatatatatatatatatatat	86	.	INDEL;IDV=6;IMF=0.26087;DP=23;VDB=0.0425108;SGB=-0.616816;MQSB=1;MQ0F=0;ICB=1;HOB=0.5;AC=1;AN=2;DP4=3,5,3,3;MQ=50	GT:PL:AD	0/1:119,0,210:8,4
NC_003280.10	3467518	.	ggtgct	gGTGCTGAATgtgct	127	.	INDEL;IDV=12;IMF=0.3;DP=36;VDB=0.000817602;SGB=-0.683931;MQSB=0.360569;MQ0F=0.111111;ICB=1;HOB=0.5;AC=1;AN=2;DP4=10,9,11,2;MQ=28	GT:PL:AD	0/1:160,0,255:19,13
NC_003280.10	3468064	.	cgagctgctcaaggtgctg	c	53	.	INDEL;IDV=7;IMF=0.175;DP=40;VDB=0.0110188;SGB=-0.636426;MQSB=0.853472;MQ0F=0.025;ICB=1;HOB=0.5;AC=1;AN=2;DP4=12,16,7,0;MQ=43	GT:PL:AD	0/1:88,0,255:28,7
NC_003280.10	3468706	.	tgtgctcaa	tGTGCTCAAAGTGCTCGAAgtgctcaa	222	.	INDEL;IDV=15;IMF=0.288462;DP=52;VDB=0.339429;SGB=-0.69168;MQSB=0.544145;MQ0F=0;ICB=1;HOB=0.5;AC=1;AN=2;DP4=14,11,8,11;MQ=42	GT:PL:AD	0/1:255,0,255:25,19
NC_003280.10	3469271	.	aggtgctcacggtgctca	aggtgctca	36.8046	.	INDEL;IDV=6;IMF=0.26087;DP=23;VDB=0.0973541;SGB=-0.616816;MQSB=0.804615;MQ0F=0;ICB=1;HOB=0.5;AC=1;AN=2;DP4=10,6,2,4;MQ=41	GT:PL:AD	0/1:72,0,255:16,6
NC_003280.10	3469335	.	GGTGCTTGAAGTGCT	GGTGCT	54	.	INDEL;IDV=7;IMF=0.2;DP=35;VDB=0.379231;SGB=-0.636426;MQSB=0.864177;MQ0F=0;ICB=1;HOB=0.5;AC=1;AN=2;DP4=14,12,2,5;MQ=45	GT:PL:AD	0/1:90,0,255:26,7
NC_003280.10	3531445	.	cg	cGg	225	.	INDEL;IDV=26;IMF=0.928571;DP=28;VDB=0.366954;SGB=-0.693054;MQSB=0.971673;MQ0F=0;AC=2;AN=2;DP4=0,0,18,10;MQ=49	GT:PL:AD	1/1:255,84,0:0,28
NC_003280.10	3737074	.	ggagagagagagagagag	gGAgagagagagagagagag	128	.	INDEL;IDV=5;IMF=0.178571;DP=28;VDB=0.00328273;SGB=-0.616816;MQSB=0.958048;MQ0F=0;ICB=1;HOB=0.5;AC=1;AN=2;DP4=10,8,4,2;MQ=49	GT:PL:AD	0/1:162,0,255:18,6
NC_003280.10	3834862	.	T	TAAGATATAG	122	.	INDEL;IDV=2;IMF=0.0555556;DP=36;VDB=0.17975;SGB=-0.616816;MQSB=0.99308;MQ0F=0;ICB=1;HOB=0.5;AC=1;AN=2;DP4=18,11,3,3;MQ=49	GT:PL:AD	0/1:157,0,255:29,6
NC_003280.10	3922109	.	caataataataataataataataataat	cAATaataataataataataataataataat	51	.	INDEL;IDV=3;IMF=0.115385;DP=26;VDB=0.418242;SGB=-0.511536;MQSB=0.716531;MQ0F=0;ICB=1;HOB=0.5;AC=1;AN=2;DP4=8,8,2,1;MQ=49	GT:PL:AD	0/1:86,0,255:16,3
NC_003280.10	3927552	.	attttttttt	atttttttt	69	.	INDEL;IDV=26;IMF=0.866667;DP=30;VDB=0.80781;SGB=-0.693021;MQSB=0.94394;MQ0F=0;AC=2;AN=2;DP4=0,0,14,13;MQ=49	GT:PL:AD	1/1:99,81,0:0,27
NC_003280.10	3952750	.	ttctctctctctctctctctct	tTCtctctctctctctctctctct	54	.	INDEL;IDV=4;IMF=0.181818;DP=22;VDB=0.0627748;SGB=-0.590765;MQSB=0.99606;MQ0F=0;ICB=1;HOB=0.5;AC=1;AN=2;DP4=6,7,2,3;MQ=49	GT:PL:AD	0/1:88,0,255:13,3
NC_003280.10	3959949	.	gctctctctctctctctctctctctctctctctctctctctctctctctctctctctctctctctct	gCTctctctctctctctctctctctctctctctctctctctctctctctctctctctctctctctctct	72	.	INDEL;IDV=2;IMF=0.0909091;DP=22;VDB=0.354794;SGB=-0.511536;MQSB=1;MQ0F=0;AC=2;AN=2;DP4=0,0,1,2;MQ=50	GT:PL:AD	1/1:102,9,0:0,3
NC_003280.10	4117186	.	tgcctaagcctaagcctaagcctaagcctaagc	tgcctaagcctaagcctaagcctaagc	225	.	INDEL;IDV=20;IMF=0.740741;DP=27;VDB=0.0147072;SGB=-0.692067;MQSB=1;MQ0F=0;AC=2;AN=2;DP4=0,0,9,11;MQ=50	GT:PL:AD	1/1:255,60,0:0,20
NC_003280.10	4296774	.	CG	CGG	225	.	INDEL;IDV=28;IMF=1;DP=28;VDB=0.122695;SGB=-0.693054;MQSB=0.971673;MQ0F=0;AC=2;AN=2;DP4=0,0,18,10;MQ=49	GT:PL:AD	1/1:255,84,0:0,28
NC_003280.10	4309111	.	atatttatttatttattta	atatttatttattta	139	.	INDEL;IDV=4;IMF=0.8;DP=5;VDB=0.636041;SGB=-0.556411;MQSB=1;MQ0F=0;AC=2;AN=2;DP4=1,0,3,1;MQ=41	GT:PL:AD	1/1:166,5,0:1,4
NC_003280.10	4349469	.	gaaaaaaaaa	gAaaaaaaaaa	60	.	INDEL;IDV=28;IMF=0.933333;DP=30;VDB=0.742185;SGB=-0.693021;MQSB=0.970677;MQ0F=0;AC=2;AN=2;DP4=0,0,15,12;MQ=48	GT:PL:AD	1/1:90,78,0:0,26
NC_003280.10	4375090	.	GC	GCC	225	.	INDEL;IDV=25;IMF=0.862069;DP=26;VDB=0.509053;SGB=-0.692976;MQSB=0.927041;MQ0F=0;AC=2;AN=2;DP4=0,0,11,15;MQ=49	GT:PL:AD	1/1:255,78,0:0,26
NC_003280.10	4387832	.	CCGCGCGCGC	CCGCGCGCGCGC	228	.	INDEL;IDV=24;IMF=0.75;DP=32;VDB=0.671278;SGB=-0.692914;MQSB=0.826565;MQ0F=0;AC=2;AN=2;DP4=1,0,13,12;MQ=49	GT:PL:AD	1/1:255,31,0:1,25
NC_003280.10	4391266	.	cgagagagagagagagaga	cGAgagagagagagagagaga	4.41753	.	INDEL;IDV=4;IMF=0.121212;DP=33;VDB=0.442675;SGB=-0.590765;MQSB=1;MQ0F=0;ICB=1;HOB=0.5;AC=1;AN=2;DP4=14,8,3,2;MQ=50	GT:PL:AD	0/1:39,0,255:22,3
NC_003280.10	4442612	.	attttt	aTttttt	97	.	INDEL;IDV=23;IMF=0.383333;DP=60;VDB=0.477194;SGB=-0.69168;MQSB=0.801558;MQ0F=0.05;ICB=1;HOB=0.5;AC=1;AN=2;DP4=4,7,10,9;MQ=41	GT:PL:AD	0/1:130,0,60:11,19
NC_003280.10	4442688	.	attttt	aTttttt	37.1695	.	INDEL;IDV=18;IMF=0.418605;DP=43;VDB=0.0834545;SGB=-0.680642;MQSB=0.546855;MQ0F=0.0232558;ICB=1;HOB=0.5;AC=1;AN=2;DP4=8,11,2,10;MQ=42	GT:PL:AD	0/1:70,0,131:19,12
NC_003280.10	4555416	.	tc	t	142	.	INDEL;IDV=31;IMF=0.5;DP=62;VDB=0.306473;SGB=-0.693079;MQSB=0.0951101;MQ0F=0.0967742;ICB=1;HOB=0.5;AC=1;AN=2;DP4=9,16,2,27;MQ=30	GT:PL:AD	0/1:175,0,255:25,29
NC_003280.10	4576924	.	gcacacacacacacacacacacacacacacacacacac	gcacacacacacacacacacacacacacacacacac	59	.	INDEL;IDV=9;IMF=0.25;DP=36;VDB=0.362847;SGB=-0.651104;MQSB=0.700784;MQ0F=0;ICB=1;HOB=0.5;AC=1;AN=2;DP4=11,7,5,3;MQ=49	GT:PL:AD	0/1:93,0,255:18,5
NC_003280.10	4578467	.	gaaaaaaaaaa	gaaaaaaaaa	51	.	INDEL;IDV=41;IMF=0.931818;DP=44;VDB=0.0459914;SGB=-0.693136;MQSB=1;MQ0F=0;AC=2;AN=2;DP4=0,1,21,14;MQ=50	GT:PL:AD	1/1:78,93,0:1,35
NC_003280.10	4579914	.	ccacacacacacacacacacacacacac	ccacacacacacacacacacacacac	33.6462	.	INDEL;IDV=3;IMF=0.136364;DP=22;VDB=0.413055;SGB=-0.511536;MQSB=0.955563;MQ0F=0;ICB=1;HOB=0.5;AC=1;AN=2;DP4=9,5,2,1;MQ=49	GT:PL:AD	0/1:69,0,255:14,3
NC_003280.10	4594949	.	atttttttttttt	attttttttttt	15.6635	.	INDEL;IDV=28;IMF=0.756757;DP=37;VDB=0.20991;SGB=-0.692914;MQSB=0.983905;MQ0F=0;AC=2;AN=2;DP4=4,2,14,11;MQ=49	GT:PL:AD	1/1:43,27,0:6,23
NC_003280.10	4657782	.	aatatatatatatatatatatata	aATatatatatatatatatatatata	55	.	INDEL;IDV=6;IMF=0.272727;DP=22;VDB=0.221079;SGB=-0.616816;MQSB=0.946915;MQ0F=0;ICB=1;HOB=0.5;AC=1;AN=2;DP4=6,7,2,4;MQ=49	GT:PL:AD	0/1:89,0,255:13,4
NC_003280.10	4755047	.	gataataataataataataataataataataataataata	gATAataataataataataataataataataataataataata	6.34129	.	INDEL;IDV=4;IMF=0.16;DP=25;VDB=0.00127229;SGB=-0.556411;MQSB=1;MQ0F=0;ICB=1;HOB=0.5;AC=1;AN=2;DP4=10,7,3,1;MQ=50	GT:PL:AD	0/1:42,0,255:17,2
NC_003280.10	4864467	.	actctctctctctctctct	actctctctctctctct	3.32573	.	INDEL;IDV=5;IMF=0.1;DP=50;VDB=0.269104;SGB=-0.590765;MQSB=0.993122;MQ0F=0;ICB=1;HOB=0.5;AC=1;AN=2;DP4=18,21,3,2;MQ=48	GT:PL:AD	0/1:38,0,255:39,5
NC_003280.10	4921084	.	GC	GCC	130	.	INDEL;IDV=18;IMF=1;DP=18;VDB=0.182601;SGB=-0.683931;MQSB=1;MQ0F=0;AC=2;AN=2;DP4=0,0,8,5;MQ=50	GT:PL:AD	1/1:160,39,0:0,13
NC_003280.10	5029692	.	ttctctctctctctctctctctctctctct	ttctctctctctctctctctctctctct	15.8472	.	INDEL;IDV=4;IMF=0.190476;DP=21;VDB=0.00491526;SGB=-0.511536;MQSB=0.953497;MQ0F=0;ICB=1;HOB=0.5;AC=1;AN=2;DP4=8,2,1,2;MQ=49	GT:PL:AD	0/1:51,0,255:10,2
NC_003280.10	5074429	.	at	a	86	.	INDEL;IDV=23;IMF=0.298701;DP=77;VDB=0.059634;SGB=-0.691153;MQSB=0.112587;MQ0F=0.0779221;ICB=1;HOB=0.5;AC=1;AN=2;DP4=22,25,5,13;MQ=35	GT:PL:AD	0/1:120,0,255:47,18
NC_003280.10	5078789	.	GC	GCC	163	.	INDEL;IDV=25;IMF=0.961538;DP=26;VDB=0.101691;SGB=-0.680642;MQSB=0.95494;MQ0F=0;AC=2;AN=2;DP4=0,0,7,5;MQ=50	GT:PL:AD	1/1:193,36,0:0,12
NC_003280.10	5205736	.	gc	gCc	225	.	INDEL;IDV=27;IMF=0.931035;DP=29;VDB=0.851686;SGB=-0.692831;MQSB=0.931547;MQ0F=0;AC=2;AN=2;DP4=0,0,13,11;MQ=49	GT:PL:AD	1/1:255,72,0:0,24
NC_003280.10	5222134	.	TC	TCC	225	.	INDEL;IDV=33;IMF=0.970588;DP=34;VDB=0.722987;SGB=-0.693127;MQSB=0.941883;MQ0F=0;AC=2;AN=2;DP4=0,0,14,19;MQ=49	GT:PL:AD	1/1:255,99,0:0,33
NC_003280.10	5268651	.	AGg	Ag	117	.	INDEL;IDV=31;IMF=0.96875;DP=32;VDB=0.00217227;SGB=-0.616816;MQSB=1;MQ0F=0;AC=2;AN=2;DP4=0,0,5,1;MQ=45	GT:PL:AD	1/1:147,18,0:0,6
NC_003280.10	5268790	.	GTT	GTTT	216	.	INDEL;IDV=50;IMF=0.961538;DP=52;VDB=0.087774;SGB=-0.693127;MQSB=0.963903;MQ0F=0;AC=2;AN=2;DP4=0,0,18,15;MQ=49	GT:PL:AD	1/1:246,99,0:0,33
NC_003280.10	5268807	.	ct	cTt	225	.	INDEL;IDV=52;IMF=0.981132;DP=53;VDB=0.294232;SGB=-0.693127;MQSB=0.963903;MQ0F=0;AC=2;AN=2;DP4=0,0,15,18;MQ=49	GT:PL:AD	1/1:255,99,0:0,33
NC_003280.10	5276773	.	gacacacacacacacacacacacacaca	gACacacacacacacacacacacacacaca	8.38514	.	INDEL;IDV=8;IMF=0.216216;DP=37;VDB=0.0101205;SGB=-0.636426;MQSB=0.856268;MQ0F=0;ICB=1;HOB=0.5;AC=1;AN=2;DP4=12,9,4,3;MQ=48	GT:PL:AD	0/1:42,0,255:21,3
NC_003280.10	5391528	.	catatatatatatatatatat	catatatatatatatatat	74	.	INDEL;IDV=6;IMF=0.25;DP=24;VDB=0.680279;SGB=-0.616816;MQSB=0.914611;MQ0F=0;ICB=1;HOB=0.5;AC=1;AN=2;DP4=5,10,5,1;MQ=49	GT:PL:AD	0/1:108,0,255:15,5
NC_003280.10	5563773	.	tg	tGg	225	.	INDEL;IDV=26;IMF=0.896552;DP=29;VDB=0.937113;SGB=-0.693021;MQSB=1;MQ0F=0;AC=2;AN=2;DP4=0,0,14,13;MQ=50	GT:PL:AD	1/1:255,81,0:0,27
NC_003280.10	5679987	.	gc	gCc	225	.	INDEL;IDV=27;IMF=0.964286;DP=28;VDB=0.965326;SGB=-0.692976;MQSB=0.975611;MQ0F=0;AC=2;AN=2;DP4=0,0,8,18;MQ=49	GT:PL:AD	1/1:255,78,0:0,26
NC_003280.10	5723516	.	aatatatatatatatatatatatatatatatatatat	aATatatatatatatatatatatatatatatatatatat	52	.	INDEL;IDV=4;IMF=0.363636;DP=11;VDB=0.293591;SGB=-0.590765;MQSB=0.992367;MQ0F=0;ICB=1;HOB=0.5;AC=1;AN=2;DP4=2,1,2,3;MQ=50	GT:PL:AD	0/1:85,0,90:3,3
NC_003280.10	5766279	.	ttctctctctctctctctc	ttctctctctctctctc	44.6952	.	INDEL;IDV=5;IMF=0.166667;DP=30;VDB=0.311644;SGB=-0.590765;MQSB=0.929204;MQ0F=0;ICB=1;HOB=0.5;AC=1;AN=2;DP4=11,9,3,2;MQ=49	GT:PL:AD	0/1:80,0,255:20,4
NC_003280.10	5775970	.	ACC	AC	225	.	INDEL;IDV=32;IMF=0.941176;DP=34;VDB=0.941322;SGB=-0.693127;MQSB=1;MQ0F=0;AC=2;AN=2;DP4=0,0,17,16;MQ=50	GT:PL:AD	1/1:255,99,0:0,33
NC_003280.10	5779262	.	TCC	TC	225	.	INDEL;IDV=31;IMF=1;DP=31;VDB=0.151611;SGB=-0.693097;MQSB=0.862425;MQ0F=0;AC=2;AN=2;DP4=0,0,17,13;MQ=49	GT:PL:AD	1/1:255,90,0:0,30
NC_003280.10	5863693	.	ACC	AC	211	.	INDEL;IDV=29;IMF=0.935484;DP=31;VDB=0.000348001;SGB=-0.683931;MQSB=0.898397;MQ0F=0;AC=2;AN=2;DP4=0,0,4,9;MQ=47	GT:PL:AD	1/1:241,39,0:0,13
NC_003280.10	5863733	.	gaaaaa	gAAaaaaa	153	.	INDEL;IDV=25;IMF=0.833333;DP=30;VDB=0.00254187;SGB=-0.662043;MQSB=0.809011;MQ0F=0;AC=2;AN=2;DP4=0,0,6,3;MQ=49	GT:PL:AD	1/1:183,27,0:0,9
NC_003280.10	5863830	.	gaaaaaaa	gAaaaaaaa	99	.	INDEL;IDV=30;IMF=0.9375;DP=32;VDB=0.397577;SGB=-0.693079;MQSB=0.960189;MQ0F=0;AC=2;AN=2;DP4=0,0,16,13;MQ=49	GT:PL:AD	1/1:129,87,0:0,29
NC_003280.10	5978594	.	TGG	TGGG	225	.	INDEL;IDV=36;IMF=0.923077;DP=39;VDB=0.160471;SGB=-0.693132;MQSB=0.947161;MQ0F=0;AC=2;AN=2;DP4=0,0,19,15;MQ=49	GT:PL:AD	1/1:255,102,0:0,34
NC_003280.10	6003369	.	tCC	tC	225	.	INDEL;IDV=36;IMF=1;DP=36;VDB=0.736687;SGB=-0.693127;MQSB=0.968015;MQ0F=0;AC=2;AN=2;DP4=0,0,19,14;MQ=49	GT:PL:AD	1/1:255,99,0:0,33
NC_003280.10	6084945	.	AG	AGG	225	.	INDEL;IDV=25;IMF=0.833333;DP=30;VDB=0.578301;SGB=-0.693021;MQSB=0.84246;MQ0F=0;AC=2;AN=2;DP4=0,0,12,15;MQ=49	GT:PL:AD	1/1:255,81,0:0,27
NC_003280.10	6099683	.	AC	ACC	225	.	INDEL;IDV=32;IMF=0.941176;DP=34;VDB=0.538774;SGB=-0.692831;MQSB=0.950498;MQ0F=0;AC=2;AN=2;DP4=0,0,11,13;MQ=49	GT:PL:AD	1/1:255,72,0:0,24
NC_003280.10	6099709	.	T	TC	225	.	INDEL;IDV=32;IMF=0.969697;DP=33;VDB=0.0668546;SGB=-0.692976;MQSB=0.998678;MQ0F=0;AC=2;AN=2;DP4=0,0,14,12;MQ=49	GT:PL:AD	1/1:255,78,0:0,26
NC_003280.10	6139505	.	atgtgtgtgtgtgtgtg	atgtgtgtgtgtgtg	55	.	INDEL;IDV=7;IMF=0.189189;DP=37;VDB=0.132357;SGB=-0.636426;MQSB=0.84697;MQ0F=0;ICB=1;HOB=0.5;AC=1;AN=2;DP4=13,13,4,3;MQ=49	GT:PL:AD	0/1:90,0,255:26,5
NC_003280.10	6186757	.	attttttttttttt	aTttttttttttttt	9.99497	.	INDEL;IDV=18;IMF=0.72;DP=25;VDB=0.744241;SGB=-0.689466;MQSB=1;MQ0F=0;AC=2;AN=2;DP4=3,1,9,7;MQ=50	GT:PL:AD	1/1:37,18,0:4,15
NC_003280.10	6187694	.	ccgtcgtcgtcgtcgtcgtc	ccgtcgtcgtcgtcgtc	61	.	INDEL;IDV=3;IMF=0.136364;DP=22;VDB=0.0177821;SGB=-0.511536;MQSB=0.730199;MQ0F=0;ICB=1;HOB=0.5;AC=1;AN=2;DP4=3,10,2,1;MQ=47	GT:PL:AD	0/1:95,0,255:13,3
NC_003280.10	6187767	.	AT	ATT	4.02058	.	INDEL;IDV=3;IMF=0.3;DP=10;VDB=0.979472;SGB=-0.511536;MQSB=0.809011;MQ0F=0;ICB=1;HOB=0.5;AC=1;AN=2;DP4=6,0,0,3;MQ=43	GT:PL:AD	0/1:35,0,79:6,3
NC_003280.10	6208491	.	GCC	GCCC	225	.	INDEL;IDV=42;IMF=1;DP=42;VDB=0.198244;SGB=-0.693145;MQSB=0.999231;MQ0F=0;AC=2;AN=2;DP4=0,0,19,22;MQ=49	GT:PL:AD	1/1:255,123,0:0,41
NC_003280.10	6296781	.	taa	tAAaa	113	.	INDEL;IDV=111;IMF=0.755102;DP=147;VDB=8.2631e-14;SGB=-0.693147;MQSB=0.920264;MQ0F=0.0408163;ICB=1;HOB=0.5;AC=1;AN=2;DP4=19,10,64,28;MQ=21	GT:PL:AD	0/1:146,0,234:29,92
NC_003280.10	6296915	.	taa	tAAaa	125	.	INDEL;IDV=58;IMF=0.5;DP=116;VDB=0.262878;SGB=-0.693132;MQSB=0.990026;MQ0F=0.0689655;ICB=1;HOB=0.5;AC=1;AN=2;DP4=29,15,16,18;MQ=28	GT:PL:AD	0/1:158,0,255:44,34
NC_003280.10	6495474	.	ttctctctctctctctctctctctctctctctctctctctctctctct	ttctctctctctctctctctctctctctctctctctctctctctct	14.2484	.	INDEL;IDV=4;IMF=0.181818;DP=22;VDB=0.0106545;SGB=-0.556411;MQSB=0.829029;MQ0F=0;ICB=1;HOB=0.5;AC=1;AN=2;DP4=7,4,3,1;MQ=49	GT:PL:AD	0/1:49,0,255:11,3
NC_003280.10	6506921	.	C	CT	222	.	INDEL;IDV=96;IMF=0.454976;DP=211;VDB=0.0194055;SGB=-0.693147;MQSB=0.864468;MQ0F=0.0189573;ICB=1;HOB=0.5;AC=1;AN=2;DP4=46,42,54,33;MQ=33	GT:PL:AD	0/1:255,0,255:88,87
NC_003280.10	6522828	.	ACCCC	ACCCCC	224	.	INDEL;IDV=34;IMF=0.918919;DP=37;VDB=0.657903;SGB=-0.693127;MQSB=0.746343;MQ0F=0;AC=2;AN=2;DP4=0,0,19,14;MQ=48	GT:PL:AD	1/1:254,99,0:0,33
NC_003280.10	6533103	.	CTT	CT	225	.	INDEL;IDV=15;IMF=1;DP=15;VDB=0.75502;SGB=-0.683931;MQSB=0.953497;MQ0F=0;AC=2;AN=2;DP4=0,0,4,9;MQ=49	GT:PL:AD	1/1:255,39,0:0,13
NC_003280.10	6559573	.	AC	ACC	225	.	INDEL;IDV=21;IMF=0.913043;DP=23;VDB=0.25676;SGB=-0.692067;MQSB=1;MQ0F=0;AC=2;AN=2;DP4=0,0,10,10;MQ=50	GT:PL:AD	1/1:255,60,0:0,20
NC_003280.10	6561663	.	ACCC	ACCCC	225	.	INDEL;IDV=23;IMF=1;DP=23;VDB=0.142476;SGB=-0.692352;MQSB=0.95891;MQ0F=0;AC=2;AN=2;DP4=0,0,8,13;MQ=49	GT:PL:AD	1/1:255,63,0:0,21
NC_003280.10	6615462	.	TGGG	TGG	225	.	INDEL;IDV=32;IMF=0.941176;DP=34;VDB=0.912017;SGB=-0.69312;MQSB=1;MQ0F=0;AC=2;AN=2;DP4=0,0,11,21;MQ=50	GT:PL:AD	1/1:255,96,0:0,32
NC_003280.10	6616308	.	GCCC	GCCCC	225	.	INDEL;IDV=34;IMF=0.971429;DP=35;VDB=0.352388;SGB=-0.693132;MQSB=0.940612;MQ0F=0;AC=2;AN=2;DP4=0,0,14,20;MQ=49	GT:PL:AD	1/1:255,102,0:0,34
NC_003280.10	6657036	.	GC	GCC	225	.	INDEL;IDV=28;IMF=1;DP=28;VDB=0.688569;SGB=-0.693021;MQSB=1;MQ0F=0;AC=2;AN=2;DP4=0,0,10,17;MQ=50	GT:PL:AD	1/1:255,81,0:0,27
NC_003280.10	6657828	.	gaaaa	gAaaaa	173	.	INDEL;IDV=26;IMF=0.962963;DP=27;VDB=0.0614486;SGB=-0.69168;MQSB=0.902014;MQ0F=0;AC=2;AN=2;DP4=0,0,8,11;MQ=49	GT:PL:AD	1/1:203,57,0:0,19
NC_003280.10	6657847	.	gaaaaa	gAaaaaa	132	.	INDEL;IDV=25;IMF=1;DP=25;VDB=0.560309;SGB=-0.689466;MQSB=1;MQ0F=0;AC=2;AN=2;DP4=0,0,6,10;MQ=50	GT:PL:AD	1/1:162,48,0:0,16
NC_003280.10	6692285	.	cctctctctctctct	cctctctctctct	45.0363	.	INDEL;IDV=5;IMF=0.185185;DP=27;VDB=0.938538;SGB=-0.590765;MQSB=1;MQ0F=0;ICB=1;HOB=0.5;AC=1;AN=2;DP4=10,8,3,2;MQ=50	GT:PL:AD	0/1:80,0,255:18,4
NC_003280.10	6718397	.	TC	TCC	213	.	INDEL;IDV=25;IMF=0.961538;DP=26;VDB=0.0382226;SGB=-0.691153;MQSB=0.924089;MQ0F=0;AC=2;AN=2;DP4=0,0,9,9;MQ=49	GT:PL:AD	1/1:243,54,0:0,18
NC_003280.10	6718419	.	CG	CGG	199	.	INDEL;IDV=25;IMF=1;DP=25;VDB=0.19354;SGB=-0.69168;MQSB=0.999167;MQ0F=0;AC=2;AN=2;DP4=0,0,9,10;MQ=49	GT:PL:AD	1/1:229,57,0:0,19
NC_003280.10	6721804	.	CAA	CA	225	.	INDEL;IDV=38;IMF=1;DP=38;VDB=0.0471102;SGB=-0.693141;MQSB=0.982923;MQ0F=0;AC=2;AN=2;DP4=0,0,15,22;MQ=37	GT:PL:AD	1/1:255,111,0:0,37
NC_003280.10	6730826	.	ACCC	ACC	190	.	INDEL;IDV=30;IMF=0.967742;DP=31;VDB=0.0100032;SGB=-0.692562;MQSB=0.924723;MQ0F=0;AC=2;AN=2;DP4=0,0,12,10;MQ=49	GT:PL:AD	1/1:220,66,0:0,22
NC_003280.10	6730862	.	TCCC	TCC	194	.	INDEL;IDV=28;IMF=0.933333;DP=30;VDB=0.018791;SGB=-0.692562;MQSB=0.955854;MQ0F=0;AC=2;AN=2;DP4=0,0,9,13;MQ=49	GT:PL:AD	1/1:224,66,0:0,22
NC_003280.10	6734073	.	C	CT	39.4149	.	INDEL;IDV=3;IMF=0.0810811;DP=37;VDB=0.02;SGB=-0.453602;MQ0F=0;AC=2;AN=2;DP4=0,0,2,0;MQ=50	GT:PL:AD	1/1:69,6,0:0,2
NC_003280.10	6737070	.	G	GC	31.4175	.	INDEL;IDV=33;IMF=0.970588;DP=34;VDB=0.0182837;SGB=-0.556411;MQSB=1;MQ0F=0;AC=2;AN=2;DP4=0,0,1,3;MQ=50	GT:PL:AD	1/1:61,12,0:0,4
NC_003280.10	6737105	.	TCCC	TCC	104	.	INDEL;IDV=30;IMF=0.967742;DP=31;VDB=0.0349543;SGB=-0.636426;MQSB=1.01283;MQ0F=0;AC=2;AN=2;DP4=0,0,3,4;MQ=50	GT:PL:AD	1/1:134,21,0:0,7
NC_003280.10	6759299	.	TCCCCC	TCCCC	172	.	INDEL;IDV=34;IMF=0.971429;DP=35;VDB=0.274842;SGB=-0.693132;MQSB=0.971255;MQ0F=0;AC=2;AN=2;DP4=0,0,18,16;MQ=49	GT:PL:AD	1/1:202,102,0:0,34
NC_003280.10	6759857	.	taa	ta	218	.	INDEL;IDV=22;IMF=0.88;DP=24;VDB=0.167647;SGB=-0.692717;MQSB=0.884196;MQ0F=0;AC=2;AN=2;DP4=0,0,13,10;MQ=44	GT:PL:AD	1/1:248,69,0:0,23
NC_003280.10	6764136	.	G	GA	225	.	INDEL;IDV=29;IMF=1;DP=29;VDB=0.589913;SGB=-0.692717;MQSB=1;MQ0F=0;AC=2;AN=2;DP4=0,0,12,11;MQ=50	GT:PL:AD	1/1:255,69,0:0,23
NC_003280.10	6818513	.	AGG	AGGG	225	.	INDEL;IDV=24;IMF=1;DP=24;VDB=0.275321;SGB=-0.692831;MQSB=1;MQ0F=0;AC=2;AN=2;DP4=0,0,13,11;MQ=50	GT:PL:AD	1/1:255,72,0:0,24
NC_003280.10	6833970	.	cctctctctctctct	cctctctctctct	19.2529	.	INDEL;IDV=4;IMF=0.1;DP=40;VDB=0.696012;SGB=-0.556411;MQSB=0.868815;MQ0F=0;ICB=1;HOB=0.5;AC=1;AN=2;DP4=24,7,3,1;MQ=49	GT:PL:AD	0/1:56,0,255:31,4
NC_003280.10	6908144	.	cttt	cTttt	225	.	INDEL;IDV=34;IMF=0.944444;DP=36;VDB=0.486553;SGB=-0.693132;MQSB=0.955645;MQ0F=0;AC=2;AN=2;DP4=0,0,21,13;MQ=48	GT:PL:AD	1/1:255,102,0:0,34
NC_003280.10	6930878	.	gtttttttttttt	gTtttttttttttt	20.2631	.	INDEL;IDV=21;IMF=0.777778;DP=27;VDB=0.792474;SGB=-0.692562;MQSB=0.836049;MQ0F=0;AC=2;AN=2;DP4=0,1,14,8;MQ=49	GT:PL:AD	1/1:47,50,0:1,20
NC_003280.10	6940200	.	cttttttt	cTttttttt	101	.	INDEL;IDV=24;IMF=0.8;DP=30;VDB=0.857928;SGB=-0.692976;MQSB=0.937241;MQ0F=0;AC=2;AN=2;DP4=0,0,12,14;MQ=49	GT:PL:AD	1/1:131,75,0:0,25
NC_003280.10	6942628	.	TCCc	TCc	190	.	INDEL;IDV=32;IMF=0.941176;DP=34;VDB=0.00956318;SGB=-0.692562;MQSB=1;MQ0F=0;AC=2;AN=2;DP4=0,0,10,12;MQ=50	GT:PL:AD	1/1:220,66,0:0,22
NC_003280.10	6973625	.	cgagagagagagagaga	cGAgagagagagagagaga	3.10405	.	INDEL;IDV=6;IMF=0.15;DP=40;VDB=0.250927;SGB=-0.616816;MQSB=0.990252;MQ0F=0;ICB=1;HOB=0.5;AC=1;AN=2;DP4=18,10,2,4;MQ=49	GT:PL:AD	0/1:37,0,255:28,3
NC_003280.10	6999650	.	GTTT	GTTTT	225	.	INDEL;IDV=29;IMF=0.966667;DP=30;VDB=0.878749;SGB=-0.693021;MQSB=0.908075;MQ0F=0;AC=2;AN=2;DP4=0,0,12,15;MQ=49	GT:PL:AD	1/1:255,81,0:0,27
NC_003280.10	7028486	.	TAAA	TAAAA	194	.	INDEL;IDV=25;IMF=1;DP=25;VDB=0.0103978;SGB=-0.692067;MQSB=1;MQ0F=0;AC=2;AN=2;DP4=0,0,11,9;MQ=50	GT:PL:AD	1/1:224,60,0:0,20
NC_003280.10	7028500	.	taaaaa	tAaaaaa	147	.	INDEL;IDV=28;IMF=0.933333;DP=30;VDB=0.065353;SGB=-0.692831;MQSB=1;MQ0F=0;AC=2;AN=2;DP4=0,0,15,9;MQ=50	GT:PL:AD	1/1:177,72,0:0,24
NC_003280.10	7124047	.	CGG	CGGG	225	.	INDEL;IDV=26;IMF=0.962963;DP=27;VDB=0.531922;SGB=-0.692914;MQSB=0.937067;MQ0F=0;AC=2;AN=2;DP4=0,0,10,15;MQ=43	GT:PL:AD	1/1:255,75,0:0,25
NC_003280.10	7125628	.	agggg	aGgggg	184	.	INDEL;IDV=18;IMF=0.782609;DP=23;VDB=0.100326;SGB=-0.689466;MQSB=1;MQ0F=0;AC=2;AN=2;DP4=0,0,7,9;MQ=50	GT:PL:AD	1/1:214,48,0:0,16
NC_003280.10	7217973	.	ctatatatatatatatatatata	cTAtatatatatatatatatatata	89	.	INDEL;IDV=9;IMF=0.310345;DP=29;VDB=0.566267;SGB=-0.651104;MQSB=0.950498;MQ0F=0;ICB=1;HOB=0.5;AC=1;AN=2;DP4=8,8,5,3;MQ=49	GT:PL:AD	0/1:123,0,255:16,4
NC_003280.10	7422380	.	GCCC	GCCCC	225	.	INDEL;IDV=41;IMF=0.97619;DP=42;VDB=0.134639;SGB=-0.693143;MQSB=0.982405;MQ0F=0;AC=2;AN=2;DP4=0,0,26,12;MQ=49	GT:PL:AD	1/1:255,114,0:0,38
NC_003280.10	7444176	.	AC	ACC	225	.	INDEL;IDV=39;IMF=0.975;DP=40;VDB=0.918059;SGB=-0.693144;MQSB=0.987898;MQ0F=0;AC=2;AN=2;DP4=0,0,11,28;MQ=49	GT:PL:AD	1/1:255,117,0:0,39
NC_003280.10	7464654	.	tcacacacacacacacac	tcacacacacacacac	42.1553	.	INDEL;IDV=6;IMF=0.1875;DP=32;VDB=0.0332979;SGB=-0.616816;MQSB=0.958545;MQ0F=0;ICB=1;HOB=0.5;AC=1;AN=2;DP4=12,12,2,4;MQ=49	GT:PL:AD	0/1:78,0,255:24,4
NC_003280.10	7486828	.	gc	gCc	225	.	INDEL;IDV=20;IMF=0.909091;DP=22;VDB=0.642;SGB=-0.692352;MQSB=0.990132;MQ0F=0;AC=2;AN=2;DP4=0,0,11,10;MQ=48	GT:PL:AD	1/1:255,63,0:0,21
NC_003280.10	7573728	.	AG	AGG	225	.	INDEL;IDV=31;IMF=0.96875;DP=32;VDB=0.61656;SGB=-0.69311;MQSB=0.951229;MQ0F=0;AC=2;AN=2;DP4=0,0,16,15;MQ=49	GT:PL:AD	1/1:255,93,0:0,31
NC_003280.10	7584541	.	caaaa	cAaaaa	220	.	INDEL;IDV=29;IMF=0.90625;DP=32;VDB=0.0995812;SGB=-0.693021;MQSB=0.547344;MQ0F=0;AC=2;AN=2;DP4=0,0,15,12;MQ=47	GT:PL:AD	1/1:250,81,0:0,27
NC_003280.10	7611994	.	gaaaaa	gAaaaaa	151	.	INDEL;IDV=28;IMF=1;DP=28;VDB=0.447184;SGB=-0.692914;MQSB=0.968069;MQ0F=0;AC=2;AN=2;DP4=0,0,16,9;MQ=49	GT:PL:AD	1/1:181,75,0:0,25
NC_003280.10	7642150	.	GC	GCTC	225	.	INDEL;IDV=34;IMF=0.944444;DP=36;VDB=0.568527;SGB=-0.693136;MQSB=0.961412;MQ0F=0;AC=2;AN=2;DP4=0,0,17,18;MQ=49	GT:PL:AD	1/1:255,105,0:0,35
NC_003280.10	7642206	.	TC	TCGCGC	225	.	INDEL;IDV=32;IMF=0.864865;DP=36;VDB=0.741632;SGB=-0.69312;MQSB=0.999264;MQ0F=0;AC=2;AN=2;DP4=0,0,13,19;MQ=48	GT:PL:AD	1/1:255,96,0:0,32
NC_003280.10	7674024	.	atgtgtgtgtgtgtgtgtgtgtgtgtgtgtgtgtgtgtgtgtgtgtg	atgtgtgtgtgtgtgtgtgtgtgtgtgtgtgtgtgtgtgtgtgtg	48.1853	.	INDEL;IDV=6;IMF=0.206897;DP=29;VDB=0.0203037;SGB=-0.616816;MQSB=0.892753;MQ0F=0;ICB=1;HOB=0.5;AC=1;AN=2;DP4=6,4,1,5;MQ=49	GT:PL:AD	0/1:82,0,255:10,4
NC_003280.10	7676624	.	GGC	GGCGC	225	.	INDEL;IDV=27;IMF=0.9;DP=30;VDB=0.0665703;SGB=-0.693097;MQSB=1;MQ0F=0;AC=2;AN=2;DP4=0,0,16,14;MQ=50	GT:PL:AD	1/1:255,90,0:0,30
NC_003280.10	7698954	.	CG	CGG	184	.	INDEL;IDV=38;IMF=0.95;DP=40;VDB=0.0572872;SGB=-0.692976;MQSB=0.991357;MQ0F=0;AC=2;AN=2;DP4=0,0,16,10;MQ=48	GT:PL:AD	1/1:214,78,0:0,26
NC_003280.10	7743873	.	TCCC	TCC	113	.	INDEL;IDV=30;IMF=0.882353;DP=34;VDB=0.00359631;SGB=-0.616816;MQSB=0.861511;MQ0F=0;AC=2;AN=2;DP4=0,0,3,3;MQ=50	GT:PL:AD	1/1:143,18,0:0,6
NC_003280.10	7883625	.	TA	TAA	39.4149	.	INDEL;IDV=4;IMF=1;DP=4;VDB=0.02;SGB=-0.453602;MQSB=1;MQ0F=0;AC=2;AN=2;DP4=0,0,1,1;MQ=50	GT:PL:AD	1/1:69,6,0:0,2
NC_003280.10	7905777	.	gaaaaaaaaaa	gaaaaaaaaa	65	.	INDEL;IDV=40;IMF=0.930233;DP=43;VDB=0.406825;SGB=-0.693145;MQSB=1;MQ0F=0;AC=2;AN=2;DP4=0,1,15,25;MQ=50	GT:PL:AD	1/1:92,101,0:1,38
NC_003280.10	7907662	.	catatatatatatatata	catatatatatatata	77	.	INDEL;IDV=5;IMF=0.217391;DP=23;VDB=0.758878;SGB=-0.590765;MQSB=1;MQ0F=0;ICB=1;HOB=0.5;AC=1;AN=2;DP4=6,8,2,3;MQ=50	GT:PL:AD	0/1:111,0,255:14,4
NC_003280.10	8049837	.	aagta	aa	225	.	INDEL;IDV=26;IMF=0.928571;DP=28;VDB=0.0125506;SGB=-0.692914;MQSB=0.793923;MQ0F=0;AC=2;AN=2;DP4=0,0,16,9;MQ=45	GT:PL:AD	1/1:255,75,0:0,25
NC_003280.10	8093259	.	aatatatatatatatatatatat	aATatatatatatatatatatatat	108	.	INDEL;IDV=6;IMF=0.315789;DP=19;VDB=0.0761508;SGB=-0.616816;MQSB=1;MQ0F=0;ICB=1;HOB=0.5;AC=1;AN=2;DP4=5,5,2,4;MQ=50	GT:PL:AD	0/1:141,0,243:10,4
NC_003280.10	8690004	.	GT	GTT	225	.	INDEL;IDV=24;IMF=0.923077;DP=26;VDB=0.552171;SGB=-0.692914;MQSB=1;MQ0F=0;AC=2;AN=2;DP4=0,0,16,9;MQ=50	GT:PL:AD	1/1:255,75,0:0,25
NC_003280.10	8765209	.	AGG	AGGG	225	.	INDEL;IDV=27;IMF=0.964286;DP=28;VDB=0.63786;SGB=-0.693054;MQSB=1;MQ0F=0;AC=2;AN=2;DP4=0,0,15,13;MQ=50	GT:PL:AD	1/1:255,84,0:0,28
NC_003280.10	8819769	.	attt	aTttt	225	.	INDEL;IDV=26;IMF=0.962963;DP=27;VDB=0.130065;SGB=-0.692976;MQSB=0.945959;MQ0F=0;AC=2;AN=2;DP4=0,0,13,13;MQ=49	GT:PL:AD	1/1:255,78,0:0,26
NC_003280.10	8867557	.	gc	gCc	225	.	INDEL;IDV=38;IMF=0.974359;DP=39;VDB=0.567293;SGB=-0.693139;MQSB=1;MQ0F=0;AC=2;AN=2;DP4=0,0,17,19;MQ=46	GT:PL:AD	1/1:255,108,0:0,36
NC_003280.10	8894639	.	T	TGC	225	.	INDEL;IDV=27;IMF=0.931035;DP=29;VDB=0.291046;SGB=-0.693054;MQSB=0.856268;MQ0F=0;AC=2;AN=2;DP4=0,0,12,16;MQ=49	GT:PL:AD	1/1:255,84,0:0,28
NC_003280.10	8903335	.	TCCC	TCCCC	225	.	INDEL;IDV=39;IMF=0.951219;DP=41;VDB=0.622769;SGB=-0.693141;MQSB=0.999885;MQ0F=0;AC=2;AN=2;DP4=0,0,18,19;MQ=49	GT:PL:AD	1/1:255,111,0:0,37
NC_003280.10	8914405	.	ctatatatatatatatat	cTAtatatatatatatatat	101	.	INDEL;IDV=7;IMF=0.179487;DP=39;VDB=0.0446903;SGB=-0.636426;MQSB=0.957006;MQ0F=0;ICB=1;HOB=0.5;AC=1;AN=2;DP4=11,13,4,3;MQ=49	GT:PL:AD	0/1:136,0,255:24,5
NC_003280.10	8916809	.	AGG	AG	225	.	INDEL;IDV=33;IMF=0.970588;DP=34;VDB=0.361718;SGB=-0.692976;MQSB=1;MQ0F=0;AC=2;AN=2;DP4=0,0,15,11;MQ=50	GT:PL:AD	1/1:255,78,0:0,26
NC_003280.10	8916838	.	tcc	tc	220	.	INDEL;IDV=27;IMF=0.964286;DP=28;VDB=0.275652;SGB=-0.692067;MQSB=1;MQ0F=0;AC=2;AN=2;DP4=0,0,10,10;MQ=50	GT:PL:AD	1/1:250,60,0:0,20
NC_003280.10	9114131	.	ctatatatatatatatat	cTAtatatatatatatatat	35.6126	.	INDEL;IDV=3;IMF=0.2;DP=15;VDB=0.67157;SGB=-0.556411;MQSB=1;MQ0F=0;ICB=1;HOB=0.5;AC=1;AN=2;DP4=7,4,3,1;MQ=50	GT:PL:AD	0/1:70,0,255:11,3
NC_003280.10	9322247	.	atttt	attt	186	.	INDEL;IDV=27;IMF=1;DP=27;VDB=0.842296;SGB=-0.693021;MQSB=0.981425;MQ0F=0;AC=2;AN=2;DP4=0,0,20,7;MQ=49	GT:PL:AD	1/1:216,81,0:0,27
NC_003280.10	9323543	.	ttatatatatatatatatatatatatatata	ttatatatatatatatatatatatatata	56	.	INDEL;IDV=4;IMF=0.444444;DP=9;VDB=0.387746;SGB=-0.556411;MQSB=1;MQ0F=0;ICB=1;HOB=0.5;AC=1;AN=2;DP4=2,0,2,2;MQ=50	GT:PL:AD	0/1:89,0,62:2,3
NC_003280.10	9418721	.	acg	aCGcg	225	.	INDEL;IDV=19;IMF=0.95;DP=20;VDB=0.640796;SGB=-0.69168;MQSB=0.948064;MQ0F=0;AC=2;AN=2;DP4=0,0,10,9;MQ=49	GT:PL:AD	1/1:255,57,0:0,19
NC_003280.10	9426715	.	taaaaaaa	tAaaaaaaa	105	.	INDEL;IDV=24;IMF=0.923077;DP=26;VDB=0.143175;SGB=-0.692717;MQSB=0.907354;MQ0F=0;AC=2;AN=2;DP4=0,0,9,14;MQ=49	GT:PL:AD	1/1:135,69,0:0,23
NC_003280.10	9497280	.	ttctctctctctctctctctctctctctctctctctctc	ttctctctctctctctctctctctctctctctctctc	58	.	INDEL;IDV=7;IMF=0.189189;DP=37;VDB=0.19154;SGB=-0.651104;MQSB=0.918304;MQ0F=0;ICB=1;HOB=0.5;AC=1;AN=2;DP4=11,2,5,3;MQ=49	GT:PL:AD	0/1:92,0,212:13,4
NC_003280.10	9523787	.	CG	CGG	225	.	INDEL;IDV=29;IMF=1;DP=29;VDB=0.386722;SGB=-0.693079;MQSB=0.997839;MQ0F=0;AC=2;AN=2;DP4=0,0,16,13;MQ=49	GT:PL:AD	1/1:255,87,0:0,29
NC_003280.10	9563220	.	taaaaaa	tAaaaaaa	130	.	INDEL;IDV=33;IMF=0.868421;DP=38;VDB=0.463145;SGB=-0.693127;MQSB=0.998531;MQ0F=0;AC=2;AN=2;DP4=0,0,18,15;MQ=49	GT:PL:AD	1/1:160,99,0:0,33
NC_003280.10	9579304	.	ctttttttttttttttt	cTTTTTTTTTTTtttttttttttttttt	4.01134	.	INDEL;IDV=12;IMF=0.5;DP=24;VDB=0.933991;SGB=-0.662043;MQSB=0.9986;MQ0F=0;AC=2;AN=2;DP4=1,6,6,3;MQ=49	GT:PL:AD	1/1:33,11,3:7,1
NC_003280.10	9616593	.	aatatatatatatatatata	aatatatatatatata	9.10576	.	INDEL;IDV=4;IMF=0.181818;DP=22;VDB=0.192221;SGB=-0.556411;MQSB=0.729213;MQ0F=0;ICB=1;HOB=0.5;AC=1;AN=2;DP4=7,7,2,2;MQ=49	GT:PL:AD	0/1:44,0,255:14,2
NC_003280.10	9669262	.	CAA	CAAA	225	.	INDEL;IDV=23;IMF=0.92;DP=25;VDB=0.514768;SGB=-0.692562;MQSB=0.963419;MQ0F=0;AC=2;AN=2;DP4=0,0,8,14;MQ=49	GT:PL:AD	1/1:255,66,0:0,22
NC_003280.10	9945375	.	cttttt	cTttttt	139	.	INDEL;IDV=19;IMF=0.76;DP=25;VDB=0.359665;SGB=-0.69168;MQSB=1;MQ0F=0;AC=2;AN=2;DP4=1,0,11,8;MQ=50	GT:PL:AD	1/1:166,40,0:1,19
NC_003280.10	9985827	.	atttttttttttt	attttttttttt	16.9726	.	INDEL;IDV=15;IMF=0.714286;DP=21;VDB=0.782052;SGB=-0.686358;MQSB=0.851779;MQ0F=0;AC=2;AN=2;DP4=2,0,9,5;MQ=49	GT:PL:AD	1/1:44,26,0:2,14
NC_003280.10	10135518	.	gc	gCc	225	.	INDEL;IDV=23;IMF=1;DP=23;VDB=0.846847;SGB=-0.692562;MQSB=0.544971;MQ0F=0;AC=2;AN=2;DP4=0,0,13,9;MQ=46	GT:PL:AD	1/1:255,66,0:0,22
NC_003280.10	10344253	.	gtttttttttt	gTtttttttttt	43.4182	.	INDEL;IDV=18;IMF=0.818182;DP=22;VDB=0.229759;SGB=-0.69168;MQSB=0.902014;MQ0F=0;AC=2;AN=2;DP4=0,0,11,8;MQ=49	GT:PL:AD	1/1:73,54,0:0,18
NC_003280.10	10365552	.	gatatatatatatatatat	gATatatatatatatatatat	4.50752	.	INDEL;IDV=3;IMF=0.111111;DP=27;VDB=0.0303384;SGB=-0.511536;MQSB=0.973096;MQ0F=0;ICB=1;HOB=0.5;AC=1;AN=2;DP4=4,14,2,1;MQ=49	GT:PL:AD	0/1:39,0,255:18,2
NC_003280.10	10432368	.	CAA	CA	225	.	INDEL;IDV=33;IMF=0.970588;DP=34;VDB=0.245665;SGB=-0.693127;MQSB=1;MQ0F=0;AC=2;AN=2;DP4=0,0,9,24;MQ=50	GT:PL:AD	1/1:255,99,0:0,33
NC_003280.10	10440527	.	TGAACATTGTGAACCACGAGAATGGACACAAGAA	TGAA	225	.	INDEL;IDV=16;IMF=0.842105;DP=19;VDB=0.000121911;SGB=-0.691153;MQSB=0.99606;MQ0F=0;AC=2;AN=2;DP4=0,0,10,8;MQ=49	GT:PL:AD	1/1:255,54,0:0,18
NC_003280.10	10548012	.	gtctctctctctctctctctctctctctct	gtctctctctctctctctctctctctct	72	.	INDEL;IDV=7;IMF=0.194444;DP=36;VDB=0.0013956;SGB=-0.636426;MQSB=0.970677;MQ0F=0;ICB=1;HOB=0.5;AC=1;AN=2;DP4=11,9,4,3;MQ=49	GT:PL:AD	0/1:106,0,255:20,5
NC_003280.10	10549484	.	cgtgtgtgtgtgtgtgtgtgtgtgtgtg	cgtgtgtgtgtgtgtgtgtgtgtgtg	80	.	INDEL;IDV=8;IMF=0.181818;DP=44;VDB=0.0694619;SGB=-0.651104;MQSB=0.85394;MQ0F=0;ICB=1;HOB=0.5;AC=1;AN=2;DP4=15,16,4,4;MQ=49	GT:PL:AD	0/1:115,0,255:31,7
NC_003280.10	10599737	.	taaaaaaa	taaaaaa	92	.	INDEL;IDV=35;IMF=0.972222;DP=36;VDB=0.12314;SGB=-0.69312;MQSB=0.987952;MQ0F=0;AC=2;AN=2;DP4=0,0,20,12;MQ=49	GT:PL:AD	1/1:122,96,0:0,32
NC_003280.10	10609962	.	ttgtgtgtgtgtgt	ttgtgtgtgtgt	11.5949	.	INDEL;IDV=3;IMF=0.111111;DP=27;VDB=0.253381;SGB=-0.511536;MQSB=0.99963;MQ0F=0;ICB=1;HOB=0.5;AC=1;AN=2;DP4=10,12,2,1;MQ=49	GT:PL:AD	0/1:48,0,255:22,3
NC_003280.10	10612953	.	atctctctctctctctctct	atctctctctctctct	8.63357	.	INDEL;IDV=5;IMF=0.227273;DP=22;VDB=0.112089;SGB=-0.590765;MQSB=1;MQ0F=0;ICB=1;HOB=0.5;AC=1;AN=2;DP4=11,5,3,2;MQ=50	GT:PL:AD	0/1:44,0,255:16,2
NC_003280.10	10743649	.	ttctctctctctctctctct	tTCtctctctctctctctctct	39.8134	.	INDEL;IDV=4;IMF=0.173913;DP=23;VDB=0.31234;SGB=-0.556411;MQSB=0.976745;MQ0F=0;ICB=1;HOB=0.5;AC=1;AN=2;DP4=6,6,0,4;MQ=49	GT:PL:AD	0/1:74,0,255:12,3
NC_003280.10	10743844	.	tgaagaagaagaagaagaagaagaagaagaagaag	tgaagaagaagaagaagaagaagaagaagaag	19.1061	.	INDEL;IDV=2;IMF=0.0869565;DP=23;VDB=0.443967;SGB=-0.453602;MQSB=1;MQ0F=0;ICB=1;HOB=0.5;AC=1;AN=2;DP4=7,6,1,1;MQ=50	GT:PL:AD	0/1:55,0,255:13,2
NC_003280.10	10802040	.	cg	c	24.0043	.	INDEL;IDV=3;IMF=0.136364;DP=22;VDB=0.265944;SGB=-0.556411;MQSB=0.976745;MQ0F=0;ICB=1;HOB=0.5;AC=1;AN=2;DP4=6,6,0,4;MQ=49	GT:PL:AD	0/1:58,0,237:12,4
NC_003280.10	10804681	.	aacacacacacacacac	aacacacacacacac	24.2151	.	INDEL;IDV=4;IMF=0.166667;DP=24;VDB=0.736818;SGB=-0.556411;MQSB=0.905903;MQ0F=0;ICB=1;HOB=0.5;AC=1;AN=2;DP4=16,4,1,3;MQ=49	GT:PL:AD	0/1:60,0,255:20,3
NC_003280.10	10826749	.	taaaaaaaaaaa	taaaaaaaaaa	48.115	.	INDEL;IDV=28;IMF=0.848485;DP=33;VDB=0.717152;SGB=-0.692976;MQSB=1;MQ0F=0;AC=2;AN=2;DP4=1,1,12,14;MQ=50	GT:PL:AD	1/1:75,58,0:2,26
NC_003280.10	10826865	.	gaaaaaaaaaaaa	gaaaaaaaaaaa	10.3141	.	INDEL;IDV=16;IMF=0.842105;DP=19;VDB=0.737286;SGB=-0.688148;MQSB=0.974685;MQ0F=0;AC=2;AN=2;DP4=2,0,11,4;MQ=49	GT:PL:AD	1/1:37,26,0:2,14
NC_003280.10	10827347	.	atttttttt	aTtttttttt	85	.	INDEL;IDV=37;IMF=0.948718;DP=39;VDB=0.330739;SGB=-0.693143;MQSB=0.979278;MQ0F=0;AC=2;AN=2;DP4=0,0,18,20;MQ=49	GT:PL:AD	1/1:115,114,0:0,38
NC_003280.10	10830982	.	CTTTTTTTT	CTTTTTTTTT	79	.	INDEL;IDV=27;IMF=0.964286;DP=28;VDB=0.064081;SGB=-0.692976;MQSB=0.951472;MQ0F=0;AC=2;AN=2;DP4=0,1,13,13;MQ=49	GT:PL:AD	1/1:106,66,0:1,26
NC_003280.10	10855712	.	aagagagagagagagagaga	aAGagagagagagagagagaga	6.06611	.	INDEL;IDV=3;IMF=0.0909091;DP=33;VDB=0.313178;SGB=-0.556411;MQSB=0.863017;MQ0F=0;ICB=1;HOB=0.5;AC=1;AN=2;DP4=13,10,3,1;MQ=49	GT:PL:AD	0/1:41,0,255:23,3
NC_003280.10	10918353	.	attttttt	atttttt	99	.	INDEL;IDV=35;IMF=1;DP=35;VDB=0.562051;SGB=-0.69312;MQSB=0.993528;MQ0F=0;AC=2;AN=2;DP4=0,0,18,14;MQ=49	GT:PL:AD	1/1:129,96,0:0,32
NC_003280.10	11110136	.	ttatatatatatatatatata	ttatatatatatatatata	98	.	INDEL;IDV=7;IMF=0.291667;DP=24;VDB=0.417902;SGB=-0.651104;MQSB=0.966484;MQ0F=0;ICB=1;HOB=0.5;AC=1;AN=2;DP4=3,10,4,4;MQ=49	GT:PL:AD	0/1:131,0,255:13,6
NC_003280.10	11144131	.	cgagagagagagagagagaga	cgagagagagagagagaga	40.5203	.	INDEL;IDV=7;IMF=0.212121;DP=33;VDB=0.0990583;SGB=-0.636426;MQSB=0.969373;MQ0F=0;ICB=1;HOB=0.5;AC=1;AN=2;DP4=9,14,5,2;MQ=49	GT:PL:AD	0/1:76,0,255:23,4
NC_003280.10	11167360	.	TC	TCC	225	.	INDEL;IDV=30;IMF=0.967742;DP=31;VDB=0.75503;SGB=-0.693079;MQSB=0.988062;MQ0F=0;AC=2;AN=2;DP4=0,0,17,12;MQ=49	GT:PL:AD	1/1:255,87,0:0,29
NC_003280.10	11192968	.	cgaagaagaagaagaag	cgaagaagaagaag	40.7928	.	INDEL;IDV=4;IMF=0.125;DP=32;VDB=0.248715;SGB=-0.556411;MQSB=0.807118;MQ0F=0;ICB=1;HOB=0.5;AC=1;AN=2;DP4=12,13,2,2;MQ=49	GT:PL:AD	0/1:77,0,255:25,4
NC_003280.10	11318332	.	CAAAAA	CAAAA	164	.	INDEL;IDV=33;IMF=0.891892;DP=37;VDB=0.876271;SGB=-0.69312;MQSB=0.965264;MQ0F=0;AC=2;AN=2;DP4=0,0,18,14;MQ=49	GT:PL:AD	1/1:194,96,0:0,32
NC_003280.10	11391743	.	cagagagagagagagagagagagagagagagagagagagagaga	cAGagagagagagagagagagagagagagagagagagagagagaga	113	.	INDEL;IDV=12;IMF=0.352941;DP=34;VDB=0.0309585;SGB=-0.670168;MQSB=0.366241;MQ0F=0;ICB=1;HOB=0.5;AC=1;AN=2;DP4=9,4,5,5;MQ=48	GT:PL:AD	0/1:146,0,237:13,5
NC_003280.10	11393987	.	CCGCGCGCG	CCGCGCGCGCG	225	.	INDEL;IDV=28;IMF=0.823529;DP=34;VDB=0.0288907;SGB=-0.693079;MQSB=0.807118;MQ0F=0;AC=2;AN=2;DP4=0,0,14,15;MQ=49	GT:PL:AD	1/1:255,87,0:0,29
NC_003280.10	11424561	.	gtttttttttttttt	gTTtttttttttttttt	6.0099	.	INDEL;IDV=21;IMF=0.636364;DP=33;VDB=0.762843;SGB=-0.692067;MQSB=0.955682;MQ0F=0;AC=2;AN=2;DP4=4,1,10,10;MQ=49	GT:PL:AD	1/1:38,11,6:5,7
NC_003280.10	11529426	.	caaaaaaa	caaaaaa	7.08056	.	INDEL;IDV=15;IMF=0.365854;DP=41;VDB=0.476613;SGB=-0.688148;MQSB=0.488267;MQ0F=0;ICB=1;HOB=0.5;AC=1;AN=2;DP4=12,11,10,5;MQ=41	GT:PL:AD	0/1:39,0,78:23,15
NC_003280.10	11554559	.	TCCC	TCCCC	225	.	INDEL;IDV=26;IMF=0.962963;DP=27;VDB=0.747413;SGB=-0.692976;MQSB=0.742584;MQ0F=0;AC=2;AN=2;DP4=0,0,12,14;MQ=34	GT:PL:AD	1/1:255,78,0:0,26
NC_003280.10	11564948	.	ggtg	gGTgtg	225	.	INDEL;IDV=20;IMF=1;DP=20;VDB=0.103538;SGB=-0.69168;MQSB=0.986456;MQ0F=0;AC=2;AN=2;DP4=0,0,11,8;MQ=49	GT:PL:AD	1/1:255,57,0:0,19
NC_003280.10	11578096	.	AGCGCGCGCG	AGCGCGCGCGCGCG	225	.	INDEL;IDV=19;IMF=0.863636;DP=22;VDB=0.266888;SGB=-0.692067;MQSB=0.711673;MQ0F=0;AC=2;AN=2;DP4=0,0,6,14;MQ=49	GT:PL:AD	1/1:255,60,0:0,20
NC_003280.10	11591706	.	AGGGGggggg	AGGGGGggggg	58	.	INDEL;IDV=23;IMF=0.821429;DP=28;VDB=0.381569;SGB=-0.692352;MQSB=0.982301;MQ0F=0;AC=2;AN=2;DP4=0,2,9,12;MQ=49	GT:PL:AD	1/1:85,40,0:2,20
NC_003280.10	11683372	.	catatatatatatatatatatata	cATatatatatatatatatatatata	84	.	INDEL;IDV=7;IMF=0.333333;DP=21;VDB=0.0670812;SGB=-0.616816;MQSB=0.924089;MQ0F=0;ICB=1;HOB=0.5;AC=1;AN=2;DP4=7,5,2,4;MQ=49	GT:PL:AD	0/1:118,0,255:12,4
NC_003280.10	11702048	.	ctttttttttttttttttt	ctttttttttttttttt	37.4192	.	INDEL;IDV=16;IMF=0.761905;DP=20;VDB=0.269079;SGB=-0.683931;MQSB=0.826565;MQ0F=0;AC=2;AN=2;DP4=0,0,4,9;MQ=49	GT:PL:AD	1/1:67,33,0:0,11
NC_003280.10	11719685	.	GCC	GCCC	225	.	INDEL;IDV=27;IMF=1;DP=27;VDB=0.762873;SGB=-0.692976;MQSB=1;MQ0F=0;AC=2;AN=2;DP4=0,0,20,6;MQ=50	GT:PL:AD	1/1:255,78,0:0,26
NC_003280.10	11769647	.	gtttt	gTtttt	198	.	INDEL;IDV=22;IMF=0.916667;DP=24;VDB=0.17126;SGB=-0.692352;MQSB=0.950149;MQ0F=0;AC=2;AN=2;DP4=0,0,12,9;MQ=49	GT:PL:AD	1/1:228,60,0:0,20
NC_003280.10	11826453	.	g	gCA	206	.	INDEL;IDV=20;IMF=0.20202;DP=99;VDB=0.000252748;SGB=-0.69168;MQSB=0.839403;MQ0F=0.030303;ICB=1;HOB=0.5;AC=1;AN=2;DP4=40,32,11,8;MQ=42	GT:PL:AD	0/1:240,0,255:72,19
NC_003280.10	11890789	.	actctctctctctctctctct	actctctctctctctctct	15.378	.	INDEL;IDV=5;IMF=0.142857;DP=35;VDB=0.733177;SGB=-0.590765;MQSB=0.948436;MQ0F=0;ICB=1;HOB=0.5;AC=1;AN=2;DP4=15,13,3,2;MQ=49	GT:PL:AD	0/1:52,0,255:28,4
NC_003280.10	11938473	.	AG	AGG	225	.	INDEL;IDV=27;IMF=0.9;DP=30;VDB=0.258282;SGB=-0.692831;MQSB=0.618783;MQ0F=0;AC=2;AN=2;DP4=0,0,16,8;MQ=49	GT:PL:AD	1/1:255,72,0:0,24
NC_003280.10	12079189	.	ttatatatatatatatatatatatatatata	ttatatatatatatatatatatatatata	31.4307	.	INDEL;IDV=2;IMF=0.2;DP=10;VDB=0.0722896;SGB=-0.453602;MQSB=0.5;MQ0F=0;ICB=1;HOB=0.5;AC=1;AN=2;DP4=1,4,1,1;MQ=49	GT:PL:AD	0/1:65,0,162:5,2
NC_003280.10	12095566	.	catatatatatatatatatatatata	cATatatatatatatatatatatatata	121	.	INDEL;IDV=6;IMF=0.25;DP=24;VDB=0.125771;SGB=-0.590765;MQSB=0.965874;MQ0F=0;ICB=1;HOB=0.5;AC=1;AN=2;DP4=2,10,3,2;MQ=49	GT:PL:AD	0/1:154,0,241:12,5
NC_003280.10	12096755	.	atttt	aTtttt	194	.	INDEL;IDV=18;IMF=0.947368;DP=19;VDB=0.0547945;SGB=-0.690438;MQSB=1;MQ0F=0;AC=2;AN=2;DP4=0,0,9,8;MQ=50	GT:PL:AD	1/1:224,51,0:0,17
NC_003280.10	12114531	.	caataataataataataataataa	cAATaataataataataataataataa	3.05044	.	INDEL;IDV=2;IMF=0.0909091;DP=22;VDB=0.157913;SGB=-0.453602;MQSB=0.808631;MQ0F=0;ICB=1;HOB=0.5;AC=1;AN=2;DP4=12,7,1,1;MQ=49	GT:PL:AD	0/1:37,0,255:19,2
NC_003280.10	12171878	.	cTTTT	cTTT	42.3608	.	INDEL;IDV=6;IMF=0.333333;DP=18;VDB=0.0109076;SGB=-0.616816;MQSB=0.428556;MQ0F=0;ICB=1;HOB=0.5;AC=1;AN=2;DP4=2,2,3,3;MQ=34	GT:PL:AD	0/1:75,0,62:4,6
NC_003280.10	12182185	.	gatatatatatatatatatatatatatatatat	gATATATatatatatatatatatatatatatatatatat	5.39308	.	INDEL;IDV=3;IMF=0.375;DP=8;VDB=0.17309;SGB=-0.511536;MQSB=0.861511;MQ0F=0;ICB=1;HOB=0.5;AC=1;AN=2;DP4=2,1,1,2;MQ=50	GT:PL:AD	0/1:36,0,62:3,1
NC_003280.10	12262863	.	ttctctctctctctctct	ttctctctctctctct	8.12191	.	INDEL;IDV=4;IMF=0.114286;DP=35;VDB=0.204789;SGB=-0.556411;MQSB=0.997839;MQ0F=0;ICB=1;HOB=0.5;AC=1;AN=2;DP4=10,15,3,1;MQ=49	GT:PL:AD	0/1:44,0,255:25,3
NC_003280.10	12266370	.	tgg	tg	159	.	INDEL;IDV=18;IMF=0.75;DP=20;VDB=0.840917;SGB=-0.690438;MQSB=0.996435;MQ0F=0;AC=2;AN=2;DP4=0,2,7,10;MQ=49	GT:PL:AD	1/1:186,0,1:2,17
NC_003280.10	12267915	.	catatatatatatatatata	catatatatatatatata	75	.	INDEL;IDV=8;IMF=0.296296;DP=27;VDB=0.0642026;SGB=-0.662043;MQSB=0.969699;MQ0F=0;ICB=1;HOB=0.5;AC=1;AN=2;DP4=4,10,6,3;MQ=49	GT:PL:AD	0/1:109,0,255:14,5
NC_003280.10	12268976	.	aagagagagagagagagagagagagagagagagagagagagagagagagagagagagagagagagagagagagaga	aagagagagagagagagagagagagagagagagagagagagagagagagagagagagagagagagagagaga	56	.	INDEL;IDV=5;IMF=0.2;DP=24;VDB=0.121629;SGB=-0.511536;MQ0F=0;AC=2;AN=2;DP4=0,0,0,3;MQ=47	GT:PL:AD	1/1:86,9,0:0,3
NC_003280.10	12297420	.	taaaaaa	tAaaaaaa	126	.	INDEL;IDV=19;IMF=0.95;DP=20;VDB=0.336652;SGB=-0.69168;MQSB=1;MQ0F=0;AC=2;AN=2;DP4=0,0,9,10;MQ=50	GT:PL:AD	1/1:156,57,0:0,19
NC_003280.10	12329914	.	atttttttt	aTtttttttt	69	.	INDEL;IDV=28;IMF=0.848485;DP=33;VDB=0.339637;SGB=-0.693079;MQSB=0.683145;MQ0F=0;AC=2;AN=2;DP4=0,1,16,13;MQ=49	GT:PL:AD	1/1:96,69,0:1,27
NC_003280.10	12344023	.	agcttaggcttaggcttaggcttaggct	agcttaggcttaggcttaggct	225	.	INDEL;IDV=18;IMF=0.72;DP=25;VDB=0.134396;SGB=-0.69168;MQSB=0.920044;MQ0F=0;AC=2;AN=2;DP4=0,0,9,10;MQ=49	GT:PL:AD	1/1:255,57,0:0,19
NC_003280.10	12433991	.	cg	cGg	225	.	INDEL;IDV=37;IMF=0.973684;DP=38;VDB=0.683305;SGB=-0.693141;MQSB=0.967004;MQ0F=0;AC=2;AN=2;DP4=0,0,20,17;MQ=49	GT:PL:AD	1/1:255,111,0:0,37
NC_003280.10	12464166	.	ttatatatatatatatatatatatatat	tTAtatatatatatatatatatatatatat	139	.	INDEL;IDV=8;IMF=0.296296;DP=27;VDB=0.0312034;SGB=-0.670168;MQSB=0.936864;MQ0F=0;ICB=1;HOB=0.5;AC=1;AN=2;DP4=6,6,5,5;MQ=49	GT:PL:AD	0/1:172,0,255:12,6
NC_003280.10	12573727	.	CG	CGG	225	.	INDEL;IDV=38;IMF=0.974359;DP=39;VDB=0.200838;SGB=-0.693143;MQSB=0.998278;MQ0F=0;AC=2;AN=2;DP4=0,0,17,21;MQ=49	GT:PL:AD	1/1:255,114,0:0,38
NC_003280.10	12588566	.	gaaaaaaaaa	gAaaaaaaaaa	58	.	INDEL;IDV=17;IMF=0.73913;DP=23;VDB=0.240374;SGB=-0.691153;MQSB=0.924089;MQ0F=0;AC=2;AN=2;DP4=0,0,9,9;MQ=49	GT:PL:AD	1/1:88,51,0:0,17
NC_003280.10	12656472	.	gttttt	gtttt	162	.	INDEL;IDV=31;IMF=0.96875;DP=32;VDB=0.091828;SGB=-0.69312;MQSB=0.930391;MQ0F=0;AC=2;AN=2;DP4=0,0,18,14;MQ=42	GT:PL:AD	1/1:192,96,0:0,32
NC_003280.10	12667097	.	ACCC	ACCCC	225	.	INDEL;IDV=29;IMF=0.935484;DP=31;VDB=0.13658;SGB=-0.693054;MQSB=0.8747;MQ0F=0;AC=2;AN=2;DP4=0,0,11,17;MQ=49	GT:PL:AD	1/1:255,84,0:0,28
NC_003280.10	12761231	.	attttttt	atttttt	95	.	INDEL;IDV=20;IMF=1;DP=20;VDB=0.225062;SGB=-0.691153;MQSB=0.938795;MQ0F=0;AC=2;AN=2;DP4=0,0,8,10;MQ=49	GT:PL:AD	1/1:125,54,0:0,18
NC_003280.10	12761930	.	caa	cAaa	225	.	INDEL;IDV=22;IMF=0.956522;DP=23;VDB=0.827445;SGB=-0.692352;MQSB=1;MQ0F=0;AC=2;AN=2;DP4=0,0,11,10;MQ=50	GT:PL:AD	1/1:255,63,0:0,21
NC_003280.10	12769815	.	tc	tCc	139	.	INDEL;IDV=24;IMF=1;DP=24;VDB=0.025915;SGB=-0.616816;MQSB=0.75;MQ0F=0;AC=2;AN=2;DP4=0,0,4,2;MQ=43	GT:PL:AD	1/1:169,18,0:0,6
NC_003280.10	12769858	.	t	tCG	225	.	INDEL;IDV=32;IMF=0.941176;DP=34;VDB=0.303136;SGB=-0.691153;MQSB=0.85394;MQ0F=0;AC=2;AN=2;DP4=0,0,6,12;MQ=49	GT:PL:AD	1/1:255,54,0:0,18
NC_003280.10	12774750	.	aatatatatatatatatat	aATatatatatatatatatat	7.04367	.	INDEL;IDV=3;IMF=0.142857;DP=21;VDB=0.103858;SGB=-0.511536;MQSB=1;MQ0F=0;ICB=1;HOB=0.5;AC=1;AN=2;DP4=9,6,1,2;MQ=50	GT:PL:AD	0/1:42,0,255:15,2
NC_003280.10	12798388	.	t	tAC	225	.	INDEL;IDV=21;IMF=0.954545;DP=22;VDB=0.740497;SGB=-0.69168;MQSB=1;MQ0F=0;AC=2;AN=2;DP4=0,0,11,8;MQ=50	GT:PL:AD	1/1:255,57,0:0,19
NC_003280.10	12807303	.	attttttttt	aTttttttttt	60	.	INDEL;IDV=16;IMF=0.941176;DP=17;VDB=0.0447362;SGB=-0.688148;MQSB=0.898397;MQ0F=0;AC=2;AN=2;DP4=0,0,7,8;MQ=49	GT:PL:AD	1/1:90,45,0:0,15
NC_003280.10	12808286	.	TG	TGG	225	.	INDEL;IDV=25;IMF=0.961538;DP=26;VDB=0.655519;SGB=-0.692976;MQSB=0.860025;MQ0F=0;AC=2;AN=2;DP4=0,0,19,7;MQ=49	GT:PL:AD	1/1:255,78,0:0,26
NC_003280.10	12824597	.	acc	ac	145	.	INDEL;IDV=19;IMF=1;DP=19;VDB=0.0166626;SGB=-0.686358;MQSB=1;MQ0F=0;AC=2;AN=2;DP4=0,0,8,6;MQ=50	GT:PL:AD	1/1:175,42,0:0,14
NC_003280.10	12824628	.	acc	ac	225	.	INDEL;IDV=24;IMF=0.96;DP=24;VDB=0.469;SGB=-0.692067;MQSB=0.651439;MQ0F=0;AC=2;AN=2;DP4=0,0,8,12;MQ=49	GT:PL:AD	1/1:255,60,0:0,20
NC_003280.10	12827023	.	accccccccccccc	aCCCCccccccccccccc	26.4242	.	INDEL;IDV=2;IMF=0.5;DP=4;VDB=0.42;SGB=-0.453602;MQ0F=0;AC=2;AN=2;DP4=0,0,0,2;MQ=50	GT:PL:AD	1/1:56,6,0:0,2
NC_003280.10	12827508	.	gatatatatatatatatat	gATatatatatatatatatat	71	.	INDEL;IDV=4;IMF=0.142857;DP=28;VDB=0.121954;SGB=-0.556411;MQSB=0.76338;MQ0F=0;ICB=1;HOB=0.5;AC=1;AN=2;DP4=10,5,0,4;MQ=49	GT:PL:AD	0/1:105,0,255:15,4
NC_003280.10	12829240	.	AGG	AGGG	225	.	INDEL;IDV=25;IMF=0.961538;DP=26;VDB=0.0273958;SGB=-0.692914;MQSB=0.745495;MQ0F=0;AC=2;AN=2;DP4=0,0,11,14;MQ=49	GT:PL:AD	1/1:255,75,0:0,25
NC_003280.10	12989394	.	tccccccccccccccc	tccccccccccc	8.05303	.	INDEL;IDV=8;IMF=0.470588;DP=17;VDB=0.399478;SGB=-0.616816;MQSB=0.857143;MQ0F=0;AC=2;AN=2;DP4=0,3,2,4;MQ=49	GT:PL:AD	1/1:52,19,18:3,2
NC_003280.10	13034362	.	ca	cAa	225	.	INDEL;IDV=23;IMF=0.958333;DP=24;VDB=0.471712;SGB=-0.692562;MQSB=1;MQ0F=0;AC=2;AN=2;DP4=0,0,8,14;MQ=50	GT:PL:AD	1/1:255,66,0:0,22
NC_003280.10	13063804	.	gaa	ga	223	.	INDEL;IDV=20;IMF=0.833333;DP=24;VDB=0.420886;SGB=-0.690438;MQSB=0.664254;MQ0F=0;AC=2;AN=2;DP4=0,0,11,6;MQ=49	GT:PL:AD	1/1:253,48,0:0,16
NC_003280.10	13076408	.	atattattattattattattatt	atattattattattattatt	54	.	INDEL;IDV=4;IMF=0.111111;DP=36;VDB=0.0789823;SGB=-0.556411;MQSB=1;MQ0F=0;ICB=1;HOB=0.5;AC=1;AN=2;DP4=10,16,3,1;MQ=50	GT:PL:AD	0/1:90,0,255:26,4
NC_003280.10	13099892	.	gtatatatatatatata	gtatatatatatata	31.132	.	INDEL;IDV=3;IMF=0.130435;DP=23;VDB=0.209278;SGB=-0.511536;MQSB=0.791547;MQ0F=0;ICB=1;HOB=0.5;AC=1;AN=2;DP4=8,9,1,2;MQ=49	GT:PL:AD	0/1:67,0,255:17,3
NC_003280.10	13109211	.	acagcagcagcagcag	acagcagcagcag	11.9272	.	INDEL;IDV=3;IMF=0.125;DP=24;VDB=0.251772;SGB=-0.511536;MQSB=1;MQ0F=0;ICB=1;HOB=0.5;AC=1;AN=2;DP4=6,11,2,1;MQ=50	GT:PL:AD	0/1:48,0,255:17,3
NC_003280.10	13139452	.	gtatatatatatatatatatatatat	gtatatatatatatatatatatat	90	.	INDEL;IDV=12;IMF=0.461538;DP=26;VDB=0.0187855;SGB=-0.662043;MQSB=1;MQ0F=0;ICB=1;HOB=0.5;AC=1;AN=2;DP4=5,4,4,5;MQ=50	GT:PL:AD	0/1:123,0,228:9,5
NC_003280.10	13178137	.	gtatatatatatata	gTAtatatatatatata	10.6205	.	INDEL;IDV=3;IMF=0.0882353;DP=34;VDB=0.378776;SGB=-0.511536;MQSB=0.955563;MQ0F=0;ICB=1;HOB=0.5;AC=1;AN=2;DP4=14,15,2,1;MQ=49	GT:PL:AD	0/1:47,0,255:29,3
NC_003280.10	13309171	.	gtatatatatatatatatatatatatatatat	gtatatatatatatatatatatatatat	27.1517	.	INDEL;IDV=5;IMF=0.333333;DP=15;VDB=0.137402;SGB=-0.590765;MQSB=1;MQ0F=0;ICB=1;HOB=0.5;AC=1;AN=2;DP4=6,2,2,3;MQ=50	GT:PL:AD	0/1:61,0,202:8,2
NC_003280.10	13355973	.	ttatatatatatatatatatatat	tTAtatatatatatatatatatatat	6.08908	.	INDEL;IDV=5;IMF=0.238095;DP=21;VDB=0.0136894;SGB=-0.590765;MQSB=0.992359;MQ0F=0;ICB=1;HOB=0.5;AC=1;AN=2;DP4=9,5,2,3;MQ=49	GT:PL:AD	0/1:40,0,255:14,2
NC_003280.10	13382903	.	catatatatatatatatatatatat	catatatatatatatatatatat	27.7661	.	INDEL;IDV=7;IMF=0.259259;DP=27;VDB=0.219587;SGB=-0.636426;MQSB=0.95306;MQ0F=0;ICB=1;HOB=0.5;AC=1;AN=2;DP4=11,5,2,5;MQ=49	GT:PL:AD	0/1:63,0,255:16,3
NC_003280.10	13384086	.	caaaaaaa	caaaaa	181	.	INDEL;IDV=15;IMF=0.9375;DP=16;VDB=0.935729;SGB=-0.683931;MQSB=0.466776;MQ0F=0;AC=2;AN=2;DP4=0,0,9,4;MQ=41	GT:PL:AD	1/1:211,39,0:0,13
NC_003280.10	13389151	.	gaaaaaaaaaa	gAaaaaaaaaaa	25.4321	.	INDEL;IDV=14;IMF=0.636364;DP=22;VDB=0.279601;SGB=-0.683931;MQSB=0.961166;MQ0F=0;AC=2;AN=2;DP4=0,0,7,6;MQ=50	GT:PL:AD	1/1:55,33,0:0,11
NC_003280.10	13397403	.	ggtgtgtgtgtgtgtgtgtgtgt	ggtgtgtgtgtgtgtgtgtgt	23.5266	.	INDEL;IDV=3;IMF=0.142857;DP=21;VDB=0.490006;SGB=-0.511536;MQSB=1;MQ0F=0;ICB=1;HOB=0.5;AC=1;AN=2;DP4=7,8,3,0;MQ=50	GT:PL:AD	0/1:59,0,255:15,3
NC_003280.10	13445622	.	aatatatatatatatatatatatatata	aATatatatatatatatatatatatatata	40.9817	.	INDEL;IDV=3;IMF=0.1875;DP=16;VDB=0.00755755;SGB=-0.556411;MQSB=1;MQ0F=0;ICB=1;HOB=0.5;AC=1;AN=2;DP4=2,7,1,3;MQ=50	GT:PL:AD	0/1:75,0,222:9,3
NC_003280.10	13452129	.	tttgtt	tTTGttgtt	225	.	INDEL;IDV=16;IMF=0.941176;DP=17;VDB=0.333627;SGB=-0.688148;MQSB=0.984496;MQ0F=0;AC=2;AN=2;DP4=0,0,9,6;MQ=46	GT:PL:AD	1/1:255,45,0:0,15
NC_003280.10	13469659	.	aatatatatatatatatatata	aATatatatatatatatatatata	12.0699	.	INDEL;IDV=4;IMF=0.222222;DP=18;VDB=0.0410632;SGB=-0.556411;MQSB=0.944865;MQ0F=0;ICB=1;HOB=0.5;AC=1;AN=2;DP4=8,5,1,3;MQ=49	GT:PL:AD	0/1:47,0,255:13,2
NC_003280.10	13504765	.	CCGTCT	CCGTCTGCGTCT	225	.	INDEL;IDV=14;IMF=0.777778;DP=18;VDB=0.727171;SGB=-0.688148;MQSB=0.923077;MQ0F=0;AC=2;AN=2;DP4=0,0,2,13;MQ=49	GT:PL:AD	1/1:255,45,0:0,15
NC_003280.10	13518717	.	gttttttt	gTttttttt	75	.	INDEL;IDV=26;IMF=0.896552;DP=29;VDB=0.445467;SGB=-0.692914;MQSB=0.977814;MQ0F=0;AC=2;AN=2;DP4=0,0,18,7;MQ=49	GT:PL:AD	1/1:105,72,0:0,24
NC_003280.10	13586700	.	gcacacacacacacacacacacacacac	gcacacacacacacacacacacacac	15.7561	.	INDEL;IDV=4;IMF=0.148148;DP=27;VDB=0.132738;SGB=-0.556411;MQSB=1;MQ0F=0;ICB=1;HOB=0.5;AC=1;AN=2;DP4=13,8,1,3;MQ=50	GT:PL:AD	0/1:52,0,255:21,3
NC_003280.10	13627648	.	att	aTtt	225	.	INDEL;IDV=33;IMF=1;DP=33;VDB=0.154206;SGB=-0.693021;MQSB=1;MQ0F=0;AC=2;AN=2;DP4=0,0,12,15;MQ=50	GT:PL:AD	1/1:255,81,0:0,27
NC_003280.10	13640405	.	tagagagagagagagaga	tagagagagagagaga	10.8301	.	INDEL;IDV=5;IMF=0.135135;DP=37;VDB=0.609422;SGB=-0.616816;MQSB=0.862425;MQ0F=0;ICB=1;HOB=0.5;AC=1;AN=2;DP4=15,9,2,4;MQ=49	GT:PL:AD	0/1:46,0,255:24,3
NC_003280.10	13697981	.	Gc	GCc	225	.	INDEL;IDV=31;IMF=1;DP=31;VDB=0.154508;SGB=-0.693097;MQSB=0.958545;MQ0F=0;AC=2;AN=2;DP4=0,0,16,14;MQ=49	GT:PL:AD	1/1:255,90,0:0,30
NC_003280.10	13715980	.	GTTTT	GTTTTT	160	.	INDEL;IDV=20;IMF=0.869565;DP=23;VDB=0.305641;SGB=-0.690438;MQSB=0.906029;MQ0F=0;AC=2;AN=2;DP4=1,0,9,8;MQ=49	GT:PL:AD	1/1:187,35,0:1,17
NC_003280.10	13718879	.	at	aTt	225	.	INDEL;IDV=37;IMF=0.948718;DP=39;VDB=0.109105;SGB=-0.693139;MQSB=0.972155;MQ0F=0;AC=2;AN=2;DP4=0,0,17,19;MQ=49	GT:PL:AD	1/1:255,108,0:0,36
NC_003280.10	13722129	.	gaaaaaaaaaa	gaaaaaaaaa	49.4146	.	INDEL;IDV=25;IMF=0.925926;DP=27;VDB=0.191835;SGB=-0.692067;MQSB=0.651439;MQ0F=0;AC=2;AN=2;DP4=0,0,12,8;MQ=49	GT:PL:AD	1/1:79,60,0:0,20
NC_003280.10	13756458	.	ccacacacacacacacacacacaca	cCAcacacacacacacacacacacaca	4.78508	.	INDEL;IDV=3;IMF=0.115385;DP=26;VDB=0.0185262;SGB=-0.511536;MQSB=1;MQ0F=0;ICB=1;HOB=0.5;AC=1;AN=2;DP4=7,11,2,1;MQ=50	GT:PL:AD	0/1:39,0,255:18,2
NC_003280.10	13984973	.	atttt	aTtttt	61	.	INDEL;IDV=19;IMF=0.322034;DP=59;VDB=0.699952;SGB=-0.689466;MQSB=0.358772;MQ0F=0;ICB=1;HOB=0.5;AC=1;AN=2;DP4=15,13,7,9;MQ=36	GT:PL:AD	0/1:94,0,189:28,15
NC_003280.10	13986187	.	attttt	aTttttt	13.7762	.	INDEL;IDV=61;IMF=0.344633;DP=173;VDB=0.532964;SGB=-0.692717;MQSB=0.994284;MQ0F=0.0809249;ICB=1;HOB=0.5;AC=1;AN=2;DP4=13,42,12,11;MQ=33	GT:PL:AD	0/1:47,0,114:55,23
NC_003280.10	13986229	.	tc	t	87	.	INDEL;IDV=60;IMF=0.365854;DP=159;VDB=0.417925;SGB=-0.692562;MQSB=0.0355722;MQ0F=0.0314465;ICB=1;HOB=0.5;AC=1;AN=2;DP4=14,36,7,15;MQ=40	GT:PL:AD	0/1:121,0,255:50,22
NC_003280.10	13986249	.	tttcgtctgtcaatctatttcttcgtctgtcaatctattt	tttcgtctgtcaatctattt	14.817	.	INDEL;IDV=22;IMF=0.126437;DP=174;VDB=0.364865;SGB=-0.692562;MQSB=0.0635678;MQ0F=0.0402299;ICB=1;HOB=0.5;AC=1;AN=2;DP4=11,36,9,13;MQ=39	GT:PL:AD	0/1:49,0,136:47,12
NC_003280.10	13986304	.	atttttt	attttt	60	.	INDEL;IDV=125;IMF=0.679348;DP=182;VDB=0.991189;SGB=-0.693147;MQSB=0.00126845;MQ0F=0.0879121;ICB=1;HOB=0.5;AC=1;AN=2;DP4=16,16,20,39;MQ=28	GT:PL:AD	0/1:93,0,43:32,59
NC_003280.10	13986324	.	atttttt	attttt	21.4119	.	INDEL;IDV=53;IMF=0.271795;DP=195;VDB=0.989959;SGB=-0.693132;MQSB=0.00180475;MQ0F=0.148718;ICB=1;HOB=0.5;AC=1;AN=2;DP4=35,20,12,22;MQ=20	GT:PL:AD	0/1:54,0,56:55,34
NC_003280.10	13986445	.	tc	t	48.3727	.	INDEL;IDV=80;IMF=0.337553;DP=227;VDB=0.941016;SGB=-0.691153;MQSB=0.726149;MQ0F=0.378855;ICB=1;HOB=0.5;AC=1;AN=2;DP4=11,20,14,4;MQ=22	GT:PL:AD	0/1:82,0,255:31,18
NC_003280.10	13986512	.	gtcaatctatttttcgtgtaacaatctattttt	gacaatctattttt	141	.	INDEL;IDV=13;IMF=0.065;DP=200;VDB=0.098781;SGB=-0.69168;MQSB=0.264623;MQ0F=0.25;ICB=1;HOB=0.5;AC=1;AN=2;DP4=17,23,4,15;MQ=25	GT:PL:AD	0/1:174,0,255:40,19
NC_003280.10	13986578	.	attttt	atttt	102	.	INDEL;IDV=46;IMF=0.348485;DP=123;VDB=0.999739;SGB=-0.693132;MQSB=0.270291;MQ0F=0.0487805;ICB=1;HOB=0.5;AC=1;AN=2;DP4=3,15,17,17;MQ=31	GT:PL:AD	0/1:136,0,26:18,34
NC_003280.10	13986600	.	tc	t	40.4045	.	INDEL;IDV=32;IMF=0.266667;DP=113;VDB=0.000237494;SGB=-0.636426;MQSB=1;MQ0F=0;ICB=1;HOB=0.5;AC=1;AN=2;DP4=1,5,1,6;MQ=33	GT:PL:AD	0/1:73,0,78:6,7
NC_003280.10	13986620	.	tttcgtgtaacaatctatttcttcgt	tttcgt	228	.	INDEL;IDV=33;IMF=0.33;DP=99;VDB=0.0559001;SGB=-0.693127;MQSB=0.198568;MQ0F=0.010101;AC=2;AN=2;DP4=1,8,14,19;MQ=33	GT:PL:AD	1/1:255,0,0:9,33
NC_003280.10	14019831	.	GGGG	GGGGTGTCAGTGGG	39.1617	.	INDEL;IDV=4;IMF=0.285714;DP=14;VDB=0.0843876;SGB=-0.556411;MQSB=0.924449;MQ0F=0;ICB=1;HOB=0.5;AC=1;AN=2;DP4=5,2,2,2;MQ=40	GT:PL:AD	0/1:73,0,233:7,4
NC_003280.10	14019896	.	CGGGGTGTCAG	C	78	.	INDEL;IDV=6;IMF=0.461538;DP=13;VDB=0.92553;SGB=-0.511536;MQSB=0.75;MQ0F=0;ICB=1;HOB=0.5;AC=1;AN=2;DP4=2,1,2,1;MQ=48	GT:PL:AD	0/1:111,0,124:3,3
NC_003280.10	14033404	.	catatatatatatatatat	catatatatatatatat	30.4836	.	INDEL;IDV=6;IMF=0.272727;DP=22;VDB=0.225395;SGB=-0.616816;MQSB=0.999167;MQ0F=0;ICB=1;HOB=0.5;AC=1;AN=2;DP4=6,7,3,3;MQ=49	GT:PL:AD	0/1:65,0,255:13,3
NC_003280.10	14058698	.	cgtgtgtgtgtgtgtgtgt	cgtgtgtgtgtgtgtgt	3.11611	.	INDEL;IDV=2;IMF=0.1;DP=20;VDB=0.368413;SGB=-0.453602;MQSB=1;MQ0F=0;ICB=1;HOB=0.5;AC=1;AN=2;DP4=7,8,1,1;MQ=50	GT:PL:AD	0/1:37,0,255:15,2
NC_003280.10	14117872	.	gaataataataataataataataataataataata	gaataataataataataataataataataata	6.39575	.	INDEL;IDV=3;IMF=0.125;DP=24;VDB=0.0525118;SGB=-0.511536;MQSB=0.997118;MQ0F=0;ICB=1;HOB=0.5;AC=1;AN=2;DP4=10,7,1,2;MQ=49	GT:PL:AD	0/1:42,0,255:17,2
NC_003280.10	14204373	.	gtatatatatatata	gTAtatatatatatata	7.64354	.	INDEL;IDV=2;IMF=0.0869565;DP=23;VDB=0.515695;SGB=-0.453602;MQSB=0.850016;MQ0F=0;ICB=1;HOB=0.5;AC=1;AN=2;DP4=12,5,1,1;MQ=49	GT:PL:AD	0/1:43,0,255:17,2
NC_003280.10	14244733	.	gacacacacacacacacacacacacacaca	gacacacacacacacacacacacaca	30.2149	.	INDEL;IDV=5;IMF=0.192308;DP=26;VDB=0.0551067;SGB=-0.616816;MQSB=0.509156;MQ0F=0;ICB=1;HOB=0.5;AC=1;AN=2;DP4=8,7,3,3;MQ=48	GT:PL:AD	0/1:65,0,255:15,3
NC_003280.10	14250453	.	gcacacacacacacacacacaca	gcacacacacacacacacaca	32.0077	.	INDEL;IDV=4;IMF=0.210526;DP=19;VDB=0.056649;SGB=-0.556411;MQSB=1;MQ0F=0;ICB=1;HOB=0.5;AC=1;AN=2;DP4=6,5,2,2;MQ=50	GT:PL:AD	0/1:67,0,255:11,3
NC_003280.10	14251275	.	actctctctctctctctctctctctctctc	actctctctctctctctctctctctctc	35.2947	.	INDEL;IDV=7;IMF=0.241379;DP=29;VDB=0.0150358;SGB=-0.636426;MQSB=1;MQ0F=0;ICB=1;HOB=0.5;AC=1;AN=2;DP4=8,7,5,2;MQ=50	GT:PL:AD	0/1:70,0,255:15,4
NC_003280.10	14269283	.	gaaaaa	gAaaaaa	159	.	INDEL;IDV=29;IMF=0.90625;DP=32;VDB=0.125533;SGB=-0.693054;MQSB=0.923174;MQ0F=0;AC=2;AN=2;DP4=0,0,17,11;MQ=49	GT:PL:AD	1/1:189,84,0:0,28
NC_003280.10	14275481	.	A	AG	182	.	INDEL;IDV=14;IMF=0.933333;DP=15;VDB=0.885519;SGB=-0.686358;MQSB=0.778801;MQ0F=0.0666667;AC=2;AN=2;DP4=0,0,4,10;MQ=28	GT:PL:AD	1/1:212,42,0:0,14
NC_003280.10	14279041	.	cg	cGGCAATTTg	12.6563	.	INDEL;IDV=2;IMF=0.25;DP=8;VDB=0.06;SGB=-0.453602;MQSB=1;MQ0F=0;AC=2;AN=2;DP4=0,0,1,1;MQ=21	GT:PL:AD	1/1:42,6,0:0,2
NC_003280.10	14317320	.	GC	GCC	225	.	INDEL;IDV=19;IMF=1;DP=19;VDB=0.00644419;SGB=-0.690438;MQSB=1;MQ0F=0;AC=2;AN=2;DP4=0,0,6,11;MQ=50	GT:PL:AD	1/1:255,51,0:0,17
NC_003280.10	14334349	.	att	aTtt	109	.	INDEL;IDV=11;IMF=0.354839;DP=31;VDB=0.150012;SGB=-0.676189;MQSB=0.0600933;MQ0F=0.483871;ICB=1;HOB=0.5;AC=1;AN=2;DP4=6,7,4,7;MQ=20	GT:PL:AD	0/1:142,0,79:13,11
NC_003280.10	14338026	.	tg	t	228	.	INDEL;IDV=39;IMF=0.684211;DP=57;VDB=0.608741;SGB=-0.69312;MQSB=0.854682;MQ0F=0.0877193;AC=2;AN=2;DP4=1,0,14,18;MQ=26	GT:PL:AD	1/1:255,84,0:1,32
NC_003280.10	14573499	.	gtatatatatatatatat	gtatatatatatatat	39.1868	.	INDEL;IDV=5;IMF=0.238095;DP=21;VDB=0.737888;SGB=-0.590765;MQSB=1;MQ0F=0;ICB=1;HOB=0.5;AC=1;AN=2;DP4=6,8,2,3;MQ=50	GT:PL:AD	0/1:74,0,255:14,3
NC_003280.10	14614239	.	gaaaaaaaa	gAaaaaaaaa	86	.	INDEL;IDV=29;IMF=0.852941;DP=34;VDB=0.977961;SGB=-0.693054;MQSB=1;MQ0F=0;AC=2;AN=2;DP4=0,1,11,17;MQ=50	GT:PL:AD	1/1:113,72,0:1,28
NC_003280.10	14765504	.	cctctctctctctctctctctctctct	cctctctctctctctctctctctct	50	.	INDEL;IDV=6;IMF=0.26087;DP=23;VDB=0.0809791;SGB=-0.616816;MQSB=0.707404;MQ0F=0;ICB=1;HOB=0.5;AC=1;AN=2;DP4=6,8,1,5;MQ=45	GT:PL:AD	0/1:85,0,255:14,5
NC_003280.10	14782585	.	ttctctctctctctctctc	ttctctctctctctctc	3.03991	.	INDEL;IDV=2;IMF=0.1;DP=20;VDB=0.0742138;SGB=-0.453602;MQSB=0.961166;MQ0F=0;ICB=1;HOB=0.5;AC=1;AN=2;DP4=5,6,1,1;MQ=50	GT:PL:AD	0/1:36,0,255:11,2
NC_003280.10	14993469	.	taaaaaa	tTAaaaaaa	183	.	INDEL;IDV=49;IMF=0.620253;DP=79;VDB=0.277678;SGB=-0.693147;MQSB=0.358489;MQ0F=0.0253165;ICB=1;HOB=0.5;AC=1;AN=2;DP4=8,12,15,33;MQ=42	GT:PL:AD	0/1:216,0,64:20,34
NC_003280.10	15019752	.	gacacacacacacacacacacaca	gACacacacacacacacacacacaca	36.8413	.	INDEL;IDV=7;IMF=0.2;DP=35;VDB=0.0449;SGB=-0.616816;MQSB=0.90038;MQ0F=0;ICB=1;HOB=0.5;AC=1;AN=2;DP4=6,14,3,3;MQ=49	GT:PL:AD	0/1:72,0,255:20,3
NC_003280.10	15119258	.	cgtgtgtgtgtgtgtgt	cgtgtgtgtgtgtgt	4.85143	.	INDEL;IDV=3;IMF=0.1;DP=30;VDB=0.932629;SGB=-0.511536;MQSB=0.758918;MQ0F=0;ICB=1;HOB=0.5;AC=1;AN=2;DP4=11,14,1,2;MQ=49	GT:PL:AD	0/1:40,0,255:25,3
NC_003280.10	15140400	.	atttttt	aTtttttt	130	.	INDEL;IDV=31;IMF=0.775;DP=39;VDB=0.603261;SGB=-0.693021;MQSB=0.997354;MQ0F=0.0769231;AC=2;AN=2;DP4=0,0,13,14;MQ=45	GT:PL:AD	1/1:160,81,0:0,27
NC_003280.10	15142437	.	caaaaaa	caaaaa	27.0003	.	INDEL;IDV=24;IMF=0.3;DP=80;VDB=0.438355;SGB=-0.691153;MQSB=0.870181;MQ0F=0.05;ICB=1;HOB=0.5;AC=1;AN=2;DP4=14,21,7,11;MQ=41	GT:PL:AD	0/1:60,0,108:35,18
NC_003280.10	15153509	.	gtctctctctctctctctctctctctctctctctctctctctctctctctctctctct	gtctctctctctctctctctctctctctctctctctctctctctctctctct	57	.	INDEL;IDV=6;IMF=0.222222;DP=27;VDB=0.06;SGB=-0.453602;MQ0F=0;AC=2;AN=2;DP4=0,0,0,2;MQ=50	GT:PL:AD	1/1:87,6,0:0,2
NC_003280.10	15188900	.	g	gCAA	225	.	INDEL;IDV=23;IMF=1;DP=23;VDB=0.709957;SGB=-0.692717;MQSB=0.0649038;MQ0F=0;AC=2;AN=2;DP4=0,0,11,12;MQ=46	GT:PL:AD	1/1:255,69,0:0,23
NC_003280.10	15194112	.	aagagagagagagagagagagag	aAGagagagagagagagagagagag	16.2321	.	INDEL;IDV=6;IMF=0.176471;DP=34;VDB=0.0463782;SGB=-0.616816;MQSB=0.931617;MQ0F=0;ICB=1;HOB=0.5;AC=1;AN=2;DP4=13,10,4,2;MQ=49	GT:PL:AD	0/1:52,0,255:23,3
NC_003280.10	15194982	.	attttttttt	atttttttt	57	.	INDEL;IDV=26;IMF=0.764706;DP=34;VDB=0.164418;SGB=-0.692831;MQSB=0.914947;MQ0F=0;AC=2;AN=2;DP4=2,0,14,10;MQ=49	GT:PL:AD	1/1:84,51,0:2,24
NC_003280.10	15216041	.	gtctctctctctctctctctctctctctctctctctctctctctctctct	gtctctctctctctctctctctctctctctctctctctctctctctct	65	.	INDEL;IDV=7;IMF=0.291667;DP=24;VDB=0.0104702;SGB=-0.636426;MQSB=1;MQ0F=0;ICB=1;HOB=0.5;AC=1;AN=2;DP4=3,3,5,2;MQ=50	GT:PL:AD	0/1:98,0,156:6,4
NC_003280.10	15241304	.	gttt	gTTTACCAAAttt	20.8906	.	INDEL;IDV=2;IMF=0.333333;DP=6;VDB=0.6577;SGB=-0.453602;MQSB=0.861511;MQ0F=0;ICB=1;HOB=0.5;AC=1;AN=2;DP4=1,3,2,0;MQ=39	GT:PL:AD	0/1:54,0,131:4,2
NC_003280.10	15241340	.	tttaccaaatt	ttt	38.4784	.	INDEL;IDV=3;IMF=0.214286;DP=14;VDB=0.894549;SGB=-0.511536;MQSB=0.935451;MQ0F=0;ICB=1;HOB=0.5;AC=1;AN=2;DP4=4,5,1,2;MQ=45	GT:PL:AD	0/1:73,0,255:9,3
NC_003280.10	15256027	.	gtctctctctctctctct	gtctctctctctctct	23.2536	.	INDEL;IDV=6;IMF=0.222222;DP=27;VDB=0.606486;SGB=-0.590765;MQSB=1;MQ0F=0;ICB=1;HOB=0.5;AC=1;AN=2;DP4=10,10,2,3;MQ=50	GT:PL:AD	0/1:59,0,255:20,3
NC_003280.10	15264898	.	cctctctctctctctctctctctctctctctctctctctctctctctct	cctctctctctctctctctctctctctctctctctctctctctctct	16.3957	.	INDEL;IDV=3;IMF=0.0909091;DP=32;VDB=0.269244;SGB=-0.556411;MQSB=0.98568;MQ0F=0;ICB=1;HOB=0.5;AC=1;AN=2;DP4=3,5,1,3;MQ=47	GT:PL:AD	0/1:50,0,183:8,2
NC_003281.10	7087	.	tcccccccccccccccccc	tcccccccccccccc	7.37619	.	INDEL;IDV=5;IMF=0.416667;DP=12;VDB=0.510154;SGB=-0.556411;MQSB=0.5;MQ0F=0;AC=2;AN=2;DP4=0,0,2,2;MQ=46	GT:PL:AD	1/1:48,18,12:0,2
NC_003281.10	79342	.	atttt	aTtttt	51	.	INDEL;IDV=3;IMF=0.333333;DP=9;VDB=0.816543;SGB=-0.590765;MQ0F=0.222222;AC=2;AN=2;DP4=0,0,5,0;MQ=40	GT:PL:AD	1/1:81,15,0:0,5
NC_003281.10	209055	.	tagagagagagaga	tagagagagaga	6.03776	.	INDEL;IDV=3;IMF=0.103448;DP=29;VDB=0.451039;SGB=-0.556411;MQSB=1;MQ0F=0;ICB=1;HOB=0.5;AC=1;AN=2;DP4=12,8,4,0;MQ=50	GT:PL:AD	0/1:41,0,255:20,3
NC_003281.10	212541	.	caaaaaaaaaa	cAaaaaaaaaaa	38.9199	.	INDEL;IDV=17;IMF=0.772727;DP=22;VDB=0.357527;SGB=-0.689466;MQSB=1;MQ0F=0;AC=2;AN=2;DP4=0,2,7,9;MQ=50	GT:PL:AD	1/1:66,28,0:2,15
NC_003281.10	230727	.	agcgCGCGC	aGCgcgCGCGC	225	.	INDEL;IDV=25;IMF=0.862069;DP=29;VDB=0.0313623;SGB=-0.692976;MQSB=1;MQ0F=0;AC=2;AN=2;DP4=0,0,13,13;MQ=49	GT:PL:AD	1/1:255,78,0:0,26
NC_003281.10	352249	.	ggagagagagagagagagagagagagagagagagagagagagagagagagagagagagtgagagagagagag	ggagagagagagagagagagagagagagagagagagagagagagagagagagtgagagagagagag	41.4148	.	INDEL;IDV=4;IMF=0.166667;DP=24;VDB=0.22;SGB=-0.453602;MQSB=1;MQ0F=0;AC=2;AN=2;DP4=0,0,1,1;MQ=48	GT:PL:AD	1/1:71,6,0:0,2
NC_003281.10	414400	.	tgggg	tGGGgggg	212	.	INDEL;IDV=12;IMF=0.923077;DP=13;VDB=0.001387;SGB=-0.676189;MQSB=0.5;MQ0F=0;AC=2;AN=2;DP4=0,0,2,9;MQ=34	GT:PL:AD	1/1:242,33,0:0,11
NC_003281.10	415439	.	TGTAGGGGTacggtaggggtac	Tgtaggggtac	75	.	INDEL;IDV=18;IMF=0.146341;DP=123;VDB=0.0561933;SGB=-0.692067;MQSB=0.90958;MQ0F=0;ICB=1;HOB=0.5;AC=1;AN=2;DP4=37,36,13,7;MQ=39	GT:PL:AD	0/1:111,0,255:73,20
NC_003281.10	415704	.	ac	a	163	.	INDEL;IDV=25;IMF=0.223214;DP=112;VDB=0.283118;SGB=-0.692717;MQSB=0.979558;MQ0F=0;ICB=1;HOB=0.5;AC=1;AN=2;DP4=29,48,12,11;MQ=47	GT:PL:AD	0/1:197,0,255:77,23
NC_003281.10	433093	.	cctctctctctctctctctctctctctctctctctctctctctctctctctctc	cctctctctctctctctctctctctctctctctctctctctctctctctc	70	.	INDEL;IDV=5;IMF=0.263158;DP=19;VDB=0.66;SGB=-0.453602;MQSB=1;MQ0F=0;AC=2;AN=2;DP4=0,0,1,1;MQ=50	GT:PL:AD	1/1:100,6,0:0,2
NC_003281.10	439855	.	TCCCCCCCCCCC	TCCCCCCCCCC	11.3365	.	INDEL;IDV=14;IMF=0.736842;DP=19;VDB=0.513951;SGB=-0.670168;MQSB=0.964642;MQ0F=0;AC=2;AN=2;DP4=0,1,4,6;MQ=50	GT:PL:AD	1/1:43,22,5:1,8
NC_003281.10	452093	.	ctttttttt	cttttttt	15.3994	.	INDEL;IDV=47;IMF=0.51087;DP=92;VDB=0.00117902;SGB=-0.693146;MQSB=0.00364305;MQ0F=0.0326087;ICB=1;HOB=0.5;AC=1;AN=2;DP4=12,19,27,17;MQ=42	GT:PL:AD	0/1:48,0,41:31,44
NC_003281.10	460928	.	tggggggggggg	tGGGGGggggggggggg	11.751	.	INDEL;IDV=3;IMF=0.75;DP=4;VDB=0.382879;SGB=-0.511536;MQ0F=0;AC=2;AN=2;DP4=0,0,3,0;MQ=50	GT:PL:AD	1/1:51,13,10:0,1
NC_003281.10	498686	.	Ag	A	225	.	INDEL;IDV=19;IMF=0.904762;DP=21;VDB=0.0123962;SGB=-0.69168;MQSB=0.674523;MQ0F=0.047619;AC=2;AN=2;DP4=0,0,7,12;MQ=40	GT:PL:AD	1/1:255,57,0:0,19
NC_003281.10	498748	.	ac	a	202	.	INDEL;IDV=15;IMF=0.9375;DP=16;VDB=0.99495;SGB=-0.688148;MQSB=0.934728;MQ0F=0.0625;AC=2;AN=2;DP4=0,0,5,10;MQ=29	GT:PL:AD	1/1:232,45,0:0,15
NC_003281.10	513502	.	TCGCGCGCGC	TCGCGCGCGCGC	225	.	INDEL;IDV=27;IMF=0.9;DP=30;VDB=0.0335854;SGB=-0.670168;MQSB=0.916482;MQ0F=0;AC=2;AN=2;DP4=0,0,3,7;MQ=50	GT:PL:AD	1/1:255,30,0:0,10
NC_003281.10	513528	.	ACGCGCG	ACGCGCGCG	209	.	INDEL;IDV=25;IMF=0.892857;DP=28;VDB=0.243641;SGB=-0.676189;MQSB=0.950952;MQ0F=0;AC=2;AN=2;DP4=0,0,5,6;MQ=50	GT:PL:AD	1/1:239,33,0:0,11
NC_003281.10	665299	.	AGG	AGGG	225	.	INDEL;IDV=42;IMF=0.976744;DP=43;VDB=0.531255;SGB=-0.693146;MQSB=0.999225;MQ0F=0;AC=2;AN=2;DP4=0,0,27,15;MQ=49	GT:PL:AD	1/1:255,126,0:0,42
NC_003281.10	666843	.	GC	GCC	225	.	INDEL;IDV=26;IMF=0.962963;DP=27;VDB=0.988264;SGB=-0.693021;MQSB=0.912952;MQ0F=0;AC=2;AN=2;DP4=0,0,17,10;MQ=49	GT:PL:AD	1/1:255,81,0:0,27
NC_003281.10	705104	.	GCCCC	GCCCCC	225	.	INDEL;IDV=29;IMF=0.935484;DP=31;VDB=0.320795;SGB=-0.693054;MQSB=0.925098;MQ0F=0;AC=2;AN=2;DP4=0,0,12,16;MQ=48	GT:PL:AD	1/1:255,84,0:0,28
NC_003281.10	712130	.	ACGCGCGCGC	ACGCGCGCGCGC	225	.	INDEL;IDV=30;IMF=0.833333;DP=36;VDB=0.512917;SGB=-0.693054;MQSB=0.949591;MQ0F=0;AC=2;AN=2;DP4=0,0,14,14;MQ=49	GT:PL:AD	1/1:255,84,0:0,28
NC_003281.10	715032	.	aatatatatatatatatatatatatatata	aatatatatatatatatatatatatata	30.7736	.	INDEL;IDV=4;IMF=0.2;DP=20;VDB=0.00298294;SGB=-0.556411;MQSB=0.697005;MQ0F=0;ICB=1;HOB=0.5;AC=1;AN=2;DP4=7,5,4,0;MQ=49	GT:PL:AD	0/1:65,0,255:12,3
NC_003281.10	749841	.	tgagagagagagagagaga	tgagagagagagagaga	48.5637	.	INDEL;IDV=5;IMF=0.2;DP=25;VDB=0.38635;SGB=-0.590765;MQSB=0.913101;MQ0F=0;ICB=1;HOB=0.5;AC=1;AN=2;DP4=5,11,4,1;MQ=49	GT:PL:AD	0/1:83,0,255:16,4
NC_003281.10	758906	.	tccCC	tcCC	195	.	INDEL;IDV=19;IMF=1;DP=19;VDB=0.388682;SGB=-0.691153;MQSB=1;MQ0F=0;AC=2;AN=2;DP4=0,0,7,11;MQ=50	GT:PL:AD	1/1:225,54,0:0,18
NC_003281.10	759874	.	atctctctctctctctctctctc	atctctctctctctctctctc	17.4423	.	INDEL;IDV=9;IMF=0.191489;DP=47;VDB=0.0733877;SGB=-0.636426;MQSB=1;MQ0F=0;ICB=1;HOB=0.5;AC=1;AN=2;DP4=14,12,6,1;MQ=50	GT:PL:AD	0/1:53,0,255:26,4
NC_003281.10	792820	.	gcc	gCcc	225	.	INDEL;IDV=26;IMF=0.896552;DP=29;VDB=0.982282;SGB=-0.692976;MQSB=0.727755;MQ0F=0;AC=2;AN=2;DP4=0,0,14,12;MQ=49	GT:PL:AD	1/1:255,78,0:0,26
NC_003281.10	819736	.	tgggggggggggggggg	tggggggggggggg	8.22735	.	INDEL;IDV=7;IMF=1;DP=7;VDB=0.52412;SGB=-0.616816;MQ0F=0;AC=2;AN=2;DP4=0,0,6,0;MQ=46	GT:PL:AD	1/1:48,20,11:0,3
NC_003281.10	840796	.	AG	AGG	225	.	INDEL;IDV=33;IMF=0.868421;DP=38;VDB=0.580225;SGB=-0.693136;MQSB=0.977103;MQ0F=0;AC=2;AN=2;DP4=0,0,16,19;MQ=49	GT:PL:AD	1/1:255,105,0:0,35
NC_003281.10	844180	.	GGC	GGCGC	225	.	INDEL;IDV=41;IMF=0.953488;DP=43;VDB=0.199589;SGB=-0.693146;MQSB=0.998732;MQ0F=0;AC=2;AN=2;DP4=0,0,20,22;MQ=49	GT:PL:AD	1/1:255,126,0:0,42
NC_003281.10	876206	.	aggggggggggggg	aggggggggggg	23.1197	.	INDEL;IDV=16;IMF=0.666667;DP=23;VDB=0.165711;SGB=-0.670168;MQSB=0.716531;MQ0F=0;AC=2;AN=2;DP4=1,0,7,3;MQ=49	GT:PL:AD	1/1:52,14,2:1,6
NC_003281.10	888152	.	aagagagagagagagagagagagag	aagagagagagagagagagagag	60	.	INDEL;IDV=6;IMF=0.1875;DP=32;VDB=0.114022;SGB=-0.616816;MQSB=0.971017;MQ0F=0;ICB=1;HOB=0.5;AC=1;AN=2;DP4=12,8,5,1;MQ=49	GT:PL:AD	0/1:95,0,255:20,5
NC_003281.10	931666	.	aatatata	aatata	76	.	INDEL;IDV=16;IMF=0.326531;DP=49;VDB=0.00181363;SGB=-0.689466;MQSB=0.0100817;MQ0F=0.0408163;ICB=1;HOB=0.5;AC=1;AN=2;DP4=7,7,2,14;MQ=31	GT:PL:AD	0/1:109,0,255:14,16
NC_003281.10	1122203	.	TA	TAA	225	.	INDEL;IDV=24;IMF=0.827586;DP=29;VDB=0.281017;SGB=-0.692717;MQSB=0.148563;MQ0F=0;AC=2;AN=2;DP4=0,0,9,14;MQ=45	GT:PL:AD	1/1:255,69,0:0,23
NC_003281.10	1160966	.	aatatatatatatatatatatatatata	aATatatatatatatatatatatatatata	23.99	.	INDEL;IDV=5;IMF=0.217391;DP=23;VDB=0.257638;SGB=-0.590765;MQSB=0.875173;MQ0F=0;ICB=1;HOB=0.5;AC=1;AN=2;DP4=5,4,3,2;MQ=49	GT:PL:AD	0/1:58,0,206:9,2
NC_003281.10	1161867	.	aatatatatatatatatatatatata	aATatatatatatatatatatatatata	145	.	INDEL;IDV=10;IMF=0.333333;DP=30;VDB=0.468295;SGB=-0.676189;MQSB=0.955682;MQ0F=0;ICB=1;HOB=0.5;AC=1;AN=2;DP4=8,6,6,5;MQ=49	GT:PL:AD	0/1:178,0,255:14,7
NC_003281.10	1233089	.	AGG	AGGG	225	.	INDEL;IDV=19;IMF=0.863636;DP=22;VDB=0.522578;SGB=-0.689466;MQSB=0.863243;MQ0F=0;AC=2;AN=2;DP4=0,0,10,6;MQ=49	GT:PL:AD	1/1:255,48,0:0,16
NC_003281.10	1261007	.	caaaaaaa	caaaaaa	17.9646	.	INDEL;IDV=10;IMF=0.555556;DP=18;VDB=0.0714332;SGB=-0.670168;MQSB=1;MQ0F=0.277778;AC=2;AN=2;DP4=2,1,10,0;MQ=27	GT:PL:AD	1/1:45,10,0:3,10
NC_003281.10	1300109	.	gc	gCc	228	.	INDEL;IDV=94;IMF=0.580247;DP=162;VDB=2.4304e-30;SGB=-0.693147;MQSB=0.891154;MQ0F=0.0740741;AC=2;AN=2;DP4=0,1,32,41;MQ=26	GT:PL:AD	1/1:255,193,0:1,73
NC_003281.10	1300157	.	gc	gCc	225	.	INDEL;IDV=37;IMF=0.698113;DP=53;VDB=7.29255e-17;SGB=-0.693146;MQSB=0.20724;MQ0F=0.113208;AC=2;AN=2;DP4=0,0,16,26;MQ=23	GT:PL:AD	1/1:255,126,0:0,42
NC_003281.10	1384738	.	gtatatatatatatatatatatatatatat	gTAtatatatatatatatatatatatatatat	29.5819	.	INDEL;IDV=4;IMF=0.363636;DP=11;VDB=0.835775;SGB=-0.556411;MQSB=0.974597;MQ0F=0;ICB=1;HOB=0.5;AC=1;AN=2;DP4=3,2,2,2;MQ=50	GT:PL:AD	0/1:63,0,156:5,2
NC_003281.10	1567543	.	ttgtgtgtgtgtgtgtgtgtgtgtgtgtgtgtgtgtgtgtgtgtgtgtgtgtgtgtg	ttgtgtgtgtgtgtgtgtgtgtgtgtgtgtgtgtgtgtgtgtgtgtgtgtgtg	225	.	INDEL;IDV=12;IMF=0.375;DP=32;VDB=0.0345667;SGB=-0.670168;MQSB=1;MQ0F=0;AC=2;AN=2;DP4=0,0,1,9;MQ=48	GT:PL:AD	1/1:255,30,0:0,10
NC_003281.10	1658002	.	catatatatatatata	cATatatatatatatata	29.0527	.	INDEL;IDV=4;IMF=0.129032;DP=31;VDB=0.137185;SGB=-0.556411;MQSB=1;MQ0F=0;ICB=1;HOB=0.5;AC=1;AN=2;DP4=12,11,1,3;MQ=50	GT:PL:AD	0/1:65,0,255:23,3
NC_003281.10	1660144	.	ttatatatatatatatatatat	tTAtatatatatatatatatatat	5.40234	.	INDEL;IDV=2;IMF=0.125;DP=16;VDB=0.222637;SGB=-0.511536;MQSB=0.95494;MQ0F=0;ICB=1;HOB=0.5;AC=1;AN=2;DP4=5,4,0,3;MQ=50	GT:PL:AD	0/1:39,0,245:9,2
NC_003281.10	1669342	.	ctatatatatatatatatat	cTAtatatatatatatatatat	43.585	.	INDEL;IDV=3;IMF=0.125;DP=24;VDB=0.638929;SGB=-0.511536;MQSB=0.892753;MQ0F=0;ICB=1;HOB=0.5;AC=1;AN=2;DP4=6,7,1,2;MQ=49	GT:PL:AD	0/1:78,0,255:13,3
NC_003281.10	1743606	.	tagagagagagagagagagagagaaagagagagaga	tagagagagagagagagagagaaagagagagaga	28.9363	.	INDEL;IDV=4;IMF=0.2;DP=20;VDB=0.00458017;SGB=-0.556411;MQSB=1;MQ0F=0;ICB=1;HOB=0.5;AC=1;AN=2;DP4=6,9,2,2;MQ=50	GT:PL:AD	0/1:64,0,255:15,3
NC_003281.10	1761078	.	atg	a	41.1102	.	INDEL;IDV=2;IMF=0.0869565;DP=23;VDB=0.478589;SGB=-0.511536;MQSB=1;MQ0F=0;ICB=1;HOB=0.5;AC=1;AN=2;DP4=1,4,0,3;MQ=49	GT:PL:AD	0/1:74,0,132:5,3
NC_003281.10	1881067	.	ctct	cTCTTTCTCTCTCTTtct	222	.	INDEL;IDV=2;IMF=0.117647;DP=17;VDB=0.573895;SGB=-0.662043;MQSB=1;MQ0F=0;ICB=1;HOB=0.5;AC=1;AN=2;DP4=2,4,5,4;MQ=43	GT:PL:AD	0/1:255,0,137:6,9
NC_003281.10	1881127	.	ctctct	cTTtctct	14.6906	.	INDEL;IDV=4;IMF=0.190476;DP=21;VDB=0.0711249;SGB=-0.556411;MQSB=0.991158;MQ0F=0;ICB=1;HOB=0.5;AC=1;AN=2;DP4=8,6,2,2;MQ=45	GT:PL:AD	0/1:49,0,216:14,3
NC_003281.10	1925442	.	gtctctctctctctct	gtctctctctctct	9.40543	.	INDEL;IDV=2;IMF=0.117647;DP=17;VDB=0.158471;SGB=-0.453602;MQSB=0.900862;MQ0F=0;ICB=1;HOB=0.5;AC=1;AN=2;DP4=10,3,1,1;MQ=49	GT:PL:AD	0/1:45,0,255:13,2
NC_003281.10	1926741	.	tcg	t	32.7688	.	INDEL;IDV=2;IMF=0.117647;DP=16;VDB=0.954194;SGB=-0.453602;MQSB=1;MQ0F=0;ICB=1;HOB=0.5;AC=1;AN=2;DP4=2,3,0,2;MQ=50	GT:PL:AD	0/1:66,0,162:5,2
NC_003281.10	2130199	.	actctctctctctctctc	actctctctctctctc	26.2662	.	INDEL;IDV=3;IMF=0.12;DP=25;VDB=0.239048;SGB=-0.511536;MQSB=0.988166;MQ0F=0;ICB=1;HOB=0.5;AC=1;AN=2;DP4=10,7,2,1;MQ=49	GT:PL:AD	0/1:62,0,255:17,3
NC_003281.10	2282480	.	tgattttct	tGATTTTCTTGCGAAATTATCgattttct	225	.	INDEL;IDV=3;IMF=0.125;DP=24;VDB=0.131594;SGB=-0.689466;MQSB=0.387989;MQ0F=0;AC=2;AN=2;DP4=0,0,9,7;MQ=28	GT:PL:AD	1/1:255,48,0:0,16
NC_003281.10	2471363	.	AG	AGG	225	.	INDEL;IDV=17;IMF=0.944444;DP=18;VDB=0.517865;SGB=-0.686358;MQSB=0.875173;MQ0F=0.0555556;AC=2;AN=2;DP4=0,0,8,6;MQ=38	GT:PL:AD	1/1:255,42,0:0,14
NC_003281.10	2642691	.	cgtgtgtgtgtgtgtgtgtgtg	cGTgtgtgtgtgtgtgtgtgtgtg	31.3099	.	INDEL;IDV=5;IMF=0.238095;DP=21;VDB=0.00813383;SGB=-0.590765;MQSB=1;MQ0F=0;ICB=1;HOB=0.5;AC=1;AN=2;DP4=7,2,3,2;MQ=50	GT:PL:AD	0/1:65,0,216:9,2
NC_003281.10	2645109	.	tgG	tG	150	.	INDEL;IDV=9;IMF=1;DP=9;VDB=0.829653;SGB=-0.662043;MQSB=1;MQ0F=0;AC=2;AN=2;DP4=0,0,2,7;MQ=50	GT:PL:AD	1/1:180,27,0:0,9
NC_003281.10	2653402	.	actctctctctctctctctct	actctctctctctctctct	50	.	INDEL;IDV=5;IMF=0.227273;DP=22;VDB=0.256908;SGB=-0.590765;MQSB=0.945303;MQ0F=0;ICB=1;HOB=0.5;AC=1;AN=2;DP4=11,3,5,0;MQ=49	GT:PL:AD	0/1:84,0,246:14,4
NC_003281.10	2924974	.	atgtgtgtgtgtgtgtgtgtgtgtgtgtgtgtgtgtgtgtgtgtgtgtgtgtgtgtgtgtgtgtgtgtgtgtgtgtg	aTGtgtgtgtgtgtgtgtgtgtgtgtgtgtgtgtgtgtgtgtgtgtgtgtgtgtgtgtgtgtgtgtgtgtgtgtgtgtg	51	.	INDEL;IDV=3;IMF=0.130435;DP=23;VDB=0.354794;SGB=-0.511536;MQSB=1;MQ0F=0;AC=2;AN=2;DP4=0,0,2,1;MQ=47	GT:PL:AD	1/1:91,16,10:0,2
NC_003281.10	2925888	.	gtatatatatata	gTAtatatatatata	3.10113	.	INDEL;IDV=2;IMF=0.0740741;DP=27;VDB=0.237711;SGB=-0.453602;MQSB=1;MQ0F=0;ICB=1;HOB=0.5;AC=1;AN=2;DP4=12,7,1,1;MQ=50	GT:PL:AD	0/1:37,0,255:19,2
NC_003281.10	2950971	.	gaaa	gaa	65	.	INDEL;IDV=4;IMF=0.5;DP=8;VDB=0.997233;SGB=-0.556411;MQSB=0.28717;MQ0F=0;ICB=1;HOB=0.5;AC=1;AN=2;DP4=2,0,1,3;MQ=42	GT:PL:AD	0/1:98,0,31:2,4
NC_003281.10	3005154	.	caaaaaaaaa	caaaaaaaa	68	.	INDEL;IDV=22;IMF=0.846154;DP=26;VDB=0.00435105;SGB=-0.691153;MQSB=0.961295;MQ0F=0;AC=2;AN=2;DP4=0,0,6,12;MQ=49	GT:PL:AD	1/1:98,54,0:0,18
NC_003281.10	3018910	.	gtatatatatatatatatat	gtatatatatatatatat	47.7111	.	INDEL;IDV=5;IMF=0.238095;DP=21;VDB=0.751585;SGB=-0.590765;MQSB=0.915545;MQ0F=0;ICB=1;HOB=0.5;AC=1;AN=2;DP4=6,5,2,3;MQ=49	GT:PL:AD	0/1:82,0,255:11,3
NC_003281.10	3022938	.	tcacacacacacacacacacacacacacacaca	tCAcacacacacacacacacacacacacacacaca	26.4045	.	INDEL;IDV=3;IMF=0.0909091;DP=33;VDB=0.0177167;SGB=-0.511536;MQSB=1;MQ0F=0;ICB=1;HOB=0.5;AC=1;AN=2;DP4=13,11,1,2;MQ=49	GT:PL:AD	0/1:62,0,255:24,3
NC_003281.10	3037397	.	cgagagagagagagagagagagagagagagagagagagagag	cgagagagagagagagagagagagagagagagagagagag	29.6147	.	INDEL;IDV=5;IMF=0.192308;DP=25;VDB=0.00303175;SGB=-0.616816;MQSB=0.720273;MQ0F=0;ICB=1;HOB=0.5;AC=1;AN=2;DP4=5,4,3,3;MQ=47	GT:PL:AD	0/1:63,0,170:9,3
NC_003281.10	3066089	.	ggagagagagagagagagagagagagagagagagagagagagagagagagagagaga	ggagagagagagagagagagagagagagagagagagagagagagagagagagaga	58	.	INDEL;IDV=4;IMF=0.148148;DP=27;VDB=0.18;SGB=-0.453602;MQSB=1;MQ0F=0;AC=2;AN=2;DP4=0,0,1,1;MQ=50	GT:PL:AD	1/1:88,6,0:0,2
NC_003281.10	3087129	.	a	aATT,aATTTT	191	.	INDEL;IDV=23;IMF=0.793103;DP=29;VDB=0.142247;SGB=-0.692067;MQSB=0.9384;MQ0F=0;AC=1,1;AN=2;DP4=0,0,7,13;MQ=48	GT:PL:AD	1/2:255,132,90,255,0,255:0,14,3
NC_003281.10	3146080	.	actctctctctctctctctctctct	aCTctctctctctctctctctctctct	50	.	INDEL;IDV=5;IMF=0.142857;DP=35;VDB=0.153985;SGB=-0.590765;MQSB=0.995301;MQ0F=0;ICB=1;HOB=0.5;AC=1;AN=2;DP4=12,10,1,4;MQ=49	GT:PL:AD	0/1:85,0,255:22,4
NC_003281.10	3183062	.	ctatatatatatatatata	cTAtatatatatatatatata	4.86539	.	INDEL;IDV=3;IMF=0.176471;DP=17;VDB=0.119856;SGB=-0.511536;MQSB=0.8618;MQ0F=0;ICB=1;HOB=0.5;AC=1;AN=2;DP4=4,4,1,2;MQ=48	GT:PL:AD	0/1:38,0,216:8,2
NC_003281.10	3257849	.	ctatatatatatatata	ctatatatatatata	108	.	INDEL;IDV=11;IMF=0.366667;DP=30;VDB=0.0511065;SGB=-0.676189;MQSB=0.693763;MQ0F=0;ICB=1;HOB=0.5;AC=1;AN=2;DP4=10,8,6,5;MQ=49	GT:PL:AD	0/1:142,0,255:18,6
NC_003281.10	3271675	.	gtctctctctctctctctctctctct	gtctctctctctctctctctctct	3.07057	.	INDEL;IDV=3;IMF=0.15;DP=19;VDB=0.139634;SGB=-0.511536;MQSB=0.939413;MQ0F=0;ICB=1;HOB=0.5;AC=1;AN=2;DP4=6,6,3,0;MQ=49	GT:PL:AD	0/1:36,0,255:12,2
NC_003281.10	3271948	.	aagagagagagagagagagagagagagagagagagagagagag	aAGagagagagagagagagagagagagagagagagagagagagag	221	.	INDEL;IDV=16;IMF=0.457143;DP=35;VDB=0.000166702;SGB=-0.691153;MQSB=0.97965;MQ0F=0;ICB=1;HOB=0.5;AC=1;AN=2;DP4=2,4,9,9;MQ=48	GT:PL:AD	0/1:255,0,100:6,14
NC_003281.10	3272011	.	actctctctctctctctc	actctctctctctctc	39.6979	.	INDEL;IDV=7;IMF=0.212121;DP=33;VDB=0.693909;SGB=-0.636426;MQSB=0.984341;MQ0F=0;ICB=1;HOB=0.5;AC=1;AN=2;DP4=7,7,2,5;MQ=48	GT:PL:AD	0/1:74,0,255:14,3
NC_003281.10	3281320	.	gc	gCc	225	.	INDEL;IDV=25;IMF=0.806452;DP=31;VDB=0.194625;SGB=-0.692976;MQSB=1;MQ0F=0;AC=2;AN=2;DP4=0,0,12,14;MQ=50	GT:PL:AD	1/1:255,78,0:0,26
NC_003281.10	3304503	.	atttttttt	aTtttttttt	92	.	INDEL;IDV=29;IMF=0.852941;DP=34;VDB=0.0618747;SGB=-0.69311;MQSB=1;MQ0F=0;AC=2;AN=2;DP4=0,0,11,20;MQ=50	GT:PL:AD	1/1:122,93,0:0,31
NC_003281.10	3341404	.	catatatatatatatatatata	cATatatatatatatatatatata	71	.	INDEL;IDV=6;IMF=0.333333;DP=18;VDB=0.366908;SGB=-0.616816;MQSB=0.84246;MQ0F=0;ICB=1;HOB=0.5;AC=1;AN=2;DP4=3,4,2,4;MQ=49	GT:PL:AD	0/1:104,0,200:7,4
NC_003281.10	3347678	.	TGG	TGGG	223	.	INDEL;IDV=22;IMF=1;DP=22;VDB=0.324759;SGB=-0.690438;MQSB=0.591555;MQ0F=0;AC=2;AN=2;DP4=0,0,7,10;MQ=48	GT:PL:AD	1/1:253,51,0:0,17
NC_003281.10	3347725	.	tcc	tCcc	225	.	INDEL;IDV=24;IMF=0.888889;DP=27;VDB=0.436022;SGB=-0.691153;MQSB=0.938795;MQ0F=0;AC=2;AN=2;DP4=0,0,10,8;MQ=49	GT:PL:AD	1/1:255,54,0:0,18
NC_003281.10	3364395	.	ctatatatatatatatat	cTAtatatatatatatatat	77	.	INDEL;IDV=4;IMF=0.129032;DP=31;VDB=0.237838;SGB=-0.556411;MQSB=1;MQ0F=0;ICB=1;HOB=0.5;AC=1;AN=2;DP4=6,13,1,3;MQ=50	GT:PL:AD	0/1:112,0,255:19,4
NC_003281.10	3385124	.	agg	aGgg	225	.	INDEL;IDV=36;IMF=0.972973;DP=37;VDB=0.413628;SGB=-0.693127;MQSB=0.994047;MQ0F=0;AC=2;AN=2;DP4=0,0,14,19;MQ=45	GT:PL:AD	1/1:255,99,0:0,33
NC_003281.10	3385218	.	agg	aGgg	225	.	INDEL;IDV=19;IMF=0.863636;DP=22;VDB=0.309718;SGB=-0.692352;MQSB=0.217607;MQ0F=0;AC=2;AN=2;DP4=0,0,4,17;MQ=38	GT:PL:AD	1/1:255,63,0:0,21
NC_003281.10	3385312	.	agg	aGgg	152	.	INDEL;IDV=12;IMF=1;DP=12;VDB=0.0188683;SGB=-0.676189;MQSB=0.222222;MQ0F=0;AC=2;AN=2;DP4=0,0,2,9;MQ=31	GT:PL:AD	1/1:182,33,0:0,11
NC_003281.10	3415593	.	atctctctctctctctctctctctct	aTCtctctctctctctctctctctctct	29.4751	.	INDEL;IDV=6;IMF=0.193548;DP=31;VDB=0.391636;SGB=-0.616816;MQSB=0.745495;MQ0F=0;ICB=1;HOB=0.5;AC=1;AN=2;DP4=12,7,2,4;MQ=49	GT:PL:AD	0/1:65,0,255:19,3
NC_003281.10	3435882	.	aggggggggggg	aGggggggggggg	5.76332	.	INDEL;IDV=17;IMF=0.772727;DP=22;VDB=0.151447;SGB=-0.690438;MQSB=1;MQ0F=0;AC=2;AN=2;DP4=0,0,16,1;MQ=50	GT:PL:AD	1/1:34,48,0:0,16
NC_003281.10	3442536	.	tccc	tcc	168	.	INDEL;IDV=29;IMF=1;DP=29;VDB=0.0120456;SGB=-0.692067;MQSB=1;MQ0F=0;AC=2;AN=2;DP4=0,0,11,9;MQ=50	GT:PL:AD	1/1:198,60,0:0,20
NC_003281.10	3466313	.	t	tA	225	.	INDEL;IDV=20;IMF=0.952381;DP=21;VDB=0.150452;SGB=-0.692067;MQSB=0.931063;MQ0F=0;AC=2;AN=2;DP4=0,0,10,10;MQ=49	GT:PL:AD	1/1:255,60,0:0,20
NC_003281.10	3466505	.	gaaaaaaaa	gAaaaaaaaa	55	.	INDEL;IDV=27;IMF=0.964286;DP=28;VDB=0.0290276;SGB=-0.692976;MQSB=0.960078;MQ0F=0;AC=2;AN=2;DP4=0,0,15,11;MQ=49	GT:PL:AD	1/1:85,69,0:0,23
NC_003281.10	3498564	.	ttatatatatatatatatatatat	tTAtatatatatatatatatatatat	53	.	INDEL;IDV=4;IMF=0.210526;DP=19;VDB=0.0138333;SGB=-0.556411;MQSB=0.950952;MQ0F=0;ICB=1;HOB=0.5;AC=1;AN=2;DP4=3,4,3,1;MQ=50	GT:PL:AD	0/1:86,0,207:7,3
NC_003281.10	3511710	.	caaaaaa	caaaaa	127	.	INDEL;IDV=21;IMF=0.954545;DP=22;VDB=0.0283432;SGB=-0.69168;MQSB=1;MQ0F=0;AC=2;AN=2;DP4=0,0,8,11;MQ=50	GT:PL:AD	1/1:157,57,0:0,19
NC_003281.10	3540506	.	accc	acc	225	.	INDEL;IDV=23;IMF=0.884615;DP=26;VDB=0.765839;SGB=-0.692717;MQSB=0.944319;MQ0F=0;AC=2;AN=2;DP4=0,0,12,11;MQ=49	GT:PL:AD	1/1:255,69,0:0,23
NC_003281.10	3546773	.	ttatatatatatatatat	ttatatatatatatat	32.944	.	INDEL;IDV=6;IMF=0.272727;DP=22;VDB=0.508132;SGB=-0.616816;MQSB=0.948436;MQ0F=0;ICB=1;HOB=0.5;AC=1;AN=2;DP4=6,4,4,2;MQ=49	GT:PL:AD	0/1:67,0,254:10,3
NC_003281.10	3586162	.	ccacacacacacacaca	ccacacacacacaca	55	.	INDEL;IDV=4;IMF=0.181818;DP=22;VDB=0.561588;SGB=-0.556411;MQSB=0.902014;MQ0F=0;ICB=1;HOB=0.5;AC=1;AN=2;DP4=8,7,0,4;MQ=49	GT:PL:AD	0/1:89,0,255:15,4
NC_003281.10	3605935	.	cctctctctctctctctctctct	cctctctctctctctctctct	43.2752	.	INDEL;IDV=10;IMF=0.204082;DP=49;VDB=0.212229;SGB=-0.662043;MQSB=1;MQ0F=0;ICB=1;HOB=0.5;AC=1;AN=2;DP4=14,17,4,5;MQ=50	GT:PL:AD	0/1:79,0,255:31,6
NC_003281.10	3608530	.	catatatatatatatata	cATatatatatatatatata	62	.	INDEL;IDV=9;IMF=0.272727;DP=33;VDB=0.131847;SGB=-0.651104;MQSB=0.958048;MQ0F=0;ICB=1;HOB=0.5;AC=1;AN=2;DP4=6,10,4,4;MQ=49	GT:PL:AD	0/1:97,0,255:16,4
NC_003281.10	3637685	.	tagagagagagagagagaga	tAGagagagagagagagagaga	43.8487	.	INDEL;IDV=5;IMF=0.192308;DP=26;VDB=0.0119644;SGB=-0.590765;MQSB=0.955805;MQ0F=0;ICB=1;HOB=0.5;AC=1;AN=2;DP4=12,6,4,1;MQ=49	GT:PL:AD	0/1:79,0,255:18,3
NC_003281.10	3664426	.	CG	CGG	225	.	INDEL;IDV=33;IMF=0.942857;DP=35;VDB=0.141878;SGB=-0.693132;MQSB=0.910732;MQ0F=0;AC=2;AN=2;DP4=0,0,22,12;MQ=49	GT:PL:AD	1/1:255,102,0:0,34
NC_003281.10	3683357	.	cgagagagagagagagaga	cgagagagagagagaga	15.458	.	INDEL;IDV=3;IMF=0.103448;DP=29;VDB=0.140827;SGB=-0.511536;MQSB=0.808142;MQ0F=0;ICB=1;HOB=0.5;AC=1;AN=2;DP4=10,12,2,1;MQ=49	GT:PL:AD	0/1:52,0,255:22,3
NC_003281.10	3708962	.	attttt	aTttttt	152	.	INDEL;IDV=19;IMF=0.826087;DP=23;VDB=0.989455;SGB=-0.692352;MQSB=1;MQ0F=0;AC=2;AN=2;DP4=0,0,7,14;MQ=50	GT:PL:AD	1/1:182,63,0:0,21
NC_003281.10	3786851	.	ttctctctctctctctctctctct	tTCtctctctctctctctctctctct	218	.	INDEL;IDV=22;IMF=0.628571;DP=35;VDB=0.041583;SGB=-0.692717;MQSB=1;MQ0F=0;ICB=1;HOB=0.5;AC=1;AN=2;DP4=2,1,11,12;MQ=50	GT:PL:AD	0/1:255,0,32:3,20
NC_003281.10	3799403	.	cctctctctctctctctctctctctctctctctctctctc	cctctctctctctctctctctctctctctctctctc	123	.	INDEL;IDV=8;IMF=0.363636;DP=22;VDB=0.0308578;SGB=-0.636426;MQSB=0.491386;MQ0F=0;ICB=1;HOB=0.5;AC=1;AN=2;DP4=4,7,5,2;MQ=46	GT:PL:AD	0/1:156,0,255:11,5
NC_003281.10	3805271	.	GCC	GC	225	.	INDEL;IDV=30;IMF=0.9375;DP=32;VDB=0.358834;SGB=-0.693054;MQSB=0.942064;MQ0F=0;AC=2;AN=2;DP4=0,0,13,15;MQ=49	GT:PL:AD	1/1:255,84,0:0,28
NC_003281.10	3992734	.	GC	GCCC	225	.	INDEL;IDV=25;IMF=0.961538;DP=26;VDB=0.594742;SGB=-0.692914;MQSB=0.707404;MQ0F=0;AC=2;AN=2;DP4=0,0,15,10;MQ=49	GT:PL:AD	1/1:255,75,0:0,25
NC_003281.10	3995413	.	ATTT	ATT	177	.	INDEL;IDV=24;IMF=0.923077;DP=26;VDB=0.0111954;SGB=-0.692067;MQSB=0.901319;MQ0F=0;AC=2;AN=2;DP4=0,0,9,11;MQ=49	GT:PL:AD	1/1:207,60,0:0,20
NC_003281.10	4001652	.	GC	GCC	225	.	INDEL;IDV=25;IMF=1;DP=25;VDB=0.679049;SGB=-0.692831;MQSB=0.844324;MQ0F=0;AC=2;AN=2;DP4=0,0,8,16;MQ=48	GT:PL:AD	1/1:255,72,0:0,24
NC_003281.10	4007037	.	GC	GCC	225	.	INDEL;IDV=38;IMF=0.926829;DP=41;VDB=0.384799;SGB=-0.693141;MQSB=0.954622;MQ0F=0;AC=2;AN=2;DP4=0,0,20,17;MQ=49	GT:PL:AD	1/1:255,111,0:0,37
NC_003281.10	4026020	.	tcc	tc	65	.	INDEL;IDV=10;IMF=0.416667;DP=24;VDB=0.960158;SGB=-0.616816;MQSB=0.91051;MQ0F=0;ICB=1;HOB=0.5;AC=1;AN=2;DP4=3,8,6,0;MQ=48	GT:PL:AD	0/1:98,0,237:11,6
NC_003281.10	4099309	.	agg	aGgg	225	.	INDEL;IDV=28;IMF=0.965517;DP=29;VDB=0.856862;SGB=-0.693021;MQSB=0.269146;MQ0F=0;AC=2;AN=2;DP4=0,0,9,18;MQ=47	GT:PL:AD	1/1:255,81,0:0,27
NC_003281.10	4126392	.	gagaagaagaagaagaagaagaagaagaag	gAGAagaagaagaagaagaagaagaagaagaag	31.0139	.	INDEL;IDV=4;IMF=0.142857;DP=28;VDB=0.252224;SGB=-0.511536;MQSB=0.986207;MQ0F=0;ICB=1;HOB=0.5;AC=1;AN=2;DP4=5,16,1,2;MQ=49	GT:PL:AD	0/1:67,0,255:21,3
NC_003281.10	4347387	.	caaaaaaaa	cAaaaaaaaa	83	.	INDEL;IDV=26;IMF=0.866667;DP=30;VDB=0.190075;SGB=-0.693021;MQSB=0.995699;MQ0F=0;AC=2;AN=2;DP4=0,1,12,15;MQ=49	GT:PL:AD	1/1:110,69,0:1,27
NC_003281.10	4379363	.	ttatatatatatatatatatatatatatatata	tTATAtatatatatatatatatatatatatatatata	43.7905	.	INDEL;IDV=3;IMF=0.272727;DP=10;VDB=0.0122479;SGB=-0.556411;MQSB=0.974597;MQ0F=0;ICB=1;HOB=0.5;AC=1;AN=2;DP4=2,3,3,1;MQ=50	GT:PL:AD	0/1:77,0,161:5,2
NC_003281.10	4390495	.	ttctctctctctctctctct	tTCtctctctctctctctctct	6.8141	.	INDEL;IDV=2;IMF=0.0666667;DP=30;VDB=0.100036;SGB=-0.453602;MQSB=1;MQ0F=0;ICB=1;HOB=0.5;AC=1;AN=2;DP4=4,12,1,1;MQ=50	GT:PL:AD	0/1:42,0,255:16,2
NC_003281.10	4394045	.	ttctctctctctctctctctctctctctctctctctctctctctctct	ttctctctctctctctctctctctctctctctctctctctctctct	3.79689	.	INDEL;IDV=4;IMF=0.153846;DP=26;VDB=0.0117255;SGB=-0.556411;MQSB=1;MQ0F=0;ICB=1;HOB=0.5;AC=1;AN=2;DP4=4,5,0,4;MQ=50	GT:PL:AD	0/1:36,0,198:9,2
NC_003281.10	4429019	.	ACCCC	ACCCCC	218	.	INDEL;IDV=28;IMF=0.903226;DP=31;VDB=0.79678;SGB=-0.693079;MQSB=0.963674;MQ0F=0;AC=2;AN=2;DP4=0,1,13,16;MQ=49	GT:PL:AD	1/1:245,65,0:1,29
NC_003281.10	4439763	.	GC	GCC	190	.	INDEL;IDV=29;IMF=0.966667;DP=30;VDB=0.0802538;SGB=-0.692562;MQSB=0.910098;MQ0F=0;AC=2;AN=2;DP4=0,0,9,13;MQ=49	GT:PL:AD	1/1:220,66,0:0,22
NC_003281.10	4484062	.	GC	GCC	225	.	INDEL;IDV=40;IMF=0.952381;DP=42;VDB=0.678658;SGB=-0.693145;MQSB=1;MQ0F=0;AC=2;AN=2;DP4=0,0,18,22;MQ=50	GT:PL:AD	1/1:255,120,0:0,40
NC_003281.10	4484647	.	cg	cGg	225	.	INDEL;IDV=25;IMF=0.925926;DP=27;VDB=0.733767;SGB=-0.692914;MQSB=0.83417;MQ0F=0;AC=2;AN=2;DP4=0,0,11,14;MQ=46	GT:PL:AD	1/1:255,75,0:0,25
NC_003281.10	4530486	.	CAAAAA	CAAAA	159	.	INDEL;IDV=45;IMF=1;DP=45;VDB=0.101713;SGB=-0.693141;MQSB=0.830474;MQ0F=0;AC=2;AN=2;DP4=0,0,17,20;MQ=49	GT:PL:AD	1/1:189,111,0:0,37
NC_003281.10	4530510	.	AGG	AG	225	.	INDEL;IDV=45;IMF=0.978261;DP=46;VDB=0.230405;SGB=-0.693132;MQSB=0.973818;MQ0F=0;AC=2;AN=2;DP4=0,0,13,21;MQ=49	GT:PL:AD	1/1:255,102,0:0,34
NC_003281.10	4614375	.	tcc	tCcc	225	.	INDEL;IDV=38;IMF=0.904762;DP=42;VDB=0.416435;SGB=-0.693139;MQSB=0.922713;MQ0F=0;AC=2;AN=2;DP4=0,0,15,21;MQ=48	GT:PL:AD	1/1:255,108,0:0,36
NC_003281.10	4708985	.	GCC	GCCC	225	.	INDEL;IDV=38;IMF=0.974359;DP=39;VDB=0.600992;SGB=-0.693143;MQSB=1;MQ0F=0;AC=2;AN=2;DP4=0,0,17,21;MQ=50	GT:PL:AD	1/1:255,114,0:0,38
NC_003281.10	4969678	.	TGGG	TGG	183	.	INDEL;IDV=37;IMF=0.925;DP=40;VDB=0.0123926;SGB=-0.692976;MQSB=1;MQ0F=0;AC=2;AN=2;DP4=0,0,10,16;MQ=50	GT:PL:AD	1/1:213,78,0:0,26
NC_003281.10	4986923	.	TGCGCGCGC	TGCGCGCGCGC	225	.	INDEL;IDV=25;IMF=0.833333;DP=30;VDB=0.363177;SGB=-0.693021;MQSB=0.912952;MQ0F=0;AC=2;AN=2;DP4=0,0,10,17;MQ=49	GT:PL:AD	1/1:255,81,0:0,27
NC_003281.10	5053760	.	TGg	TGGg	225	.	INDEL;IDV=24;IMF=0.96;DP=25;VDB=0.081752;SGB=-0.692717;MQSB=0.976718;MQ0F=0;AC=2;AN=2;DP4=0,0,13,10;MQ=49	GT:PL:AD	1/1:255,69,0:0,23
NC_003281.10	5084912	.	cgg	cGgg	225	.	INDEL;IDV=15;IMF=0.9375;DP=16;VDB=0.942805;SGB=-0.688148;MQSB=1;MQ0F=0;AC=2;AN=2;DP4=0,0,13,2;MQ=50	GT:PL:AD	1/1:255,45,0:0,15
NC_003281.10	5091126	.	ATTTTT	ATTTTTT	152	.	INDEL;IDV=21;IMF=0.84;DP=25;VDB=0.464033;SGB=-0.692352;MQSB=0.269397;MQ0F=0;AC=2;AN=2;DP4=0,0,11,10;MQ=39	GT:PL:AD	1/1:182,63,0:0,21
NC_003281.10	5131156	.	aagagagagagagagagagagagagagagag	aagagagagagagagagagagagagag	185	.	INDEL;IDV=12;IMF=0.307692;DP=39;VDB=0.0787873;SGB=-0.670168;MQSB=1;MQ0F=0;ICB=1;HOB=0.5;AC=1;AN=2;DP4=11,5,4,6;MQ=50	GT:PL:AD	0/1:218,0,255:16,7
NC_003281.10	5416465	.	CTTTTT	CTTTTTT	175	.	INDEL;IDV=33;IMF=0.891892;DP=37;VDB=0.991787;SGB=-0.693132;MQSB=0.903342;MQ0F=0;AC=2;AN=2;DP4=0,0,15,19;MQ=49	GT:PL:AD	1/1:205,102,0:0,34
NC_003281.10	5460566	.	gtttttttttt	gtttttttt	131	.	INDEL;IDV=18;IMF=0.947368;DP=19;VDB=0.210731;SGB=-0.691153;MQSB=0.637085;MQ0F=0.0526316;AC=2;AN=2;DP4=0,1,11,7;MQ=28	GT:PL:AD	1/1:158,44,0:1,18
NC_003281.10	5460675	.	Tcc	Tc	180	.	INDEL;IDV=21;IMF=0.954545;DP=22;VDB=0.690688;SGB=-0.692067;MQSB=0.332554;MQ0F=0.0909091;AC=2;AN=2;DP4=0,0,15,5;MQ=24	GT:PL:AD	1/1:210,60,0:0,20
NC_003281.10	5461038	.	tgggg	tGgggg	225	.	INDEL;IDV=37;IMF=0.948718;DP=39;VDB=0.583752;SGB=-0.693139;MQSB=0.998842;MQ0F=0;AC=2;AN=2;DP4=0,0,21,15;MQ=46	GT:PL:AD	1/1:255,108,0:0,36
NC_003281.10	5558166	.	taaaaaaaaaaa	taaaaaaaaaa	51	.	INDEL;IDV=26;IMF=0.83871;DP=31;VDB=0.283482;SGB=-0.692976;MQSB=1;MQ0F=0;AC=2;AN=2;DP4=1,0,10,16;MQ=50	GT:PL:AD	1/1:78,64,0:1,25
NC_003281.10	5583078	.	G	GC	225	.	INDEL;IDV=28;IMF=0.933333;DP=30;VDB=0.511382;SGB=-0.693079;MQSB=1;MQ0F=0;AC=2;AN=2;DP4=0,0,19,10;MQ=50	GT:PL:AD	1/1:255,87,0:0,29
NC_003281.10	5647516	.	CTTTTT	CTTTTTT	183	.	INDEL;IDV=39;IMF=0.951219;DP=41;VDB=0.935422;SGB=-0.693143;MQSB=1;MQ0F=0;AC=2;AN=2;DP4=0,0,16,22;MQ=50	GT:PL:AD	1/1:213,114,0:0,38
NC_003281.10	5668467	.	atctctctctctctctct	atctctctctctctct	37.1645	.	INDEL;IDV=5;IMF=0.125;DP=40;VDB=0.159411;SGB=-0.590765;MQSB=1;MQ0F=0;ICB=1;HOB=0.5;AC=1;AN=2;DP4=19,8,3,2;MQ=50	GT:PL:AD	0/1:73,0,255:27,4
NC_003281.10	5706449	.	AGGGG	AGGGGG	225	.	INDEL;IDV=32;IMF=0.914286;DP=35;VDB=0.355027;SGB=-0.693127;MQSB=1;MQ0F=0;AC=2;AN=2;DP4=0,0,12,21;MQ=50	GT:PL:AD	1/1:255,99,0:0,33
NC_003281.10	5762085	.	GCC	GCCC	225	.	INDEL;IDV=24;IMF=1;DP=24;VDB=0.833412;SGB=-0.692717;MQSB=0.889264;MQ0F=0;AC=2;AN=2;DP4=0,0,5,18;MQ=49	GT:PL:AD	1/1:255,69,0:0,23
NC_003281.10	5781417	.	taaaaaaaa	taaaaaaa	26.6475	.	INDEL;IDV=18;IMF=0.666667;DP=27;VDB=0.0185764;SGB=-0.691153;MQSB=0.0140035;MQ0F=0.407407;AC=2;AN=2;DP4=0,6,9,9;MQ=25	GT:PL:AD	1/1:54,18,0:6,18
NC_003281.10	5890032	.	taaaaa	tAaaaaa	160	.	INDEL;IDV=29;IMF=0.90625;DP=32;VDB=0.441626;SGB=-0.693054;MQSB=0.926207;MQ0F=0;AC=2;AN=2;DP4=0,0,13,15;MQ=49	GT:PL:AD	1/1:190,84,0:0,28
NC_003281.10	5998300	.	catatatatatatatat	cATatatatatatatatat	19.6226	.	INDEL;IDV=5;IMF=0.172414;DP=29;VDB=0.898334;SGB=-0.590765;MQSB=0.9585;MQ0F=0;ICB=1;HOB=0.5;AC=1;AN=2;DP4=14,8,0,5;MQ=49	GT:PL:AD	0/1:55,0,255:22,3
NC_003281.10	6037606	.	GC	GCC	225	.	INDEL;IDV=23;IMF=0.884615;DP=26;VDB=0.49041;SGB=-0.692831;MQSB=0.970446;MQ0F=0;AC=2;AN=2;DP4=0,0,8,16;MQ=49	GT:PL:AD	1/1:255,72,0:0,24
NC_003281.10	6141770	.	cctctctctctctctctctctctctctctctc	cctctctctctctctctctctctctctc	31.4719	.	INDEL;IDV=9;IMF=0.257143;DP=35;VDB=0.0483499;SGB=-0.662043;MQSB=1;MQ0F=0;ICB=1;HOB=0.5;AC=1;AN=2;DP4=7,11,5,4;MQ=50	GT:PL:AD	0/1:65,0,255:18,3
NC_003281.10	6209762	.	ACCC	ACCCC	225	.	INDEL;IDV=24;IMF=0.774194;DP=31;VDB=0.291957;SGB=-0.692976;MQSB=0.945959;MQ0F=0;AC=2;AN=2;DP4=0,0,13,13;MQ=49	GT:PL:AD	1/1:255,78,0:0,26
NC_003281.10	6301707	.	tcc	tCcc	225	.	INDEL;IDV=29;IMF=0.966667;DP=30;VDB=0.511881;SGB=-0.693054;MQSB=0.684775;MQ0F=0;AC=2;AN=2;DP4=0,0,17,11;MQ=48	GT:PL:AD	1/1:255,84,0:0,28
NC_003281.10	6399917	.	taaaaaaaaaa	tAaaaaaaaaaa	53	.	INDEL;IDV=23;IMF=0.851852;DP=26;VDB=0.234509;SGB=-0.692717;MQSB=0.950498;MQ0F=0;AC=2;AN=2;DP4=0,1,13,10;MQ=49	GT:PL:AD	1/1:80,58,0:1,23
NC_003281.10	6503295	.	ACCC	ACCCC	225	.	INDEL;IDV=28;IMF=0.965517;DP=29;VDB=0.371856;SGB=-0.693054;MQSB=0.942064;MQ0F=0;AC=2;AN=2;DP4=0,0,15,13;MQ=49	GT:PL:AD	1/1:255,84,0:0,28
NC_003281.10	6626367	.	AGG	AG	185	.	INDEL;IDV=28;IMF=0.933333;DP=30;VDB=0.0440986;SGB=-0.692352;MQSB=0.914611;MQ0F=0;AC=2;AN=2;DP4=0,0,10,11;MQ=49	GT:PL:AD	1/1:215,63,0:0,21
NC_003281.10	6628659	.	gc	gCc	225	.	INDEL;IDV=14;IMF=1;DP=14;VDB=0.672102;SGB=-0.686358;MQSB=0.416667;MQ0F=0;AC=2;AN=2;DP4=0,0,2,12;MQ=44	GT:PL:AD	1/1:255,42,0:0,14
NC_003281.10	6674261	.	gtatatatatatatatatatata	gTAtatatatatatatatatatata	20.2745	.	INDEL;IDV=4;IMF=0.25;DP=16;VDB=0.614492;SGB=-0.511536;MQSB=0.793923;MQ0F=0;ICB=1;HOB=0.5;AC=1;AN=2;DP4=7,2,1,2;MQ=49	GT:PL:AD	0/1:55,0,229:9,2
NC_003281.10	6685133	.	attttt	aTttttt	171	.	INDEL;IDV=32;IMF=0.888889;DP=36;VDB=0.774337;SGB=-0.69312;MQSB=1;MQ0F=0;AC=2;AN=2;DP4=0,0,17,15;MQ=50	GT:PL:AD	1/1:201,96,0:0,32
NC_003281.10	6688129	.	aat	a	120	.	INDEL;IDV=21;IMF=0.875;DP=24;VDB=0.011063;SGB=-0.590765;MQSB=1;MQ0F=0;AC=2;AN=2;DP4=0,0,2,3;MQ=50	GT:PL:AD	1/1:150,15,0:0,5
NC_003281.10	6701895	.	AC	ACCC	225	.	INDEL;IDV=23;IMF=0.958333;DP=24;VDB=0.412531;SGB=-0.692562;MQSB=0.924723;MQ0F=0;AC=2;AN=2;DP4=0,0,12,10;MQ=49	GT:PL:AD	1/1:255,66,0:0,22
NC_003281.10	6735600	.	gaaaaaaaaaa	gaaaaaaaaa	59	.	INDEL;IDV=28;IMF=0.933333;DP=30;VDB=0.636749;SGB=-0.693021;MQSB=0.991383;MQ0F=0;AC=2;AN=2;DP4=1,1,12,15;MQ=49	GT:PL:AD	1/1:86,60,0:2,27
NC_003281.10	6735751	.	cttttttttttt	ctttttttttt	21.8213	.	INDEL;IDV=30;IMF=0.857143;DP=35;VDB=0.280909;SGB=-0.693021;MQSB=0.946202;MQ0F=0;AC=2;AN=2;DP4=2,1,14,13;MQ=49	GT:PL:AD	1/1:49,39,0:3,23
NC_003281.10	6798075	.	TCGCGCgcgc	TCGCGCGCgcgc	225	.	INDEL;IDV=21;IMF=0.636364;DP=33;VDB=0.327479;SGB=-0.693079;MQSB=0.82972;MQ0F=0;AC=2;AN=2;DP4=0,0,15,14;MQ=49	GT:PL:AD	1/1:255,87,0:0,29
NC_003281.10	6813268	.	gtttttttttt	gTtttttttttt	49.4184	.	INDEL;IDV=22;IMF=0.814815;DP=27;VDB=0.010604;SGB=-0.690438;MQSB=0.887766;MQ0F=0;AC=2;AN=2;DP4=0,0,7,10;MQ=49	GT:PL:AD	1/1:79,48,0:0,16
NC_003281.10	6968271	.	agg	ag	155	.	INDEL;IDV=8;IMF=1;DP=8;VDB=0.993891;SGB=-0.651104;MQSB=0.900802;MQ0F=0;AC=2;AN=2;DP4=0,0,5,3;MQ=44	GT:PL:AD	1/1:185,24,0:0,8
NC_003281.10	7013089	.	Agg	Ag	225	.	INDEL;IDV=29;IMF=0.966667;DP=30;VDB=0.997467;SGB=-0.693079;MQSB=1;MQ0F=0;AC=2;AN=2;DP4=0,0,16,13;MQ=50	GT:PL:AD	1/1:255,87,0:0,29
NC_003281.10	7028604	.	TGggg	Tggg	172	.	INDEL;IDV=31;IMF=0.96875;DP=32;VDB=0.0529336;SGB=-0.693054;MQSB=1;MQ0F=0;AC=2;AN=2;DP4=0,0,14,14;MQ=50	GT:PL:AD	1/1:202,84,0:0,28
NC_003281.10	7028623	.	agG	aG	225	.	INDEL;IDV=32;IMF=1;DP=32;VDB=0.56406;SGB=-0.692976;MQSB=1;MQ0F=0;AC=2;AN=2;DP4=0,0,15,11;MQ=50	GT:PL:AD	1/1:255,78,0:0,26
NC_003281.10	7063451	.	G	GC	143	.	INDEL;IDV=33;IMF=0.916667;DP=36;VDB=0.127562;SGB=-0.683931;MQSB=1;MQ0F=0;AC=2;AN=2;DP4=0,0,8,5;MQ=50	GT:PL:AD	1/1:173,39,0:0,13
NC_003281.10	7117044	.	tcacacacacacacacacacacatacacacacacaca	tcacacacacacacacacacatacacacacacaca	17.7705	.	INDEL;IDV=4;IMF=0.121212;DP=33;VDB=0.740603;SGB=-0.556411;MQSB=1;MQ0F=0;ICB=1;HOB=0.5;AC=1;AN=2;DP4=13,12,1,3;MQ=50	GT:PL:AD	0/1:54,0,255:25,4
NC_003281.10	7235845	.	AGC	AGCGC	225	.	INDEL;IDV=21;IMF=0.954545;DP=22;VDB=0.0842381;SGB=-0.692352;MQSB=0.927743;MQ0F=0;AC=2;AN=2;DP4=0,0,11,10;MQ=47	GT:PL:AD	1/1:255,63,0:0,21
NC_003281.10	7236728	.	ACCCC	ACCC	77	.	INDEL;IDV=8;IMF=0.615385;DP=13;VDB=0.0904733;SGB=-0.590765;MQSB=1;MQ0F=0;AC=2;AN=2;DP4=0,0,2,3;MQ=48	GT:PL:AD	1/1:107,15,0:0,5
NC_003281.10	7238101	.	GCC	GCCC	225	.	INDEL;IDV=32;IMF=0.941176;DP=34;VDB=0.801189;SGB=-0.69312;MQSB=1;MQ0F=0;AC=2;AN=2;DP4=0,0,22,10;MQ=50	GT:PL:AD	1/1:255,96,0:0,32
NC_003281.10	7291357	.	ttgtgtgtgtgtgtg	tTGtgtgtgtgtgtgtg	228	.	INDEL;IDV=17;IMF=0.85;DP=20;VDB=0.811705;SGB=-0.691153;MQSB=0.76338;MQ0F=0;AC=2;AN=2;DP4=0,1,9,9;MQ=47	GT:PL:AD	1/1:255,12,0:1,18
NC_003281.10	7376252	.	cgtgtgtgtgtgtgtgtgtg	cgtgtgtgtgtgtgtgtg	39.1107	.	INDEL;IDV=4;IMF=0.125;DP=32;VDB=0.0502493;SGB=-0.556411;MQSB=0.992419;MQ0F=0;ICB=1;HOB=0.5;AC=1;AN=2;DP4=14,9,2,2;MQ=49	GT:PL:AD	0/1:75,0,255:23,4
NC_003281.10	7389362	.	attttttttt	aTttttttttt	42.1731	.	INDEL;IDV=18;IMF=0.818182;DP=22;VDB=0.265788;SGB=-0.691153;MQSB=0.934728;MQ0F=0;AC=2;AN=2;DP4=0,1,9,9;MQ=49	GT:PL:AD	1/1:78,44,9:1,15
NC_003281.10	7415404	.	gaaa	gAaaa	55	.	INDEL;IDV=3;IMF=0.75;DP=4;VDB=0.756524;SGB=-0.511536;MQSB=1;MQ0F=0;AC=2;AN=2;DP4=0,0,2,1;MQ=31	GT:PL:AD	1/1:85,9,0:0,3
NC_003281.10	7426305	.	gc	gCc	170	.	INDEL;IDV=8;IMF=1;DP=8;VDB=0.131006;SGB=-0.651104;MQSB=1;MQ0F=0;AC=2;AN=2;DP4=0,0,7,1;MQ=38	GT:PL:AD	1/1:200,24,0:0,8
NC_003281.10	7444607	.	cca	cCAca	4.33634	.	INDEL;IDV=18;IMF=0.222222;DP=79;VDB=0.569591;SGB=-0.686358;MQSB=0.00219255;MQ0F=0.278481;ICB=1;HOB=0.5;AC=1;AN=2;DP4=26,12,10,4;MQ=24	GT:PL:AD	0/1:37,0,255:38,14
NC_003281.10	7452507	.	aTGGAtgtgga	atgga	158	.	INDEL;IDV=5;IMF=0.454545;DP=8;VDB=0.0190751;SGB=-0.590765;MQSB=1;MQ0F=0;AC=2;AN=2;DP4=0,0,4,1;MQ=46	GT:PL:AD	1/1:188,15,0:0,5
NC_003281.10	7453357	.	gtttttt	gtttt	225	.	INDEL;IDV=21;IMF=0.954545;DP=22;VDB=0.781298;SGB=-0.69168;MQSB=0.970446;MQ0F=0;AC=2;AN=2;DP4=0,0,9,10;MQ=49	GT:PL:AD	1/1:255,57,0:0,19
NC_003281.10	7571236	.	gatatatatatatatatatatatata	gatatatatatatatatatatata	18.6472	.	INDEL;IDV=4;IMF=0.266667;DP=15;VDB=0.136773;SGB=-0.556411;MQSB=1;MQ0F=0;ICB=1;HOB=0.5;AC=1;AN=2;DP4=3,6,2,2;MQ=50	GT:PL:AD	0/1:53,0,215:9,2
NC_003281.10	7627416	.	gtatatatatatatata	gtatatatatatata	19.1495	.	INDEL;IDV=5;IMF=0.217391;DP=23;VDB=0.0579051;SGB=-0.590765;MQSB=1;MQ0F=0;ICB=1;HOB=0.5;AC=1;AN=2;DP4=9,7,4,1;MQ=50	GT:PL:AD	0/1:54,0,255:16,3
NC_003281.10	7643572	.	cttttttttt	ctttttttt	72	.	INDEL;IDV=31;IMF=0.815789;DP=38;VDB=0.444903;SGB=-0.69312;MQSB=0.937677;MQ0F=0;AC=2;AN=2;DP4=0,0,15,17;MQ=46	GT:PL:AD	1/1:102,93,0:0,31
NC_003281.10	7643621	.	tgg	tg	8.13795	.	INDEL;IDV=34;IMF=1;DP=34;VDB=0.18;SGB=-0.453602;MQSB=1;MQ0F=0;AC=2;AN=2;DP4=0,0,1,1;MQ=46	GT:PL:AD	1/1:37,6,0:0,2
NC_003281.10	7643635	.	atttt	aTtttt	175	.	INDEL;IDV=32;IMF=0.941176;DP=34;VDB=0.0691992;SGB=-0.691153;MQSB=0.938795;MQ0F=0;AC=2;AN=2;DP4=0,0,8,10;MQ=46	GT:PL:AD	1/1:205,54,0:0,18
NC_003281.10	7646088	.	GC	GCC	225	.	INDEL;IDV=21;IMF=0.84;DP=25;VDB=0.392453;SGB=-0.692562;MQSB=1;MQ0F=0;AC=2;AN=2;DP4=0,0,12,10;MQ=50	GT:PL:AD	1/1:255,66,0:0,22
NC_003281.10	7708757	.	cttttttt	ctttttt	80	.	INDEL;IDV=18;IMF=0.9;DP=20;VDB=0.3436;SGB=-0.691153;MQSB=0.46131;MQ0F=0;AC=2;AN=2;DP4=0,0,3,15;MQ=35	GT:PL:AD	1/1:110,54,0:0,18
NC_003281.10	7713854	.	agg	aGgg	225	.	INDEL;IDV=21;IMF=1;DP=21;VDB=0.558951;SGB=-0.692352;MQSB=0.984624;MQ0F=0;AC=2;AN=2;DP4=0,0,11,10;MQ=42	GT:PL:AD	1/1:255,63,0:0,21
NC_003281.10	7755597	.	GGCGCGCGCG	GGCGCGCGCGCG	225	.	INDEL;IDV=24;IMF=0.727273;DP=33;VDB=0.296147;SGB=-0.692831;MQSB=0.84246;MQ0F=0;AC=2;AN=2;DP4=0,0,10,14;MQ=49	GT:PL:AD	1/1:255,72,0:0,24
NC_003281.10	7943265	.	ttatatatatatat	tTAtatatatatatat	7.73983	.	INDEL;IDV=4;IMF=0.190476;DP=21;VDB=0.0572756;SGB=-0.511536;MQSB=0.923116;MQ0F=0;ICB=1;HOB=0.5;AC=1;AN=2;DP4=13,3,2,1;MQ=49	GT:PL:AD	0/1:43,0,255:16,2
NC_003281.10	8029763	.	ttatatatatatatatatat	tTAtatatatatatatatatat	48.1086	.	INDEL;IDV=3;IMF=0.166667;DP=18;VDB=0.572021;SGB=-0.556411;MQSB=0.954207;MQ0F=0;ICB=1;HOB=0.5;AC=1;AN=2;DP4=4,7,1,3;MQ=48	GT:PL:AD	0/1:82,0,241:11,3
NC_003281.10	8129053	.	G	GC	225	.	INDEL;IDV=22;IMF=1;DP=22;VDB=0.276692;SGB=-0.692067;MQSB=0.947033;MQ0F=0;AC=2;AN=2;DP4=0,0,14,6;MQ=49	GT:PL:AD	1/1:255,60,0:0,20
NC_003281.10	8354765	.	gatatatatatatatat	gATatatatatatatatat	38.7083	.	INDEL;IDV=6;IMF=0.176471;DP=34;VDB=0.381059;SGB=-0.616816;MQSB=0.979523;MQ0F=0;ICB=1;HOB=0.5;AC=1;AN=2;DP4=6,16,2,4;MQ=49	GT:PL:AD	0/1:74,0,255:22,4
NC_003281.10	8392405	.	gcacacacacacacac	gcacacacacacac	30.3035	.	INDEL;IDV=5;IMF=0.106383;DP=47;VDB=0.503885;SGB=-0.590765;MQSB=0.964076;MQ0F=0;ICB=1;HOB=0.5;AC=1;AN=2;DP4=17,18,3,2;MQ=49	GT:PL:AD	0/1:67,0,255:35,5
NC_003281.10	8433823	.	TCC	TC	225	.	INDEL;IDV=20;IMF=1;DP=20;VDB=0.773785;SGB=-0.692067;MQSB=1;MQ0F=0;AC=2;AN=2;DP4=0,0,17,3;MQ=50	GT:PL:AD	1/1:255,60,0:0,20
NC_003281.10	8438347	.	Gc	GCc	225	.	INDEL;IDV=32;IMF=0.914286;DP=35;VDB=0.852114;SGB=-0.693132;MQSB=0.837959;MQ0F=0;AC=2;AN=2;DP4=0,0,12,22;MQ=49	GT:PL:AD	1/1:255,102,0:0,34
NC_003281.10	8441415	.	TGG	TGGG	225	.	INDEL;IDV=29;IMF=0.966667;DP=30;VDB=0.0538745;SGB=-0.693054;MQSB=0.942064;MQ0F=0;AC=2;AN=2;DP4=0,0,13,15;MQ=47	GT:PL:AD	1/1:255,84,0:0,28
NC_003281.10	8442531	.	gaaaaaaa	gAaaaaaaa	70	.	INDEL;IDV=18;IMF=0.666667;DP=27;VDB=0.286472;SGB=-0.691153;MQSB=0.781367;MQ0F=0.0740741;AC=2;AN=2;DP4=0,0,12,6;MQ=33	GT:PL:AD	1/1:100,54,0:0,18
NC_003281.10	8454208	.	GC	GCC	225	.	INDEL;IDV=30;IMF=0.967742;DP=31;VDB=0.0874614;SGB=-0.693079;MQSB=0.993891;MQ0F=0;AC=2;AN=2;DP4=0,0,17,12;MQ=49	GT:PL:AD	1/1:255,87,0:0,29
NC_003281.10	8463124	.	catatatatatatatatatatatat	cATatatatatatatatatatatatat	67	.	INDEL;IDV=6;IMF=0.26087;DP=23;VDB=0.572021;SGB=-0.590765;MQSB=1;MQ0F=0;ICB=1;HOB=0.5;AC=1;AN=2;DP4=5,5,2,3;MQ=50	GT:PL:AD	0/1:101,0,249:10,3
NC_003281.10	8463969	.	TCCC	TCCCC	225	.	INDEL;IDV=26;IMF=0.896552;DP=29;VDB=0.425367;SGB=-0.692976;MQSB=0.637628;MQ0F=0;AC=2;AN=2;DP4=0,0,16,10;MQ=38	GT:PL:AD	1/1:255,78,0:0,26
NC_003281.10	8466939	.	GC	GCTC	225	.	INDEL;IDV=25;IMF=0.892857;DP=28;VDB=0.0204063;SGB=-0.692914;MQSB=1;MQ0F=0;AC=2;AN=2;DP4=0,0,13,12;MQ=50	GT:PL:AD	1/1:255,75,0:0,25
NC_003281.10	8471340	.	catatatatatatatatatat	cATatatatatatatatatatat	120	.	INDEL;IDV=11;IMF=0.407407;DP=27;VDB=0.128092;SGB=-0.670168;MQSB=0.944319;MQ0F=0;ICB=1;HOB=0.5;AC=1;AN=2;DP4=7,6,4,6;MQ=49	GT:PL:AD	0/1:153,0,255:13,5
NC_003281.10	8480044	.	gaa	ga	225	.	INDEL;IDV=32;IMF=1;DP=32;VDB=0.374986;SGB=-0.69311;MQSB=0.999199;MQ0F=0;AC=2;AN=2;DP4=0,0,13,18;MQ=48	GT:PL:AD	1/1:255,93,0:0,31
NC_003281.10	8493468	.	TCGCGCGCGC	TCGCGCGCGCGC	228	.	INDEL;IDV=29;IMF=0.878788;DP=33;VDB=0.167888;SGB=-0.693079;MQSB=0.844209;MQ0F=0;AC=2;AN=2;DP4=1,0,15,14;MQ=49	GT:PL:AD	1/1:255,45,0:1,29
NC_003281.10	8514676	.	aagagagagagagagagagagagagagagagagagagagagagagaga	aagagagagagagagagagagagagagagagagagagagagagaga	3.79106	.	INDEL;IDV=2;IMF=0.1;DP=20;VDB=0.0319637;SGB=-0.453602;MQSB=0.961166;MQ0F=0;ICB=1;HOB=0.5;AC=1;AN=2;DP4=5,6,2,0;MQ=50	GT:PL:AD	0/1:37,0,255:11,2
NC_003281.10	8520794	.	GGCGCGCGCG	GGCGCGCGCGCG	225	.	INDEL;IDV=24;IMF=0.705882;DP=34;VDB=0.145049;SGB=-0.693079;MQSB=0.940868;MQ0F=0;AC=2;AN=2;DP4=0,0,15,14;MQ=49	GT:PL:AD	1/1:255,87,0:0,29
NC_003281.10	8563987	.	taaaa	taaa	194	.	INDEL;IDV=31;IMF=1;DP=31;VDB=0.651944;SGB=-0.693097;MQSB=0.853544;MQ0F=0;AC=2;AN=2;DP4=0,0,22,8;MQ=49	GT:PL:AD	1/1:224,90,0:0,30
NC_003281.10	8567305	.	aaagaagaagaagaagaagaagaagaagaagaagaagaa	aaagaagaagaagaagaagaagaagaagaagaagaa	84	.	INDEL;IDV=5;IMF=0.116279;DP=43;VDB=0.056853;SGB=-0.590765;MQSB=0.97891;MQ0F=0;ICB=1;HOB=0.5;AC=1;AN=2;DP4=15,9,4,1;MQ=49	GT:PL:AD	0/1:119,0,255:24,5
NC_003281.10	8575715	.	tcccc	tccc	218	.	INDEL;IDV=30;IMF=0.9375;DP=32;VDB=0.851249;SGB=-0.693097;MQSB=0.929991;MQ0F=0;AC=2;AN=2;DP4=0,0,18,12;MQ=49	GT:PL:AD	1/1:248,90,0:0,30
NC_003281.10	8583445	.	A	AT	225	.	INDEL;IDV=38;IMF=1;DP=38;VDB=0.214536;SGB=-0.693139;MQSB=0.950587;MQ0F=0;AC=2;AN=2;DP4=0,0,20,16;MQ=49	GT:PL:AD	1/1:255,108,0:0,36
NC_003281.10	8684354	.	taaaaaa	taaaaa	138	.	INDEL;IDV=30;IMF=0.909091;DP=33;VDB=0.376228;SGB=-0.693097;MQSB=1;MQ0F=0;AC=2;AN=2;DP4=0,0,15,15;MQ=49	GT:PL:AD	1/1:168,90,0:0,30
NC_003281.10	8693797	.	ag	a	225	.	INDEL;IDV=33;IMF=1;DP=33;VDB=0.120125;SGB=-0.692914;MQSB=0.799972;MQ0F=0;AC=2;AN=2;DP4=0,0,19,6;MQ=46	GT:PL:AD	1/1:255,75,0:0,25
NC_003281.10	8693824	.	cg	c	206	.	INDEL;IDV=30;IMF=0.967742;DP=31;VDB=0.455241;SGB=-0.692831;MQSB=0.980199;MQ0F=0;AC=2;AN=2;DP4=0,0,18,6;MQ=49	GT:PL:AD	1/1:236,72,0:0,24
NC_003281.10	8705806	.	ATT	ATTT	225	.	INDEL;IDV=27;IMF=0.9;DP=30;VDB=0.817083;SGB=-0.693021;MQSB=1;MQ0F=0;AC=2;AN=2;DP4=0,0,11,16;MQ=50	GT:PL:AD	1/1:255,81,0:0,27
NC_003281.10	8710802	.	TGGGG	TGGGGG	221	.	INDEL;IDV=32;IMF=1;DP=32;VDB=0.157246;SGB=-0.69311;MQSB=0.402237;MQ0F=0;AC=2;AN=2;DP4=0,0,17,14;MQ=49	GT:PL:AD	1/1:251,93,0:0,31
NC_003281.10	8712670	.	GT	GTT	225	.	INDEL;IDV=34;IMF=0.971429;DP=35;VDB=0.831043;SGB=-0.69312;MQSB=0.893388;MQ0F=0;AC=2;AN=2;DP4=0,0,18,14;MQ=49	GT:PL:AD	1/1:255,96,0:0,32
NC_003281.10	8713120	.	caa	ca	225	.	INDEL;IDV=30;IMF=0.882353;DP=34;VDB=0.880654;SGB=-0.693097;MQSB=1;MQ0F=0;AC=2;AN=2;DP4=0,0,20,10;MQ=50	GT:PL:AD	1/1:255,90,0:0,30
NC_003281.10	8792461	.	aagagagagagagagagagagagagagagagagagaga	aagagagagagagagagagagagagagagagagaga	39.8865	.	INDEL;IDV=7;IMF=0.291667;DP=24;VDB=0.168442;SGB=-0.636426;MQSB=0.759945;MQ0F=0;ICB=1;HOB=0.5;AC=1;AN=2;DP4=4,5,5,2;MQ=49	GT:PL:AD	0/1:73,0,164:9,4
NC_003281.10	8797541	.	tagagagagagagaga	tagagagagagaga	4.11081	.	INDEL;IDV=3;IMF=0.09375;DP=32;VDB=0.40571;SGB=-0.511536;MQSB=0.996503;MQ0F=0;ICB=1;HOB=0.5;AC=1;AN=2;DP4=12,15,1,2;MQ=49	GT:PL:AD	0/1:39,0,255:27,3
NC_003281.10	8810345	.	c	cA	90	.	INDEL;IDV=15;IMF=0.9375;DP=16;VDB=0.857478;SGB=-0.689466;MQSB=0.823561;MQ0F=0;AC=2;AN=2;DP4=0,0,5,11;MQ=49	GT:PL:AD	1/1:120,48,0:0,16
NC_003281.10	8810444	.	tcc	tc	41.4148	.	INDEL;IDV=27;IMF=0.964286;DP=28;VDB=0.0714862;SGB=-0.511536;MQ0F=0;AC=2;AN=2;DP4=0,0,0,3;MQ=50	GT:PL:AD	1/1:71,9,0:0,3
NC_003281.10	8810486	.	tc	t	95	.	INDEL;IDV=28;IMF=1;DP=28;VDB=0.00490644;SGB=-0.590765;MQSB=1;MQ0F=0;AC=2;AN=2;DP4=0,0,4,1;MQ=40	GT:PL:AD	1/1:125,15,0:0,5
NC_003281.10	8851850	.	catatatatatatatatatatatat	catatatatatatatatatatat	24.8221	.	INDEL;IDV=8;IMF=0.32;DP=25;VDB=0.13909;SGB=-0.636426;MQSB=0.965874;MQ0F=0;ICB=1;HOB=0.5;AC=1;AN=2;DP4=3,7,2,5;MQ=49	GT:PL:AD	0/1:56,0,221:10,3
NC_003281.10	8890868	.	tg	t	225	.	INDEL;IDV=28;IMF=0.933333;DP=30;VDB=0.194823;SGB=-0.693021;MQSB=0.94394;MQ0F=0;AC=2;AN=2;DP4=0,0,14,13;MQ=49	GT:PL:AD	1/1:255,81,0:0,27
NC_003281.10	8910563	.	gaaaa	gAaaaa	225	.	INDEL;IDV=37;IMF=0.973684;DP=38;VDB=0.260846;SGB=-0.693139;MQSB=0.98232;MQ0F=0;AC=2;AN=2;DP4=0,0,11,25;MQ=49	GT:PL:AD	1/1:255,108,0:0,36
NC_003281.10	8921173	.	ATTTTT	ATTTTTT	175	.	INDEL;IDV=31;IMF=0.861111;DP=36;VDB=0.285304;SGB=-0.69311;MQSB=0.720132;MQ0F=0;AC=2;AN=2;DP4=0,0,15,16;MQ=49	GT:PL:AD	1/1:205,93,0:0,31
NC_003281.10	9013788	.	TGG	TGGG	225	.	INDEL;IDV=29;IMF=0.966667;DP=30;VDB=0.143765;SGB=-0.693079;MQSB=0.680712;MQ0F=0;AC=2;AN=2;DP4=0,0,16,13;MQ=47	GT:PL:AD	1/1:255,87,0:0,29
NC_003281.10	9037715	.	gaaaaaaaaa	gaaaaaaa	191	.	INDEL;IDV=31;IMF=0.911765;DP=34;VDB=0.105157;SGB=-0.69311;MQSB=0.996854;MQ0F=0;AC=2;AN=2;DP4=0,0,17,14;MQ=49	GT:PL:AD	1/1:221,93,0:0,31
NC_003281.10	9066322	.	aatatatatatatatatatat	aatatatatatatatatat	38.2511	.	INDEL;IDV=7;IMF=0.269231;DP=26;VDB=0.000340015;SGB=-0.616816;MQSB=0.916401;MQ0F=0;ICB=1;HOB=0.5;AC=1;AN=2;DP4=8,6,3,3;MQ=49	GT:PL:AD	0/1:73,0,255:14,3
NC_003281.10	9074383	.	TC	TCC	225	.	INDEL;IDV=34;IMF=0.971429;DP=35;VDB=0.272359;SGB=-0.69312;MQSB=0.791547;MQ0F=0;AC=2;AN=2;DP4=0,0,18,14;MQ=49	GT:PL:AD	1/1:255,96,0:0,32
NC_003281.10	9111978	.	aaaataaataaat	aaaataaat	225	.	INDEL;IDV=19;IMF=0.904762;DP=21;VDB=0.865312;SGB=-0.692067;MQSB=0.943233;MQ0F=0;AC=2;AN=2;DP4=0,0,11,9;MQ=49	GT:PL:AD	1/1:255,60,0:0,20
NC_003281.10	9260804	.	Agg	Ag	225	.	INDEL;IDV=27;IMF=1;DP=27;VDB=0.556332;SGB=-0.693021;MQSB=0.958048;MQ0F=0;AC=2;AN=2;DP4=0,0,15,12;MQ=49	GT:PL:AD	1/1:255,81,0:0,27
NC_003281.10	9282370	.	C	CCA	225	.	INDEL;IDV=35;IMF=0.921053;DP=38;VDB=0.0407167;SGB=-0.693127;MQSB=0.954207;MQ0F=0;AC=2;AN=2;DP4=0,0,16,17;MQ=49	GT:PL:AD	1/1:255,99,0:0,33
NC_003281.10	9282406	.	GC	GCC	225	.	INDEL;IDV=45;IMF=0.978261;DP=46;VDB=3.36982e-05;SGB=-0.683931;MQSB=0.828239;MQ0F=0;AC=2;AN=2;DP4=0,0,6,7;MQ=44	GT:PL:AD	1/1:255,39,0:0,13
NC_003281.10	9291346	.	AGGGGG	AGGGG	167	.	INDEL;IDV=42;IMF=0.933333;DP=45;VDB=0.138784;SGB=-0.693145;MQSB=0.837347;MQ0F=0;AC=2;AN=2;DP4=0,0,21,19;MQ=49	GT:PL:AD	1/1:197,120,0:0,40
NC_003281.10	9348875	.	AGGGG	AGGGGG	225	.	INDEL;IDV=28;IMF=0.875;DP=32;VDB=0.467439;SGB=-0.693097;MQSB=0.929991;MQ0F=0;AC=2;AN=2;DP4=0,0,12,18;MQ=49	GT:PL:AD	1/1:255,90,0:0,30
NC_003281.10	9356143	.	TGG	TGGG	225	.	INDEL;IDV=35;IMF=0.897436;DP=39;VDB=0.763646;SGB=-0.693143;MQSB=0.958165;MQ0F=0;AC=2;AN=2;DP4=0,0,20,18;MQ=49	GT:PL:AD	1/1:255,114,0:0,38
NC_003281.10	9361720	.	CAAAA	CAAA	225	.	INDEL;IDV=37;IMF=0.948718;DP=39;VDB=0.806725;SGB=-0.693132;MQSB=0.924298;MQ0F=0;AC=2;AN=2;DP4=0,0,16,18;MQ=48	GT:PL:AD	1/1:255,102,0:0,34
NC_003281.10	9411472	.	acc	aCcc	225	.	INDEL;IDV=27;IMF=0.964286;DP=28;VDB=0.475018;SGB=-0.692976;MQSB=0.836847;MQ0F=0;AC=2;AN=2;DP4=0,0,11,15;MQ=45	GT:PL:AD	1/1:255,78,0:0,26
NC_003281.10	9417774	.	gaaaaaa	gAaaaaaa	131	.	INDEL;IDV=40;IMF=0.869565;DP=46;VDB=0.338082;SGB=-0.693145;MQSB=0.113396;MQ0F=0.152174;AC=2;AN=2;DP4=0,0,21,20;MQ=21	GT:PL:AD	1/1:161,123,0:0,41
NC_003281.10	9433407	.	ttatatatatatatatat	tTAtatatatatatatatat	79	.	INDEL;IDV=7;IMF=0.2;DP=35;VDB=0.090781;SGB=-0.636426;MQSB=0.968257;MQ0F=0;ICB=1;HOB=0.5;AC=1;AN=2;DP4=14,9,4,3;MQ=49	GT:PL:AD	0/1:114,0,255:23,5
NC_003281.10	9447220	.	gaaaaa	gaaaa	175	.	INDEL;IDV=34;IMF=0.944444;DP=36;VDB=0.440246;SGB=-0.693097;MQSB=0.929991;MQ0F=0;AC=2;AN=2;DP4=0,0,12,18;MQ=49	GT:PL:AD	1/1:205,90,0:0,30
NC_003281.10	9463351	.	AGG	AG	225	.	INDEL;IDV=29;IMF=0.966667;DP=30;VDB=0.882349;SGB=-0.693079;MQSB=0.988062;MQ0F=0;AC=2;AN=2;DP4=0,0,17,12;MQ=49	GT:PL:AD	1/1:255,87,0:0,29
NC_003281.10	9468575	.	atttttttttt	aTtttttttttt	49.2396	.	INDEL;IDV=24;IMF=0.827586;DP=29;VDB=0.805087;SGB=-0.692831;MQSB=0.955682;MQ0F=0;AC=2;AN=2;DP4=0,1,11,13;MQ=49	GT:PL:AD	1/1:76,55,0:1,22
NC_003281.10	9571211	.	TC	T	132	.	INDEL;IDV=7;IMF=1;DP=7;VDB=0.00740154;SGB=-0.616816;MQSB=0.75;MQ0F=0;AC=2;AN=2;DP4=0,0,4,2;MQ=41	GT:PL:AD	1/1:162,18,0:0,6
NC_003281.10	9571378	.	cgggg	cggg	41.4148	.	INDEL;IDV=7;IMF=0.538462;DP=13;VDB=0.0221621;SGB=-0.511536;MQSB=1;MQ0F=0;AC=2;AN=2;DP4=0,0,1,2;MQ=47	GT:PL:AD	1/1:71,9,0:0,3
NC_003281.10	9574803	.	ag	a	112	.	INDEL;IDV=11;IMF=0.846154;DP=13;VDB=0.437446;SGB=-0.676189;MQSB=1;MQ0F=0;AC=2;AN=2;DP4=0,0,1,10;MQ=22	GT:PL:AD	1/1:142,33,0:0,11
NC_003281.10	9647834	.	GCT	G	225	.	INDEL;IDV=24;IMF=1;DP=24;VDB=0.00764648;SGB=-0.692352;MQSB=1;MQ0F=0;AC=2;AN=2;DP4=0,0,16,5;MQ=50	GT:PL:AD	1/1:255,63,0:0,21
NC_003281.10	9659847	.	catatatatatatat	catatatatatat	24.9224	.	INDEL;IDV=4;IMF=0.2;DP=20;VDB=0.726785;SGB=-0.556411;MQSB=0.661993;MQ0F=0;ICB=1;HOB=0.5;AC=1;AN=2;DP4=10,5,1,3;MQ=49	GT:PL:AD	0/1:60,0,255:15,3
NC_003281.10	9785521	.	AAG	A	225	.	INDEL;IDV=23;IMF=0.92;DP=25;VDB=0.0707301;SGB=-0.692717;MQSB=0.795196;MQ0F=0;AC=2;AN=2;DP4=0,0,11,12;MQ=49	GT:PL:AD	1/1:255,69,0:0,23
NC_003281.10	9793355	.	GC	GCC	225	.	INDEL;IDV=28;IMF=0.933333;DP=30;VDB=0.681993;SGB=-0.693079;MQSB=0.954405;MQ0F=0;AC=2;AN=2;DP4=0,0,15,14;MQ=49	GT:PL:AD	1/1:255,87,0:0,29
NC_003281.10	9832906	.	catatatatatatatatatatat	cATatatatatatatatatatatat	57	.	INDEL;IDV=4;IMF=0.190476;DP=21;VDB=0.317026;SGB=-0.556411;MQSB=1;MQ0F=0;ICB=1;HOB=0.5;AC=1;AN=2;DP4=7,7,3,1;MQ=50	GT:PL:AD	0/1:91,0,255:14,3
NC_003281.10	9843190	.	cagagagagagag	cagagagagag	26.4241	.	INDEL;IDV=4;IMF=0.114286;DP=35;VDB=0.465309;SGB=-0.556411;MQSB=1;MQ0F=0;ICB=1;HOB=0.5;AC=1;AN=2;DP4=12,19,1,3;MQ=50	GT:PL:AD	0/1:63,0,255:31,4
NC_003281.10	9849258	.	G	GC	225	.	INDEL;IDV=27;IMF=0.931035;DP=29;VDB=0.875323;SGB=-0.693054;MQSB=0.933359;MQ0F=0.0344828;AC=2;AN=2;DP4=0,0,16,12;MQ=43	GT:PL:AD	1/1:255,84,0:0,28
NC_003281.10	9853903	.	tgg	tGgg	225	.	INDEL;IDV=41;IMF=0.931818;DP=44;VDB=0.563942;SGB=-0.693145;MQSB=1;MQ0F=0;AC=2;AN=2;DP4=0,0,15,25;MQ=50	GT:PL:AD	1/1:255,120,0:0,40
NC_003281.10	9879485	.	CGGG	CGGGG	225	.	INDEL;IDV=29;IMF=0.935484;DP=31;VDB=0.778088;SGB=-0.693054;MQSB=0.990092;MQ0F=0;AC=2;AN=2;DP4=0,0,11,17;MQ=49	GT:PL:AD	1/1:255,84,0:0,28
NC_003281.10	9886193	.	aatatatatatatatatatatatat	aatatatatatatatatatatat	12.7683	.	INDEL;IDV=5;IMF=0.25;DP=20;VDB=0.291938;SGB=-0.556411;MQSB=0.982603;MQ0F=0;ICB=1;HOB=0.5;AC=1;AN=2;DP4=5,3,1,3;MQ=50	GT:PL:AD	0/1:46,0,113:8,2
NC_003281.10	9922633	.	TGGG	TGG	225	.	INDEL;IDV=30;IMF=0.967742;DP=31;VDB=0.0762418;SGB=-0.693079;MQSB=1;MQ0F=0;AC=2;AN=2;DP4=0,0,15,14;MQ=50	GT:PL:AD	1/1:255,87,0:0,29
NC_003281.10	9965656	.	cgtgtgtgtgtgtgtgtgtgt	cgtgtgtgtgtgtgtgtgt	19.0224	.	INDEL;IDV=3;IMF=0.115385;DP=26;VDB=0.697803;SGB=-0.511536;MQSB=0.986161;MQ0F=0;ICB=1;HOB=0.5;AC=1;AN=2;DP4=8,11,1,2;MQ=49	GT:PL:AD	0/1:55,0,255:19,3
NC_003281.10	9971999	.	CTT	C	225	.	INDEL;IDV=34;IMF=1;DP=34;VDB=0.0512227;SGB=-0.69311;MQSB=0.743137;MQ0F=0;AC=2;AN=2;DP4=0,0,12,19;MQ=49	GT:PL:AD	1/1:255,93,0:0,31
NC_003281.10	10031348	.	TTG	T	225	.	INDEL;IDV=37;IMF=0.860465;DP=43;VDB=0.261155;SGB=-0.693145;MQSB=1;MQ0F=0;AC=2;AN=2;DP4=0,0,14,26;MQ=50	GT:PL:AD	1/1:255,120,0:0,40
NC_003281.10	10032283	.	ctt	cTtt	225	.	INDEL;IDV=37;IMF=0.880952;DP=42;VDB=0.250834;SGB=-0.693141;MQSB=0.875093;MQ0F=0;AC=2;AN=2;DP4=0,0,18,19;MQ=49	GT:PL:AD	1/1:255,111,0:0,37
NC_003281.10	10100897	.	TGC	TGCGC	225	.	INDEL;IDV=13;IMF=0.928571;DP=14;VDB=0.00947859;SGB=-0.683931;MQSB=0.953497;MQ0F=0;AC=2;AN=2;DP4=0,0,4,9;MQ=49	GT:PL:AD	1/1:255,39,0:0,13
NC_003281.10	10100963	.	G	GCC	57	.	INDEL;IDV=4;IMF=0.5;DP=7;VDB=0.392388;SGB=-0.511536;MQ0F=0;AC=2;AN=2;DP4=0,0,0,3;MQ=50	GT:PL:AD	1/1:87,9,0:0,3
NC_003281.10	10101170	.	CCGGCG	CCGGCGGCGGCG	225	.	INDEL;IDV=13;IMF=0.866667;DP=15;VDB=0.0242683;SGB=-0.680642;MQSB=1;MQ0F=0;AC=2;AN=2;DP4=0,0,11,1;MQ=49	GT:PL:AD	1/1:255,36,0:0,12
NC_003281.10	10123517	.	ct	c	150	.	INDEL;IDV=9;IMF=1;DP=9;VDB=0.50952;SGB=-0.651104;MQSB=1;MQ0F=0;AC=2;AN=2;DP4=0,0,1,7;MQ=43	GT:PL:AD	1/1:180,24,0:0,8
NC_003281.10	10148024	.	tg	tGg	193	.	INDEL;IDV=24;IMF=0.96;DP=25;VDB=0.00367136;SGB=-0.692352;MQSB=0.311207;MQ0F=0;AC=2;AN=2;DP4=0,0,12,9;MQ=46	GT:PL:AD	1/1:223,63,0:0,21
NC_003281.10	10148060	.	tg	tGg	225	.	INDEL;IDV=28;IMF=0.933333;DP=30;VDB=0.131848;SGB=-0.692831;MQSB=0.704395;MQ0F=0;AC=2;AN=2;DP4=0,0,12,12;MQ=47	GT:PL:AD	1/1:255,72,0:0,24
NC_003281.10	10213833	.	gg	gGAg	225	.	INDEL;IDV=25;IMF=0.925926;DP=27;VDB=0.252977;SGB=-0.692831;MQSB=0.88692;MQ0F=0;AC=2;AN=2;DP4=0,0,16,8;MQ=49	GT:PL:AD	1/1:255,72,0:0,24
NC_003281.10	10282761	.	AGG	AGGG	225	.	INDEL;IDV=21;IMF=0.913043;DP=23;VDB=0.843285;SGB=-0.692067;MQSB=0.705248;MQ0F=0;AC=2;AN=2;DP4=0,0,11,9;MQ=49	GT:PL:AD	1/1:255,60,0:0,20
NC_003281.10	10291849	.	aacaca	aaca	225	.	INDEL;IDV=21;IMF=0.913043;DP=23;VDB=0.702679;SGB=-0.692562;MQSB=0.970024;MQ0F=0;AC=2;AN=2;DP4=0,0,7,15;MQ=46	GT:PL:AD	1/1:255,66,0:0,22
NC_003281.10	10320316	.	AGG	AG	225	.	INDEL;IDV=26;IMF=1;DP=26;VDB=0.302866;SGB=-0.692914;MQSB=0.783218;MQ0F=0;AC=2;AN=2;DP4=0,0,8,17;MQ=45	GT:PL:AD	1/1:255,75,0:0,25
NC_003281.10	10359241	.	c	cCG	225	.	INDEL;IDV=34;IMF=1;DP=34;VDB=0.0595698;SGB=-0.693132;MQSB=0.946244;MQ0F=0;AC=2;AN=2;DP4=0,0,20,14;MQ=49	GT:PL:AD	1/1:255,102,0:0,34
NC_003281.10	10368954	.	TG	TGACG	225	.	INDEL;IDV=20;IMF=0.909091;DP=22;VDB=0.374309;SGB=-0.692067;MQSB=0.972138;MQ0F=0;AC=2;AN=2;DP4=0,0,13,7;MQ=49	GT:PL:AD	1/1:255,60,0:0,20
NC_003281.10	10371128	.	GAA	GA	192	.	INDEL;IDV=33;IMF=0.942857;DP=35;VDB=0.0362414;SGB=-0.692562;MQSB=1;MQ0F=0;AC=2;AN=2;DP4=0,0,10,12;MQ=50	GT:PL:AD	1/1:222,66,0:0,22
NC_003281.10	10371142	.	CT	CTT	224	.	INDEL;IDV=33;IMF=1;DP=33;VDB=0.0587796;SGB=-0.693054;MQSB=0.96195;MQ0F=0;AC=2;AN=2;DP4=0,0,16,12;MQ=49	GT:PL:AD	1/1:254,84,0:0,28
NC_003281.10	10377756	.	gc	gCc	209	.	INDEL;IDV=24;IMF=0.923077;DP=26;VDB=0.0829803;SGB=-0.688148;MQSB=0.829029;MQ0F=0;AC=2;AN=2;DP4=0,0,10,5;MQ=49	GT:PL:AD	1/1:239,45,0:0,15
NC_003281.10	10377791	.	a	aT	225	.	INDEL;IDV=27;IMF=0.964286;DP=28;VDB=0.672098;SGB=-0.69168;MQSB=0.83527;MQ0F=0;AC=2;AN=2;DP4=0,0,4,15;MQ=49	GT:PL:AD	1/1:255,57,0:0,19
NC_003281.10	10378589	.	AC	ACGC	225	.	INDEL;IDV=29;IMF=0.966667;DP=30;VDB=0.418841;SGB=-0.693054;MQSB=0.96195;MQ0F=0;AC=2;AN=2;DP4=0,0,16,12;MQ=49	GT:PL:AD	1/1:255,84,0:0,28
NC_003281.10	10381543	.	gt	gTt	166	.	INDEL;IDV=25;IMF=1;DP=25;VDB=0.0426569;SGB=-0.683931;MQSB=0.785785;MQ0F=0;AC=2;AN=2;DP4=0,0,4,9;MQ=49	GT:PL:AD	1/1:196,39,0:0,13
NC_003281.10	10381555	.	gtttt	gTtttt	72	.	INDEL;IDV=18;IMF=0.75;DP=24;VDB=0.476212;SGB=-0.651104;MQSB=0.583333;MQ0F=0;AC=2;AN=2;DP4=0,0,2,6;MQ=48	GT:PL:AD	1/1:102,24,0:0,8
NC_003281.10	10402384	.	cg	c	10.0582	.	INDEL;IDV=4;IMF=0.121212;DP=31;VDB=0.589678;SGB=-0.511536;MQSB=0.900802;MQ0F=0;ICB=1;HOB=0.5;AC=1;AN=2;DP4=5,0,0,3;MQ=49	GT:PL:AD	0/1:43,0,110:5,3
NC_003281.10	10498230	.	G	GC	189	.	INDEL;IDV=26;IMF=1;DP=26;VDB=0.0529812;SGB=-0.69168;MQSB=1;MQ0F=0;AC=2;AN=2;DP4=0,0,15,4;MQ=50	GT:PL:AD	1/1:219,57,0:0,19
NC_003281.10	10503215	.	taaaaaaaaaaa	tAaaaaaaaaaaa	29.18	.	INDEL;IDV=22;IMF=0.88;DP=25;VDB=0.128711;SGB=-0.69168;MQSB=0.916401;MQ0F=0;AC=2;AN=2;DP4=0,1,9,10;MQ=49	GT:PL:AD	1/1:56,39,0:1,16
NC_003281.10	10511310	.	gtttttttttttttt	gTtttttttttttttt	10.5231	.	INDEL;IDV=14;IMF=0.666667;DP=21;VDB=0.294671;SGB=-0.686358;MQSB=0.868815;MQ0F=0;AC=2;AN=2;DP4=0,1,9,5;MQ=49	GT:PL:AD	1/1:37,31,0:1,13
NC_003281.10	10514494	.	GC	GCC	225	.	INDEL;IDV=39;IMF=1;DP=39;VDB=0.147745;SGB=-0.693144;MQSB=0.938297;MQ0F=0;AC=2;AN=2;DP4=0,0,23,16;MQ=49	GT:PL:AD	1/1:255,117,0:0,39
NC_003281.10	10514684	.	gttttttttttt	gTttttttttttt	30.8672	.	INDEL;IDV=17;IMF=0.566667;DP=30;VDB=0.699973;SGB=-0.692562;MQSB=0.929204;MQ0F=0;AC=2;AN=2;DP4=0,3,11,11;MQ=49	GT:PL:AD	1/1:58,35,0:3,20
NC_003281.10	10515170	.	A	AC	225	.	INDEL;IDV=35;IMF=1;DP=35;VDB=0.457744;SGB=-0.693136;MQSB=0.965521;MQ0F=0;AC=2;AN=2;DP4=0,0,16,19;MQ=49	GT:PL:AD	1/1:255,105,0:0,35
NC_003281.10	10516894	.	TGGG	TGG	225	.	INDEL;IDV=29;IMF=0.966667;DP=30;VDB=0.390744;SGB=-0.693079;MQSB=0.954405;MQ0F=0;AC=2;AN=2;DP4=0,0,14,15;MQ=49	GT:PL:AD	1/1:255,87,0:0,29
NC_003281.10	10518593	.	gaaa	gAaaa	225	.	INDEL;IDV=34;IMF=0.894737;DP=38;VDB=0.23478;SGB=-0.693127;MQSB=0.998531;MQ0F=0;AC=2;AN=2;DP4=0,0,18,15;MQ=49	GT:PL:AD	1/1:255,99,0:0,33
NC_003281.10	10520269	.	g	gT	225	.	INDEL;IDV=30;IMF=0.9375;DP=32;VDB=0.311115;SGB=-0.69311;MQSB=1;MQ0F=0;AC=2;AN=2;DP4=0,0,14,17;MQ=50	GT:PL:AD	1/1:255,93,0:0,31
NC_003281.10	10530110	.	ACC	AC	225	.	INDEL;IDV=33;IMF=1;DP=33;VDB=0.0593213;SGB=-0.69312;MQSB=0.960687;MQ0F=0;AC=2;AN=2;DP4=0,0,15,17;MQ=49	GT:PL:AD	1/1:255,96,0:0,32
NC_003281.10	10532109	.	GC	GCTC	225	.	INDEL;IDV=29;IMF=1;DP=29;VDB=0.775504;SGB=-0.693054;MQSB=1;MQ0F=0;AC=2;AN=2;DP4=0,0,8,20;MQ=50	GT:PL:AD	1/1:255,84,0:0,28
NC_003281.10	10534278	.	AGGG	AGG	225	.	INDEL;IDV=25;IMF=1;DP=25;VDB=0.598464;SGB=-0.692831;MQSB=0.469541;MQ0F=0;AC=2;AN=2;DP4=0,0,10,14;MQ=49	GT:PL:AD	1/1:255,72,0:0,24
NC_003281.10	10541462	.	ttatatatatatatatatatatat	ttatatatatatatatatatat	118	.	INDEL;IDV=11;IMF=0.354839;DP=31;VDB=0.169695;SGB=-0.676189;MQSB=0.996974;MQ0F=0;ICB=1;HOB=0.5;AC=1;AN=2;DP4=8,7,7,4;MQ=49	GT:PL:AD	0/1:151,0,255:15,6
NC_003281.10	10544610	.	TG	TGG	225	.	INDEL;IDV=32;IMF=0.941176;DP=34;VDB=0.96297;SGB=-0.69312;MQSB=0.949789;MQ0F=0;AC=2;AN=2;DP4=0,0,17,15;MQ=49	GT:PL:AD	1/1:255,96,0:0,32
NC_003281.10	10546651	.	caaaaaaaaaaa	caaaaaaaaaa	34.2533	.	INDEL;IDV=27;IMF=0.9;DP=30;VDB=0.162761;SGB=-0.692976;MQSB=1;MQ0F=0;AC=2;AN=2;DP4=0,1,15,11;MQ=50	GT:PL:AD	1/1:61,58,0:1,23
NC_003281.10	10547079	.	CGG	CGGG	225	.	INDEL;IDV=22;IMF=0.916667;DP=24;VDB=0.329522;SGB=-0.692562;MQSB=0.936864;MQ0F=0;AC=2;AN=2;DP4=0,0,11,11;MQ=49	GT:PL:AD	1/1:255,66,0:0,22
NC_003281.10	10554875	.	gtcggcgatcg	gTCGGCGAtcggcgatcg	200	.	INDEL;IDV=12;IMF=0.923077;DP=13;VDB=0.211747;SGB=-0.680642;MQSB=0.253351;MQ0F=0.0769231;AC=2;AN=2;DP4=0,0,5,7;MQ=27	GT:PL:AD	1/1:230,36,0:0,12
NC_003281.10	10557627	.	atttttt	attttt	4.87626	.	INDEL;IDV=5;IMF=0.357143;DP=14;VDB=0.996817;SGB=-0.590765;MQSB=0.245404;MQ0F=0;ICB=1;HOB=0.5;AC=1;AN=2;DP4=5,3,1,4;MQ=43	GT:PL:AD	0/1:36,0,69:8,5
NC_003281.10	10576429	.	TGGGG	TGGGGG	180	.	INDEL;IDV=19;IMF=0.904762;DP=21;VDB=0.000759754;SGB=-0.689466;MQSB=0.259448;MQ0F=0;AC=2;AN=2;DP4=0,0,5,11;MQ=48	GT:PL:AD	1/1:210,48,0:0,16
NC_003281.10	10670145	.	cgtgtgtgtgtgtgtgtgtgtgtgtgtgtgtgtgtgtgtgtgt	cgtgtgtgtgtgtgtgtgtgtgtgtgtgtgtgtgtgtgtgt	44.06	.	INDEL;IDV=5;IMF=0.263158;DP=19;VDB=0.028549;SGB=-0.616816;MQSB=1;MQ0F=0;ICB=1;HOB=0.5;AC=1;AN=2;DP4=7,3,5,1;MQ=50	GT:PL:AD	0/1:78,0,229:10,3
NC_003281.10	10718312	.	ttgtgtgtgtgtgtgtgtg	tTGtgtgtgtgtgtgtgtgtg	11.8963	.	INDEL;IDV=4;IMF=0.102564;DP=39;VDB=0.0253115;SGB=-0.556411;MQSB=1;MQ0F=0;ICB=1;HOB=0.5;AC=1;AN=2;DP4=13,12,2,2;MQ=50	GT:PL:AD	0/1:48,0,255:25,3
NC_003281.10	10720445	.	gtctctctctctctctctc	gtctctctctctctctc	52	.	INDEL;IDV=6;IMF=0.146341;DP=41;VDB=0.141317;SGB=-0.616816;MQSB=0.965521;MQ0F=0;ICB=1;HOB=0.5;AC=1;AN=2;DP4=14,15,2,4;MQ=49	GT:PL:AD	0/1:88,0,255:29,5
NC_003281.10	10816251	.	ttctctctctctctctct	ttctctctctctctct	3.56105	.	INDEL;IDV=3;IMF=0.0833333;DP=36;VDB=0.55782;SGB=-0.511536;MQSB=0.952765;MQ0F=0;ICB=1;HOB=0.5;AC=1;AN=2;DP4=13,14,2,1;MQ=49	GT:PL:AD	0/1:38,0,255:27,3
NC_003281.10	10875376	.	GAAA	GAA	225	.	INDEL;IDV=33;IMF=0.916667;DP=36;VDB=0.457047;SGB=-0.693021;MQSB=0.968979;MQ0F=0;AC=2;AN=2;DP4=0,0,17,10;MQ=49	GT:PL:AD	1/1:255,81,0:0,27
NC_003281.10	10896013	.	TC	TCC	225	.	INDEL;IDV=24;IMF=0.96;DP=25;VDB=0.32674;SGB=-0.692717;MQSB=1;MQ0F=0;AC=2;AN=2;DP4=0,0,16,7;MQ=50	GT:PL:AD	1/1:255,69,0:0,23
NC_003281.10	11057770	.	gaaaaaaaaaaaaa	gAAaaaaaaaaaaaaa	43.9938	.	INDEL;IDV=14;IMF=0.736842;DP=19;VDB=0.315657;SGB=-0.680642;MQSB=0.885987;MQ0F=0;AC=2;AN=2;DP4=2,0,5,7;MQ=49	GT:PL:AD	1/1:73,16,2:2,9
NC_003281.10	11127476	.	gtatatatatatatatata	gTAtatatatatatatatata	54	.	INDEL;IDV=5;IMF=0.217391;DP=23;VDB=0.0925862;SGB=-0.590765;MQSB=0.915545;MQ0F=0;ICB=1;HOB=0.5;AC=1;AN=2;DP4=5,6,3,2;MQ=49	GT:PL:AD	0/1:88,0,255:11,3
NC_003281.10	11131730	.	gatatatatatatatatatatat	gATatatatatatatatatatatat	22.5949	.	INDEL;IDV=2;IMF=0.125;DP=16;VDB=0.204983;SGB=-0.453602;MQSB=0.94394;MQ0F=0;ICB=1;HOB=0.5;AC=1;AN=2;DP4=6,4,2,0;MQ=49	GT:PL:AD	0/1:57,0,249:10,2
NC_003281.10	11182555	.	gatatatatatatatatatatatatatatatata	gATatatatatatatatatatatatatatatatata	98	.	INDEL;IDV=6;IMF=0.666667;DP=9;VDB=0.038698;SGB=-0.616816;MQSB=0.900802;MQ0F=0;ICB=1;HOB=0.5;AC=1;AN=2;DP4=2,0,3,3;MQ=50	GT:PL:AD	0/1:131,0,58:2,4
NC_003281.10	11318917	.	taa	tAaa	84	.	INDEL;IDV=11;IMF=0.846154;DP=13;VDB=0.190234;SGB=-0.651104;MQSB=1;MQ0F=0;AC=2;AN=2;DP4=0,0,2,6;MQ=50	GT:PL:AD	1/1:114,24,0:0,8
NC_003281.10	11332606	.	ggtgtgtgtgtgtgtgtgtgtgtgtg	ggtgtgtgtgtgtgtgtgtgtgtg	72	.	INDEL;IDV=7;IMF=0.179487;DP=39;VDB=0.38901;SGB=-0.636426;MQSB=0.958545;MQ0F=0;ICB=1;HOB=0.5;AC=1;AN=2;DP4=12,11,2,5;MQ=49	GT:PL:AD	0/1:107,0,255:23,6
NC_003281.10	11359640	.	actctctctctctctctctctctctct	actctctctctctctctctctctct	83	.	INDEL;IDV=9;IMF=0.310345;DP=29;VDB=0.170967;SGB=-0.662043;MQSB=0.991121;MQ0F=0;ICB=1;HOB=0.5;AC=1;AN=2;DP4=8,5,5,4;MQ=49	GT:PL:AD	0/1:117,0,255:13,5
NC_003281.10	11486513	.	atttttt	attttt	139	.	INDEL;IDV=36;IMF=0.947368;DP=38;VDB=0.601644;SGB=-0.69311;MQSB=0.94467;MQ0F=0;AC=2;AN=2;DP4=0,0,14,17;MQ=49	GT:PL:AD	1/1:169,93,0:0,31
NC_003281.10	11503626	.	ca	c	82	.	INDEL;IDV=8;IMF=0.380952;DP=21;VDB=0.997465;SGB=-0.616816;MQSB=0.999026;MQ0F=0;ICB=1;HOB=0.5;AC=1;AN=2;DP4=7,5,2,4;MQ=45	GT:PL:AD	0/1:115,0,255:12,6
NC_003281.10	11504722	.	GAAAA	GAAAAA	195	.	INDEL;IDV=21;IMF=1;DP=21;VDB=0.205717;SGB=-0.692067;MQSB=1;MQ0F=0;AC=2;AN=2;DP4=0,0,11,9;MQ=50	GT:PL:AD	1/1:225,60,0:0,20
NC_003281.10	11529448	.	atttt	aTtttt	175	.	INDEL;IDV=26;IMF=0.928571;DP=28;VDB=0.00309;SGB=-0.691153;MQSB=1;MQ0F=0;AC=2;AN=2;DP4=0,0,8,10;MQ=41	GT:PL:AD	1/1:205,54,0:0,18
NC_003281.10	11533654	.	ttatatatatatatatatat	ttatatatatatatatat	29.2862	.	INDEL;IDV=4;IMF=0.16;DP=25;VDB=0.213229;SGB=-0.556411;MQSB=1;MQ0F=0;ICB=1;HOB=0.5;AC=1;AN=2;DP4=8,9,2,2;MQ=50	GT:PL:AD	0/1:65,0,255:17,3
NC_003281.10	11556729	.	CAA	CAAA	225	.	INDEL;IDV=27;IMF=1;DP=27;VDB=0.136989;SGB=-0.692976;MQSB=0.945959;MQ0F=0;AC=2;AN=2;DP4=0,0,13,13;MQ=49	GT:PL:AD	1/1:255,78,0:0,26
NC_003281.10	11573712	.	attttttttttttt	atttttttttttt	6.61991	.	INDEL;IDV=12;IMF=0.666667;DP=18;VDB=0.293848;SGB=-0.680642;MQSB=0.921243;MQ0F=0;AC=2;AN=2;DP4=1,2,6,6;MQ=49	GT:PL:AD	1/1:33,13,0:3,11
NC_003281.10	11592047	.	attt	aTttt	225	.	INDEL;IDV=17;IMF=0.85;DP=20;VDB=0.764629;SGB=-0.690438;MQSB=0.928603;MQ0F=0;AC=2;AN=2;DP4=0,0,9,8;MQ=49	GT:PL:AD	1/1:255,51,0:0,17
NC_003281.10	11636850	.	aatatatatatatatatatata	aATatatatatatatatatatata	56	.	INDEL;IDV=5;IMF=0.192308;DP=26;VDB=0.0640238;SGB=-0.590765;MQSB=0.934728;MQ0F=0;ICB=1;HOB=0.5;AC=1;AN=2;DP4=5,9,4,1;MQ=49	GT:PL:AD	0/1:90,0,255:14,3
NC_003281.10	11659929	.	actctctctctctctctctctctctct	actctctctctctctctctctctct	56	.	INDEL;IDV=10;IMF=0.344828;DP=29;VDB=0.0030206;SGB=-0.651104;MQSB=0.950149;MQ0F=0;ICB=1;HOB=0.5;AC=1;AN=2;DP4=5,8,4,4;MQ=49	GT:PL:AD	0/1:90,0,255:13,4
NC_003281.10	11661925	.	gctctctctctctctctctctctctctctct	gCTctctctctctctctctctctctctctctct	65	.	INDEL;IDV=9;IMF=0.272727;DP=33;VDB=0.00209645;SGB=-0.662043;MQSB=0.90252;MQ0F=0;ICB=1;HOB=0.5;AC=1;AN=2;DP4=9,7,7,2;MQ=49	GT:PL:AD	0/1:99,0,255:16,4
NC_003281.10	11670211	.	ttatatatatatatatatatatata	ttatatatatatatatatatata	23.4708	.	INDEL;IDV=5;IMF=0.172414;DP=29;VDB=0.0194532;SGB=-0.556411;MQSB=0.735784;MQ0F=0;ICB=1;HOB=0.5;AC=1;AN=2;DP4=5,12,2,2;MQ=49	GT:PL:AD	0/1:59,0,255:17,3
NC_003281.10	11671000	.	gatatatatatatatatatat	gATatatatatatatatatatat	91	.	INDEL;IDV=6;IMF=0.3;DP=20;VDB=0.185854;SGB=-0.616816;MQSB=0.829029;MQ0F=0;ICB=1;HOB=0.5;AC=1;AN=2;DP4=3,6,2,4;MQ=49	GT:PL:AD	0/1:124,0,235:9,4
NC_003281.10	11674581	.	gccccccccccccccc	gcccccccccccc	17.1212	.	INDEL;IDV=7;IMF=0.411765;DP=17;VDB=0.0966918;SGB=-0.616816;MQSB=1;MQ0F=0;AC=2;AN=2;DP4=0,2,1,5;MQ=49	GT:PL:AD	1/1:44,4,0:2,4
NC_003281.10	11680346	.	aacacacacacacacacacacacacacacacacacacacacacacacacacacacacacacacacaca	aacacacacacacacacacacacacacacacacacacacacacacacacacacacacacacaca	61	.	INDEL;IDV=7;IMF=0.291667;DP=24;VDB=0.28;SGB=-0.453602;MQ0F=0;AC=2;AN=2;DP4=0,0,2,0;MQ=50	GT:PL:AD	1/1:91,6,0:0,2
NC_003281.10	11694385	.	GTT	GCTT	225	.	INDEL;IDV=32;IMF=1;DP=32;VDB=0.203682;SGB=-0.693097;MQSB=0.974201;MQ0F=0;AC=2;AN=2;DP4=0,0,16,14;MQ=46	GT:PL:AD	1/1:255,90,0:0,30
NC_003281.10	11815238	.	catatatatatatatatata	cATatatatatatatatatata	34.089	.	INDEL;IDV=6;IMF=0.272727;DP=22;VDB=0.204823;SGB=-0.616816;MQSB=0.845496;MQ0F=0;ICB=1;HOB=0.5;AC=1;AN=2;DP4=9,6,4,2;MQ=49	GT:PL:AD	0/1:69,0,255:15,3
NC_003281.10	11868919	.	aatatatatatatatat	aATatatatatatatatat	57	.	INDEL;IDV=3;IMF=0.15;DP=20;VDB=0.277306;SGB=-0.511536;MQSB=1;MQ0F=0;ICB=1;HOB=0.5;AC=1;AN=2;DP4=7,7,2,1;MQ=50	GT:PL:AD	0/1:92,0,255:14,3
NC_003281.10	11931915	.	ATAGGTATGGTAGGTATGGTAGGCATGGTAGGTAT	ATAGGCATGGTAGGTAT	52	.	INDEL;IDV=7;IMF=0.21875;DP=32;VDB=0.627096;SGB=-0.636426;MQSB=0.556947;MQ0F=0;ICB=1;HOB=0.5;AC=1;AN=2;DP4=10,11,1,6;MQ=47	GT:PL:AD	0/1:87,0,255:21,7
NC_003281.10	11931993	.	GTTATAGGTATGGTAGGTATTATAGGTATGGT	GTTATAGGTATGGT	222	.	INDEL;IDV=13;IMF=0.371429;DP=35;VDB=0.0103843;SGB=-0.683931;MQSB=0.792397;MQ0F=0;ICB=1;HOB=0.5;AC=1;AN=2;DP4=4,6,6,7;MQ=44	GT:PL:AD	0/1:255,0,255:10,13
NC_003281.10	11932048	.	TGGTAGGTA	TGGTATGGTAGGTAGGTAGGTA	222	.	INDEL;IDV=4;IMF=0.117647;DP=34;VDB=0.0050167;SGB=-0.688148;MQSB=0.901464;MQ0F=0;ICB=1;HOB=0.5;AC=1;AN=2;DP4=4,9,6,9;MQ=45	GT:PL:AD	0/1:255,0,255:13,13
NC_003281.10	11934500	.	gatatatatatatatatatatat	gATatatatatatatatatatatat	28.9428	.	INDEL;IDV=6;IMF=0.285714;DP=21;VDB=0.342507;SGB=-0.616816;MQSB=1;MQ0F=0;ICB=1;HOB=0.5;AC=1;AN=2;DP4=4,4,0,6;MQ=50	GT:PL:AD	0/1:60,0,227:8,2
NC_003281.10	11947618	.	tacacacacacacacaca	tacacacacacacaca	8.00205	.	INDEL;IDV=3;IMF=0.111111;DP=27;VDB=0.199584;SGB=-0.511536;MQSB=0.958048;MQ0F=0;ICB=1;HOB=0.5;AC=1;AN=2;DP4=8,13,2,1;MQ=49	GT:PL:AD	0/1:44,0,255:21,3
NC_003281.10	11990903	.	atttttt	aTtttttt	132	.	INDEL;IDV=31;IMF=0.794872;DP=39;VDB=0.822081;SGB=-0.693097;MQSB=1;MQ0F=0;AC=2;AN=2;DP4=0,0,17,13;MQ=50	GT:PL:AD	1/1:162,90,0:0,30
NC_003281.10	11994284	.	tcacacacacacacacacacaca	tcacacacacacacacacaca	37.9676	.	INDEL;IDV=4;IMF=0.190476;DP=21;VDB=0.107346;SGB=-0.556411;MQSB=1;MQ0F=0;ICB=1;HOB=0.5;AC=1;AN=2;DP4=4,11,3,1;MQ=50	GT:PL:AD	0/1:73,0,255:15,4
NC_003281.10	12008284	.	actctctctctctctctctctct	aCTctctctctctctctctctctct	55	.	INDEL;IDV=6;IMF=0.181818;DP=33;VDB=0.185968;SGB=-0.651104;MQSB=0.96384;MQ0F=0;ICB=1;HOB=0.5;AC=1;AN=2;DP4=10,9,6,2;MQ=49	GT:PL:AD	0/1:90,0,255:19,4
NC_003281.10	12059763	.	TAAA	TAAAA	225	.	INDEL;IDV=18;IMF=0.782609;DP=23;VDB=0.948809;SGB=-0.692067;MQSB=0.953497;MQ0F=0;AC=2;AN=2;DP4=0,0,8,12;MQ=49	GT:PL:AD	1/1:255,60,0:0,20
NC_003281.10	12118688	.	cgggggggggggggggggg	cggggggggggggggg	4.85141	.	INDEL;IDV=6;IMF=0.857143;DP=7;VDB=0.551573;SGB=-0.590765;MQ0F=0;AC=2;AN=2;DP4=1,0,5,0;MQ=47	GT:PL:AD	1/1:30,5,0:1,3
NC_003281.10	12132000	.	aaggcttaggctaaggcttaggcttag	aAGGCTTaggcttaggctaaggcttaggcttag	159	.	INDEL;IDV=4;IMF=0.210526;DP=19;VDB=0.266982;SGB=-0.636426;MQ0F=0;AC=2;AN=2;DP4=0,0,0,7;MQ=48	GT:PL:AD	1/1:189,21,0:0,7
NC_003281.10	12137359	.	aagagagagagagagagagagaga	aAGagagagagagagagagagagaga	24.6308	.	INDEL;IDV=9;IMF=0.264706;DP=34;VDB=0.0875903;SGB=-0.616816;MQSB=0.955245;MQ0F=0;ICB=1;HOB=0.5;AC=1;AN=2;DP4=13,6,5,1;MQ=49	GT:PL:AD	0/1:60,0,255:19,3
NC_003281.10	12231622	.	caaaaaaaaaa	cAaaaaaaaaaa	26.0807	.	INDEL;IDV=13;IMF=0.722222;DP=18;VDB=0.529691;SGB=-0.683931;MQSB=0.927743;MQ0F=0;AC=2;AN=2;DP4=0,1,8,5;MQ=49	GT:PL:AD	1/1:53,24,0:1,11
NC_003281.10	12327886	.	tcacacacacacacacacacacac	tcacacacacacacacacacac	51	.	INDEL;IDV=6;IMF=0.3;DP=20;VDB=0.314481;SGB=-0.616816;MQSB=1;MQ0F=0;ICB=1;HOB=0.5;AC=1;AN=2;DP4=8,4,2,4;MQ=50	GT:PL:AD	0/1:85,0,255:12,4
NC_003281.10	12504809	.	tcccccccccccccccc	tcccccccccccc	8.7882	.	INDEL;IDV=10;IMF=0.714286;DP=13;VDB=0.0663569;SGB=-0.636426;MQSB=1;MQ0F=0;AC=2;AN=2;DP4=0,1,1,6;MQ=50	GT:PL:AD	1/1:41,10,6:1,2
NC_003281.10	12505634	.	caaaaaaaaa	cAaaaaaaaaa	40.7823	.	INDEL;IDV=21;IMF=0.75;DP=28;VDB=0.326482;SGB=-0.69168;MQSB=0.936864;MQ0F=0;AC=2;AN=2;DP4=2,1,9,10;MQ=49	GT:PL:AD	1/1:68,24,0:3,17
NC_003281.10	12549622	.	tagagagagagagagagagagagagagagagagagaga	tagagagagagagagagagagagagagagagagaga	49.2455	.	INDEL;IDV=5;IMF=0.333333;DP=15;VDB=0.0795328;SGB=-0.590765;MQSB=0.877913;MQ0F=0;ICB=1;HOB=0.5;AC=1;AN=2;DP4=2,4,1,4;MQ=49	GT:PL:AD	0/1:82,0,139:6,4
NC_003281.10	12562417	.	gtatatatatatatatatatat	gTAtatatatatatatatatatat	5.19157	.	INDEL;IDV=2;IMF=0.25;DP=8;VDB=0.374631;SGB=-0.453602;MQSB=1;MQ0F=0;ICB=1;HOB=0.5;AC=1;AN=2;DP4=2,1,0,2;MQ=50	GT:PL:AD	0/1:37,0,103:3,1
NC_003281.10	12564440	.	gacacacacacacaca	gacacacacacaca	20.4927	.	INDEL;IDV=4;IMF=0.114286;DP=35;VDB=0.756146;SGB=-0.556411;MQSB=0.976472;MQ0F=0;ICB=1;HOB=0.5;AC=1;AN=2;DP4=18,10,3,1;MQ=49	GT:PL:AD	0/1:57,0,255:28,4
NC_003281.10	12566681	.	cagaagaagaaga	cAGAAGAagaagaagaaga	225	.	INDEL;IDV=19;IMF=0.904762;DP=21;VDB=0.181439;SGB=-0.69168;MQSB=0.992359;MQ0F=0;AC=2;AN=2;DP4=0,0,11,8;MQ=49	GT:PL:AD	1/1:255,57,0:0,19
NC_003281.10	12600310	.	TGGGGG	TGGGGGG	156	.	INDEL;IDV=26;IMF=0.928571;DP=28;VDB=0.921977;SGB=-0.692976;MQSB=1;MQ0F=0;AC=2;AN=2;DP4=0,0,16,10;MQ=50	GT:PL:AD	1/1:186,78,0:0,26
NC_003281.10	12608817	.	CG	C	225	.	INDEL;IDV=24;IMF=0.923077;DP=26;VDB=0.0342828;SGB=-0.692831;MQSB=0.931547;MQ0F=0;AC=2;AN=2;DP4=0,0,13,11;MQ=49	GT:PL:AD	1/1:255,72,0:0,24
NC_003281.10	12617487	.	GC	GCC	225	.	INDEL;IDV=22;IMF=1;DP=22;VDB=0.219989;SGB=-0.692562;MQSB=0.97584;MQ0F=0;AC=2;AN=2;DP4=0,0,6,16;MQ=49	GT:PL:AD	1/1:255,66,0:0,22
NC_003281.10	12627524	.	tttattaatattattaa	tttattaa	60	.	INDEL;IDV=5;IMF=0.166667;DP=30;VDB=0.594983;SGB=-0.590765;MQSB=0.547344;MQ0F=0;ICB=1;HOB=0.5;AC=1;AN=2;DP4=15,7,0,5;MQ=48	GT:PL:AD	0/1:95,0,255:22,5
NC_003281.10	12628652	.	aatatatatatatata	aATatatatatatatata	40.8258	.	INDEL;IDV=5;IMF=0.166667;DP=30;VDB=0.525682;SGB=-0.590765;MQSB=0.942351;MQ0F=0;ICB=1;HOB=0.5;AC=1;AN=2;DP4=10,13,4,1;MQ=49	GT:PL:AD	0/1:76,0,255:23,4
NC_003281.10	12634425	.	ttatatatatatatatata	tTAtatatatatatatatata	85	.	INDEL;IDV=6;IMF=0.24;DP=25;VDB=0.0364649;SGB=-0.616816;MQSB=0.925321;MQ0F=0;ICB=1;HOB=0.5;AC=1;AN=2;DP4=9,7,2,4;MQ=49	GT:PL:AD	0/1:119,0,255:16,4
NC_003281.10	12672223	.	gaaaaaaaa	gAaaaaaaaa	78	.	INDEL;IDV=26;IMF=0.8125;DP=32;VDB=0.973569;SGB=-0.693021;MQSB=1;MQ0F=0;AC=2;AN=2;DP4=0,0,11,16;MQ=50	GT:PL:AD	1/1:108,75,0:0,25
NC_003281.10	12686530	.	agtgtgtgtgtgtgtgtgtgtgtgt	agtgtgtgtgtgtgtgtgtgtgt	36.1734	.	INDEL;IDV=5;IMF=0.147059;DP=34;VDB=0.0386481;SGB=-0.590765;MQSB=1;MQ0F=0;ICB=1;HOB=0.5;AC=1;AN=2;DP4=16,8,4,1;MQ=50	GT:PL:AD	0/1:72,0,255:24,5
NC_003281.10	12705240	.	GAAAA	GAAAAA	110	.	INDEL;IDV=23;IMF=1;DP=23;VDB=0.100284;SGB=-0.676189;MQSB=0.555556;MQ0F=0;AC=2;AN=2;DP4=0,0,2,9;MQ=48	GT:PL:AD	1/1:140,33,0:0,11
NC_003281.10	12705271	.	taaa	tAaaa	225	.	INDEL;IDV=30;IMF=0.9375;DP=32;VDB=0.0744539;SGB=-0.692976;MQSB=1;MQ0F=0;AC=2;AN=2;DP4=0,0,13,13;MQ=50	GT:PL:AD	1/1:255,78,0:0,26
NC_003281.10	12724497	.	gCCC	gCCCC	225	.	INDEL;IDV=23;IMF=1;DP=23;VDB=0.620523;SGB=-0.692352;MQSB=0.685489;MQ0F=0;AC=2;AN=2;DP4=0,0,13,8;MQ=49	GT:PL:AD	1/1:255,63,0:0,21
NC_003281.10	12750429	.	GC	GCC	196	.	INDEL;IDV=15;IMF=0.9375;DP=16;VDB=0.0600955;SGB=-0.686358;MQSB=1;MQ0F=0;AC=2;AN=2;DP4=0,0,1,13;MQ=50	GT:PL:AD	1/1:226,42,0:0,14
NC_003281.10	13032342	.	cg	cGCTGTCGCATg	6.39301	.	INDEL;IDV=3;IMF=0.3;DP=10;VDB=0.279378;SGB=-0.511536;MQSB=0.600535;MQ0F=0;ICB=1;HOB=0.5;AC=1;AN=2;DP4=3,2,0,3;MQ=20	GT:PL:AD	0/1:38,0,64:5,3
NC_003281.10	13419443	.	ctgtgtgtgtgtgtgtgtgtgtgtgtgtgt	ctgtgtgtgtgtgtgtgtgtgtgtgtgt	19.9939	.	INDEL;IDV=3;IMF=0.0967742;DP=31;VDB=0.00362351;SGB=-0.511536;MQSB=1;MQ0F=0;ICB=1;HOB=0.5;AC=1;AN=2;DP4=10,9,1,2;MQ=49	GT:PL:AD	0/1:56,0,255:19,3
NC_003281.10	13536338	.	ca	cAa	225	.	INDEL;IDV=30;IMF=0.857143;DP=35;VDB=0.324461;SGB=-0.692562;MQSB=0.910098;MQ0F=0;AC=2;AN=2;DP4=0,0,13,9;MQ=49	GT:PL:AD	1/1:255,66,0:0,22
NC_003281.10	13537036	.	GC	G	225	.	INDEL;IDV=38;IMF=0.926829;DP=41;VDB=0.766024;SGB=-0.693141;MQSB=0.954881;MQ0F=0;AC=2;AN=2;DP4=0,0,18,19;MQ=49	GT:PL:AD	1/1:255,111,0:0,37
NC_003281.10	13550722	.	gtatatatatatatatat	gTAtatatatatatatatat	186	.	INDEL;IDV=8;IMF=0.307692;DP=26;VDB=0.473048;SGB=-0.662043;MQSB=1;MQ0F=0;ICB=1;HOB=0.5;AC=1;AN=2;DP4=6,10,6,3;MQ=50	GT:PL:AD	0/1:219,0,255:16,7
NC_003281.10	13584628	.	t	tC	225	.	INDEL;IDV=40;IMF=0.869565;DP=46;VDB=0.720437;SGB=-0.693144;MQSB=0.591494;MQ0F=0.0869565;AC=2;AN=2;DP4=0,0,24,15;MQ=31	GT:PL:AD	1/1:255,117,0:0,39
NC_003281.10	13584828	.	gt	g	214	.	INDEL;IDV=42;IMF=0.688525;DP=61;VDB=0.899891;SGB=-0.693145;MQSB=0.120588;MQ0F=0.0327869;ICB=1;HOB=0.5;AC=1;AN=2;DP4=11,7,22,18;MQ=31	GT:PL:AD	0/1:247,0,255:18,40
NC_003281.10	13585994	.	ca	cAa	225	.	INDEL;IDV=21;IMF=0.875;DP=24;VDB=0.586121;SGB=-0.692352;MQSB=0.977529;MQ0F=0;AC=2;AN=2;DP4=0,0,12,9;MQ=31	GT:PL:AD	1/1:255,63,0:0,21
NC_003281.10	13610784	.	tgt	tGTAgt	176	.	INDEL;IDV=10;IMF=0.909091;DP=11;VDB=0.0576708;SGB=-0.662043;MQSB=0.924584;MQ0F=0.0909091;AC=2;AN=2;DP4=0,0,6,3;MQ=31	GT:PL:AD	1/1:206,27,0:0,9
NC_003281.10	13681903	.	gtatatatatatatat	gTAtatatatatatatat	30.6499	.	INDEL;IDV=3;IMF=0.1;DP=30;VDB=0.185605;SGB=-0.556411;MQSB=0.851535;MQ0F=0;ICB=1;HOB=0.5;AC=1;AN=2;DP4=12,7,2,2;MQ=49	GT:PL:AD	0/1:66,0,255:19,3
NC_003281.10	13750541	.	ac	aCc	13.6076	.	INDEL;IDV=2;IMF=0.5;DP=4;VDB=0.38;SGB=-0.453602;MQ0F=0;AC=2;AN=2;DP4=0,0,0,2;MQ=40	GT:PL:AD	1/1:43,6,0:0,2
NC_003282.8	53016	.	tgggggggggggggggg	tgggggggggggggg	14.5773	.	INDEL;IDV=12;IMF=0.857143;DP=14;VDB=0.176079;SGB=-0.670168;MQ0F=0;AC=2;AN=2;DP4=0,0,10,0;MQ=49	GT:PL:AD	1/1:44,27,0:0,9
NC_003282.8	67794	.	actctctctctctctctctctctctctctctctctctctctctctctctctct	aCTctctctctctctctctctctctctctctctctctctctctctctctctctct	4.7961	.	INDEL;IDV=4;IMF=0.137931;DP=29;VDB=0.0368021;SGB=-0.590765;MQSB=0.891517;MQ0F=0;ICB=1;HOB=0.5;AC=1;AN=2;DP4=3,3,2,3;MQ=49	GT:PL:AD	0/1:36,0,81:6,2
NC_003282.8	132314	.	ccacacacacacacacac	ccacacacacacacac	22.8364	.	INDEL;IDV=3;IMF=0.111111;DP=27;VDB=0.14173;SGB=-0.511536;MQSB=0.960618;MQ0F=0;ICB=1;HOB=0.5;AC=1;AN=2;DP4=8,12,1,2;MQ=49	GT:PL:AD	0/1:59,0,255:20,3
NC_003282.8	162268	.	aatatatatatatatatatatatatata	aatatatatatatatatatatata	75	.	INDEL;IDV=9;IMF=0.473684;DP=19;VDB=0.168519;SGB=-0.636426;MQSB=0.84246;MQ0F=0;ICB=1;HOB=0.5;AC=1;AN=2;DP4=3,3,5,2;MQ=49	GT:PL:AD	0/1:107,0,175:6,3
NC_003282.8	221548	.	caaaaaaaaaa	cAaaaaaaaaaa	9.78358	.	INDEL;IDV=29;IMF=0.491525;DP=59;VDB=0.132606;SGB=-0.693021;MQSB=0.0522563;MQ0F=0.0169492;ICB=1;HOB=0.5;AC=1;AN=2;DP4=11,5,10,17;MQ=43	GT:PL:AD	0/1:41,0,10:16,25
NC_003282.8	329711	.	gtatatatatatatatatatatatata	gTAtatatatatatatatatatatatata	96	.	INDEL;IDV=5;IMF=0.263158;DP=19;VDB=0.428747;SGB=-0.590765;MQSB=0.833753;MQ0F=0;ICB=1;HOB=0.5;AC=1;AN=2;DP4=7,5,4,1;MQ=49	GT:PL:AD	0/1:129,0,255:12,4
NC_003282.8	410389	.	catatatatatatata	catatatatatata	17.5457	.	INDEL;IDV=3;IMF=0.111111;DP=27;VDB=0.432621;SGB=-0.511536;MQSB=0.948139;MQ0F=0;ICB=1;HOB=0.5;AC=1;AN=2;DP4=12,10,1,2;MQ=49	GT:PL:AD	0/1:54,0,255:22,3
NC_003282.8	504731	.	cctctctctctctctctctctctctc	cctctctctctctctctctctctc	38.35	.	INDEL;IDV=7;IMF=0.21875;DP=32;VDB=0.0777595;SGB=-0.636426;MQSB=0.971017;MQ0F=0;ICB=1;HOB=0.5;AC=1;AN=2;DP4=12,7,5,2;MQ=49	GT:PL:AD	0/1:73,0,255:19,4
NC_003282.8	560402	.	atgtgtgtgtgtgtgtgtgtgtgtgtgtgtg	atgtgtgtgtgtgtgtgtgtgtgtgtgtg	17.7256	.	INDEL;IDV=4;IMF=0.148148;DP=27;VDB=0.0126339;SGB=-0.556411;MQSB=0.865888;MQ0F=0;ICB=1;HOB=0.5;AC=1;AN=2;DP4=13,7,2,2;MQ=49	GT:PL:AD	0/1:54,0,255:20,3
NC_003282.8	659197	.	t	tAA	200	.	INDEL;IDV=15;IMF=0.882353;DP=17;VDB=0.129975;SGB=-0.683931;MQSB=1;MQ0F=0;AC=2;AN=2;DP4=0,0,4,9;MQ=50	GT:PL:AD	1/1:230,39,0:0,13
NC_003282.8	785440	.	actctctctctctctct	aCTctctctctctctctct	17.3633	.	INDEL;IDV=3;IMF=0.125;DP=24;VDB=0.333593;SGB=-0.556411;MQSB=0.947103;MQ0F=0;ICB=1;HOB=0.5;AC=1;AN=2;DP4=8,10,2,2;MQ=49	GT:PL:AD	0/1:53,0,255:18,3
NC_003282.8	828538	.	aatatatatatatatat	aatatatatatatat	39.5652	.	INDEL;IDV=8;IMF=0.228571;DP=35;VDB=0.129438;SGB=-0.651104;MQSB=0.960687;MQ0F=0;ICB=1;HOB=0.5;AC=1;AN=2;DP4=13,11,2,6;MQ=49	GT:PL:AD	0/1:75,0,255:24,4
NC_003282.8	1159137	.	gtctctctctctctctctctct	gtctctctctctctctctct	96	.	INDEL;IDV=9;IMF=0.243243;DP=37;VDB=0.0607699;SGB=-0.662043;MQSB=0.997118;MQ0F=0;ICB=1;HOB=0.5;AC=1;AN=2;DP4=9,14,5,4;MQ=49	GT:PL:AD	0/1:130,0,255:23,7
NC_003282.8	1201163	.	g	gGC	225	.	INDEL;IDV=20;IMF=0.952381;DP=21;VDB=0.606666;SGB=-0.69168;MQSB=1;MQ0F=0;AC=2;AN=2;DP4=0,0,8,11;MQ=50	GT:PL:AD	1/1:255,57,0:0,19
NC_003282.8	1269967	.	gccccccccccccccccc	gcccccccccccccc	62	.	INDEL;IDV=16;IMF=0.695652;DP=22;VDB=0.128556;SGB=-0.683931;MQSB=0.945959;MQ0F=0;AC=2;AN=2;DP4=0,1,5,8;MQ=47	GT:PL:AD	1/1:99,30,10:1,9
NC_003282.8	1336744	.	caaaaa	cAaaaaa	170	.	INDEL;IDV=43;IMF=0.934783;DP=46;VDB=0.682684;SGB=-0.693144;MQSB=0.961295;MQ0F=0;AC=2;AN=2;DP4=0,0,19,20;MQ=49	GT:PL:AD	1/1:200,117,0:0,39
NC_003282.8	1368962	.	tacacacacacacacacacacacacacacacacacacac	tACacacacacacacacacacacacacacacacacacacac	133	.	INDEL;IDV=7;IMF=0.538462;DP=13;VDB=0.122215;SGB=-0.636426;MQ0F=0;ICB=1;HOB=0.5;AC=1;AN=2;DP4=2,0,7,0;MQ=50	GT:PL:AD	0/1:167,0,45:2,6
NC_003282.8	1421671	.	gatatatatatatatatatatatat	gatatatatatatatatatatat	8.82645	.	INDEL;IDV=2;IMF=0.142857;DP=13;VDB=0.221242;SGB=-0.453602;MQSB=0.924584;MQ0F=0;ICB=1;HOB=0.5;AC=1;AN=2;DP4=3,4,0,2;MQ=48	GT:PL:AD	0/1:43,0,238:7,2
NC_003282.8	1474159	.	G	GC	3.22223	.	INDEL;IDV=10;IMF=0.833333;DP=12;VDB=0.38;SGB=-0.453602;MQ0F=0;AC=2;AN=2;DP4=0,0,2,0;MQ=50	GT:PL:AD	1/1:30,6,0:0,2
NC_003282.8	1477955	.	taaaaaaaa	tAaaaaaaaa	88	.	INDEL;IDV=36;IMF=0.947368;DP=38;VDB=0.290555;SGB=-0.69312;MQSB=0.988522;MQ0F=0;AC=2;AN=2;DP4=0,0,14,18;MQ=49	GT:PL:AD	1/1:118,96,0:0,32
NC_003282.8	1480525	.	g	gC	225	.	INDEL;IDV=18;IMF=1;DP=18;VDB=0.977097;SGB=-0.691153;MQSB=1;MQ0F=0;AC=2;AN=2;DP4=0,0,9,9;MQ=50	GT:PL:AD	1/1:255,54,0:0,18
NC_003282.8	1501615	.	tgg	tg	225	.	INDEL;IDV=28;IMF=1;DP=28;VDB=0.0698669;SGB=-0.693054;MQSB=0.96195;MQ0F=0;AC=2;AN=2;DP4=0,0,16,12;MQ=45	GT:PL:AD	1/1:255,84,0:0,28
NC_003282.8	1726633	.	tgg	tg	225	.	INDEL;IDV=24;IMF=0.923077;DP=26;VDB=0.767368;SGB=-0.692831;MQSB=0.996231;MQ0F=0;AC=2;AN=2;DP4=0,0,13,11;MQ=45	GT:PL:AD	1/1:255,72,0:0,24
NC_003282.8	1831236	.	GGCCT	GGCCTGCCT	90	.	INDEL;IDV=10;IMF=0.151515;DP=65;VDB=0.909809;SGB=-0.676189;MQSB=0.138114;MQ0F=0.0307692;ICB=1;HOB=0.5;AC=1;AN=2;DP4=20,16,4,7;MQ=41	GT:PL:AD	0/1:125,0,255:36,11
NC_003282.8	1831513	.	GGCTA	G	222	.	INDEL;IDV=14;IMF=0.424242;DP=33;VDB=0.963336;SGB=-0.680642;MQSB=0.0134286;MQ0F=0.0606061;ICB=1;HOB=0.5;AC=1;AN=2;DP4=6,9,5,7;MQ=34	GT:PL:AD	0/1:255,0,245:15,12
NC_003282.8	1837528	.	taaaaaaaaa	tAaaaaaaaaa	68	.	INDEL;IDV=24;IMF=0.923077;DP=26;VDB=0.231985;SGB=-0.692717;MQSB=1;MQ0F=0;AC=2;AN=2;DP4=0,1,11,12;MQ=50	GT:PL:AD	1/1:95,58,0:1,23
NC_003282.8	1862218	.	caaaa	cAaaaa	195	.	INDEL;IDV=19;IMF=0.904762;DP=21;VDB=0.550168;SGB=-0.69168;MQSB=0.61207;MQ0F=0;AC=2;AN=2;DP4=0,0,8,11;MQ=49	GT:PL:AD	1/1:225,57,0:0,19
NC_003282.8	1865757	.	gtatatatatatatatatat	gTAtatatatatatatatatat	33.0204	.	INDEL;IDV=5;IMF=0.208333;DP=24;VDB=0.611746;SGB=-0.616816;MQSB=0.947103;MQ0F=0;ICB=1;HOB=0.5;AC=1;AN=2;DP4=10,6,2,4;MQ=49	GT:PL:AD	0/1:68,0,255:16,3
NC_003282.8	1883828	.	aatatatatatatatatatatat	aATatatatatatatatatatatat	134	.	INDEL;IDV=6;IMF=0.285714;DP=21;VDB=0.387204;SGB=-0.616816;MQSB=0.939413;MQ0F=0;ICB=1;HOB=0.5;AC=1;AN=2;DP4=3,6,3,3;MQ=49	GT:PL:AD	0/1:167,0,237:9,5
NC_003282.8	1901184	.	ttctctctctctctct	ttctctctctctct	17.4771	.	INDEL;IDV=3;IMF=0.103448;DP=29;VDB=0.446325;SGB=-0.511536;MQSB=0.955682;MQ0F=0;ICB=1;HOB=0.5;AC=1;AN=2;DP4=12,10,2,1;MQ=49	GT:PL:AD	0/1:54,0,255:22,3
NC_003282.8	1901276	.	ttgtgtgtgtgtgtgtgtgtgtgtgtgtgtgtgtgtgt	ttgtgtgtgtgtgtgtgtgtgtgtgtgtgtgtgtgt	97	.	INDEL;IDV=8;IMF=0.285714;DP=28;VDB=0.0165355;SGB=-0.651104;MQSB=0.736479;MQ0F=0;ICB=1;HOB=0.5;AC=1;AN=2;DP4=9,7,4,4;MQ=49	GT:PL:AD	0/1:130,0,255:16,6
NC_003282.8	1917912	.	gtctctctctctctctc	gtctctctctctctc	3.77175	.	INDEL;IDV=3;IMF=0.130435;DP=23;VDB=0.306897;SGB=-0.511536;MQSB=0.938795;MQ0F=0;ICB=1;HOB=0.5;AC=1;AN=2;DP4=8,7,2,1;MQ=49	GT:PL:AD	0/1:38,0,255:15,2
NC_003282.8	1920447	.	aagagagagagagagagaga	aagagagagagagagaga	11.9476	.	INDEL;IDV=3;IMF=0.176471;DP=17;VDB=0.296558;SGB=-0.511536;MQSB=1;MQ0F=0;ICB=1;HOB=0.5;AC=1;AN=2;DP4=2,9,1,2;MQ=50	GT:PL:AD	0/1:47,0,250:11,2
NC_003282.8	1972675	.	aggggggggggg	agggggggggg	17.8417	.	INDEL;IDV=15;IMF=0.882353;DP=17;VDB=0.924181;SGB=-0.676189;MQSB=0.953497;MQ0F=0;AC=2;AN=2;DP4=2,0,7,4;MQ=49	GT:PL:AD	1/1:45,18,0:2,11
NC_003282.8	2024669	.	g	gA	118	.	INDEL;IDV=17;IMF=1;DP=17;VDB=0.156654;SGB=-0.670168;MQSB=1.00775;MQ0F=0;AC=2;AN=2;DP4=0,0,6,4;MQ=50	GT:PL:AD	1/1:148,30,0:0,10
NC_003282.8	2033979	.	catatatatatatatatata	cATatatatatatatatatata	33.1634	.	INDEL;IDV=4;IMF=0.210526;DP=19;VDB=0.0756077;SGB=-0.556411;MQSB=0.983729;MQ0F=0;ICB=1;HOB=0.5;AC=1;AN=2;DP4=4,10,3,1;MQ=49	GT:PL:AD	0/1:68,0,255:14,3
NC_003282.8	2046773	.	t	tG	20.3017	.	INDEL;IDV=7;IMF=0.25;DP=28;VDB=0.479535;SGB=-0.616816;MQSB=0.452618;MQ0F=0;ICB=1;HOB=0.5;AC=1;AN=2;DP4=9,10,5,1;MQ=45	GT:PL:AD	0/1:55,0,255:19,6
NC_003282.8	2130504	.	ta	tAa	14.4812	.	INDEL;IDV=4;IMF=0.181818;DP=22;VDB=0.734663;SGB=-0.556411;MQSB=0.513417;MQ0F=0;ICB=1;HOB=0.5;AC=1;AN=2;DP4=5,8,3,1;MQ=46	GT:PL:AD	0/1:48,0,153:13,4
NC_003282.8	2197544	.	gaaaaaaaaa	gAaaaaaaaaa	48.4185	.	INDEL;IDV=18;IMF=0.947368;DP=19;VDB=0.534773;SGB=-0.690438;MQSB=1;MQ0F=0;AC=2;AN=2;DP4=0,0,3,14;MQ=50	GT:PL:AD	1/1:78,48,0:0,16
NC_003282.8	2354170	.	gttttttt	gtttttt	67	.	INDEL;IDV=27;IMF=0.931035;DP=29;VDB=0.0589963;SGB=-0.692562;MQSB=0.91134;MQ0F=0;AC=2;AN=2;DP4=0,0,17,5;MQ=42	GT:PL:AD	1/1:97,66,0:0,22
NC_003282.8	2363296	.	gtttttttttttt	gTTTtttttttttttt,gTTTTtttttttttttt	74	.	INDEL;IDV=13;IMF=0.764706;DP=17;VDB=0.383964;SGB=-0.680642;MQSB=0.660716;MQ0F=0;AC=1,1;AN=2;DP4=0,0,6,6;MQ=49	GT:PL:AD	1/2:134,52,34,97,0,91:0,6,2
NC_003282.8	2363955	.	c	cA	225	.	INDEL;IDV=19;IMF=1;DP=19;VDB=0.359533;SGB=-0.691153;MQSB=0.998975;MQ0F=0;AC=2;AN=2;DP4=0,0,7,11;MQ=45	GT:PL:AD	1/1:255,54,0:0,18
NC_003282.8	2374755	.	GC	GCTC	161	.	INDEL;IDV=11;IMF=1;DP=11;VDB=0.0135058;SGB=-0.670168;MQSB=1;MQ0F=0;AC=2;AN=2;DP4=0,0,9,1;MQ=49	GT:PL:AD	1/1:191,30,0:0,10
NC_003282.8	2446488	.	aatatatatatatatatata	aatatatatatatatata	147	.	INDEL;IDV=9;IMF=0.346154;DP=26;VDB=0.368947;SGB=-0.662043;MQSB=0.692539;MQ0F=0;ICB=1;HOB=0.5;AC=1;AN=2;DP4=7,6,3,6;MQ=49	GT:PL:AD	0/1:180,0,255:13,7
NC_003282.8	2543744	.	tgggggggggggggg	tgggggggggg	14.5302	.	INDEL;IDV=15;IMF=0.833333;DP=18;VDB=0.762398;SGB=-0.662043;MQSB=1;MQ0F=0;AC=2;AN=2;DP4=1,0,8,1;MQ=49	GT:PL:AD	1/1:59,22,18:1,2
NC_003282.8	2599877	.	ttctctctctctctctctctct	ttctctctctctctctctct	65	.	INDEL;IDV=5;IMF=0.25;DP=20;VDB=0.0761418;SGB=-0.590765;MQSB=0.943335;MQ0F=0;ICB=1;HOB=0.5;AC=1;AN=2;DP4=6,6,1,4;MQ=49	GT:PL:AD	0/1:99,0,255:12,4
NC_003282.8	2609349	.	tccc	tcc	217	.	INDEL;IDV=17;IMF=0.772727;DP=22;VDB=0.809805;SGB=-0.680642;MQSB=0.982603;MQ0F=0;AC=2;AN=2;DP4=0,0,6,6;MQ=50	GT:PL:AD	1/1:247,36,0:0,12
NC_003282.8	2614796	.	gaaa	gAaaa	225	.	INDEL;IDV=19;IMF=0.904762;DP=21;VDB=0.372324;SGB=-0.691153;MQSB=0.729213;MQ0F=0;AC=2;AN=2;DP4=0,0,9,9;MQ=49	GT:PL:AD	1/1:255,54,0:0,18
NC_003282.8	2656497	.	cctctctctctctct	cctctctctctct	55	.	INDEL;IDV=4;IMF=0.148148;DP=27;VDB=0.0851956;SGB=-0.556411;MQSB=0.897388;MQ0F=0;ICB=1;HOB=0.5;AC=1;AN=2;DP4=13,8,1,3;MQ=49	GT:PL:AD	0/1:90,0,255:21,4
NC_003282.8	2672329	.	ccggcggc	ccggc	225	.	INDEL;IDV=23;IMF=0.793103;DP=29;VDB=0.652421;SGB=-0.692562;MQSB=0.943677;MQ0F=0;AC=2;AN=2;DP4=0,0,4,18;MQ=49	GT:PL:AD	1/1:255,66,0:0,22
NC_003282.8	2697062	.	gtatatatatatatatatatat	gTAtatatatatatatatatatat	59	.	INDEL;IDV=5;IMF=0.2;DP=25;VDB=0.127409;SGB=-0.616816;MQSB=0.999286;MQ0F=0;ICB=1;HOB=0.5;AC=1;AN=2;DP4=7,7,3,3;MQ=49	GT:PL:AD	0/1:93,0,255:14,4
NC_003282.8	2702618	.	gtttggatttttaagcttaaaatttgcatttttaagcctaaaatttggattttgaagcttaaaatttggatttctaagcttaaaatttggatttttaggcttaaaatttgaatttctaggcttcaaatttggatttttaggcttgaaatttggatttttaagcttaaaatttggattttta	gtttgcatttttaagcctaaaatttggattttgaagcttaaaatttggatttctaagcttaaaatttggatttttaggcttaaaatttgaatttctaggcttcaaatttggatttttaggcttgaaatttggatttttaagcttaaaatttggattttta	222	.	INDEL;IDV=9;IMF=0.25;DP=36;VDB=0.151959;SGB=-0.688148;MQSB=0.991323;MQ0F=0;ICB=1;HOB=0.5;AC=1;AN=2;DP4=13,7,4,11;MQ=46	GT:PL:AD	0/1:255,0,255:20,15
NC_003282.8	2734652	.	gctctctctctctctctctctctc	gctctctctctctctctctctc,gctctctctctctctctctc	193	.	INDEL;IDV=26;IMF=0.83871;DP=30;VDB=0.0113971;SGB=-0.692914;MQSB=0.965874;MQ0F=0;AC=1,1;AN=2;DP4=1,0,15,10;MQ=49	GT:PL:AD	1/2:255,108,91,255,0,255:1,20,4
NC_003282.8	2753762	.	ggagagagagagagagagaga	gGAgagagagagagagagagaga	48.4704	.	INDEL;IDV=4;IMF=0.166667;DP=24;VDB=0.16293;SGB=-0.556411;MQSB=0.883327;MQ0F=0;ICB=1;HOB=0.5;AC=1;AN=2;DP4=5,9,2,2;MQ=49	GT:PL:AD	0/1:83,0,255:14,3
NC_003282.8	2993489	.	atgtgtgtgtgtgtgtgtgtgtgtgtgtgt	atgtgtgtgtgtgtgtgtgtgtgtgtgt	44.0841	.	INDEL;IDV=3;IMF=0.142857;DP=21;VDB=0.136773;SGB=-0.511536;MQSB=0.748798;MQ0F=0;ICB=1;HOB=0.5;AC=1;AN=2;DP4=9,1,1,2;MQ=46	GT:PL:AD	0/1:78,0,211:10,3
NC_003282.8	2993673	.	c	cGTAT	4.04551	.	INDEL;IDV=2;IMF=0.0714286;DP=28;VDB=0.653429;SGB=-0.453602;MQSB=0.994437;MQ0F=0;ICB=1;HOB=0.5;AC=1;AN=2;DP4=10,9,1,1;MQ=30	GT:PL:AD	0/1:37,0,202:19,2
NC_003282.8	2995151	.	atctctctctctctctctctctctctct	aTCtctctctctctctctctctctctctct	9.00737	.	INDEL;IDV=4;IMF=0.181818;DP=21;VDB=0.472891;SGB=-0.556411;MQSB=1;MQ0F=0;ICB=1;HOB=0.5;AC=1;AN=2;DP4=10,4,2,2;MQ=50	GT:PL:AD	0/1:44,0,255:14,2
NC_003282.8	2999296	.	aatatatatatatatat	aatatatatatat	21.3924	.	INDEL;IDV=5;IMF=0.16129;DP=31;VDB=0.0179386;SGB=-0.590765;MQSB=1;MQ0F=0;ICB=1;HOB=0.5;AC=1;AN=2;DP4=15,10,4,1;MQ=50	GT:PL:AD	0/1:58,0,255:25,3
NC_003282.8	3033030	.	tagagagagagagagagagaga	tagagagagagagagagaga	19.225	.	INDEL;IDV=3;IMF=0.130435;DP=23;VDB=0.226682;SGB=-0.511536;MQSB=0.987474;MQ0F=0;ICB=1;HOB=0.5;AC=1;AN=2;DP4=14,3,3,0;MQ=49	GT:PL:AD	0/1:55,0,255:17,3
NC_003282.8	3036895	.	tgaattcgaattc	tgaattc	225	.	INDEL;IDV=26;IMF=0.962963;DP=27;VDB=0.0627897;SGB=-0.692976;MQSB=1;MQ0F=0;AC=2;AN=2;DP4=0,0,14,12;MQ=50	GT:PL:AD	1/1:255,78,0:0,26
NC_003282.8	3098671	.	att	aTtt	225	.	INDEL;IDV=20;IMF=0.952381;DP=21;VDB=0.764351;SGB=-0.69168;MQSB=1;MQ0F=0;AC=2;AN=2;DP4=0,0,11,8;MQ=50	GT:PL:AD	1/1:255,57,0:0,19
NC_003282.8	3121370	.	aagagagagagagagagagaga	aagagagagagagagagaga	4.30592	.	INDEL;IDV=4;IMF=0.173913;DP=23;VDB=0.0561772;SGB=-0.556411;MQSB=0.314383;MQ0F=0;ICB=1;HOB=0.5;AC=1;AN=2;DP4=5,10,2,2;MQ=49	GT:PL:AD	0/1:36,0,255:15,2
NC_003282.8	3122478	.	aatatatatatatatatatatat	aATatatatatatatatatatatat	45.3172	.	INDEL;IDV=7;IMF=0.304348;DP=23;VDB=8.87186e-05;SGB=-0.616816;MQSB=0.939898;MQ0F=0;ICB=1;HOB=0.5;AC=1;AN=2;DP4=7,8,4,2;MQ=49	GT:PL:AD	0/1:80,0,255:15,3
NC_003282.8	3122905	.	agtgtgtgtgtgtgtgtgtgtgtgtgtgtgtgtgtg	aGTgtgtgtgtgtgtgtgtgtgtgtgtgtgtgtgtgtg	33.7374	.	INDEL;IDV=7;IMF=0.21875;DP=32;VDB=0.0587289;SGB=-0.636426;MQSB=0.941765;MQ0F=0;ICB=1;HOB=0.5;AC=1;AN=2;DP4=7,10,5,2;MQ=48	GT:PL:AD	0/1:68,0,255:17,3
NC_003282.8	3135222	.	tacacacacacacacacacacacacacacacaca	tacacacacacacacacacacacacacacaca	8.85549	.	INDEL;IDV=5;IMF=0.217391;DP=22;VDB=0.281535;SGB=-0.556411;MQSB=0.968368;MQ0F=0;ICB=1;HOB=0.5;AC=1;AN=2;DP4=7,2,3,1;MQ=49	GT:PL:AD	0/1:43,0,203:9,2
NC_003282.8	3149024	.	tggggggggggggggggg	tgggggggggggggg	7.08639	.	INDEL;IDV=5;IMF=0.714286;DP=7;VDB=0.572009;SGB=-0.590765;MQ0F=0;AC=2;AN=2;DP4=1,0,5,0;MQ=49	GT:PL:AD	1/1:33,5,0:1,3
NC_003282.8	3162661	.	gttttttttt	gTttttttttt	52	.	INDEL;IDV=23;IMF=0.958333;DP=24;VDB=0.708399;SGB=-0.692831;MQSB=0.88692;MQ0F=0;AC=2;AN=2;DP4=0,0,16,8;MQ=49	GT:PL:AD	1/1:82,69,0:0,23
NC_003282.8	3176576	.	caggtaggtaggtaggtaggtaggtaggtaggtaggtag	caggtaggtaggtaggtaggtaggtaggtaggtag	4.85659	.	INDEL;IDV=2;IMF=0.0740741;DP=27;VDB=0.00231828;SGB=-0.453602;MQSB=1;MQ0F=0;ICB=1;HOB=0.5;AC=1;AN=2;DP4=9,9,1,1;MQ=49	GT:PL:AD	0/1:40,0,255:18,2
NC_003282.8	3176670	.	ttaggtaggtaggtaggtaggtaggt	ttaggtaggtaggtaggtaggt	4.76413	.	INDEL;IDV=2;IMF=0.0645161;DP=31;VDB=0.0591608;SGB=-0.453602;MQSB=0.791547;MQ0F=0;ICB=1;HOB=0.5;AC=1;AN=2;DP4=10,8,1,1;MQ=49	GT:PL:AD	0/1:40,0,255:18,2
NC_003282.8	3180327	.	gacacacacacacacacacacacacaca	gacacacacacacacacacacacaca	56	.	INDEL;IDV=6;IMF=0.230769;DP=26;VDB=0.0307704;SGB=-0.616816;MQSB=1;MQ0F=0;ICB=1;HOB=0.5;AC=1;AN=2;DP4=9,9,1,5;MQ=50	GT:PL:AD	0/1:91,0,255:18,4
NC_003282.8	3188019	.	catatatatatatatatata	cATatatatatatatatatata	18.8717	.	INDEL;IDV=4;IMF=0.210526;DP=19;VDB=0.13296;SGB=-0.556411;MQSB=0.865847;MQ0F=0;ICB=1;HOB=0.5;AC=1;AN=2;DP4=8,5,2,2;MQ=49	GT:PL:AD	0/1:54,0,255:13,2
NC_003282.8	3269313	.	tgg	t	5.01647	.	INDEL;IDV=3;IMF=0.157895;DP=19;VDB=0.917755;SGB=-0.453602;MQSB=0.833333;MQ0F=0;ICB=1;HOB=0.5;AC=1;AN=2;DP4=5,1,1,1;MQ=49	GT:PL:AD	0/1:38,0,183:6,2
NC_003282.8	3271575	.	ctatatatatatatatata	cTAtatatatatatatatata	22.0536	.	INDEL;IDV=3;IMF=0.15;DP=20;VDB=0.241276;SGB=-0.511536;MQSB=1;MQ0F=0;ICB=1;HOB=0.5;AC=1;AN=2;DP4=5,7,1,2;MQ=50	GT:PL:AD	0/1:57,0,255:12,2
NC_003282.8	3555002	.	ggagagagagagagagagaga	ggagagagagagagagaga	22.3127	.	INDEL;IDV=5;IMF=0.2;DP=25;VDB=0.370529;SGB=-0.590765;MQSB=0.996008;MQ0F=0;ICB=1;HOB=0.5;AC=1;AN=2;DP4=7,12,2,3;MQ=49	GT:PL:AD	0/1:58,0,255:19,3
NC_003282.8	3573305	.	tgggggggggggggggg	tggggggggggggg	13.3766	.	INDEL;IDV=4;IMF=0.571429;DP=7;VDB=0.319981;SGB=-0.511536;MQ0F=0;AC=2;AN=2;DP4=1,0,3,0;MQ=50	GT:PL:AD	1/1:40,4,0:1,3
NC_003282.8	3636468	.	gcacacacacacacacacacacacacaca	gCAcacacacacacacacacacacacacaca	61	.	INDEL;IDV=4;IMF=0.121212;DP=33;VDB=0.0313533;SGB=-0.556411;MQSB=0.84246;MQ0F=0;ICB=1;HOB=0.5;AC=1;AN=2;DP4=9,14,3,1;MQ=49	GT:PL:AD	0/1:96,0,255:23,4
NC_003282.8	3742525	.	gtctctctctctctctctctctctctct	gTCtctctctctctctctctctctctctct	19.7577	.	INDEL;IDV=4;IMF=0.25;DP=16;VDB=0.073411;SGB=-0.556411;MQSB=0.695312;MQ0F=0;ICB=1;HOB=0.5;AC=1;AN=2;DP4=6,3,0,4;MQ=49	GT:PL:AD	0/1:54,0,218:9,2
NC_003282.8	3761100	.	ttatatatatatatatatatat	tTAtatatatatatatatatatat	24.3033	.	INDEL;IDV=6;IMF=0.3;DP=20;VDB=0.0628715;SGB=-0.590765;MQSB=0.892753;MQ0F=0;ICB=1;HOB=0.5;AC=1;AN=2;DP4=6,5,3,2;MQ=49	GT:PL:AD	0/1:59,0,255:11,2
NC_003282.8	3775025	.	gatatatatatatat	gatatatatatat	6.37229	.	INDEL;IDV=3;IMF=0.107143;DP=28;VDB=0.588406;SGB=-0.511536;MQSB=0.919431;MQ0F=0;ICB=1;HOB=0.5;AC=1;AN=2;DP4=12,9,2,1;MQ=49	GT:PL:AD	0/1:42,0,255:21,3
NC_003282.8	3777362	.	aatatatatatatatatata	aatatatatatatatata	28.7525	.	INDEL;IDV=6;IMF=0.222222;DP=27;VDB=0.431814;SGB=-0.616816;MQSB=1;MQ0F=0;ICB=1;HOB=0.5;AC=1;AN=2;DP4=8,9,3,3;MQ=50	GT:PL:AD	0/1:64,0,255:17,3
NC_003282.8	3791271	.	gaaaaaaaaa	gAaaaaaaaaa	57	.	INDEL;IDV=18;IMF=0.947368;DP=19;VDB=0.486796;SGB=-0.690438;MQSB=0.995249;MQ0F=0;AC=2;AN=2;DP4=0,0,7,10;MQ=48	GT:PL:AD	1/1:87,48,0:0,16
NC_003282.8	3814850	.	gtctctctctctctctctctctctctctctctctct	gTCtctctctctctctctctctctctctctctctctct	221	.	INDEL;IDV=15;IMF=0.483871;DP=31;VDB=0.00150958;SGB=-0.691153;MQSB=0.910098;MQ0F=0;ICB=1;HOB=0.5;AC=1;AN=2;DP4=2,2,7,11;MQ=49	GT:PL:AD	0/1:255,0,97:4,14
NC_003282.8	3824613	.	caaaaaaaaaa	cAaaaaaaaaaa	51	.	INDEL;IDV=34;IMF=0.971429;DP=35;VDB=0.941364;SGB=-0.693127;MQSB=0.994505;MQ0F=0;AC=2;AN=2;DP4=1,0,19,14;MQ=49	GT:PL:AD	1/1:78,81,0:1,31
NC_003282.8	3829580	.	gcacacacacacacacac	gcacacacacacacac	24.9607	.	INDEL;IDV=4;IMF=0.2;DP=20;VDB=0.408017;SGB=-0.556411;MQSB=0.76088;MQ0F=0;ICB=1;HOB=0.5;AC=1;AN=2;DP4=10,4,3,1;MQ=48	GT:PL:AD	0/1:60,0,255:14,3
NC_003282.8	3838411	.	ACCCC	ACCCCC	225	.	INDEL;IDV=41;IMF=0.953488;DP=43;VDB=0.368688;SGB=-0.693144;MQSB=0.995019;MQ0F=0;AC=2;AN=2;DP4=0,0,16,23;MQ=49	GT:PL:AD	1/1:255,117,0:0,39
NC_003282.8	3864664	.	AC	ACC	225	.	INDEL;IDV=32;IMF=0.941176;DP=34;VDB=0.225124;SGB=-0.693097;MQSB=1;MQ0F=0;AC=2;AN=2;DP4=0,0,11,19;MQ=50	GT:PL:AD	1/1:255,90,0:0,30
NC_003282.8	3867114	.	aatatatatatatatatatatatatat	aATatatatatatatatatatatatatat	53	.	INDEL;IDV=5;IMF=0.333333;DP=15;VDB=0.443029;SGB=-0.590765;MQSB=0.800737;MQ0F=0;ICB=1;HOB=0.5;AC=1;AN=2;DP4=6,3,3,2;MQ=48	GT:PL:AD	0/1:86,0,205:9,3
NC_003282.8	3951388	.	CGGG	CGG	225	.	INDEL;IDV=25;IMF=0.961538;DP=26;VDB=0.416278;SGB=-0.692831;MQSB=0.912219;MQ0F=0;AC=2;AN=2;DP4=0,0,16,8;MQ=49	GT:PL:AD	1/1:255,72,0:0,24
NC_003282.8	4105447	.	atctctctctctctctctctctctctctctct	atctctctctctctctctctctctctct	27.2355	.	INDEL;IDV=5;IMF=0.263158;DP=19;VDB=0.0607585;SGB=-0.590765;MQSB=0.935229;MQ0F=0;ICB=1;HOB=0.5;AC=1;AN=2;DP4=6,2,2,3;MQ=49	GT:PL:AD	0/1:61,0,182:8,2
NC_003282.8	4167276	.	aTCGCGTTGCGtatcgcgttgcgtgtcgcgttgcgt	aTCGCGTTGCGTATCGCGTTGCGTGTCGCGTTGCGtatcgcgttgcgtgtcgcgttgcgt	159	.	INDEL;IDV=2;IMF=0.1;DP=20;VDB=0.0136563;SGB=-0.670168;MQSB=0.727822;MQ0F=0.05;AC=2;AN=2;DP4=0,0,6,4;MQ=24	GT:PL:AD	1/1:189,30,0:0,10
NC_003282.8	4396065	.	gatatatatatatatatatat	gATatatatatatatatatatat	81	.	INDEL;IDV=6;IMF=0.25;DP=24;VDB=0.684884;SGB=-0.616816;MQSB=0.934091;MQ0F=0;ICB=1;HOB=0.5;AC=1;AN=2;DP4=7,10,4,2;MQ=49	GT:PL:AD	0/1:115,0,255:17,4
NC_003282.8	4399441	.	cgagagagagagagagagagagagagagagagagagagagagaga	cgagagagagagagagagagagagagagagagagagagagaga	46.0648	.	INDEL;IDV=7;IMF=0.269231;DP=26;VDB=0.119373;SGB=-0.636426;MQSB=1;MQ0F=0;ICB=1;HOB=0.5;AC=1;AN=2;DP4=6,6,6,1;MQ=50	GT:PL:AD	0/1:80,0,255:12,4
NC_003282.8	4401092	.	atctctctctctctctctctctctctctctctctctctctctctctctctctctctctctctct	atctctctctctctctctctctctctctctctctctctctctctctctctctct	56	.	INDEL;IDV=4;IMF=0.181818;DP=22;VDB=0.42;SGB=-0.453602;MQSB=1;MQ0F=0;AC=2;AN=2;DP4=0,0,1,1;MQ=50	GT:PL:AD	1/1:86,6,0:0,2
NC_003282.8	4404017	.	tagagagagagagagagagag	tagagagagagagagagag	30.4394	.	INDEL;IDV=4;IMF=0.148148;DP=27;VDB=0.177195;SGB=-0.556411;MQSB=1;MQ0F=0;ICB=1;HOB=0.5;AC=1;AN=2;DP4=8,9,2,2;MQ=49	GT:PL:AD	0/1:66,0,255:17,3
NC_003282.8	4404438	.	ttatatatatatatatatat	tTAtatatatatatatatatat	62	.	INDEL;IDV=5;IMF=0.25;DP=20;VDB=0.249797;SGB=-0.590765;MQSB=1;MQ0F=0;ICB=1;HOB=0.5;AC=1;AN=2;DP4=6,6,1,4;MQ=50	GT:PL:AD	0/1:96,0,255:12,3
NC_003282.8	4407195	.	atctctctctctctctctctctctctctctctctctctctctctctctctctctctctctctgtctctctctctc	atctctctctctctctctctctctctctctctctctctctctctctctctctctctctctgtctctctctctc	157	.	INDEL;IDV=7;IMF=0.269231;DP=26;VDB=0.0128822;SGB=-0.616816;MQSB=1;MQ0F=0;AC=2;AN=2;DP4=0,0,4,2;MQ=50	GT:PL:AD	1/1:217,47,32:0,5
NC_003282.8	4414864	.	ttctctctctctctctctct	ttctctctctctctct	25.7146	.	INDEL;IDV=2;IMF=0.153846;DP=13;VDB=0.0475598;SGB=-0.453602;MQSB=1;MQ0F=0;ICB=1;HOB=0.5;AC=1;AN=2;DP4=4,7,1,1;MQ=50	GT:PL:AD	0/1:61,0,255:11,2
NC_003282.8	4454521	.	ggagagagagagagagagagagagagagagagagagagagagagagagagagagagagag	ggagagagagagagagagagagagagagagagagagagagagagagagagagagagag	27.4312	.	INDEL;IDV=8;IMF=0.275862;DP=28;VDB=0.0149391;SGB=-0.590765;MQSB=0.750668;MQ0F=0;ICB=1;HOB=0.5;AC=1;AN=2;DP4=2,1,1,4;MQ=49	GT:PL:AD	0/1:60,0,64:3,3
NC_003282.8	4492686	.	atctctctctctctct	atctctctctctct	47.0432	.	INDEL;IDV=4;IMF=0.133333;DP=30;VDB=0.459449;SGB=-0.556411;MQSB=1;MQ0F=0;ICB=1;HOB=0.5;AC=1;AN=2;DP4=16,8,2,2;MQ=50	GT:PL:AD	0/1:83,0,255:24,4
NC_003282.8	4570647	.	actctctctctctctctctct	actctctctctctctctct	28.4302	.	INDEL;IDV=5;IMF=0.151515;DP=33;VDB=0.0114587;SGB=-0.590765;MQSB=1;MQ0F=0;ICB=1;HOB=0.5;AC=1;AN=2;DP4=17,8,3,2;MQ=49	GT:PL:AD	0/1:64,0,255:25,4
NC_003282.8	4816325	.	ag	a	5.7243	.	INDEL;IDV=5;IMF=0.3125;DP=16;VDB=0.387204;SGB=-0.556411;MQSB=0.293091;MQ0F=0;ICB=1;HOB=0.5;AC=1;AN=2;DP4=4,7,0,4;MQ=41	GT:PL:AD	0/1:39,0,237:11,4
NC_003282.8	4821652	.	AGGG	AGGGG	225	.	INDEL;IDV=31;IMF=0.939394;DP=33;VDB=0.842279;SGB=-0.69312;MQSB=0.955563;MQ0F=0;AC=2;AN=2;DP4=0,0,16,16;MQ=49	GT:PL:AD	1/1:255,96,0:0,32
NC_003282.8	5011141	.	AC	ACC	225	.	INDEL;IDV=23;IMF=0.92;DP=25;VDB=0.523569;SGB=-0.692067;MQSB=0.909394;MQ0F=0;AC=2;AN=2;DP4=0,0,7,13;MQ=44	GT:PL:AD	1/1:255,60,0:0,20
NC_003282.8	5080273	.	gatatatatatatatatatat	gATatatatatatatatatatat	96	.	INDEL;IDV=6;IMF=0.333333;DP=18;VDB=0.176106;SGB=-0.616816;MQSB=0.945959;MQ0F=0;ICB=1;HOB=0.5;AC=1;AN=2;DP4=5,3,4,2;MQ=49	GT:PL:AD	0/1:129,0,182:8,5
NC_003282.8	5111691	.	taaaaaaaaaa	tAaaaaaaaaaa	35.8919	.	INDEL;IDV=25;IMF=0.675676;DP=37;VDB=0.806279;SGB=-0.692831;MQSB=0.999706;MQ0F=0;AC=2;AN=2;DP4=1,2,12,12;MQ=49	GT:PL:AD	1/1:63,36,0:3,21
NC_003282.8	5172473	.	tgagagagagagagagag	tGAgagagagagagagagag	32.7983	.	INDEL;IDV=3;IMF=0.15;DP=20;VDB=0.193201;SGB=-0.511536;MQSB=0.961295;MQ0F=0;ICB=1;HOB=0.5;AC=1;AN=2;DP4=5,10,1,2;MQ=49	GT:PL:AD	0/1:68,0,255:15,3
NC_003282.8	5205068	.	aatatatatatatatatatatatat	aATatatatatatatatatatatatat	19.8216	.	INDEL;IDV=7;IMF=0.291667;DP=24;VDB=0.0368385;SGB=-0.636426;MQSB=0.983099;MQ0F=0;ICB=1;HOB=0.5;AC=1;AN=2;DP4=8,8,3,4;MQ=49	GT:PL:AD	0/1:55,0,255:16,3
NC_003282.8	5481606	.	gaaaaaaaaaaa	gAaaaaaaaaaaa	49.2475	.	INDEL;IDV=25;IMF=0.833333;DP=30;VDB=0.163825;SGB=-0.692831;MQSB=1;MQ0F=0;AC=2;AN=2;DP4=1,0,9,15;MQ=50	GT:PL:AD	1/1:76,55,0:1,22
NC_003282.8	5561509	.	gtctctctctctctctctctctctctctctctctctctctctctctct	gtctctctctctctctctctctctctctctctctctctctctctct	155	.	INDEL;IDV=13;IMF=0.382353;DP=34;VDB=0.0429511;SGB=-0.676189;MQSB=1;MQ0F=0;ICB=1;HOB=0.5;AC=1;AN=2;DP4=4,5,4,7;MQ=50	GT:PL:AD	0/1:188,0,185:9,9
NC_003282.8	5587998	.	Gaa	GAaa	135	.	INDEL;IDV=26;IMF=0.962963;DP=27;VDB=0.0190751;SGB=-0.590765;MQSB=1;MQ0F=0;AC=2;AN=2;DP4=0,0,3,2;MQ=50	GT:PL:AD	1/1:165,15,0:0,5
NC_003282.8	5588034	.	attt	aATttt	54	.	INDEL;IDV=26;IMF=0.896552;DP=29;VDB=0.794163;SGB=-0.556411;MQSB=1;MQ0F=0;AC=2;AN=2;DP4=0,0,3,1;MQ=50	GT:PL:AD	1/1:84,12,0:0,4
NC_003282.8	5706879	.	actctc	atctc,a	192	.	INDEL;IDV=22;IMF=0.956522;DP=23;VDB=0.0247001;SGB=-0.692352;MQSB=0.993205;MQ0F=0;AC=1,1;AN=2;DP4=0,0,15,6;MQ=48	GT:PL:AD	1/2:255,181,144,178,0,160:0,12,6
NC_003282.8	5768571	.	gatatatatatatatatat	gATatatatatatatatatat	59	.	INDEL;IDV=5;IMF=0.25;DP=20;VDB=0.0776676;SGB=-0.590765;MQSB=0.924089;MQ0F=0;ICB=1;HOB=0.5;AC=1;AN=2;DP4=6,7,3,2;MQ=49	GT:PL:AD	0/1:93,0,255:13,3
NC_003282.8	6005796	.	CGGGGGG	CGGGGG	7.03655	.	INDEL;IDV=19;IMF=0.316667;DP=60;VDB=0.0128664;SGB=-0.692067;MQSB=0.839728;MQ0F=0;ICB=1;HOB=0.5;AC=1;AN=2;DP4=25,8,18,2;MQ=42	GT:PL:AD	0/1:39,0,86:33,20
NC_003282.8	6006182	.	TGG	TG	222	.	INDEL;IDV=37;IMF=0.660714;DP=56;VDB=0.000952639;SGB=-0.693139;MQSB=0.075606;MQ0F=0;ICB=1;HOB=0.5;AC=1;AN=2;DP4=5,13,24,12;MQ=43	GT:PL:AD	0/1:255,0,200:18,36
NC_003282.8	6097196	.	ccacacacacacacacacacacacac	ccacacacacacacacacacacac	31.8932	.	INDEL;IDV=7;IMF=0.225806;DP=30;VDB=0.0695562;SGB=-0.616816;MQSB=1;MQ0F=0;ICB=1;HOB=0.5;AC=1;AN=2;DP4=11,5,3,3;MQ=50	GT:PL:AD	0/1:67,0,255:16,3
NC_003282.8	6343539	.	ttatatatatatatatatat	tTAtatatatatatatatatat	7.07119	.	INDEL;IDV=2;IMF=0.0869565;DP=23;VDB=0.0154716;SGB=-0.453602;MQSB=0.928603;MQ0F=0;ICB=1;HOB=0.5;AC=1;AN=2;DP4=9,6,0,2;MQ=49	GT:PL:AD	0/1:42,0,255:15,2
NC_003282.8	6367529	.	attgtttttgtttttgtttt	attgtttttgtttt	9.03075	.	INDEL;IDV=2;IMF=0.105263;DP=19;VDB=0.209676;SGB=-0.453602;MQSB=0.928603;MQ0F=0;ICB=1;HOB=0.5;AC=1;AN=2;DP4=7,8,1,1;MQ=49	GT:PL:AD	0/1:45,0,255:15,2
NC_003282.8	6423355	.	gtattattattattattattattattat	gTATtattattattattattattattattat	4.42728	.	INDEL;IDV=2;IMF=0.0769231;DP=26;VDB=0.115956;SGB=-0.453602;MQSB=1;MQ0F=0;ICB=1;HOB=0.5;AC=1;AN=2;DP4=5,11,0,2;MQ=50	GT:PL:AD	0/1:39,0,255:16,2
NC_003282.8	6431795	.	ctgtgtgtgtgtgtgtg	cTGtgtgtgtgtgtgtgtg	15.6873	.	INDEL;IDV=6;IMF=0.125;DP=48;VDB=0.552945;SGB=-0.616816;MQSB=1;MQ0F=0;ICB=1;HOB=0.5;AC=1;AN=2;DP4=15,20,2,4;MQ=50	GT:PL:AD	0/1:52,0,255:35,5
NC_003282.8	6666624	.	ttatatatatatatatatatatatata	ttatatatatatatatatatata	30.236	.	INDEL;IDV=4;IMF=0.222222;DP=18;VDB=0.0393766;SGB=-0.556411;MQSB=0.899815;MQ0F=0;ICB=1;HOB=0.5;AC=1;AN=2;DP4=4,5,3,1;MQ=49	GT:PL:AD	0/1:65,0,255:9,2
NC_003282.8	6674819	.	ag	a	14.3522	.	INDEL;IDV=10;IMF=0.344828;DP=28;VDB=0.426916;SGB=-0.670168;MQSB=0.00624991;MQ0F=0.142857;ICB=1;HOB=0.5;AC=1;AN=2;DP4=9,8,10,0;MQ=33	GT:PL:AD	0/1:49,0,255:17,10
NC_003282.8	6691147	.	gttttt	gtttt	75	.	INDEL;IDV=32;IMF=0.64;DP=50;VDB=0.842009;SGB=-0.693079;MQSB=0.961727;MQ0F=0.06;ICB=1;HOB=0.5;AC=1;AN=2;DP4=6,5,9,20;MQ=30	GT:PL:AD	0/1:108,0,57:11,29
NC_003282.8	6719409	.	agg	ag	109	.	INDEL;IDV=9;IMF=0.642857;DP=14;VDB=0.933235;SGB=-0.662043;MQSB=0.974597;MQ0F=0.0714286;AC=2;AN=2;DP4=0,0,5,4;MQ=21	GT:PL:AD	1/1:139,27,0:0,9
NC_003282.8	6731495	.	ct	c	225	.	INDEL;IDV=25;IMF=0.78125;DP=32;VDB=0.142118;SGB=-0.692976;MQSB=0.97357;MQ0F=0;AC=2;AN=2;DP4=0,0,12,14;MQ=44	GT:PL:AD	1/1:255,78,0:0,26
NC_003282.8	6731586	.	tgagta	t	4.25375	.	INDEL;IDV=10;IMF=0.5;DP=20;VDB=0.0725163;SGB=-0.453602;MQSB=0.730948;MQ0F=0;ICB=1;HOB=0.5;AC=1;AN=2;DP4=4,3,1,1;MQ=42	GT:PL:AD	0/1:37,0,201:7,2
NC_003282.8	6914451	.	tc	tCc	107	.	INDEL;IDV=5;IMF=1;DP=5;VDB=0.0230738;SGB=-0.590765;MQ0F=0;AC=2;AN=2;DP4=0,0,0,5;MQ=47	GT:PL:AD	1/1:137,15,0:0,5
NC_003282.8	6922153	.	AGG	AGGG	206	.	INDEL;IDV=17;IMF=0.944444;DP=18;VDB=0.486796;SGB=-0.690438;MQSB=0.205052;MQ0F=0.111111;AC=2;AN=2;DP4=0,0,9,8;MQ=25	GT:PL:AD	1/1:236,51,0:0,17
NC_003282.8	7010783	.	gtttttttttt	gttttttttt	42.969	.	INDEL;IDV=18;IMF=0.857143;DP=21;VDB=0.265261;SGB=-0.690438;MQSB=0.992359;MQ0F=0;AC=2;AN=2;DP4=2,0,9,8;MQ=49	GT:PL:AD	1/1:70,33,0:2,17
NC_003282.8	7053292	.	CT	CTT	194	.	INDEL;IDV=26;IMF=1;DP=26;VDB=0.03242;SGB=-0.692717;MQSB=1;MQ0F=0;AC=2;AN=2;DP4=0,0,16,7;MQ=50	GT:PL:AD	1/1:224,69,0:0,23
NC_003282.8	7079582	.	TGCGCGCGCG	TGCGCGCGCGCG	225	.	INDEL;IDV=28;IMF=0.823529;DP=34;VDB=0.348305;SGB=-0.69311;MQSB=0.838801;MQ0F=0;AC=2;AN=2;DP4=0,0,16,15;MQ=49	GT:PL:AD	1/1:255,93,0:0,31
NC_003282.8	7097052	.	gactactactactactactactact	gactactactactactactact	13.1295	.	INDEL;IDV=4;IMF=0.121212;DP=33;VDB=0.298938;SGB=-0.556411;MQSB=1;MQ0F=0;ICB=1;HOB=0.5;AC=1;AN=2;DP4=18,10,3,1;MQ=50	GT:PL:AD	0/1:50,0,255:28,3
NC_003282.8	7128184	.	TGTGACAACTTCATGAtaacttcgtgacaacttc	Tgtgacaacttc	124	.	INDEL;IDV=6;IMF=0.545455;DP=9;VDB=0.525142;SGB=-0.662043;MQSB=0.243649;MQ0F=0;AC=2;AN=2;DP4=0,0,4,5;MQ=25	GT:PL:AD	1/1:154,27,0:0,9
NC_003282.8	7128318	.	TGG	T	213	.	INDEL;IDV=20;IMF=0.952381;DP=21;VDB=0.0319966;SGB=-0.691153;MQSB=0.975631;MQ0F=0.047619;AC=2;AN=2;DP4=0,0,10,8;MQ=28	GT:PL:AD	1/1:243,54,0:0,18
NC_003282.8	7128332	.	GAAA	GAAAA	30.4183	.	INDEL;IDV=21;IMF=0.954545;DP=22;VDB=0.1;SGB=-0.453602;MQ0F=0.0454545;AC=2;AN=2;DP4=0,0,0,2;MQ=40	GT:PL:AD	1/1:60,6,0:0,2
NC_003282.8	7129583	.	atgacaacttcgtgacaacttcgtgacaacttcgtgacaacttcgtgacaacttcaTGACAACTTTGTGACAACTTCATGAtaacttcgtgacaacttcgtgacaacttcaTGACAACTTTGTGACAACTTCATGATAACTTCGggacaacttcgtgacaacttcatgacaacttcgtgacaacttcgtgacaacttcaTGACAACTTTGTGACAACGTCATGATAACTTCGGGACAACTTCGggacaacttcgtgacaacttcgtgacaacttcgtgacaacttcaTGACAACTTTGTGACAACTTCG	atgacaacttcgtgacaacttcgtgacaacttcgtgacaacttcaTGACAACTTTGTGACAACTTCATGAtaacttcgtgacaacttcgtgacaacttcaTGACAACTTTGTGACAACTTCATGATAACTTCGggacaacttcgtgacaacttcatgacaacttcgtgacaacttcgtgacaacttcaTGACAACTTTGTGACAACGTCATGATAACTTCGGGACAACTTCGggacaacttcgtgacaacttcgtgacaacttcgtgacaacttcaTGACAACTTTGTGACAACTTCG	83	.	INDEL;IDV=6;IMF=0.176471;DP=34;VDB=0.000486975;SGB=-0.662043;MQSB=0.163537;MQ0F=0;ICB=1;HOB=0.5;AC=1;AN=2;DP4=7,8,3,6;MQ=38	GT:PL:AD	0/1:116,0,212:15,9
NC_003282.8	7279981	.	atctctctctctctctctctctctctctctctctctctctctctctctctc	atctctctctctctctctctctctctctctctctctctctctctctctc	4.12197	.	INDEL;IDV=4;IMF=0.121212;DP=33;VDB=0.00786264;SGB=-0.511536;MQSB=0.693041;MQ0F=0;ICB=1;HOB=0.5;AC=1;AN=2;DP4=8,3,3,0;MQ=49	GT:PL:AD	0/1:37,0,217:11,2
NC_003282.8	7382047	.	atttttttttt	aTtttttttttt	46.4183	.	INDEL;IDV=15;IMF=0.681818;DP=22;VDB=0.274938;SGB=-0.689466;MQSB=1;MQ0F=0;AC=2;AN=2;DP4=0,0,8,8;MQ=50	GT:PL:AD	1/1:76,45,0:0,15
NC_003282.8	7727244	.	CCATCTCCAGGACCAGTCGATCCATCCGAAGATCCTCAACCTTCTGGATCATCATCTCCAGGACCAGT	CCATCTCCAGGACCAGT	52	.	INDEL;IDV=4;IMF=0.125;DP=32;VDB=0.00565647;SGB=-0.556411;MQSB=0.751477;MQ0F=0;ICB=1;HOB=0.5;AC=1;AN=2;DP4=7,12,2,2;MQ=47	GT:PL:AD	0/1:87,0,255:19,4
NC_003282.8	7849585	.	gtatatatatatat	gTAtatatatatatat	35.2235	.	INDEL;IDV=3;IMF=0.111111;DP=27;VDB=0.197285;SGB=-0.511536;MQSB=0.88692;MQ0F=0;ICB=1;HOB=0.5;AC=1;AN=2;DP4=15,6,1,2;MQ=49	GT:PL:AD	0/1:71,0,255:21,3
NC_003282.8	7888101	.	gtttttttttttttt	gttttttttttttt	17.2558	.	INDEL;IDV=17;IMF=0.809524;DP=21;VDB=0.718984;SGB=-0.690438;MQSB=0.983729;MQ0F=0;AC=2;AN=2;DP4=1,0,10,7;MQ=49	GT:PL:AD	1/1:44,39,0:1,16
NC_003282.8	7897234	.	AC	ACC	225	.	INDEL;IDV=40;IMF=0.909091;DP=44;VDB=0.869465;SGB=-0.693146;MQSB=0.985454;MQ0F=0;AC=2;AN=2;DP4=0,0,19,24;MQ=49	GT:PL:AD	1/1:255,129,0:0,43
NC_003282.8	8012783	.	aaaaaaatccaactcaaaaaatccaact	aaaaaaatccaact	225	.	INDEL;IDV=19;IMF=0.730769;DP=25;VDB=0.00475449;SGB=-0.692717;MQSB=0.884196;MQ0F=0;AC=2;AN=2;DP4=0,0,13,10;MQ=49	GT:PL:AD	1/1:255,69,0:0,23
NC_003282.8	8022612	.	aatatatatatatatatatatatatat	aatatatatatatatatatatatat	27.3674	.	INDEL;IDV=5;IMF=0.277778;DP=18;VDB=0.026517;SGB=-0.556411;MQSB=1;MQ0F=0;ICB=1;HOB=0.5;AC=1;AN=2;DP4=9,2,3,1;MQ=50	GT:PL:AD	0/1:62,0,239:11,3
NC_003282.8	8073157	.	aaaat	a	39.6268	.	INDEL;IDV=4;IMF=0.129032;DP=31;VDB=0.423632;SGB=-0.590765;MQSB=0.740818;MQ0F=0;ICB=1;HOB=0.5;AC=1;AN=2;DP4=17,5,3,2;MQ=42	GT:PL:AD	0/1:75,0,255:22,5
NC_003282.8	8073366	.	aaaat	a	61	.	INDEL;IDV=13;IMF=0.309524;DP=42;VDB=0.685159;SGB=-0.651104;MQSB=0.993714;MQ0F=0.0238095;ICB=1;HOB=0.5;AC=1;AN=2;DP4=12,16,3,5;MQ=45	GT:PL:AD	0/1:97,0,255:28,8
NC_003282.8	8087169	.	agatcgatc	agatc	225	.	INDEL;IDV=21;IMF=0.875;DP=24;VDB=0.496307;SGB=-0.692562;MQSB=0.936864;MQ0F=0;AC=2;AN=2;DP4=0,0,11,11;MQ=49	GT:PL:AD	1/1:255,66,0:0,22
NC_003282.8	8121708	.	TAAGTCAAAAGTCAAAAGTCAAAAGTCA	TAAGTCAAAAGTCAAAAGTCA	225	.	INDEL;IDV=19;IMF=0.76;DP=25;VDB=0.148054;SGB=-0.69168;MQSB=0.846161;MQ0F=0;AC=2;AN=2;DP4=0,0,11,8;MQ=49	GT:PL:AD	1/1:255,57,0:0,19
NC_003282.8	8374065	.	CTAACTTTTAA	CTAA	32.8246	.	INDEL;IDV=11;IMF=0.244444;DP=45;VDB=0.811923;SGB=-0.662043;MQSB=0.233251;MQ0F=0.0222222;ICB=1;HOB=0.5;AC=1;AN=2;DP4=15,18,0,9;MQ=38	GT:PL:AD	0/1:68,0,255:33,9
NC_003282.8	8374842	.	gtt	gTtt	157	.	INDEL;IDV=21;IMF=0.913043;DP=23;VDB=0.834954;SGB=-0.689466;MQSB=0.979844;MQ0F=0.0869565;AC=2;AN=2;DP4=0,0,13,3;MQ=31	GT:PL:AD	1/1:187,48,0:0,16
NC_003282.8	8374877	.	GTTTT	GTTTTT	129	.	INDEL;IDV=21;IMF=0.954545;DP=22;VDB=0.0203185;SGB=-0.692067;MQSB=0.111111;MQ0F=0.0454545;AC=2;AN=2;DP4=0,0,18,2;MQ=39	GT:PL:AD	1/1:159,60,0:0,20
NC_003282.8	8468554	.	A	ACC	131	.	INDEL;IDV=11;IMF=1;DP=11;VDB=0.680401;SGB=-0.662043;MQSB=0.642857;MQ0F=0;AC=2;AN=2;DP4=0,0,2,7;MQ=43	GT:PL:AD	1/1:161,27,0:0,9
NC_003282.8	8469947	.	tcTCACTCAC	tCTCAC	66	.	INDEL;IDV=6;IMF=1;DP=6;VDB=0.19611;SGB=-0.616816;MQSB=1;MQ0F=0.166667;AC=2;AN=2;DP4=0,0,5,1;MQ=20	GT:PL:AD	1/1:96,18,0:0,6
NC_003282.8	8573397	.	ctgtttacgatacgatatttacgatacgat	ctatttacgatacgat	177	.	INDEL;IDV=17;IMF=0.386364;DP=44;VDB=0.855005;SGB=-0.692067;MQSB=0.985342;MQ0F=0;ICB=1;HOB=0.5;AC=1;AN=2;DP4=5,8,17,3;MQ=28	GT:PL:AD	0/1:210,0,137:13,20
NC_003282.8	8573679	.	atatagctata	atata	222	.	INDEL;IDV=21;IMF=0.241379;DP=87;VDB=0.999758;SGB=-0.692831;MQSB=0.998652;MQ0F=0.0229885;ICB=1;HOB=0.5;AC=1;AN=2;DP4=20,10,8,16;MQ=35	GT:PL:AD	0/1:255,0,255:30,24
NC_003282.8	8573957	.	agctgtt	a	222	.	INDEL;IDV=25;IMF=0.257732;DP=97;VDB=0.0151793;SGB=-0.692914;MQSB=0.198497;MQ0F=0.0309278;ICB=1;HOB=0.5;AC=1;AN=2;DP4=8,18,9,16;MQ=24	GT:PL:AD	0/1:255,0,187:26,25
NC_003282.8	8577884	.	tacgatacgatatagctataaacgatacgatatagct	tacgatacgatatagct	161	.	INDEL;IDV=14;IMF=0.237288;DP=59;VDB=1.71971e-05;SGB=-0.689466;MQSB=0.96037;MQ0F=0.0677966;ICB=1;HOB=0.5;AC=1;AN=2;DP4=13,11,6,10;MQ=22	GT:PL:AD	0/1:194,0,190:24,16
NC_003282.8	8579100	.	atat	aTATAGCtat	53	.	INDEL;IDV=3;IMF=0.375;DP=8;VDB=0.0481133;SGB=-0.511536;MQ0F=0;AC=2;AN=2;DP4=0,0,3,0;MQ=32	GT:PL:AD	1/1:83,9,0:0,3
NC_003282.8	8580630	.	gatacgatatattTATAAACAATAc	gATAc	15.8999	.	INDEL;IDV=3;IMF=0.166667;DP=18;VDB=0.00244475;SGB=-0.511536;MQSB=0.785785;MQ0F=0;ICB=1;HOB=0.5;AC=1;AN=2;DP4=4,6,0,3;MQ=25	GT:PL:AD	0/1:49,0,125:10,3
NC_003282.8	8580680	.	agctgtt	a	64	.	INDEL;IDV=6;IMF=0.26087;DP=23;VDB=2.08207e-06;SGB=-0.616816;MQSB=0.0657103;MQ0F=0.0434783;ICB=1;HOB=0.5;AC=1;AN=2;DP4=4,4,6,0;MQ=21	GT:PL:AD	0/1:97,0,50:8,6
NC_003282.8	8580794	.	agctgtt	a	66	.	INDEL;IDV=12;IMF=0.214286;DP=55;VDB=0.032635;SGB=-0.651104;MQSB=0.406372;MQ0F=0.0363636;ICB=1;HOB=0.5;AC=1;AN=2;DP4=24,7,4,4;MQ=22	GT:PL:AD	0/1:99,0,163:31,8
NC_003282.8	8581180	.	tacgatatagctataaacgacacgatatagctataaacgatacgatatagct	tacgatatagctataaacgatacgatatagct	66	.	INDEL;IDV=12;IMF=0.315789;DP=38;VDB=0.000598393;SGB=-0.683931;MQSB=0.637085;MQ0F=0.0789474;ICB=1;HOB=0.5;AC=1;AN=2;DP4=8,0,8,5;MQ=28	GT:PL:AD	0/1:99,0,180:8,13
NC_003282.8	8632733	.	gaaaaaaaaa	gAaaaaaaaaa,gAAaaaaaaaaa	54	.	INDEL;IDV=26;IMF=0.928571;DP=28;VDB=0.845265;SGB=-0.692914;MQSB=0.962269;MQ0F=0;AC=1,1;AN=2;DP4=0,0,10,15;MQ=49	GT:PL:AD	1/2:116,98,41,70,0,52:0,19,6
NC_003282.8	8718243	.	tcccccccccccccccc	tccccccccccccc	5.84598	.	INDEL;IDV=8;IMF=0.8;DP=9;VDB=0.779529;SGB=-0.636426;MQ0F=0;AC=2;AN=2;DP4=0,0,0,7;MQ=50	GT:PL:AD	1/1:45,20,11:0,3
NC_003282.8	8753208	.	catatatatatatatat	cATatatatatatatatat	18.9007	.	INDEL;IDV=5;IMF=0.138889;DP=36;VDB=0.22954;SGB=-0.590765;MQSB=0.818731;MQ0F=0;ICB=1;HOB=0.5;AC=1;AN=2;DP4=13,13,3,2;MQ=49	GT:PL:AD	0/1:55,0,255:26,3
NC_003282.8	8946731	.	ACCC	ACC	225	.	INDEL;IDV=31;IMF=1;DP=31;VDB=0.513648;SGB=-0.69311;MQSB=1;MQ0F=0;AC=2;AN=2;DP4=0,0,14,17;MQ=50	GT:PL:AD	1/1:255,93,0:0,31
NC_003282.8	8949019	.	gaaaaaaaaa	gAaaaaaaaaa	62	.	INDEL;IDV=24;IMF=0.96;DP=25;VDB=0.312642;SGB=-0.692831;MQSB=0.859445;MQ0F=0;AC=2;AN=2;DP4=0,0,11,13;MQ=49	GT:PL:AD	1/1:92,66,0:0,22
NC_003282.8	9370637	.	tg	tGg	225	.	INDEL;IDV=24;IMF=0.923077;DP=26;VDB=0.814659;SGB=-0.692831;MQSB=1;MQ0F=0;AC=2;AN=2;DP4=0,0,12,12;MQ=50	GT:PL:AD	1/1:255,72,0:0,24
NC_003282.8	9410366	.	attttttt	atttttt	68	.	INDEL;IDV=22;IMF=0.578947;DP=37;VDB=0.102332;SGB=-0.686358;MQSB=0.763211;MQ0F=0.027027;AC=2;AN=2;DP4=2,0,6,8;MQ=43	GT:PL:AD	1/1:95,19,0:2,14
NC_003282.8	9410397	.	caaaa	cAaaaa	11.0016	.	INDEL;IDV=5;IMF=0.121951;DP=41;VDB=0.0660613;SGB=-0.590765;MQSB=0.914584;MQ0F=0.0243902;ICB=1;HOB=0.5;AC=1;AN=2;DP4=11,3,1,4;MQ=36	GT:PL:AD	0/1:44,0,106:14,5
NC_003282.8	9446258	.	gtatatatatatatatatatata	gTAtatatatatatatatatatata	83	.	INDEL;IDV=8;IMF=0.235294;DP=34;VDB=0.0616012;SGB=-0.651104;MQSB=0.939413;MQ0F=0;ICB=1;HOB=0.5;AC=1;AN=2;DP4=6,11,6,2;MQ=49	GT:PL:AD	0/1:117,0,255:17,5
NC_003282.8	9458944	.	ccacacacacacacacacaca	ccacacacacacacacaca	18.0084	.	INDEL;IDV=6;IMF=0.171429;DP=35;VDB=0.0383785;SGB=-0.590765;MQSB=0.965321;MQ0F=0;ICB=1;HOB=0.5;AC=1;AN=2;DP4=9,15,3,2;MQ=49	GT:PL:AD	0/1:54,0,255:24,4
NC_003282.8	9524168	.	tg	tGg	225	.	INDEL;IDV=14;IMF=0.875;DP=16;VDB=0.225613;SGB=-0.683931;MQSB=0.818182;MQ0F=0;AC=2;AN=2;DP4=0,0,2,11;MQ=49	GT:PL:AD	1/1:255,39,0:0,13
NC_003282.8	9538111	.	taaaaaaaaaa	tAaaaaaaaaaa	15.5372	.	INDEL;IDV=6;IMF=0.6;DP=10;VDB=0.0275165;SGB=-0.616816;MQSB=1;MQ0F=0;AC=2;AN=2;DP4=0,0,1,5;MQ=50	GT:PL:AD	1/1:45,18,0:0,6
NC_003282.8	9764996	.	CG	C	167	.	INDEL;IDV=10;IMF=1;DP=10;VDB=0.14143;SGB=-0.651104;MQSB=0.833333;MQ0F=0;AC=2;AN=2;DP4=0,0,6,2;MQ=45	GT:PL:AD	1/1:197,24,0:0,8
NC_003282.8	9938207	.	gaga	gAGAAaga	47.4146	.	INDEL;IDV=2;IMF=0.1;DP=20;VDB=0.5;SGB=-0.453602;MQ0F=0;AC=2;AN=2;DP4=0,0,0,2;MQ=41	GT:PL:AD	1/1:77,6,0:0,2
NC_003282.8	10108171	.	aatatatatatatata	aATatatatatatatata	27.3424	.	INDEL;IDV=3;IMF=0.12;DP=25;VDB=0.167969;SGB=-0.511536;MQSB=1;MQ0F=0;ICB=1;HOB=0.5;AC=1;AN=2;DP4=11,9,1,2;MQ=50	GT:PL:AD	0/1:63,0,255:20,3
NC_003282.8	10252532	.	ttctctctctctctctctctctctct	tTCtctctctctctctctctctctctct	4.61044	.	INDEL;IDV=5;IMF=0.147059;DP=34;VDB=0.157862;SGB=-0.590765;MQSB=0.960618;MQ0F=0;ICB=1;HOB=0.5;AC=1;AN=2;DP4=11,7,3,2;MQ=49	GT:PL:AD	0/1:39,0,255:18,2
NC_003282.8	10263092	.	tgagacccatcgtgacgagacccatcgtgacgagacccatcgtg	tgagacccatcgtgacgagacccatcgtg	77	.	INDEL;IDV=3;IMF=0.026087;DP=115;VDB=0.00192414;SGB=-0.690438;MQSB=0.393516;MQ0F=0.0347826;ICB=1;HOB=0.5;AC=1;AN=2;DP4=17,23,7,10;MQ=34	GT:PL:AD	0/1:111,0,255:40,17
NC_003282.8	10281739	.	aagagagagagagaga	aagagagagagaga	43.871	.	INDEL;IDV=5;IMF=0.192308;DP=26;VDB=0.279289;SGB=-0.590765;MQSB=0.95306;MQ0F=0;ICB=1;HOB=0.5;AC=1;AN=2;DP4=8,10,2,3;MQ=49	GT:PL:AD	0/1:79,0,255:18,4
NC_003282.8	10737657	.	tccaccaccaccacca	tccaccaccacca	6.93536	.	INDEL;IDV=3;IMF=0.107143;DP=28;VDB=0.991734;SGB=-0.511536;MQSB=1;MQ0F=0;ICB=1;HOB=0.5;AC=1;AN=2;DP4=14,10,2,1;MQ=50	GT:PL:AD	0/1:43,0,255:24,3
NC_003282.8	10743762	.	catatatatatatatatatatatat	catatatatatatatatatatat	11.4738	.	INDEL;IDV=5;IMF=0.185185;DP=27;VDB=0.0207808;SGB=-0.616816;MQSB=0.982301;MQ0F=0;ICB=1;HOB=0.5;AC=1;AN=2;DP4=10,4,6,0;MQ=49	GT:PL:AD	0/1:46,0,255:14,3
NC_003282.8	10900675	.	gtatatatatatatatatatatatata	gTAtatatatatatatatatatatatata	48.7847	.	INDEL;IDV=7;IMF=0.318182;DP=22;VDB=0.021209;SGB=-0.636426;MQSB=1;MQ0F=0;ICB=1;HOB=0.5;AC=1;AN=2;DP4=5,7,5,2;MQ=50	GT:PL:AD	0/1:82,0,255:12,3
NC_003282.8	10984941	.	tc	t	200	.	INDEL;IDV=16;IMF=0.470588;DP=34;VDB=0.0982559;SGB=-0.688148;MQSB=0.314412;MQ0F=0;ICB=1;HOB=0.5;AC=1;AN=2;DP4=9,7,4,11;MQ=48	GT:PL:AD	0/1:233,0,255:16,15
NC_003282.8	10997662	.	G	GC	225	.	INDEL;IDV=24;IMF=1;DP=24;VDB=0.46327;SGB=-0.692717;MQSB=1;MQ0F=0;AC=2;AN=2;DP4=0,0,12,11;MQ=49	GT:PL:AD	1/1:255,69,0:0,23
NC_003282.8	11070938	.	CTAGACtatagacta	Ctagacta	225	.	INDEL;IDV=14;IMF=0.56;DP=25;VDB=0.0101385;SGB=-0.686358;MQSB=0.195278;MQ0F=0;AC=2;AN=2;DP4=0,0,6,8;MQ=42	GT:PL:AD	1/1:255,42,0:0,14
NC_003282.8	11071036	.	aagactacctagactacctagactacctagactacctagactacctagactacctagactacctagactacctagactatcaaaactacctagactacctagactacctagactac	aagactacctagactacctagactacctagactacctagactacctagactacctagactacctagactatcaaaactacctagactacctagactacctagactac	53	.	INDEL;IDV=2;IMF=0.00840336;DP=237;VDB=5.28455e-26;SGB=-0.693054;MQSB=0.262648;MQ0F=0.101266;ICB=1;HOB=0.5;AC=1;AN=2;DP4=43,16,13,15;MQ=25	GT:PL:AD	0/1:87,0,209:59,28
NC_003282.8	11129825	.	caagaagaagaaga	caagaagaaga	7.62883	.	INDEL;IDV=3;IMF=0.0714286;DP=42;VDB=0.407518;SGB=-0.511536;MQSB=0.893938;MQ0F=0;ICB=1;HOB=0.5;AC=1;AN=2;DP4=17,13,2,1;MQ=49	GT:PL:AD	0/1:44,0,255:30,3
NC_003282.8	11179052	.	acc	ac	225	.	INDEL;IDV=27;IMF=1;DP=27;VDB=0.174303;SGB=-0.692976;MQSB=0.673638;MQ0F=0;AC=2;AN=2;DP4=0,0,8,18;MQ=41	GT:PL:AD	1/1:255,78,0:0,26
NC_003282.8	11324015	.	AGG	AGGG	225	.	INDEL;IDV=23;IMF=0.958333;DP=24;VDB=0.541468;SGB=-0.692717;MQSB=0.987676;MQ0F=0;AC=2;AN=2;DP4=0,0,9,14;MQ=46	GT:PL:AD	1/1:255,69,0:0,23
NC_003282.8	11364301	.	aagagagagagagagagagagaga	aAGagagagagagagagagagagaga	39.7686	.	INDEL;IDV=8;IMF=0.210526;DP=38;VDB=0.0347403;SGB=-0.651104;MQSB=0.99391;MQ0F=0;ICB=1;HOB=0.5;AC=1;AN=2;DP4=17,8,3,5;MQ=49	GT:PL:AD	0/1:75,0,255:25,4
NC_003282.8	11387921	.	taaaaaaaaa	taaaaaaaa	73	.	INDEL;IDV=34;IMF=0.944444;DP=36;VDB=0.230523;SGB=-0.69311;MQSB=1;MQ0F=0;AC=2;AN=2;DP4=0,0,15,16;MQ=50	GT:PL:AD	1/1:103,93,0:0,31
NC_003282.8	11425650	.	GCC	GCCC	225	.	INDEL;IDV=32;IMF=1;DP=32;VDB=0.689681;SGB=-0.69312;MQSB=0.955563;MQ0F=0;AC=2;AN=2;DP4=0,0,16,16;MQ=49	GT:PL:AD	1/1:255,96,0:0,32
NC_003282.8	11610635	.	taaaa	taaa	104	.	INDEL;IDV=9;IMF=1;DP=9;VDB=0.0016487;SGB=-0.662043;MQSB=0.571429;MQ0F=0;AC=2;AN=2;DP4=0,0,2,7;MQ=35	GT:PL:AD	1/1:134,27,0:0,9
NC_003282.8	11615535	.	ctacgctatacgctatacgctatacgctatacgctatacgctatacgctata	cTACGCTAtacgctatacgctatacgctatacgctatacgctatacgctatacgctata	225	.	INDEL;IDV=15;IMF=0.535714;DP=28;VDB=0.0024862;SGB=-0.688148;MQSB=0.868815;MQ0F=0;AC=2;AN=2;DP4=0,0,6,9;MQ=46	GT:PL:AD	1/1:255,45,0:0,15
NC_003282.8	11616884	.	CTCGTCg	CTCg	75	.	INDEL;IDV=8;IMF=0.163265;DP=49;VDB=0.549651;SGB=-0.662043;MQSB=0.212197;MQ0F=0.0204082;ICB=1;HOB=0.5;AC=1;AN=2;DP4=17,17,2,7;MQ=35	GT:PL:AD	0/1:110,0,255:34,9
NC_003282.8	11899535	.	atctctctctctctctctctctctctctctct	atctctctctctctctctctctctctctct	12.2808	.	INDEL;IDV=5;IMF=0.166667;DP=30;VDB=0.00812448;SGB=-0.636426;MQSB=0.973027;MQ0F=0;ICB=1;HOB=0.5;AC=1;AN=2;DP4=10,6,6,1;MQ=49	GT:PL:AD	0/1:47,0,255:16,3
NC_003282.8	12155004	.	gatatatatatatatata	gatatatatatatata	36.0788	.	INDEL;IDV=4;IMF=0.129032;DP=31;VDB=0.442652;SGB=-0.590765;MQSB=0.971673;MQ0F=0;ICB=1;HOB=0.5;AC=1;AN=2;DP4=16,7,2,3;MQ=49	GT:PL:AD	0/1:72,0,255:23,4
NC_003282.8	12239999	.	A	ACACCTTTTTGC	225	.	INDEL;IDV=11;IMF=1;DP=11;VDB=0.0710039;SGB=-0.676189;MQSB=1;MQ0F=0;AC=2;AN=2;DP4=0,0,10,1;MQ=50	GT:PL:AD	1/1:255,33,0:0,11
NC_003282.8	12308328	.	GCC	GC	225	.	INDEL;IDV=14;IMF=0.875;DP=16;VDB=0.319844;SGB=-0.688148;MQSB=1;MQ0F=0;AC=2;AN=2;DP4=0,0,9,6;MQ=50	GT:PL:AD	1/1:255,45,0:0,15
NC_003282.8	12319292	.	tgg	tg	225	.	INDEL;IDV=25;IMF=0.862069;DP=29;VDB=0.261338;SGB=-0.692831;MQSB=0.181147;MQ0F=0.172414;AC=2;AN=2;DP4=0,0,15,9;MQ=36	GT:PL:AD	1/1:255,72,0:0,24
NC_003282.8	12323696	.	a	aT	206	.	INDEL;IDV=15;IMF=1;DP=15;VDB=0.175799;SGB=-0.688148;MQSB=0.687289;MQ0F=0;AC=2;AN=2;DP4=0,0,12,3;MQ=31	GT:PL:AD	1/1:236,45,0:0,15
NC_003282.8	12389183	.	catatatatatatatatatatatata	cATatatatatatatatatatatatata	182	.	INDEL;IDV=8;IMF=0.347826;DP=23;VDB=0.433984;SGB=-0.662043;MQSB=0.914584;MQ0F=0;ICB=1;HOB=0.5;AC=1;AN=2;DP4=6,4,6,3;MQ=49	GT:PL:AD	0/1:215,0,230:10,7
NC_003282.8	12391493	.	gttttttttttttt	gTttttttttttttt	11.725	.	INDEL;IDV=16;IMF=0.666667;DP=24;VDB=0.92551;SGB=-0.689466;MQSB=0.957193;MQ0F=0;AC=2;AN=2;DP4=2,1,5,11;MQ=49	GT:PL:AD	1/1:47,29,10:3,13
NC_003282.8	12393332	.	cgg	cg	225	.	INDEL;IDV=24;IMF=0.96;DP=25;VDB=0.23771;SGB=-0.692352;MQSB=0.952672;MQ0F=0;AC=2;AN=2;DP4=0,0,15,6;MQ=49	GT:PL:AD	1/1:255,63,0:0,21
NC_003282.8	12451737	.	ATCTCTCTC	ATCTCTC	225	.	INDEL;IDV=27;IMF=0.84375;DP=32;VDB=0.156651;SGB=-0.693021;MQSB=0.97357;MQ0F=0;AC=2;AN=2;DP4=0,0,9,18;MQ=49	GT:PL:AD	1/1:255,81,0:0,27
NC_003282.8	12544111	.	C	CCA	225	.	INDEL;IDV=30;IMF=1;DP=30;VDB=0.233375;SGB=-0.693079;MQSB=1;MQ0F=0;AC=2;AN=2;DP4=0,0,17,12;MQ=50	GT:PL:AD	1/1:255,87,0:0,29
NC_003282.8	12615552	.	cagagagagagagagagagagagagaga	cagagagagagagagagagagagaga	31.492	.	INDEL;IDV=6;IMF=0.193548;DP=31;VDB=0.0343468;SGB=-0.616816;MQSB=0.997478;MQ0F=0;ICB=1;HOB=0.5;AC=1;AN=2;DP4=6,9,3,3;MQ=49	GT:PL:AD	0/1:66,0,255:15,4
NC_003282.8	12617374	.	aggggggggggggggggggg	aggggggggggggggg	10.4344	.	INDEL;IDV=8;IMF=1;DP=8;VDB=0.653727;SGB=-0.636426;MQ0F=0;AC=2;AN=2;DP4=0,0,7,0;MQ=50	GT:PL:AD	1/1:61,31,22:0,3
NC_003282.8	12621741	.	gc	gCc	225	.	INDEL;IDV=13;IMF=0.928571;DP=14;VDB=0.343518;SGB=-0.680642;MQSB=0.65;MQ0F=0;AC=2;AN=2;DP4=0,0,10,2;MQ=41	GT:PL:AD	1/1:255,36,0:0,12
NC_003282.8	12730676	.	t	tC	103	.	INDEL;IDV=20;IMF=0.18018;DP=111;VDB=0.968265;SGB=-0.69168;MQSB=0.0954535;MQ0F=0.153153;ICB=1;HOB=0.5;AC=1;AN=2;DP4=12,4,12,7;MQ=24	GT:PL:AD	0/1:136,0,177:16,19
NC_003282.8	12730905	.	atttt	aTtttt	60	.	INDEL;IDV=55;IMF=0.335366;DP=164;VDB=0.0156476;SGB=-0.693146;MQSB=0.183115;MQ0F=0.0609756;ICB=1;HOB=0.5;AC=1;AN=2;DP4=31,35,13,31;MQ=30	GT:PL:AD	0/1:93,0,189:66,44
NC_003282.8	12731557	.	t	tC	41.0149	.	INDEL;IDV=8;IMF=0.205128;DP=39;VDB=0.917233;SGB=-0.636426;MQSB=0.391973;MQ0F=0.0769231;ICB=1;HOB=0.5;AC=1;AN=2;DP4=8,10,6,1;MQ=39	GT:PL:AD	0/1:75,0,255:18,7
NC_003282.8	12791922	.	gatatatatatatatatatatatatatat	gATATatatatatatatatatatatatatatat	18.0137	.	INDEL;IDV=6;IMF=0.24;DP=25;VDB=0.296653;SGB=-0.616816;MQSB=1;MQ0F=0;ICB=1;HOB=0.5;AC=1;AN=2;DP4=6,7,3,3;MQ=50	GT:PL:AD	0/1:53,0,255:13,2
NC_003282.8	12793726	.	gtatatatatatatatatatat	gTAtatatatatatatatatatat	113	.	INDEL;IDV=6;IMF=0.171429;DP=35;VDB=0.310847;SGB=-0.616816;MQSB=0.945959;MQ0F=0;ICB=1;HOB=0.5;AC=1;AN=2;DP4=10,10,3,3;MQ=49	GT:PL:AD	0/1:147,0,255:20,5
NC_003282.8	12842114	.	ctatatatatatatata	ctatatatatatata	41.9827	.	INDEL;IDV=4;IMF=0.117647;DP=34;VDB=0.544241;SGB=-0.556411;MQSB=0.90796;MQ0F=0;ICB=1;HOB=0.5;AC=1;AN=2;DP4=15,11,2,2;MQ=49	GT:PL:AD	0/1:78,0,255:26,4
NC_003282.8	12883827	.	atttt	aTtttt	223	.	INDEL;IDV=33;IMF=1;DP=33;VDB=0.475893;SGB=-0.693097;MQSB=0.958545;MQ0F=0;AC=2;AN=2;DP4=0,0,16,14;MQ=49	GT:PL:AD	1/1:253,90,0:0,30
NC_003282.8	13005280	.	GGTAGGCAGTAGGCAGTAGGCAGTAGGCAGTAGGCAGTAGGCAGTAGGCAGT	GGTAGGCAGTAGGCAGTAGGCAGTAGGCAGTAGGCAGTAGGCAGT	223	.	INDEL;IDV=16;IMF=0.551724;DP=29;VDB=0.00248834;SGB=-0.689466;MQSB=0.809155;MQ0F=0;AC=2;AN=2;DP4=0,0,6,10;MQ=49	GT:PL:AD	1/1:255,47,2:0,15
NC_003282.8	13106237	.	aatatatatatatatatatat	aATatatatatatatatatatat	86	.	INDEL;IDV=9;IMF=0.310345;DP=29;VDB=0.951223;SGB=-0.651104;MQSB=0.889418;MQ0F=0;ICB=1;HOB=0.5;AC=1;AN=2;DP4=5,10,3,5;MQ=49	GT:PL:AD	0/1:120,0,255:15,4
NC_003282.8	13125978	.	gtcatcatcatcatcatcatcatcatca	gtcatcatcatcatcatcatcatca	6.12417	.	INDEL;IDV=2;IMF=0.0555556;DP=36;VDB=0.185361;SGB=-0.511536;MQSB=0.927041;MQ0F=0;ICB=1;HOB=0.5;AC=1;AN=2;DP4=13,10,2,1;MQ=49	GT:PL:AD	0/1:42,0,255:23,3
NC_003282.8	13150580	.	gatatatatatatatatatat	gATatatatatatatatatatat	96	.	INDEL;IDV=6;IMF=0.26087;DP=23;VDB=0.407143;SGB=-0.616816;MQSB=0.875769;MQ0F=0;ICB=1;HOB=0.5;AC=1;AN=2;DP4=9,5,4,2;MQ=49	GT:PL:AD	0/1:130,0,255:14,4
NC_003282.8	13203448	.	GAAAAAA	GAAAAA	141	.	INDEL;IDV=29;IMF=0.935484;DP=31;VDB=0.966391;SGB=-0.692976;MQSB=1;MQ0F=0;AC=2;AN=2;DP4=0,0,10,16;MQ=50	GT:PL:AD	1/1:171,78,0:0,26
NC_003282.8	13276139	.	aatatatatatatatatatat	aATatatatatatatatatatat	19.5907	.	INDEL;IDV=4;IMF=0.148148;DP=27;VDB=0.0590537;SGB=-0.590765;MQSB=0.944319;MQ0F=0;ICB=1;HOB=0.5;AC=1;AN=2;DP4=9,9,3,2;MQ=49	GT:PL:AD	0/1:55,0,255:18,3
NC_003282.8	13348759	.	GCCCCC	GCCCCCC	163	.	INDEL;IDV=21;IMF=0.913043;DP=23;VDB=0.206138;SGB=-0.692352;MQSB=0.983744;MQ0F=0;AC=2;AN=2;DP4=0,0,8,13;MQ=49	GT:PL:AD	1/1:193,63,0:0,21
NC_003282.8	13361050	.	attttactctctggcttcaccatattttttactctctggcttcaccatattttttactctctggcttcacagaatattttactctctggtttcaccatattttttactctctggcttcaccatatttttt	attttactctctggcttcaccatattttttactctctggcttcacagaatattttactctctggtttcaccatattttttactctctggcttcaccatatttttt	161	.	INDEL;IDV=25;IMF=0.116822;DP=212;VDB=7.06271e-07;SGB=-0.69311;MQSB=0.992721;MQ0F=0.0330189;ICB=1;HOB=0.5;AC=1;AN=2;DP4=46,31,22,9;MQ=32	GT:PL:AD	0/1:195,0,255:77,31
NC_003282.8	13361220	.	cagaa	caa	228	.	INDEL;IDV=104;IMF=0.781955;DP=133;VDB=0.2168;SGB=-0.693147;MQSB=0.542988;MQ0F=0.0601504;AC=2;AN=2;DP4=0,2,24,32;MQ=29	GT:PL:AD	1/1:255,142,0:2,56
NC_003282.8	13361276	.	attttttt	atttttt	20.2967	.	INDEL;IDV=61;IMF=0.5;DP=122;VDB=0.00638927;SGB=-0.693143;MQSB=0.981093;MQ0F=0.0737705;ICB=1;HOB=0.5;AC=1;AN=2;DP4=12,11,21,17;MQ=25	GT:PL:AD	0/1:53,0,37:23,38
NC_003282.8	13450032	.	taaaaaaa	tAaaaaaaa	110	.	INDEL;IDV=30;IMF=0.882353;DP=34;VDB=0.653274;SGB=-0.693079;MQSB=0.72786;MQ0F=0;AC=2;AN=2;DP4=0,0,12,17;MQ=49	GT:PL:AD	1/1:140,87,0:0,29
NC_003282.8	13490421	.	ac	aCc	225	.	INDEL;IDV=15;IMF=0.681818;DP=22;VDB=0.350411;SGB=-0.690438;MQSB=0.79189;MQ0F=0;AC=2;AN=2;DP4=0,0,7,10;MQ=49	GT:PL:AD	1/1:255,48,0:0,16
NC_003282.8	13493302	.	caaaaa	cAaaaaa	78	.	INDEL;IDV=17;IMF=1;DP=17;VDB=0.604518;SGB=-0.686358;MQSB=1;MQ0F=0;AC=2;AN=2;DP4=0,0,13,1;MQ=50	GT:PL:AD	1/1:108,42,0:0,14
NC_003282.8	13506453	.	gaa	ga	117	.	INDEL;IDV=7;IMF=0.875;DP=8;VDB=0.0171133;SGB=-0.616816;MQSB=1;MQ0F=0;AC=2;AN=2;DP4=0,0,1,5;MQ=49	GT:PL:AD	1/1:147,18,0:0,6
NC_003282.8	13553710	.	gaaaaaaaaaa	gaaaaaaaaa	55	.	INDEL;IDV=36;IMF=0.947368;DP=38;VDB=0.0856306;SGB=-0.693127;MQSB=0.948436;MQ0F=0;AC=2;AN=2;DP4=0,0,18,15;MQ=49	GT:PL:AD	1/1:85,96,0:0,32
NC_003282.8	13744044	.	acccccccccccc	accccccccccc	8.13038	.	INDEL;IDV=17;IMF=0.85;DP=20;VDB=0.869697;SGB=-0.686358;MQSB=0.687289;MQ0F=0;AC=2;AN=2;DP4=0,1,3,11;MQ=49	GT:PL:AD	1/1:41,32,7:1,11
NC_003282.8	13764410	.	gaaaaaa	gAaaaaaa	81	.	INDEL;IDV=36;IMF=0.972973;DP=37;VDB=0.00123678;SGB=-0.662043;MQSB=0.974597;MQ0F=0;AC=2;AN=2;DP4=0,0,4,5;MQ=50	GT:PL:AD	1/1:111,27,0:0,9
NC_003282.8	13793521	.	caaaaaaaa	caaaaaaa	88	.	INDEL;IDV=34;IMF=0.944444;DP=36;VDB=0.0798132;SGB=-0.693132;MQSB=0.0482104;MQ0F=0;AC=2;AN=2;DP4=0,0,15,19;MQ=47	GT:PL:AD	1/1:118,102,0:0,34
NC_003282.8	13922742	.	gaaaaaaa	gaaaaaa	22.0529	.	INDEL;IDV=10;IMF=0.416667;DP=24;VDB=0.717543;SGB=-0.651104;MQSB=0.666643;MQ0F=0.0833333;AC=2;AN=2;DP4=0,2,5,3;MQ=32	GT:PL:AD	1/1:49,2,0:2,8
NC_003282.8	13922988	.	gaaaaa	gaaaa	72	.	INDEL;IDV=24;IMF=0.328767;DP=73;VDB=0.999916;SGB=-0.692562;MQSB=0.39807;MQ0F=0;ICB=1;HOB=0.5;AC=1;AN=2;DP4=11,10,13,9;MQ=29	GT:PL:AD	0/1:105,0,103:21,22
NC_003282.8	13923645	.	gaaaaa	gaaaa	74	.	INDEL;IDV=33;IMF=0.478261;DP=69;VDB=0.00476811;SGB=-0.69312;MQSB=0.916878;MQ0F=0.0144928;ICB=1;HOB=0.5;AC=1;AN=2;DP4=12,10,23,9;MQ=38	GT:PL:AD	0/1:107,0,108:22,32
NC_003282.8	13932442	.	gaaaaaa	gAaaaaaa	65	.	INDEL;IDV=21;IMF=0.488372;DP=43;VDB=0.780649;SGB=-0.692352;MQSB=0.299585;MQ0F=0;ICB=1;HOB=0.5;AC=1;AN=2;DP4=10,3,6,15;MQ=36	GT:PL:AD	0/1:98,0,48:13,21
NC_003282.8	14322481	.	aatatatatatatatatatatatatat	aATatatatatatatatatatatatatat	25.955	.	INDEL;IDV=4;IMF=0.307692;DP=13;VDB=0.000430368;SGB=-0.556411;MQSB=0.888889;MQ0F=0;ICB=1;HOB=0.5;AC=1;AN=2;DP4=6,1,3,1;MQ=49	GT:PL:AD	0/1:59,0,175:7,2
NC_003282.8	14525600	.	CG	C	225	.	INDEL;IDV=21;IMF=0.954545;DP=22;VDB=0.0294017;SGB=-0.69168;MQSB=0.823529;MQ0F=0;AC=2;AN=2;DP4=0,0,2,17;MQ=43	GT:PL:AD	1/1:255,57,0:0,19
NC_003282.8	14547455	.	cagagagagagagagagagagagagagagaga	cagagagagagagagagagagagagagaga	24.2025	.	INDEL;IDV=6;IMF=0.1875;DP=32;VDB=0.57709;SGB=-0.616816;MQSB=0.962269;MQ0F=0;ICB=1;HOB=0.5;AC=1;AN=2;DP4=9,5,4,2;MQ=49	GT:PL:AD	0/1:58,0,244:14,3
NC_003282.8	14621523	.	ttctctctctctctctctctctctctctctctctctctctctctctctctct	ttctctctctctctctctctctctctctctctctctctctctctctctct	25.9813	.	INDEL;IDV=6;IMF=0.214286;DP=28;VDB=0.119269;SGB=-0.556411;MQSB=1;MQ0F=0;ICB=1;HOB=0.5;AC=1;AN=2;DP4=1,4,1,3;MQ=50	GT:PL:AD	0/1:59,0,104:5,2
NC_003282.8	14622338	.	gctctctctctctctctctctct	gctctctctctctctctctct	54	.	INDEL;IDV=6;IMF=0.15;DP=40;VDB=0.00011491;SGB=-0.616816;MQSB=0.989199;MQ0F=0;ICB=1;HOB=0.5;AC=1;AN=2;DP4=17,10,3,3;MQ=49	GT:PL:AD	0/1:89,0,255:27,5
NC_003282.8	14749250	.	aatatatatatatatatatat	aATatatatatatatatatatat	74	.	INDEL;IDV=5;IMF=0.178571;DP=28;VDB=0.44394;SGB=-0.590765;MQSB=1;MQ0F=0;ICB=1;HOB=0.5;AC=1;AN=2;DP4=12,9,3,2;MQ=50	GT:PL:AD	0/1:109,0,255:21,5
NC_003282.8	14816602	.	caaaaaaa	caaaaaa	104	.	INDEL;IDV=30;IMF=0.967742;DP=31;VDB=0.166456;SGB=-0.693097;MQSB=1;MQ0F=0;AC=2;AN=2;DP4=0,0,15,15;MQ=50	GT:PL:AD	1/1:134,90,0:0,30
NC_003282.8	14848687	.	aatatatatatatatatat	aATatatatatatatatatat	107	.	INDEL;IDV=9;IMF=0.236842;DP=38;VDB=0.0894016;SGB=-0.651104;MQSB=1;MQ0F=0;ICB=1;HOB=0.5;AC=1;AN=2;DP4=10,11,3,5;MQ=50	GT:PL:AD	0/1:141,0,255:21,5
NC_003282.8	15075934	.	ATTTT	ATTTTT	112	.	INDEL;IDV=10;IMF=1;DP=10;VDB=0.788315;SGB=-0.670168;MQSB=1;MQ0F=0;AC=2;AN=2;DP4=0,0,1,9;MQ=38	GT:PL:AD	1/1:142,30,0:0,10
NC_003282.8	15080353	.	ccgccaaaaat	c	84	.	INDEL;IDV=6;IMF=0.545455;DP=11;VDB=0.0974925;SGB=-0.616816;MQSB=0.241161;MQ0F=0;ICB=1;HOB=0.5;AC=1;AN=2;DP4=3,2,4,2;MQ=30	GT:PL:AD	0/1:117,0,108:5,6
NC_003282.8	15080389	.	ccgctaaaat	c	30.1279	.	INDEL;IDV=2;IMF=0.153846;DP=13;VDB=0.0231369;SGB=-0.511536;MQSB=0.405132;MQ0F=0;ICB=1;HOB=0.5;AC=1;AN=2;DP4=3,1,1,2;MQ=31	GT:PL:AD	0/1:63,0,106:4,3
NC_003282.8	15080427	.	c	cT	67	.	INDEL;IDV=7;IMF=0.7;DP=7;VDB=0.552878;SGB=-0.590765;MQSB=0.166667;MQ0F=0;AC=2;AN=2;DP4=0,0,2,3;MQ=25	GT:PL:AD	1/1:97,15,0:0,5
NC_003282.8	15082940	.	c	cA	125	.	INDEL;IDV=9;IMF=0.409091;DP=22;VDB=0.0366839;SGB=-0.670168;MQSB=0.12198;MQ0F=0;ICB=1;HOB=0.5;AC=1;AN=2;DP4=1,9,10,0;MQ=40	GT:PL:AD	0/1:158,0,164:10,10
NC_003282.8	15120274	.	ccttcttcttcttcttcttcttcttcttcttcttcttcttct	cCTTCTTCTTcttcttcttcttcttcttcttcttcttcttcttcttcttct,cCTTCTTcttcttcttcttcttcttcttcttcttcttcttcttcttct	190	.	INDEL;IDV=10;IMF=0.384615;DP=26;VDB=0.0107414;SGB=-0.680642;MQSB=0.95494;MQ0F=0;AC=1,1;AN=2;DP4=0,0,5,7;MQ=50	GT:PL:AD	1/2:255,76,46,255,0,255:0,10,2
NC_003282.8	15142383	.	tgagagagagagagaga	tgagagagagagaga	24.8376	.	INDEL;IDV=4;IMF=0.133333;DP=30;VDB=0.171222;SGB=-0.556411;MQSB=0.927041;MQ0F=0;ICB=1;HOB=0.5;AC=1;AN=2;DP4=9,13,2,2;MQ=49	GT:PL:AD	0/1:61,0,255:22,4
NC_003282.8	15188397	.	GC	GCC	225	.	INDEL;IDV=19;IMF=0.904762;DP=21;VDB=0.993924;SGB=-0.692067;MQSB=0.424373;MQ0F=0;AC=2;AN=2;DP4=0,0,15,5;MQ=47	GT:PL:AD	1/1:255,60,0:0,20
NC_003282.8	15189060	.	ttggcgtggcg	ttggcg	221	.	INDEL;IDV=52;IMF=0.553191;DP=94;VDB=0.0406426;SGB=-0.693147;MQSB=0.347181;MQ0F=0.106383;ICB=1;HOB=0.5;AC=1;AN=2;DP4=28,5,19,29;MQ=22	GT:PL:AD	0/1:255,0,60:33,48
NC_003282.8	15189499	.	gaaaaaaaa	gaaaaaaa	22.2426	.	INDEL;IDV=46;IMF=0.522727;DP=88;VDB=0.479088;SGB=-0.693143;MQSB=0.0305452;MQ0F=0.0113636;ICB=1;HOB=0.5;AC=1;AN=2;DP4=12,11,11,27;MQ=38	GT:PL:AD	0/1:55,0,29:23,38
NC_003282.8	15398739	.	ttctctctctctctctctctctctctctctctctctctctctctctctctctctc	ttctctctctctctctctctctctctctctctctctctctctctctctctctc,tTCTCTCtctctctctctctctctctctctctctctctctctctctctctctctctctctc	29.4102	.	INDEL;IDV=3;IMF=0.157895;DP=19;VDB=0.42;SGB=-0.453602;MQ0F=0;AC=1,1;AN=2;DP4=0,0,2,0;MQ=50	GT:PL:AD	1/2:91,47,44,47,0,44:0,1,1
NC_003282.8	15501443	.	gcc	gCcc	225	.	INDEL;IDV=26;IMF=0.928571;DP=28;VDB=0.44341;SGB=-0.693021;MQSB=0.0343898;MQ0F=0;AC=2;AN=2;DP4=0,0,14,13;MQ=35	GT:PL:AD	1/1:255,81,0:0,27
NC_003282.8	15561550	.	ttgtgtgtgtgtgtgtg	ttgtgtgtgtgtg	10.9393	.	INDEL;IDV=5;IMF=0.15625;DP=32;VDB=0.40526;SGB=-0.556411;MQSB=0.90252;MQ0F=0;ICB=1;HOB=0.5;AC=1;AN=2;DP4=12,1,1,3;MQ=49	GT:PL:AD	0/1:46,0,221:13,2
NC_003282.8	15611246	.	G	GC	225	.	INDEL;IDV=22;IMF=0.916667;DP=24;VDB=0.052699;SGB=-0.692717;MQSB=0.944319;MQ0F=0;AC=2;AN=2;DP4=0,0,11,12;MQ=49	GT:PL:AD	1/1:255,69,0:0,23
NC_003282.8	15637471	.	catatatatatatatatatatata	catatatatatatatatatata	54	.	INDEL;IDV=5;IMF=0.172414;DP=29;VDB=0.521062;SGB=-0.590765;MQSB=0.937241;MQ0F=0;ICB=1;HOB=0.5;AC=1;AN=2;DP4=9,12,3,2;MQ=49	GT:PL:AD	0/1:89,0,255:21,4
NC_003282.8	15783590	.	C	CG	214	.	INDEL;IDV=22;IMF=1;DP=22;VDB=0.502057;SGB=-0.692352;MQSB=0.867582;MQ0F=0;AC=2;AN=2;DP4=0,0,9,12;MQ=45	GT:PL:AD	1/1:244,63,0:0,21
NC_003282.8	15798057	.	T	TG	165	.	INDEL;IDV=14;IMF=0.875;DP=16;VDB=0.242693;SGB=-0.686358;MQSB=0.99115;MQ0F=0;AC=2;AN=2;DP4=0,0,9,5;MQ=49	GT:PL:AD	1/1:195,42,0:0,14
NC_003282.8	15807718	.	gtatatatatatatatata	gTAtatatatatatatatata	28.2291	.	INDEL;IDV=5;IMF=0.217391;DP=23;VDB=0.00710955;SGB=-0.590765;MQSB=0.993326;MQ0F=0;ICB=1;HOB=0.5;AC=1;AN=2;DP4=7,8,1,4;MQ=49	GT:PL:AD	0/1:63,0,255:15,3
NC_003282.8	15836449	.	gtatatatatatatatatatata	gTAtatatatatatatatatatata	10.8835	.	INDEL;IDV=6;IMF=0.375;DP=16;VDB=0.229729;SGB=-0.556411;MQSB=0.896474;MQ0F=0;ICB=1;HOB=0.5;AC=1;AN=2;DP4=4,4,3,1;MQ=49	GT:PL:AD	0/1:45,0,214:8,2
NC_003282.8	15896063	.	tgg	tg	60	.	INDEL;IDV=46;IMF=0.275449;DP=167;VDB=0.459999;SGB=-0.693079;MQSB=0.528645;MQ0F=0.0179641;ICB=1;HOB=0.5;AC=1;AN=2;DP4=44,39,11,18;MQ=32	GT:PL:AD	0/1:94,0,255:83,29
NC_003282.8	15896183	.	tgg	tg	108	.	INDEL;IDV=21;IMF=0.396226;DP=53;VDB=1.83374e-11;SGB=-0.689466;MQSB=0.739028;MQ0F=0.0566038;ICB=1;HOB=0.5;AC=1;AN=2;DP4=0,19,4,12;MQ=30	GT:PL:AD	0/1:141,0,140:19,16
NC_003282.8	15933208	.	ATCCT	AT	225	.	INDEL;IDV=17;IMF=0.894737;DP=19;VDB=0.537962;SGB=-0.690438;MQSB=0.818731;MQ0F=0;AC=2;AN=2;DP4=0,0,5,12;MQ=48	GT:PL:AD	1/1:255,51,0:0,17
NC_003282.8	16085547	.	gtttttttttt	gttttttttt	54	.	INDEL;IDV=22;IMF=0.88;DP=25;VDB=0.353814;SGB=-0.692352;MQSB=1;MQ0F=0;AC=2;AN=2;DP4=0,0,9,12;MQ=50	GT:PL:AD	1/1:84,60,0:0,20
NC_003282.8	16169982	.	actctctctctctctctctctctctc	actctctctctctctctctctctc	97	.	INDEL;IDV=11;IMF=0.25;DP=44;VDB=0.0220626;SGB=-0.676189;MQSB=0.997142;MQ0F=0;ICB=1;HOB=0.5;AC=1;AN=2;DP4=19,8,5,6;MQ=49	GT:PL:AD	0/1:132,0,255:27,7
NC_003282.8	16244801	.	cgg	cg	33.4163	.	INDEL;IDV=3;IMF=0.75;DP=4;VDB=0.0681597;SGB=-0.511536;MQ0F=0;AC=2;AN=2;DP4=0,0,0,3;MQ=36	GT:PL:AD	1/1:63,9,0:0,3
NC_003282.8	16245016	.	gaaaaa	gAaaaaa	54	.	INDEL;IDV=12;IMF=0.6;DP=20;VDB=0.0395793;SGB=-0.676189;MQSB=0.334041;MQ0F=0;ICB=1;HOB=0.5;AC=1;AN=2;DP4=7,0,8,3;MQ=22	GT:PL:AD	0/1:86,0,8:7,11
NC_003282.8	16245365	.	gaaaaa	gaaaa	91	.	INDEL;IDV=24;IMF=0.545455;DP=44;VDB=0.919614;SGB=-0.69168;MQSB=0.244762;MQ0F=0.0909091;ICB=1;HOB=0.5;AC=1;AN=2;DP4=4,4,7,12;MQ=35	GT:PL:AD	0/1:124,0,49:8,18
NC_003282.8	16312476	.	atctctctctctc	atctctctctc	225	.	INDEL;IDV=17;IMF=0.894737;DP=19;VDB=0.283388;SGB=-0.690438;MQSB=0.00247875;MQ0F=0;AC=2;AN=2;DP4=0,0,8,9;MQ=36	GT:PL:AD	1/1:255,51,0:0,17
NC_003282.8	16394068	.	A	AAT	225	.	INDEL;IDV=17;IMF=0.894737;DP=19;VDB=0.113877;SGB=-0.688148;MQSB=1;MQ0F=0;AC=2;AN=2;DP4=0,0,5,10;MQ=50	GT:PL:AD	1/1:255,45,0:0,15
NC_003282.8	16426635	.	a	aT	121	.	INDEL;IDV=17;IMF=1;DP=17;VDB=0.17485;SGB=-0.676189;MQSB=0.222222;MQ0F=0;AC=2;AN=2;DP4=0,0,2,9;MQ=48	GT:PL:AD	1/1:151,33,0:0,11
NC_003282.8	16458399	.	gatatatatatatatatata	gatatatatatatatata	7.99668	.	INDEL;IDV=3;IMF=0.176471;DP=17;VDB=0.0228753;SGB=-0.511536;MQSB=1;MQ0F=0;ICB=1;HOB=0.5;AC=1;AN=2;DP4=7,6,1,2;MQ=50	GT:PL:AD	0/1:43,0,255:13,2
NC_003282.8	16458601	.	tgg	tg	19.8279	.	INDEL;IDV=16;IMF=0.307692;DP=52;VDB=0.240283;SGB=-0.670168;MQSB=0.111782;MQ0F=0.134615;ICB=1;HOB=0.5;AC=1;AN=2;DP4=10,17,1,9;MQ=36	GT:PL:AD	0/1:55,0,255:27,10
NC_003282.8	16491723	.	agtgtgtgtgtgtgtgtgtgtgtgtgtgtgtgtgtg	aGTgtgtgtgtgtgtgtgtgtgtgtgtgtgtgtgtgtg	58	.	INDEL;IDV=9;IMF=0.321429;DP=28;VDB=0.090589;SGB=-0.616816;MQSB=0.999167;MQ0F=0;ICB=1;HOB=0.5;AC=1;AN=2;DP4=6,7,3,3;MQ=49	GT:PL:AD	0/1:92,0,255:13,3
NC_003282.8	16493450	.	gctctctctctctctctctc	gctctctctctctctctc	46.9373	.	INDEL;IDV=6;IMF=0.1875;DP=32;VDB=0.390801;SGB=-0.590765;MQSB=0.994024;MQ0F=0;ICB=1;HOB=0.5;AC=1;AN=2;DP4=11,9,3,2;MQ=48	GT:PL:AD	0/1:82,0,255:20,4
NC_003282.8	16498011	.	gctctctctctctctctctctctctc	gCTctctctctctctctctctctctctc	8.16928	.	INDEL;IDV=3;IMF=0.136364;DP=22;VDB=0.209376;SGB=-0.511536;MQSB=1;MQ0F=0;ICB=1;HOB=0.5;AC=1;AN=2;DP4=8,5,2,1;MQ=50	GT:PL:AD	0/1:43,0,255:13,2
NC_003282.8	16498368	.	cgagagagagagagagagagaga	cgagagagagagagagagaga	35.5202	.	INDEL;IDV=4;IMF=0.173913;DP=23;VDB=0.0259883;SGB=-0.556411;MQSB=0.948436;MQ0F=0;ICB=1;HOB=0.5;AC=1;AN=2;DP4=5,7,1,3;MQ=49	GT:PL:AD	0/1:70,0,255:12,3
NC_003282.8	16553090	.	CG	C	225	.	INDEL;IDV=28;IMF=0.965517;DP=29;VDB=0.0886484;SGB=-0.693021;MQSB=0.887766;MQ0F=0;AC=2;AN=2;DP4=0,0,12,15;MQ=42	GT:PL:AD	1/1:255,81,0:0,27
NC_003282.8	16580830	.	ATC	ATCTC	99	.	INDEL;IDV=17;IMF=0.303571;DP=56;VDB=0.705599;SGB=-0.683931;MQSB=0.97875;MQ0F=0;ICB=1;HOB=0.5;AC=1;AN=2;DP4=19,19,7,6;MQ=44	GT:PL:AD	0/1:134,0,255:38,13
NC_003282.8	16619818	.	gaa	gAaa	225	.	INDEL;IDV=26;IMF=0.896552;DP=29;VDB=0.835291;SGB=-0.693054;MQSB=1;MQ0F=0;AC=2;AN=2;DP4=0,0,11,17;MQ=50	GT:PL:AD	1/1:255,84,0:0,28
NC_003282.8	16733308	.	cattattattattatta	cattattattatta	9.54027	.	INDEL;IDV=3;IMF=0.107143;DP=28;VDB=0.382606;SGB=-0.511536;MQSB=0.998678;MQ0F=0;ICB=1;HOB=0.5;AC=1;AN=2;DP4=12,11,2,1;MQ=49	GT:PL:AD	0/1:46,0,255:23,3
NC_003282.8	16747815	.	caaaaaaaaaa	caaaaaaaaa	67	.	INDEL;IDV=33;IMF=0.916667;DP=36;VDB=0.681858;SGB=-0.693097;MQSB=0.928469;MQ0F=0;AC=2;AN=2;DP4=0,1,12,18;MQ=49	GT:PL:AD	1/1:94,78,0:1,30
NC_003282.8	16754641	.	CAAA	CAA	225	.	INDEL;IDV=23;IMF=1;DP=23;VDB=0.24087;SGB=-0.692562;MQSB=0.877203;MQ0F=0;AC=2;AN=2;DP4=0,0,8,14;MQ=43	GT:PL:AD	1/1:255,66,0:0,22
NC_003282.8	16788326	.	aaattaa	aaa	222	.	INDEL;IDV=23;IMF=0.5;DP=46;VDB=0.24868;SGB=-0.692067;MQSB=0.976248;MQ0F=0;ICB=1;HOB=0.5;AC=1;AN=2;DP4=9,9,11,9;MQ=39	GT:PL:AD	0/1:255,0,255:18,20
NC_003282.8	16899364	.	A	AT	178	.	INDEL;IDV=29;IMF=0.935484;DP=31;VDB=0.14313;SGB=-0.690438;MQSB=1;MQ0F=0;AC=2;AN=2;DP4=0,0,12,5;MQ=50	GT:PL:AD	1/1:208,51,0:0,17
NC_003282.8	17104770	.	ttgctgctgctgctgctgctg	ttgctgctgctgctgctg	9.77098	.	INDEL;IDV=3;IMF=0.115385;DP=26;VDB=0.134127;SGB=-0.511536;MQSB=1;MQ0F=0;ICB=1;HOB=0.5;AC=1;AN=2;DP4=9,12,1,2;MQ=50	GT:PL:AD	0/1:46,0,255:21,3
NC_003282.8	17490826	.	gcacacacacacacacacaca	gCAcacacacacacacacacaca	28.9166	.	INDEL;IDV=6;IMF=0.130435;DP=46;VDB=0.126781;SGB=-0.616816;MQSB=0.994156;MQ0F=0;ICB=1;HOB=0.5;AC=1;AN=2;DP4=12,19,3,3;MQ=49	GT:PL:AD	0/1:65,0,255:31,4
NC_003283.11	298	.	a	aG	225	.	INDEL;IDV=46;IMF=0.958333;DP=47;VDB=0.55336;SGB=-0.693147;MQSB=0.527267;MQ0F=0.0212766;AC=2;AN=2;DP4=0,0,23,23;MQ=37	GT:PL:AD	1/1:255,138,0:0,46
NC_003283.11	15862	.	ttctctctctctctctctctctctctctctctctctctctctctct	ttctctctctctctctctctctctctctctctctctctctctct	29.7517	.	INDEL;IDV=9;IMF=0.3;DP=30;VDB=0.00786203;SGB=-0.616816;MQSB=1;MQ0F=0;ICB=1;HOB=0.5;AC=1;AN=2;DP4=3,4,1,5;MQ=50	GT:PL:AD	0/1:63,0,164:7,3
NC_003283.11	16576	.	tacacacacacacacacacacac	tacacacacacacacacacac	61	.	INDEL;IDV=4;IMF=0.190476;DP=21;VDB=0.217755;SGB=-0.556411;MQSB=0.957193;MQ0F=0;ICB=1;HOB=0.5;AC=1;AN=2;DP4=4,11,3,1;MQ=49	GT:PL:AD	0/1:96,0,255:15,4
NC_003283.11	91660	.	aatttttcgatttttcgatttt	aATTTTTCGatttttcgatttttcgatttt	225	.	INDEL;IDV=16;IMF=0.761905;DP=21;VDB=0.138479;SGB=-0.689466;MQSB=0.851779;MQ0F=0;AC=2;AN=2;DP4=0,0,11,5;MQ=49	GT:PL:AD	1/1:255,48,0:0,16
NC_003283.11	296214	.	aggggggggggggg	agggggggggggg	12.8649	.	INDEL;IDV=23;IMF=0.741935;DP=31;VDB=0.308196;SGB=-0.692717;MQSB=1;MQ0F=0;AC=2;AN=2;DP4=2,0,12,11;MQ=50	GT:PL:AD	1/1:58,53,21:2,16
NC_003283.11	312701	.	aatatatatatatat	aATatatatatatatat	93	.	INDEL;IDV=5;IMF=0.131579;DP=38;VDB=0.404447;SGB=-0.590765;MQSB=1;MQ0F=0;ICB=1;HOB=0.5;AC=1;AN=2;DP4=13,14,2,3;MQ=50	GT:PL:AD	0/1:128,0,255:27,5
NC_003283.11	351337	.	ctttttt	cTtttttt	135	.	INDEL;IDV=29;IMF=0.935484;DP=31;VDB=0.861441;SGB=-0.693021;MQSB=0.925036;MQ0F=0;AC=2;AN=2;DP4=0,0,11,16;MQ=49	GT:PL:AD	1/1:165,81,0:0,27
NC_003283.11	413831	.	caaaa	caaa	88	.	INDEL;IDV=6;IMF=1;DP=6;VDB=0.965231;SGB=-0.616816;MQSB=0.861511;MQ0F=0;AC=2;AN=2;DP4=0,0,3,3;MQ=49	GT:PL:AD	1/1:118,18,0:0,6
NC_003283.11	452837	.	aaaatga	aa	225	.	INDEL;IDV=22;IMF=0.956522;DP=23;VDB=0.0753551;SGB=-0.692562;MQSB=1;MQ0F=0;AC=2;AN=2;DP4=0,0,15,7;MQ=50	GT:PL:AD	1/1:255,66,0:0,22
NC_003283.11	653487	.	A	AT	225	.	INDEL;IDV=23;IMF=0.958333;DP=24;VDB=0.587417;SGB=-0.692717;MQSB=0.95306;MQ0F=0;AC=2;AN=2;DP4=0,0,13,10;MQ=49	GT:PL:AD	1/1:255,69,0:0,23
NC_003283.11	839126	.	gttttttttt	gTttttttttt	71	.	INDEL;IDV=20;IMF=0.909091;DP=22;VDB=0.0232288;SGB=-0.692067;MQSB=1;MQ0F=0;AC=2;AN=2;DP4=0,0,8,12;MQ=50	GT:PL:AD	1/1:101,60,0:0,20
NC_003283.11	884088	.	ctatatatatatata	cTAtatatatatatata	48.0088	.	INDEL;IDV=4;IMF=0.173913;DP=23;VDB=0.234391;SGB=-0.556411;MQSB=1;MQ0F=0;ICB=1;HOB=0.5;AC=1;AN=2;DP4=10,7,2,2;MQ=50	GT:PL:AD	0/1:83,0,255:17,3
NC_003283.11	910823	.	atctctctctctctctctctctctctctctctctctctctctctct	aTCtctctctctctctctctctctctctctctctctctctctctctct	62	.	INDEL;IDV=4;IMF=0.148148;DP=27;VDB=0.0249772;SGB=-0.511536;MQSB=1.00775;MQ0F=0;ICB=1;HOB=0.5;AC=1;AN=2;DP4=4,3,0,3;MQ=50	GT:PL:AD	0/1:95,0,182:7,3
NC_003283.11	931547	.	agatcGATC	aGATC	225	.	INDEL;IDV=18;IMF=0.9;DP=20;VDB=0.373679;SGB=-0.691153;MQSB=0.951002;MQ0F=0;AC=2;AN=2;DP4=0,0,11,7;MQ=49	GT:PL:AD	1/1:255,54,0:0,18
NC_003283.11	934366	.	catatatatatatatatatatatatatata	cATatatatatatatatatatatatatatata	116	.	INDEL;IDV=7;IMF=0.259259;DP=27;VDB=0.00761652;SGB=-0.636426;MQSB=0.705248;MQ0F=0;ICB=1;HOB=0.5;AC=1;AN=2;DP4=7,6,4,3;MQ=49	GT:PL:AD	0/1:149,0,255:13,5
NC_003283.11	941768	.	atttttttt	attttttt	83	.	INDEL;IDV=24;IMF=0.96;DP=25;VDB=0.293352;SGB=-0.692562;MQSB=1;MQ0F=0;AC=2;AN=2;DP4=0,0,9,13;MQ=50	GT:PL:AD	1/1:113,66,0:0,22
NC_003283.11	947892	.	ctatatatatatatatatatata	cTAtatatatatatatatatatata	105	.	INDEL;IDV=4;IMF=0.190476;DP=21;VDB=0.356839;SGB=-0.556411;MQSB=1;MQ0F=0;ICB=1;HOB=0.5;AC=1;AN=2;DP4=2,10,2,2;MQ=50	GT:PL:AD	0/1:138,0,250:12,4
NC_003283.11	989984	.	catatatatatatatatatatat	cATatatatatatatatatatatat	25.277	.	INDEL;IDV=4;IMF=0.266667;DP=15;VDB=0.239789;SGB=-0.556411;MQSB=0.868815;MQ0F=0;ICB=1;HOB=0.5;AC=1;AN=2;DP4=8,3,1,3;MQ=49	GT:PL:AD	0/1:60,0,240:11,2
NC_003283.11	1118837	.	atctctctctctctctctc	aTCtctctctctctctctctc	61	.	INDEL;IDV=6;IMF=0.272727;DP=22;VDB=0.133212;SGB=-0.616816;MQSB=0.924089;MQ0F=0;ICB=1;HOB=0.5;AC=1;AN=2;DP4=5,7,4,2;MQ=49	GT:PL:AD	0/1:95,0,255:12,3
NC_003283.11	1140646	.	ttatatatatatatatatatatat	tTAtatatatatatatatatatatat	153	.	INDEL;IDV=7;IMF=0.291667;DP=24;VDB=0.349245;SGB=-0.651104;MQSB=1;MQ0F=0;ICB=1;HOB=0.5;AC=1;AN=2;DP4=4,9,2,6;MQ=50	GT:PL:AD	0/1:186,0,255:13,7
NC_003283.11	1185761	.	cgg	cg	225	.	INDEL;IDV=17;IMF=0.944444;DP=18;VDB=0.378289;SGB=-0.690438;MQSB=0.955563;MQ0F=0;AC=2;AN=2;DP4=0,0,11,6;MQ=49	GT:PL:AD	1/1:255,51,0:0,17
NC_003283.11	1200280	.	TGCGCGCGCGCGC	TGCGCGCGCGCGCGC	219	.	INDEL;IDV=8;IMF=0.533333;DP=15;VDB=0.611175;SGB=-0.680642;MQSB=0.885987;MQ0F=0;ICB=1;HOB=0.5;AC=1;AN=2;DP4=1,1,6,6;MQ=49	GT:PL:AD	0/1:255,0,42:2,12
NC_003283.11	1206294	.	atctctctctctctctctctc	atctctctctctctctctc	40.9217	.	INDEL;IDV=5;IMF=0.185185;DP=27;VDB=0.205439;SGB=-0.590765;MQSB=1;MQ0F=0;ICB=1;HOB=0.5;AC=1;AN=2;DP4=3,15,3,2;MQ=50	GT:PL:AD	0/1:76,0,255:18,4
NC_003283.11	1211227	.	caaaaaaaaaaa	cAAaaaaaaaaaaa	7.42451	.	INDEL;IDV=13;IMF=0.8125;DP=16;VDB=0.565335;SGB=-0.636426;MQSB=0.8;MQ0F=0;AC=2;AN=2;DP4=0,0,2,5;MQ=49	GT:PL:AD	1/1:50,23,14:0,3
NC_003283.11	1274178	.	gaaaaaa	gaaaaa	41.1475	.	INDEL;IDV=11;IMF=0.6875;DP=16;VDB=0.0439759;SGB=-0.680642;MQSB=1;MQ0F=0;AC=2;AN=2;DP4=1,0,0,12;MQ=44	GT:PL:AD	1/1:68,24,0:1,12
NC_003283.11	1274198	.	gaaaaa	gAaaaaa	17.1018	.	INDEL;IDV=5;IMF=0.333333;DP=15;VDB=0.875232;SGB=-0.590765;MQSB=0.450401;MQ0F=0;ICB=1;HOB=0.5;AC=1;AN=2;DP4=0,3,5,0;MQ=45	GT:PL:AD	0/1:50,0,23:3,5
NC_003283.11	1278328	.	ctatatatatatatatata	cTAtatatatatatatatata	9.03844	.	INDEL;IDV=6;IMF=0.25;DP=24;VDB=0.01525;SGB=-0.616816;MQSB=0.556017;MQ0F=0;ICB=1;HOB=0.5;AC=1;AN=2;DP4=9,7,2,4;MQ=49	GT:PL:AD	0/1:44,0,255:16,2
NC_003283.11	1375156	.	ccagcagcagcagcagcag	ccagcagcagcagcag	24.3002	.	INDEL;IDV=4;IMF=0.114286;DP=35;VDB=0.520926;SGB=-0.556411;MQSB=0.948805;MQ0F=0;ICB=1;HOB=0.5;AC=1;AN=2;DP4=15,14,2,2;MQ=49	GT:PL:AD	0/1:61,0,255:29,4
NC_003283.11	1506800	.	gttttttttt	gTttttttttt	51	.	INDEL;IDV=32;IMF=0.864865;DP=37;VDB=0.0673486;SGB=-0.693054;MQSB=1;MQ0F=0;AC=2;AN=2;DP4=0,0,15,13;MQ=50	GT:PL:AD	1/1:98,87,18:0,23
NC_003283.11	1586295	.	cgagagagagagagagagag	cgagagagagagagagag	51	.	INDEL;IDV=6;IMF=0.176471;DP=34;VDB=0.150287;SGB=-0.616816;MQSB=0.942064;MQ0F=0;ICB=1;HOB=0.5;AC=1;AN=2;DP4=11,11,2,4;MQ=49	GT:PL:AD	0/1:86,0,255:22,5
NC_003283.11	1770084	.	aatatatatatatatatatatatatata	aatatatatatatatatatatatata	103	.	INDEL;IDV=7;IMF=0.388889;DP=18;VDB=0.0999675;SGB=-0.636426;MQSB=1;MQ0F=0;ICB=1;HOB=0.5;AC=1;AN=2;DP4=1,6,2,5;MQ=50	GT:PL:AD	0/1:136,0,157:7,5
NC_003283.11	1830127	.	atgtgtgtgtgtgtgtgtgtgtgtg	aTGtgtgtgtgtgtgtgtgtgtgtgtg	20.0798	.	INDEL;IDV=6;IMF=0.176471;DP=34;VDB=0.150641;SGB=-0.616816;MQSB=0.900088;MQ0F=0;ICB=1;HOB=0.5;AC=1;AN=2;DP4=16,7,3,3;MQ=49	GT:PL:AD	0/1:56,0,255:23,3
NC_003283.11	1880606	.	gttttttttt	gTttttttttt	39.2119	.	INDEL;IDV=18;IMF=0.782609;DP=23;VDB=0.58372;SGB=-0.692067;MQSB=0.978919;MQ0F=0;AC=2;AN=2;DP4=1,0,15,5;MQ=49	GT:PL:AD	1/1:66,46,0:1,19
NC_003283.11	1881981	.	cgtgtgtgtgtgtgtgtgtg	cgtgtgtgtgtgtgtgtg	3.77322	.	INDEL;IDV=3;IMF=0.09375;DP=32;VDB=0.19796;SGB=-0.511536;MQSB=0.965874;MQ0F=0;ICB=1;HOB=0.5;AC=1;AN=2;DP4=10,13,0,3;MQ=49	GT:PL:AD	0/1:38,0,255:23,3
NC_003283.11	2019954	.	t	tGAA	225	.	INDEL;IDV=29;IMF=1;DP=29;VDB=0.65506;SGB=-0.693079;MQSB=1;MQ0F=0;AC=2;AN=2;DP4=0,0,16,13;MQ=50	GT:PL:AD	1/1:255,87,0:0,29
NC_003283.11	2098781	.	tcctgcctgcctgcctgc	tcctgcctgcctgc	28.5547	.	INDEL;IDV=3;IMF=0.111111;DP=27;VDB=0.213393;SGB=-0.511536;MQSB=0.731616;MQ0F=0;ICB=1;HOB=0.5;AC=1;AN=2;DP4=15,8,1,2;MQ=49	GT:PL:AD	0/1:65,0,255:23,3
NC_003283.11	2606202	.	gaaaaaaaaa	gAaaaaaaaaa	47.8886	.	INDEL;IDV=34;IMF=0.894737;DP=38;VDB=0.372436;SGB=-0.69312;MQSB=0.999287;MQ0F=0;AC=2;AN=2;DP4=0,0,17,15;MQ=49	GT:PL:AD	1/1:100,101,23:0,26
NC_003283.11	2680312	.	gatatatatatatatatat	gATatatatatatatatatat	13.1316	.	INDEL;IDV=2;IMF=0.0625;DP=32;VDB=0.317976;SGB=-0.556411;MQSB=0.924849;MQ0F=0;ICB=1;HOB=0.5;AC=1;AN=2;DP4=13,9,3,1;MQ=48	GT:PL:AD	0/1:49,0,255:22,4
NC_003283.11	2871011	.	ATTTT	AT	225	.	INDEL;IDV=23;IMF=0.793103;DP=29;VDB=0.344699;SGB=-0.692352;MQSB=1;MQ0F=0;AC=2;AN=2;DP4=0,0,10,11;MQ=50	GT:PL:AD	1/1:255,63,0:0,21
NC_003283.11	2886703	.	tgcacatttttcgcacatttt	tGCACATTTTTCgcacatttttcgcacatttt	225	.	INDEL;IDV=8;IMF=0.242424;DP=33;VDB=0.119069;SGB=-0.693021;MQSB=0.951472;MQ0F=0;AC=2;AN=2;DP4=0,0,14,13;MQ=44	GT:PL:AD	1/1:255,81,0:0,27
NC_003283.11	3099043	.	attttt	aTttttt	9.49555	.	INDEL;IDV=97;IMF=0.400826;DP=242;VDB=0.820151;SGB=-0.692067;MQSB=0.943767;MQ0F=0.0826446;ICB=1;HOB=0.5;AC=1;AN=2;DP4=12,16,12,8;MQ=29	GT:PL:AD	0/1:42,0,81:28,12
NC_003283.11	3099218	.	ttct	tt	26.5128	.	INDEL;IDV=24;IMF=0.269663;DP=89;VDB=0.146001;SGB=-0.676189;MQSB=0.787074;MQ0F=0.0786517;ICB=1;HOB=0.5;AC=1;AN=2;DP4=17,26,4,7;MQ=40	GT:PL:AD	0/1:63,0,255:43,11
NC_003283.11	3462233	.	atctctctctctctc	atctctctctctc	30.0391	.	INDEL;IDV=3;IMF=0.115385;DP=26;VDB=0.62085;SGB=-0.511536;MQSB=0.936864;MQ0F=0;ICB=1;HOB=0.5;AC=1;AN=2;DP4=10,9,1,2;MQ=49	GT:PL:AD	0/1:66,0,255:19,3
NC_003283.11	3561694	.	GT	G	175	.	INDEL;IDV=30;IMF=0.857143;DP=35;VDB=0.844425;SGB=-0.692562;MQSB=0.0266688;MQ0F=0.171429;AC=2;AN=2;DP4=4,0,9,13;MQ=28	GT:PL:AD	1/1:202,37,0:4,22
NC_003283.11	3627709	.	taaaaaaaa	tAaaaaaaaa	49.4185	.	INDEL;IDV=20;IMF=0.833333;DP=23;VDB=0.974085;SGB=-0.692067;MQSB=1;MQ0F=0;AC=2;AN=2;DP4=0,0,14,6;MQ=50	GT:PL:AD	1/1:79,57,0:0,19
NC_003283.11	3712910	.	atgtgtgtgtgtgtgtgtgtg	atgtgtgtgtgtgtgtgtg	4.96073	.	INDEL;IDV=3;IMF=0.142857;DP=21;VDB=0.110686;SGB=-0.511536;MQSB=0.923077;MQ0F=0;ICB=1;HOB=0.5;AC=1;AN=2;DP4=10,2,3,0;MQ=49	GT:PL:AD	0/1:39,0,255:12,2
NC_003283.11	3712995	.	ttgtgtgtgtgtgtgtgtgtg	ttgtgtgtgtgtgtgtgtg	15.3495	.	INDEL;IDV=3;IMF=0.12;DP=25;VDB=0.69936;SGB=-0.511536;MQSB=0.961295;MQ0F=0;ICB=1;HOB=0.5;AC=1;AN=2;DP4=9,6,3,0;MQ=49	GT:PL:AD	0/1:51,0,255:15,3
NC_003283.11	3735747	.	gaaaaaaaaaa	gaaaaaaaaa	49.2641	.	INDEL;IDV=27;IMF=0.9;DP=30;VDB=0.83593;SGB=-0.692976;MQSB=0.925036;MQ0F=0;AC=2;AN=2;DP4=0,1,16,10;MQ=49	GT:PL:AD	1/1:76,67,0:1,26
NC_003283.11	3869037	.	cgtgtgtgtgtgtgtgtgtg	cGTgtgtgtgtgtgtgtgtgtg	32.5001	.	INDEL;IDV=3;IMF=0.103448;DP=29;VDB=0.111031;SGB=-0.511536;MQSB=0.996634;MQ0F=0;ICB=1;HOB=0.5;AC=1;AN=2;DP4=12,10,2,1;MQ=49	GT:PL:AD	0/1:68,0,255:22,3
NC_003283.11	4191258	.	catatatatatatatatat	cATatatatatatatatatat	40.6777	.	INDEL;IDV=5;IMF=0.185185;DP=27;VDB=0.143247;SGB=-0.590765;MQSB=0.998323;MQ0F=0;ICB=1;HOB=0.5;AC=1;AN=2;DP4=10,9,3,2;MQ=49	GT:PL:AD	0/1:76,0,255:19,3
NC_003283.11	4193222	.	tagagagagagagagagagagaga	tagagagagagagagagagaga	80	.	INDEL;IDV=5;IMF=0.172414;DP=29;VDB=0.0211252;SGB=-0.590765;MQSB=1;MQ0F=0;ICB=1;HOB=0.5;AC=1;AN=2;DP4=12,7,4,1;MQ=50	GT:PL:AD	0/1:114,0,255:19,5
NC_003283.11	4230641	.	catatatatatatatatatatatatatatatat	cATatatatatatatatatatatatatatatatat	127	.	INDEL;IDV=5;IMF=0.5;DP=9;VDB=0.168702;SGB=-0.590765;MQSB=1;MQ0F=0;ICB=1;HOB=0.5;AC=1;AN=2;DP4=0,1,5,0;MQ=49	GT:PL:AD	0/1:161,0,10:1,5
NC_003283.11	4248552	.	CT	C	58	.	INDEL;IDV=3;IMF=0.75;DP=4;VDB=0.0249187;SGB=-0.511536;MQ0F=0;AC=2;AN=2;DP4=0,0,0,3;MQ=38	GT:PL:AD	1/1:88,9,0:0,3
NC_003283.11	4296923	.	taaaaa	tAaaaaa	171	.	INDEL;IDV=28;IMF=0.965517;DP=29;VDB=0.531883;SGB=-0.693054;MQSB=0.949591;MQ0F=0;AC=2;AN=2;DP4=0,0,14,14;MQ=49	GT:PL:AD	1/1:201,84,0:0,28
NC_003283.11	4321397	.	caaa	cAaaa	225	.	INDEL;IDV=25;IMF=0.892857;DP=28;VDB=0.00787393;SGB=-0.692914;MQSB=0.367879;MQ0F=0;AC=2;AN=2;DP4=0,0,12,13;MQ=49	GT:PL:AD	1/1:255,75,0:0,25
NC_003283.11	4351946	.	c	cG	136	.	INDEL;IDV=24;IMF=0.923077;DP=26;VDB=0.229118;SGB=-0.692831;MQSB=0.931547;MQ0F=0;AC=2;AN=2;DP4=0,0,11,13;MQ=49	GT:PL:AD	1/1:166,72,0:0,24
NC_003283.11	4391671	.	gaaaaaaaaaaaa	gAaaaaaaaaaaaa	23.2416	.	INDEL;IDV=23;IMF=0.741935;DP=31;VDB=0.920227;SGB=-0.692562;MQSB=0.95306;MQ0F=0;AC=2;AN=2;DP4=0,1,10,12;MQ=49	GT:PL:AD	1/1:50,44,0:1,18
NC_003283.11	4508096	.	gcacacacacacacacacacaca	gcacacacacacacacacaca	13.2203	.	INDEL;IDV=4;IMF=0.137931;DP=29;VDB=0.0336994;SGB=-0.556411;MQSB=0.994627;MQ0F=0;ICB=1;HOB=0.5;AC=1;AN=2;DP4=13,9,2,2;MQ=49	GT:PL:AD	0/1:49,0,255:22,3
NC_003283.11	4523904	.	atgtgtgtgtgtgtgtgtgtgtg	atgtgtgtgtgtgtgtgtgtg	82	.	INDEL;IDV=6;IMF=0.230769;DP=26;VDB=0.0219134;SGB=-0.616816;MQSB=1;MQ0F=0;ICB=1;HOB=0.5;AC=1;AN=2;DP4=12,5,3,3;MQ=50	GT:PL:AD	0/1:116,0,255:17,5
NC_003283.11	4528559	.	catatatatatatatatatatat	cATatatatatatatatatatatat	59	.	INDEL;IDV=6;IMF=0.272727;DP=22;VDB=0.696066;SGB=-0.616816;MQSB=0.950149;MQ0F=0;ICB=1;HOB=0.5;AC=1;AN=2;DP4=8,7,4,2;MQ=48	GT:PL:AD	0/1:93,0,255:15,4
NC_003283.11	4578842	.	tcagcagcagcagcagcagc	tcagcagcagcagcagc	32.3552	.	INDEL;IDV=3;IMF=0.125;DP=24;VDB=0.0331919;SGB=-0.511536;MQSB=0.939898;MQ0F=0;ICB=1;HOB=0.5;AC=1;AN=2;DP4=11,7,0,3;MQ=49	GT:PL:AD	0/1:68,0,255:18,3
NC_003283.11	4597502	.	aggggggggggggggg	aggggggggggg	10.4894	.	INDEL;IDV=7;IMF=0.583333;DP=12;VDB=0.267469;SGB=-0.616816;MQSB=0.750668;MQ0F=0;AC=2;AN=2;DP4=2,0,3,3;MQ=49	GT:PL:AD	1/1:45,10,8:2,2
NC_003283.11	4704376	.	taaaa	tAaaaa	210	.	INDEL;IDV=27;IMF=0.9;DP=30;VDB=0.131345;SGB=-0.692914;MQSB=0.939413;MQ0F=0;AC=2;AN=2;DP4=0,0,13,12;MQ=49	GT:PL:AD	1/1:240,75,0:0,25
NC_003283.11	4730243	.	tacacacacacacacacacacacacacacacacacaca	tACacacacacacacacacacacacacacacacacacaca	72	.	INDEL;IDV=4;IMF=0.235294;DP=17;VDB=0.0330611;SGB=-0.556411;MQSB=1;MQ0F=0;ICB=1;HOB=0.5;AC=1;AN=2;DP4=3,1,4,0;MQ=48	GT:PL:AD	0/1:105,0,94:4,3
NC_003283.11	4770346	.	accccccccccc	aCccccccccccc	10.9382	.	INDEL;IDV=11;IMF=0.5;DP=22;VDB=0.740922;SGB=-0.676189;MQSB=0.973096;MQ0F=0;AC=2;AN=2;DP4=1,2,2,9;MQ=49	GT:PL:AD	1/1:38,11,0:3,11
NC_003283.11	4798654	.	actctctctctctctctctctctctctctctc	aCTctctctctctctctctctctctctctctctc	45.773	.	INDEL;IDV=8;IMF=0.190476;DP=42;VDB=0.264844;SGB=-0.651104;MQSB=0.813784;MQ0F=0;ICB=1;HOB=0.5;AC=1;AN=2;DP4=14,10,3,5;MQ=49	GT:PL:AD	0/1:81,0,255:24,4
NC_003283.11	5010236	.	atttttt	attttt	52	.	INDEL;IDV=37;IMF=0.451219;DP=82;VDB=0.918378;SGB=-0.693127;MQSB=0.321164;MQ0F=0.146341;ICB=1;HOB=0.5;AC=1;AN=2;DP4=6,16,15,18;MQ=30	GT:PL:AD	0/1:85,0,70:22,33
NC_003283.11	5010306	.	tt	tTGt	26.8643	.	INDEL;IDV=17;IMF=0.253731;DP=67;VDB=0.0947994;SGB=-0.690438;MQSB=0.624875;MQ0F=0.119403;ICB=1;HOB=0.5;AC=1;AN=2;DP4=14,18,7,10;MQ=30	GT:PL:AD	0/1:61,0,255:32,17
NC_003283.11	5015907	.	tagagagagagagagag	tAGagagagagagagagag	30.8874	.	INDEL;IDV=8;IMF=0.205128;DP=39;VDB=0.261875;SGB=-0.651104;MQSB=0.983335;MQ0F=0;ICB=1;HOB=0.5;AC=1;AN=2;DP4=14,13,6,2;MQ=48	GT:PL:AD	0/1:67,0,255:27,4
NC_003283.11	5064884	.	ccacacacacacacacacac	ccacacacacacacacac	10.4196	.	INDEL;IDV=3;IMF=0.214286;DP=14;VDB=0.0130131;SGB=-0.511536;MQSB=0.899815;MQ0F=0;ICB=1;HOB=0.5;AC=1;AN=2;DP4=7,3,0,3;MQ=49	GT:PL:AD	0/1:45,0,252:10,2
NC_003283.11	5075770	.	tcc	tCcc	23.434	.	INDEL;IDV=3;IMF=0.6;DP=5;VDB=0.18;SGB=-0.453602;MQ0F=0.2;AC=2;AN=2;DP4=0,0,0,2;MQ=43	GT:PL:AD	1/1:53,6,0:0,2
NC_003283.11	5284265	.	ccagagtcactaattttggagaacggtcagagtcacta	ccagagtcacta	217	.	INDEL;IDV=8;IMF=0.0382775;DP=207;VDB=4.74131e-07;SGB=-0.693147;MQSB=0.996182;MQ0F=0.0386473;ICB=1;HOB=0.5;AC=1;AN=2;DP4=14,43,18,33;MQ=29	GT:PL:AD	0/1:250,0,255:57,51
NC_003283.11	5285677	.	tggtgaacgg	tg	29.1593	.	INDEL;IDV=8;IMF=0.307692;DP=26;VDB=0.878682;SGB=-0.453602;MQSB=0.733186;MQ0F=0.115385;ICB=1;HOB=0.5;AC=1;AN=2;DP4=2,6,1,1;MQ=24	GT:PL:AD	0/1:62,0,87:8,2
NC_003283.11	5298378	.	aacacacacacacacaca	aACacacacacacacacaca	3.91218	.	INDEL;IDV=4;IMF=0.173913;DP=23;VDB=0.372542;SGB=-0.556411;MQSB=0.857404;MQ0F=0;ICB=1;HOB=0.5;AC=1;AN=2;DP4=11,5,2,2;MQ=49	GT:PL:AD	0/1:37,0,255:16,2
NC_003283.11	5625702	.	CGATCCAAAATCTGATCCAAAATCTGATC	CGATCCAAAATCTGATC	225	.	INDEL;IDV=19;IMF=0.791667;DP=24;VDB=0.0486213;SGB=-0.69168;MQSB=1;MQ0F=0;AC=2;AN=2;DP4=0,0,9,10;MQ=50	GT:PL:AD	1/1:255,57,0:0,19
NC_003283.11	5640723	.	tga	t	59	.	INDEL;IDV=18;IMF=0.3;DP=59;VDB=0.740146;SGB=-0.680642;MQSB=0.050871;MQ0F=0.254237;ICB=1;HOB=0.5;AC=1;AN=2;DP4=6,7,9,3;MQ=22	GT:PL:AD	0/1:92,0,189:13,12
NC_003283.11	5641321	.	gaaaaaa	gAaaaaaa	27.4221	.	INDEL;IDV=7;IMF=0.466667;DP=15;VDB=0.00721075;SGB=-0.590765;MQ0F=0;AC=2;AN=2;DP4=0,0,5,0;MQ=35	GT:PL:AD	1/1:57,15,0:0,5
NC_003283.11	5641561	.	aa	aACa	35.3363	.	INDEL;IDV=4;IMF=0.571429;DP=7;VDB=0.712723;SGB=-0.556411;MQ0F=0;ICB=1;HOB=0.5;AC=1;AN=2;DP4=0,3,0,4;MQ=37	GT:PL:AD	0/1:68,0,54:3,4
NC_003283.11	5689602	.	TAA	TA	207	.	INDEL;IDV=23;IMF=0.958333;DP=24;VDB=0.53456;SGB=-0.692352;MQSB=0.842105;MQ0F=0;AC=2;AN=2;DP4=0,0,2,19;MQ=49	GT:PL:AD	1/1:237,63,0:0,21
NC_003283.11	5746964	.	TG	TGG	225	.	INDEL;IDV=34;IMF=0.971429;DP=35;VDB=0.693832;SGB=-0.693127;MQSB=0.76224;MQ0F=0;AC=2;AN=2;DP4=0,0,13,20;MQ=49	GT:PL:AD	1/1:255,99,0:0,33
NC_003283.11	5845380	.	AC	ACC	225	.	INDEL;IDV=22;IMF=1;DP=22;VDB=0.354234;SGB=-0.692562;MQSB=0.989755;MQ0F=0;AC=2;AN=2;DP4=0,0,19,3;MQ=49	GT:PL:AD	1/1:255,66,0:0,22
NC_003283.11	5882307	.	tcacacacacacacacacaca	tCAcacacacacacacacacaca	4.20091	.	INDEL;IDV=4;IMF=0.153846;DP=26;VDB=0.00475379;SGB=-0.556411;MQSB=0.976472;MQ0F=0;ICB=1;HOB=0.5;AC=1;AN=2;DP4=5,11,0,4;MQ=49	GT:PL:AD	0/1:38,0,255:16,2
NC_003283.11	5989452	.	ttatatatatatatatatatat	ttatatatatatatatatat	92	.	INDEL;IDV=8;IMF=0.347826;DP=23;VDB=0.4108;SGB=-0.651104;MQSB=0.961295;MQ0F=0;ICB=1;HOB=0.5;AC=1;AN=2;DP4=4,6,2,6;MQ=49	GT:PL:AD	0/1:125,0,247:10,5
NC_003283.11	5991595	.	ctcttcttcttcttcttctt	ctcttcttcttcttctt	22.6441	.	INDEL;IDV=3;IMF=0.115385;DP=26;VDB=0.201807;SGB=-0.511536;MQSB=0.851535;MQ0F=0;ICB=1;HOB=0.5;AC=1;AN=2;DP4=8,12,1,2;MQ=49	GT:PL:AD	0/1:59,0,255:20,3
NC_003283.11	6036747	.	AGCGCGCGCG	AGCGCGCGCGCG	225	.	INDEL;IDV=18;IMF=0.6;DP=30;VDB=0.832799;SGB=-0.692914;MQSB=0.939413;MQ0F=0;AC=2;AN=2;DP4=0,0,13,12;MQ=49	GT:PL:AD	1/1:255,75,0:0,25
NC_003283.11	6040950	.	ac	aCc	225	.	INDEL;IDV=37;IMF=1;DP=37;VDB=0.359924;SGB=-0.693139;MQSB=0.950587;MQ0F=0;AC=2;AN=2;DP4=0,0,16,20;MQ=49	GT:PL:AD	1/1:255,108,0:0,36
NC_003283.11	6051908	.	aatatatatatatat	aATatatatatatatat	40.6335	.	INDEL;IDV=4;IMF=0.142857;DP=28;VDB=0.302598;SGB=-0.556411;MQSB=0.934091;MQ0F=0;ICB=1;HOB=0.5;AC=1;AN=2;DP4=10,9,2,2;MQ=49	GT:PL:AD	0/1:76,0,255:19,3
NC_003283.11	6072821	.	tgg	tGgg	46.058	.	INDEL;IDV=2;IMF=0.047619;DP=42;VDB=0.996903;SGB=-0.670168;MQSB=0.959938;MQ0F=0.0952381;ICB=1;HOB=0.5;AC=1;AN=2;DP4=7,13,3,7;MQ=36	GT:PL:AD	0/1:80,0,243:20,10
NC_003283.11	6073619	.	t	tG	196	.	INDEL;IDV=12;IMF=0.923077;DP=13;VDB=0.519344;SGB=-0.680642;MQSB=0.13642;MQ0F=0;AC=2;AN=2;DP4=0,0,7,5;MQ=27	GT:PL:AD	1/1:226,36,0:0,12
NC_003283.11	6370927	.	taaaaaaaaaa	taaaaaaaaa	37.2184	.	INDEL;IDV=25;IMF=0.833333;DP=30;VDB=0.193858;SGB=-0.692914;MQSB=0.000560617;MQ0F=0.133333;AC=2;AN=2;DP4=0,3,15,10;MQ=30	GT:PL:AD	1/1:64,47,0:3,24
NC_003283.11	6507909	.	GC	GCC	225	.	INDEL;IDV=10;IMF=0.833333;DP=12;VDB=0.97674;SGB=-0.670168;MQSB=0.727822;MQ0F=0;AC=2;AN=2;DP4=0,0,6,4;MQ=46	GT:PL:AD	1/1:255,30,0:0,10
NC_003283.11	6578924	.	taaaaaaaaaaaa	taaaaaaaaaaa	20.6835	.	INDEL;IDV=19;IMF=0.655172;DP=29;VDB=0.866539;SGB=-0.69168;MQSB=1;MQ0F=0;AC=2;AN=2;DP4=2,2,8,11;MQ=50	GT:PL:AD	1/1:48,25,0:4,18
NC_003283.11	6700480	.	agggggggggg	aGGgggggggggg	55	.	INDEL;IDV=10;IMF=0.714286;DP=14;VDB=0.597644;SGB=-0.676189;MQSB=1;MQ0F=0;AC=2;AN=2;DP4=1,0,10,1;MQ=50	GT:PL:AD	1/1:84,18,2:1,8
NC_003283.11	6713282	.	AGG	AG	225	.	INDEL;IDV=46;IMF=1;DP=46;VDB=0.763563;SGB=-0.693146;MQSB=0.981581;MQ0F=0;AC=2;AN=2;DP4=0,0,27,17;MQ=42	GT:PL:AD	1/1:255,132,0:0,44
NC_003283.11	6781554	.	atttttttttt	aTtttttttttt	41.0955	.	INDEL;IDV=24;IMF=0.827586;DP=29;VDB=0.171381;SGB=-0.692914;MQSB=0.717865;MQ0F=0;AC=2;AN=2;DP4=1,1,15,10;MQ=48	GT:PL:AD	1/1:68,52,0:2,24
NC_003283.11	6873267	.	ACC	ACCC	225	.	INDEL;IDV=28;IMF=0.903226;DP=31;VDB=0.905285;SGB=-0.693097;MQSB=0.952765;MQ0F=0;AC=2;AN=2;DP4=0,0,15,15;MQ=49	GT:PL:AD	1/1:255,90,0:0,30
NC_003283.11	6896914	.	ctttttttt	cTtttttttt	61	.	INDEL;IDV=19;IMF=1;DP=19;VDB=0.821511;SGB=-0.69168;MQSB=0.957193;MQ0F=0;AC=2;AN=2;DP4=0,0,12,7;MQ=49	GT:PL:AD	1/1:91,54,0:0,18
NC_003283.11	6972737	.	a	aT	134	.	INDEL;IDV=43;IMF=0.955556;DP=45;VDB=0.887149;SGB=-0.693146;MQSB=1;MQ0F=0;AC=2;AN=2;DP4=0,0,25,19;MQ=50	GT:PL:AD	1/1:164,132,0:0,44
NC_003283.11	7410843	.	catatatatatatatatatat	cATatatatatatatatatatat	83	.	INDEL;IDV=7;IMF=0.269231;DP=26;VDB=0.00231383;SGB=-0.651104;MQSB=1;MQ0F=0;ICB=1;HOB=0.5;AC=1;AN=2;DP4=10,5,4,4;MQ=50	GT:PL:AD	0/1:117,0,255:15,5
NC_003283.11	7592914	.	gtatatatatatatatatata	gTAtatatatatatatatatata	15.889	.	INDEL;IDV=3;IMF=0.115385;DP=25;VDB=0.0256558;SGB=-0.556411;MQSB=1;MQ0F=0;ICB=1;HOB=0.5;AC=1;AN=2;DP4=5,9,1,3;MQ=50	GT:PL:AD	0/1:51,0,255:14,2
NC_003283.11	7609923	.	caaaaa	cAaaaaa	158	.	INDEL;IDV=26;IMF=0.928571;DP=28;VDB=0.51626;SGB=-0.692976;MQSB=0.960078;MQ0F=0;AC=2;AN=2;DP4=0,0,15,11;MQ=49	GT:PL:AD	1/1:188,78,0:0,26
NC_003283.11	7719603	.	tc	t	48.0586	.	INDEL;IDV=58;IMF=0.405594;DP=143;VDB=0.00166453;SGB=-0.693147;MQSB=0.0862473;MQ0F=0.181818;ICB=1;HOB=0.5;AC=1;AN=2;DP4=31,28,39,9;MQ=27	GT:PL:AD	0/1:82,0,255:59,48
NC_003283.11	7719666	.	atttttt	aTtttttt	17.2419	.	INDEL;IDV=24;IMF=0.188976;DP=127;VDB=0.411089;SGB=-0.692914;MQSB=0.0144331;MQ0F=0.15748;ICB=1;HOB=0.5;AC=1;AN=2;DP4=31,23,13,12;MQ=27	GT:PL:AD	0/1:50,0,71:54,25
NC_003283.11	7719696	.	caaaa	caaa	19.6898	.	INDEL;IDV=24;IMF=0.230769;DP=104;VDB=0.011305;SGB=-0.692831;MQSB=0.726454;MQ0F=0.163462;ICB=1;HOB=0.5;AC=1;AN=2;DP4=17,18,4,20;MQ=30	GT:PL:AD	0/1:53,0,189:35,24
NC_003283.11	7719981	.	atttttt	aATtttttt	179	.	INDEL;IDV=25;IMF=0.206612;DP=121;VDB=0.249417;SGB=-0.692717;MQSB=0.983865;MQ0F=0.173554;ICB=1;HOB=0.5;AC=1;AN=2;DP4=13,20,14,9;MQ=36	GT:PL:AD	0/1:212,0,99:33,22
NC_003283.11	7725876	.	TGATCGATC	TGATC	225	.	INDEL;IDV=31;IMF=0.911765;DP=34;VDB=0.201842;SGB=-0.69311;MQSB=0.741139;MQ0F=0;AC=2;AN=2;DP4=0,0,14,17;MQ=49	GT:PL:AD	1/1:255,93,0:0,31
NC_003283.11	7774398	.	aagagagagagagagagagagagagagagag	aagagagagagagagagagagagagagag	99	.	INDEL;IDV=11;IMF=0.305556;DP=36;VDB=0.0767408;SGB=-0.670168;MQSB=0.915791;MQ0F=0;ICB=1;HOB=0.5;AC=1;AN=2;DP4=10,7,6,4;MQ=49	GT:PL:AD	0/1:133,0,255:17,6
NC_003283.11	7817751	.	taaaaaaaaaaaa	tAaaaaaaaaaaaa	18.575	.	INDEL;IDV=24;IMF=0.888889;DP=27;VDB=0.10442;SGB=-0.692717;MQSB=1;MQ0F=0;AC=2;AN=2;DP4=1,0,9,14;MQ=50	GT:PL:AD	1/1:65,63,22:1,17
NC_003283.11	7917871	.	tgg	tg	5.3977	.	INDEL;IDV=20;IMF=0.192308;DP=104;VDB=0.966564;SGB=-0.692067;MQSB=0.947965;MQ0F=0.153846;ICB=1;HOB=0.5;AC=1;AN=2;DP4=13,46,6,14;MQ=28	GT:PL:AD	0/1:39,0,255:59,20
NC_003283.11	8063714	.	C	CTCGACGATGCTCATACTCCA	225	.	INDEL;IDV=22;IMF=0.916667;DP=24;VDB=0.000484145;SGB=-0.692562;MQSB=1;MQ0F=0;AC=2;AN=2;DP4=0,0,11,11;MQ=50	GT:PL:AD	1/1:255,66,0:0,22
NC_003283.11	8215414	.	ggagagagagagagaga	ggagagagagagaga	85	.	INDEL;IDV=5;IMF=0.166667;DP=30;VDB=0.520107;SGB=-0.590765;MQSB=0.94394;MQ0F=0;ICB=1;HOB=0.5;AC=1;AN=2;DP4=11,11,3,2;MQ=49	GT:PL:AD	0/1:120,0,255:22,5
NC_003283.11	8276316	.	CT	CTT	225	.	INDEL;IDV=28;IMF=1;DP=28;VDB=0.989277;SGB=-0.693054;MQSB=0.956162;MQ0F=0;AC=2;AN=2;DP4=0,0,15,13;MQ=49	GT:PL:AD	1/1:255,84,0:0,28
NC_003283.11	8305837	.	attttttttt	atttttttt	71	.	INDEL;IDV=24;IMF=1;DP=24;VDB=0.541468;SGB=-0.692717;MQSB=1;MQ0F=0;AC=2;AN=2;DP4=0,0,11,12;MQ=50	GT:PL:AD	1/1:101,69,0:0,23
NC_003283.11	8408295	.	gttttttttt	gTttttttttt	46.9479	.	INDEL;IDV=17;IMF=0.73913;DP=23;VDB=0.0872291;SGB=-0.690438;MQSB=0.946915;MQ0F=0;AC=2;AN=2;DP4=0,2,8,9;MQ=49	GT:PL:AD	1/1:74,29,0:2,16
NC_003283.11	8485874	.	GCGATCGATC	GCGATC	225	.	INDEL;IDV=27;IMF=0.931035;DP=29;VDB=0.14257;SGB=-0.693021;MQSB=0.773421;MQ0F=0;AC=2;AN=2;DP4=0,0,8,19;MQ=38	GT:PL:AD	1/1:255,81,0:0,27
NC_003283.11	8619257	.	CGCTAGCTAGC	CGCTAGCTAGCTAGC	225	.	INDEL;IDV=33;IMF=0.868421;DP=38;VDB=0.228448;SGB=-0.693139;MQSB=0.522752;MQ0F=0;AC=2;AN=2;DP4=0,0,18,18;MQ=49	GT:PL:AD	1/1:255,108,0:0,36
NC_003283.11	8625778	.	aagagagagagagaga	aagagagagagaga	16.5628	.	INDEL;IDV=2;IMF=0.125;DP=16;VDB=0.899006;SGB=-0.453602;MQSB=0.961166;MQ0F=0;ICB=1;HOB=0.5;AC=1;AN=2;DP4=6,5,1,1;MQ=50	GT:PL:AD	0/1:52,0,255:11,2
NC_003283.11	8751098	.	AGG	AG	225	.	INDEL;IDV=25;IMF=0.961538;DP=26;VDB=0.357893;SGB=-0.692562;MQSB=1;MQ0F=0;AC=2;AN=2;DP4=0,0,7,15;MQ=50	GT:PL:AD	1/1:255,66,0:0,22
NC_003283.11	8761353	.	aatatatatatatatatatatatat	aATatatatatatatatatatatatat	58	.	INDEL;IDV=9;IMF=0.310345;DP=29;VDB=0.25676;SGB=-0.636426;MQSB=1;MQ0F=0;ICB=1;HOB=0.5;AC=1;AN=2;DP4=7,6,5,2;MQ=50	GT:PL:AD	0/1:92,0,255:13,3
NC_003283.11	9026725	.	aattattatt	aattatt	85	.	INDEL;IDV=6;IMF=0.4;DP=15;VDB=0.998451;SGB=-0.590765;MQSB=0.470358;MQ0F=0;ICB=1;HOB=0.5;AC=1;AN=2;DP4=7,1,0,5;MQ=47	GT:PL:AD	0/1:118,0,214:8,5
NC_003283.11	9063329	.	AGATCGGATCGGATC	AGATCGGATC	225	.	INDEL;IDV=26;IMF=0.896552;DP=29;VDB=0.396471;SGB=-0.692976;MQSB=0.971017;MQ0F=0;AC=2;AN=2;DP4=0,0,9,17;MQ=49	GT:PL:AD	1/1:255,78,0:0,26
NC_003283.11	9074652	.	cctctctctctctctctctctc	cCTctctctctctctctctctctc	197	.	INDEL;IDV=19;IMF=0.730769;DP=26;VDB=0.139439;SGB=-0.692352;MQSB=0.998108;MQ0F=0;ICB=1;HOB=0.5;AC=1;AN=2;DP4=0,2,12,9;MQ=49	GT:PL:AD	0/1:255,25,36:2,19
NC_003283.11	9201167	.	GCC	GCCC	225	.	INDEL;IDV=32;IMF=0.969697;DP=33;VDB=0.167277;SGB=-0.69312;MQSB=0.405867;MQ0F=0;AC=2;AN=2;DP4=0,0,13,19;MQ=44	GT:PL:AD	1/1:255,96,0:0,32
NC_003283.11	9294286	.	attttttttttt	atttttttttt	37.4189	.	INDEL;IDV=16;IMF=0.695652;DP=23;VDB=0.0360591;SGB=-0.689466;MQSB=1;MQ0F=0;AC=2;AN=2;DP4=0,0,7,9;MQ=50	GT:PL:AD	1/1:67,45,0:0,15
NC_003283.11	9309064	.	atttttttttt	attttttttt	61	.	INDEL;IDV=33;IMF=0.916667;DP=36;VDB=0.551849;SGB=-0.69312;MQSB=1;MQ0F=0;AC=2;AN=2;DP4=0,1,16,16;MQ=50	GT:PL:AD	1/1:88,84,0:1,32
NC_003283.11	9339774	.	TCC	TCCC	225	.	INDEL;IDV=25;IMF=0.961538;DP=26;VDB=0.575388;SGB=-0.692717;MQSB=1;MQ0F=0.0384615;AC=2;AN=2;DP4=0,0,12,11;MQ=50	GT:PL:AD	1/1:255,69,0:0,23
NC_003283.11	9340815	.	t	tG	86	.	INDEL;IDV=10;IMF=0.909091;DP=11;VDB=0.0364805;SGB=-0.676189;MQ0F=0;AC=2;AN=2;DP4=0,0,0,11;MQ=38	GT:PL:AD	1/1:116,33,0:0,11
NC_003283.11	9626776	.	ctttttttttt	cttttttttt	60	.	INDEL;IDV=27;IMF=0.870968;DP=31;VDB=0.446718;SGB=-0.692914;MQSB=0.953497;MQ0F=0;AC=2;AN=2;DP4=0,1,12,13;MQ=49	GT:PL:AD	1/1:87,64,0:1,25
NC_003283.11	9746753	.	AG	AGG	225	.	INDEL;IDV=28;IMF=1;DP=28;VDB=0.328511;SGB=-0.693021;MQSB=0.997325;MQ0F=0;AC=2;AN=2;DP4=0,0,12,15;MQ=49	GT:PL:AD	1/1:255,81,0:0,27
NC_003283.11	9750506	.	gaaaaaaaaa	gAaaaaaaaaa	62	.	INDEL;IDV=31;IMF=0.861111;DP=36;VDB=0.294995;SGB=-0.69312;MQSB=1;MQ0F=0;AC=2;AN=2;DP4=0,0,16,16;MQ=50	GT:PL:AD	1/1:92,90,0:0,30
NC_003283.11	9911393	.	GTT	GTTT	225	.	INDEL;IDV=35;IMF=0.897436;DP=39;VDB=0.751392;SGB=-0.693127;MQSB=0.998531;MQ0F=0;AC=2;AN=2;DP4=0,0,18,15;MQ=49	GT:PL:AD	1/1:255,99,0:0,33
NC_003283.11	10093903	.	gatatatatatatatatatatat	gATatatatatatatatatatatat	29.6117	.	INDEL;IDV=4;IMF=0.285714;DP=14;VDB=0.113188;SGB=-0.556411;MQSB=0.898397;MQ0F=0;ICB=1;HOB=0.5;AC=1;AN=2;DP4=3,6,1,3;MQ=49	GT:PL:AD	0/1:64,0,237:9,2
NC_003283.11	10163512	.	aatatatatatatatatatatatatat	aatatatatatatatatatatatat	129	.	INDEL;IDV=9;IMF=0.428571;DP=21;VDB=0.0194315;SGB=-0.662043;MQSB=0.915545;MQ0F=0;ICB=1;HOB=0.5;AC=1;AN=2;DP4=3,4,5,4;MQ=49	GT:PL:AD	0/1:162,0,202:7,6
NC_003283.11	10230443	.	AG	AGG	225	.	INDEL;IDV=22;IMF=0.88;DP=25;VDB=0.850439;SGB=-0.692717;MQSB=0.934091;MQ0F=0;AC=2;AN=2;DP4=0,0,12,11;MQ=49	GT:PL:AD	1/1:255,69,0:0,23
NC_003283.11	10234038	.	gtatatatatatatatatata	gTAtatatatatatatatatata	11.1218	.	INDEL;IDV=4;IMF=0.210526;DP=19;VDB=0.0170165;SGB=-0.556411;MQSB=1;MQ0F=0;ICB=1;HOB=0.5;AC=1;AN=2;DP4=8,5,1,3;MQ=50	GT:PL:AD	0/1:46,0,255:13,2
NC_003283.11	10245668	.	gtt	gTtt	206	.	INDEL;IDV=18;IMF=0.947368;DP=19;VDB=0.00970842;SGB=-0.689466;MQSB=1;MQ0F=0;AC=2;AN=2;DP4=0,0,15,1;MQ=49	GT:PL:AD	1/1:236,48,0:0,16
NC_003283.11	10837999	.	catatatatatatat	cATatatatatatatat	4.65144	.	INDEL;IDV=2;IMF=0.0869565;DP=23;VDB=0.0148393;SGB=-0.453602;MQSB=0.961295;MQ0F=0;ICB=1;HOB=0.5;AC=1;AN=2;DP4=6,10,0,2;MQ=49	GT:PL:AD	0/1:39,0,255:16,2
NC_003283.11	10866552	.	ACCCCC	ACCCC	102	.	INDEL;IDV=26;IMF=0.472727;DP=55;VDB=0.0168439;SGB=-0.693021;MQSB=0.930213;MQ0F=0;ICB=1;HOB=0.5;AC=1;AN=2;DP4=9,15,13,14;MQ=44	GT:PL:AD	0/1:135,0,130:24,27
NC_003283.11	11012514	.	AG	AGG	225	.	INDEL;IDV=26;IMF=1;DP=26;VDB=0.350863;SGB=-0.692976;MQSB=0.960078;MQ0F=0;AC=2;AN=2;DP4=0,0,11,15;MQ=49	GT:PL:AD	1/1:255,78,0:0,26
NC_003283.11	11026634	.	gaaa	gaa	119	.	INDEL;IDV=23;IMF=0.958333;DP=24;VDB=0.0157312;SGB=-0.680642;MQSB=1;MQ0F=0;AC=2;AN=2;DP4=0,0,8,4;MQ=50	GT:PL:AD	1/1:149,36,0:0,12
NC_003283.11	11026674	.	GTT	GT	201	.	INDEL;IDV=27;IMF=0.9;DP=28;VDB=0.528889;SGB=-0.689466;MQSB=1;MQ0F=0;AC=2;AN=2;DP4=0,0,11,5;MQ=50	GT:PL:AD	1/1:231,48,0:0,16
NC_003283.11	11041018	.	ttatatatatatatatata	tTAtatatatatatatatata	16.2794	.	INDEL;IDV=3;IMF=0.1875;DP=16;VDB=0.276349;SGB=-0.511536;MQSB=1;MQ0F=0;ICB=1;HOB=0.5;AC=1;AN=2;DP4=5,6,0,3;MQ=50	GT:PL:AD	0/1:51,0,255:11,2
NC_003283.11	11505138	.	ca	c	197	.	INDEL;IDV=27;IMF=0.9;DP=30;VDB=0.261794;SGB=-0.692914;MQSB=0.415821;MQ0F=0;AC=2;AN=2;DP4=0,0,20,5;MQ=32	GT:PL:AD	1/1:227,75,0:0,25
NC_003283.11	11638790	.	atgtgtgtgtgtgtgtgtgtgtgtgtgtgtgtgtgtgtgtgtgtgtgtgtgtgtgtgtgtgtgtgtgtgtgt	atgtgtgtgtgtgtgtgtgtgtgtgtgtgtgtgtgtgtgtgtgtgtgtgtgtgtgtgtgtgtgtgt	13.6076	.	INDEL;IDV=4;IMF=0.222222;DP=18;VDB=0.38;SGB=-0.453602;MQSB=1;MQ0F=0;AC=2;AN=2;DP4=0,0,1,1;MQ=50	GT:PL:AD	1/1:43,6,0:0,2
NC_003283.11	11860296	.	accccccccccccccccccc	accccccccccccccc	5.78028	.	INDEL;IDV=3;IMF=0.375;DP=8;VDB=0.336489;SGB=-0.511536;MQ0F=0;AC=2;AN=2;DP4=0,0,0,3;MQ=50	GT:PL:AD	1/1:41,13,7:0,2
NC_003283.11	12038505	.	gcacacacacacacacacacacacacacacacacacacacacacacacacaca	gCAcacacacacacacacacacacacacacacacacacacacacacacacacaca,gCACAcacacacacacacacacacacacacacacacacacacacacacacacacaca	192	.	INDEL;IDV=11;IMF=0.458333;DP=24;VDB=0.121126;SGB=-0.651104;MQSB=0.900802;MQ0F=0;AC=1,1;AN=2;DP4=0,0,5,3;MQ=50	GT:PL:AD	1/2:255,85,70,186,0,180:0,5,2
NC_003283.11	12166948	.	G	GC	225	.	INDEL;IDV=48;IMF=0.96;DP=50;VDB=0.391749;SGB=-0.693147;MQSB=0.938924;MQ0F=0;AC=2;AN=2;DP4=0,0,20,27;MQ=49	GT:PL:AD	1/1:255,141,0:0,47
NC_003283.11	12178136	.	aatatatatatatatatata	aatatatatatatatata	65	.	INDEL;IDV=7;IMF=0.269231;DP=26;VDB=0.0232287;SGB=-0.636426;MQSB=0.885207;MQ0F=0;ICB=1;HOB=0.5;AC=1;AN=2;DP4=5,8,4,3;MQ=49	GT:PL:AD	0/1:99,0,255:13,4
NC_003283.11	12375080	.	AGG	AGGG	225	.	INDEL;IDV=27;IMF=0.964286;DP=28;VDB=0.408127;SGB=-0.692976;MQSB=0.0246232;MQ0F=0.0357143;AC=2;AN=2;DP4=0,0,9,17;MQ=32	GT:PL:AD	1/1:255,78,0:0,26
NC_003283.11	12510347	.	ggtagtagt	ggtagt	183	.	INDEL;IDV=51;IMF=0.369565;DP=138;VDB=0.40774;SGB=-0.692976;MQSB=0.0770764;MQ0F=0.0652174;ICB=1;HOB=0.5;AC=1;AN=2;DP4=33,23,2,24;MQ=41	GT:PL:AD	0/1:217,0,255:56,26
NC_003283.11	12537260	.	ctatatatatatatatatatatatatatatatata	cTAtatatatatatatatatatatatatatatatata	73	.	INDEL;IDV=3;IMF=0.333333;DP=9;VDB=0.302039;SGB=-0.511536;MQ0F=0;ICB=1;HOB=0.5;AC=1;AN=2;DP4=3,0,3,0;MQ=50	GT:PL:AD	0/1:106,0,84:3,3
NC_003283.11	12579745	.	gggaggaggaggaggaggaggaggaggaggaggaggagga	gggaggaggaggaggaggaggaggaggaggaggagga	25.6478	.	INDEL;IDV=2;IMF=0.111111;DP=18;VDB=0.00743869;SGB=-0.453602;MQSB=0.785785;MQ0F=0;ICB=1;HOB=0.5;AC=1;AN=2;DP4=3,8,1,1;MQ=49	GT:PL:AD	0/1:61,0,255:11,2
NC_003283.11	12742799	.	ttctctctctctctctctctctctctctctctctctc	tTCtctctctctctctctctctctctctctctctctctc,tTCTCtctctctctctctctctctctctctctctctctctc	193	.	INDEL;IDV=29;IMF=0.74359;DP=39;VDB=0.0370637;SGB=-0.692914;MQSB=1;MQ0F=0;AC=1,1;AN=2;DP4=0,1,5,20;MQ=50	GT:PL:AD	1/2:255,130,107,255,0,255:1,20,4
NC_003283.11	12897934	.	ctatatatatatatat	cTAtatatatatatatat	59	.	INDEL;IDV=4;IMF=0.108108;DP=37;VDB=0.0813413;SGB=-0.556411;MQSB=0.894839;MQ0F=0;ICB=1;HOB=0.5;AC=1;AN=2;DP4=8,17,1,3;MQ=49	GT:PL:AD	0/1:94,0,255:25,4
NC_003283.11	13162722	.	gaaaaaaaaa	gAaaaaaaaaa	53	.	INDEL;IDV=34;IMF=0.918919;DP=37;VDB=0.0175415;SGB=-0.69312;MQSB=0.755856;MQ0F=0;AC=2;AN=2;DP4=0,0,19,13;MQ=49	GT:PL:AD	1/1:83,90,0:0,30
NC_003283.11	13183424	.	ta	t	225	.	INDEL;IDV=36;IMF=1;DP=36;VDB=0.839332;SGB=-0.693132;MQSB=0.940612;MQ0F=0;AC=2;AN=2;DP4=0,0,14,20;MQ=49	GT:PL:AD	1/1:255,102,0:0,34
NC_003283.11	13300779	.	atgtgtgtgtgtgtgtgtgtgtgtgt	atgtgtgtgtgtgtgtgtgtgtgt	34.6072	.	INDEL;IDV=5;IMF=0.217391;DP=23;VDB=0.280204;SGB=-0.556411;MQSB=0.957193;MQ0F=0;ICB=1;HOB=0.5;AC=1;AN=2;DP4=11,4,1,3;MQ=49	GT:PL:AD	0/1:70,0,255:15,3
NC_003283.11	13393750	.	tcacacacacacacacacaca	tcacacacacacacacaca	5.12705	.	INDEL;IDV=3;IMF=0.115385;DP=26;VDB=0.139379;SGB=-0.511536;MQSB=0.950149;MQ0F=0;ICB=1;HOB=0.5;AC=1;AN=2;DP4=7,11,2,1;MQ=49	GT:PL:AD	0/1:40,0,255:18,3
NC_003283.11	13524560	.	a	aC	225	.	INDEL;IDV=30;IMF=0.967742;DP=31;VDB=0.291191;SGB=-0.693097;MQSB=0.952765;MQ0F=0;AC=2;AN=2;DP4=0,0,15,15;MQ=49	GT:PL:AD	1/1:255,90,0:0,30
NC_003283.11	13525864	.	gaaaaaaaaa	gaaaaaaaa	27.0068	.	INDEL;IDV=19;IMF=0.703704;DP=27;VDB=0.870153;SGB=-0.692067;MQSB=0.000174193;MQ0F=0.444444;AC=2;AN=2;DP4=0,5,11,9;MQ=20	GT:PL:AD	1/1:54,28,0:5,20
NC_003283.11	13641682	.	gaaaa	gAaaaa	79	.	INDEL;IDV=5;IMF=0.714286;DP=7;VDB=0.0476592;SGB=-0.616816;MQSB=1;MQ0F=0;AC=2;AN=2;DP4=0,0,5,1;MQ=37	GT:PL:AD	1/1:109,18,0:0,6
NC_003283.11	13645932	.	TGCGCCCGCTCCCGCGCCCGC	TGCGCCCGC	3.58383	.	INDEL;IDV=4;IMF=0.0909091;DP=44;VDB=0.477874;SGB=-0.556411;MQSB=0.591727;MQ0F=0;ICB=1;HOB=0.5;AC=1;AN=2;DP4=6,32,0,4;MQ=35	GT:PL:AD	0/1:37,0,255:38,4
NC_003283.11	13645989	.	aaatttcaatttcaatttcaatttcaattt	aaatttcaatttcaatttcaattt	21.4873	.	INDEL;IDV=9;IMF=0.1875;DP=48;VDB=0.106539;SGB=-0.676189;MQSB=0.908536;MQ0F=0;ICB=1;HOB=0.5;AC=1;AN=2;DP4=10,16,2,9;MQ=32	GT:PL:AD	0/1:55,0,201:26,11
NC_003283.11	13646087	.	ACGCGGGCGCGGGCGCGGGC	ACGCGGGCGCGGGC	222	.	INDEL;IDV=16;IMF=0.266667;DP=60;VDB=0.0550161;SGB=-0.690438;MQSB=0.84246;MQ0F=0;ICB=1;HOB=0.5;AC=1;AN=2;DP4=35,3,15,2;MQ=44	GT:PL:AD	0/1:255,0,255:38,17
NC_003283.11	13646273	.	tggcggaaaaatttcgctgcggaaaaattttgcggcggaaaaattt	tggcggaaaaattt	39.5307	.	INDEL;IDV=2;IMF=0.0357143;DP=54;VDB=0.300341;SGB=-0.636426;MQSB=0.881661;MQ0F=0;ICB=1;HOB=0.5;AC=1;AN=2;DP4=18,23,2,5;MQ=47	GT:PL:AD	0/1:76,0,255:41,7
NC_003283.11	13647362	.	C	CCGATCCCG	222	.	INDEL;IDV=11;IMF=0.297297;DP=36;VDB=0.994081;SGB=-0.680642;MQSB=0.447194;MQ0F=0;ICB=1;HOB=0.5;AC=1;AN=2;DP4=4,1,6,6;MQ=46	GT:PL:AD	0/1:255,0,105:5,8
NC_003283.11	13647378	.	CCGATCCCG	C	171	.	INDEL;IDV=10;IMF=0.27027;DP=37;VDB=0.0556343;SGB=-0.662043;MQSB=0.916482;MQ0F=0;ICB=1;HOB=0.5;AC=1;AN=2;DP4=1,0,2,7;MQ=48	GT:PL:AD	0/1:207,0,20:1,9
NC_003283.11	13647423	.	ttcgtcgtcgtcgtcgtcgtcgtcgtcgtc	tTCGTCGtcgtcgtcgtcgtcgtcgtcgtcgtcgtc	225	.	INDEL;IDV=15;IMF=0.652174;DP=23;VDB=0.044676;SGB=-0.692352;MQSB=0.0672055;MQ0F=0;AC=2;AN=2;DP4=0,0,11,10;MQ=47	GT:PL:AD	1/1:255,60,0:0,20
NC_003283.11	13720970	.	cA	c	169	.	INDEL;IDV=20;IMF=1;DP=20;VDB=0.410165;SGB=-0.692067;MQ0F=0;AC=2;AN=2;DP4=0,0,0,20;MQ=49	GT:PL:AD	1/1:199,60,0:0,20
NC_003283.11	13727671	.	gc	gCc	225	.	INDEL;IDV=21;IMF=1;DP=21;VDB=0.354443;SGB=-0.692067;MQSB=0.611111;MQ0F=0;AC=2;AN=2;DP4=0,0,18,2;MQ=48	GT:PL:AD	1/1:255,60,0:0,20
NC_003283.11	14150184	.	aatatatatatatatatatat	aatatatatatatatatat	38.2288	.	INDEL;IDV=5;IMF=0.25;DP=20;VDB=0.234169;SGB=-0.590765;MQSB=0.902014;MQ0F=0;ICB=1;HOB=0.5;AC=1;AN=2;DP4=8,6,3,2;MQ=49	GT:PL:AD	0/1:73,0,255:14,3
NC_003283.11	14250273	.	gtttttttttttt	gTtttttttttttt	15.6639	.	INDEL;IDV=21;IMF=0.84;DP=25;VDB=0.0458488;SGB=-0.692067;MQSB=0.939898;MQ0F=0;AC=2;AN=2;DP4=1,0,10,10;MQ=49	GT:PL:AD	1/1:49,43,7:1,15
NC_003283.11	14319622	.	tctcctcctcctcctcctcctcctcctcctcctcctcctcc	tCTCctcctcctcctcctcctcctcctcctcctcctcctcctcc	14.9246	.	INDEL;IDV=3;IMF=0.0769231;DP=39;VDB=0.0125071;SGB=-0.590765;MQSB=0.981133;MQ0F=0;ICB=1;HOB=0.5;AC=1;AN=2;DP4=9,13,3,2;MQ=49	GT:PL:AD	0/1:51,0,255:22,3
NC_003283.11	14524355	.	CGG	CGGG	225	.	INDEL;IDV=40;IMF=0.930233;DP=43;VDB=0.00505565;SGB=-0.69311;MQSB=1;MQ0F=0;AC=2;AN=2;DP4=0,0,17,14;MQ=50	GT:PL:AD	1/1:255,93,0:0,31
NC_003283.11	14524395	.	GC	GCC	225	.	INDEL;IDV=44;IMF=1;DP=44;VDB=0.452846;SGB=-0.693141;MQSB=0.976259;MQ0F=0;AC=2;AN=2;DP4=0,0,14,23;MQ=49	GT:PL:AD	1/1:255,111,0:0,37
NC_003283.11	14731191	.	cgagagagagagagaga	cgagagagagagaga	13.8767	.	INDEL;IDV=3;IMF=0.111111;DP=27;VDB=0.0283594;SGB=-0.511536;MQSB=0.666074;MQ0F=0;ICB=1;HOB=0.5;AC=1;AN=2;DP4=11,8,2,1;MQ=49	GT:PL:AD	0/1:50,0,255:19,3
NC_003283.11	14744070	.	TC	TCC	225	.	INDEL;IDV=24;IMF=0.923077;DP=26;VDB=0.305484;SGB=-0.692067;MQSB=0.976472;MQ0F=0;AC=2;AN=2;DP4=0,0,5,15;MQ=36	GT:PL:AD	1/1:255,60,0:0,20
NC_003283.11	14744222	.	TC	TCC	132	.	INDEL;IDV=9;IMF=1;DP=9;VDB=0.0983363;SGB=-0.662043;MQSB=0.714286;MQ0F=0.111111;AC=2;AN=2;DP4=0,0,7,2;MQ=28	GT:PL:AD	1/1:162,27,0:0,9
NC_003283.11	14744421	.	ctggtggtggtggtggtggtggtggtgg	ctggtggtggtggtggtggtgg	8.5659	.	INDEL;IDV=3;IMF=0.157895;DP=19;VDB=0.194707;SGB=-0.511536;MQSB=0.809155;MQ0F=0.0526316;ICB=1;HOB=0.5;AC=1;AN=2;DP4=4,9,2,1;MQ=38	GT:PL:AD	0/1:43,0,252:13,2
NC_003283.11	14744725	.	TC	TCC	225	.	INDEL;IDV=20;IMF=0.909091;DP=22;VDB=0.193541;SGB=-0.69168;MQSB=0.992359;MQ0F=0;AC=2;AN=2;DP4=0,0,8,11;MQ=47	GT:PL:AD	1/1:255,57,0:0,19
NC_003283.11	14745024	.	GCCTCCTCCTGATG	GCCTCCTCCTGATGCGTATCCACCACCACCTCCTCCTGATG	7.63926	.	INDEL;IDV=3;IMF=0.0967742;DP=31;VDB=0.163414;SGB=-0.511536;MQSB=0.985765;MQ0F=0;ICB=1;HOB=0.5;AC=1;AN=2;DP4=16,11,2,1;MQ=48	GT:PL:AD	0/1:44,0,255:27,3
NC_003283.11	14808418	.	ccacacacacacacacacacacaca	ccacacacacacacacacacaca	86	.	INDEL;IDV=7;IMF=0.225806;DP=31;VDB=0.137105;SGB=-0.636426;MQSB=0.79548;MQ0F=0;ICB=1;HOB=0.5;AC=1;AN=2;DP4=11,11,3,4;MQ=49	GT:PL:AD	0/1:121,0,255:22,6
NC_003283.11	14971656	.	agggggggggggggggg	aggggggggggggg	24.4639	.	INDEL;IDV=11;IMF=0.916667;DP=11;VDB=0.0316402;SGB=-0.676189;MQ0F=0;AC=2;AN=2;DP4=0,0,11,0;MQ=49	GT:PL:AD	1/1:65,29,11:0,6
NC_003283.11	15432432	.	ctc	cTCGAGTATGCTGAAtc	222	.	INDEL;IDV=44;IMF=0.571429;DP=77;VDB=0.0134218;SGB=-0.693147;MQSB=0.979382;MQ0F=0;ICB=1;HOB=0.5;AC=1;AN=2;DP4=10,18,26,19;MQ=49	GT:PL:AD	0/1:255,0,255:28,45
NC_003283.11	15434909	.	TCAAAAGTTA	T	222	.	INDEL;IDV=43;IMF=0.565789;DP=76;VDB=0.869313;SGB=-0.693097;MQSB=0.770507;MQ0F=0;ICB=1;HOB=0.5;AC=1;AN=2;DP4=15,16,17,13;MQ=48	GT:PL:AD	0/1:255,0,255:31,30
NC_003283.11	15526910	.	actctctctctctctct	actctctctctctct	5.34439	.	INDEL;IDV=3;IMF=0.0714286;DP=42;VDB=0.083057;SGB=-0.556411;MQSB=0.990422;MQ0F=0;ICB=1;HOB=0.5;AC=1;AN=2;DP4=17,13,2,2;MQ=49	GT:PL:AD	0/1:41,0,255:30,4
NC_003283.11	15591225	.	gatatatatatatat	gATatatatatatatat	6.40068	.	INDEL;IDV=3;IMF=0.0882353;DP=34;VDB=0.175799;SGB=-0.511536;MQSB=0.748022;MQ0F=0;ICB=1;HOB=0.5;AC=1;AN=2;DP4=10,17,2,1;MQ=49	GT:PL:AD	0/1:42,0,255:27,3
NC_003283.11	15622824	.	aggggggggggggggggggggggg	agggggggggggggggg	15.7215	.	INDEL;IDV=5;IMF=0.714286;DP=7;VDB=0.640281;SGB=-0.590765;MQ0F=0;AC=2;AN=2;DP4=0,0,5,0;MQ=50	GT:PL:AD	1/1:63,24,18:0,2
NC_003283.11	15657165	.	attttttttttttt	atttttttttttt	36.219	.	INDEL;IDV=21;IMF=0.875;DP=24;VDB=0.101881;SGB=-0.692067;MQSB=0.740818;MQ0F=0;AC=2;AN=2;DP4=1,0,10,10;MQ=49	GT:PL:AD	1/1:63,50,0:1,20
NC_003283.11	15688539	.	gttttttttttt	gTttttttttttt	21.3327	.	INDEL;IDV=28;IMF=0.823529;DP=34;VDB=0.684087;SGB=-0.692976;MQSB=0.923174;MQ0F=0;AC=2;AN=2;DP4=1,1,16,10;MQ=49	GT:PL:AD	1/1:65,60,18:2,20
NC_003283.11	15740326	.	caaaaaaaaaaa	cAaaaaaaaaaaa	30.0615	.	INDEL;IDV=27;IMF=0.84375;DP=32;VDB=0.783207;SGB=-0.692976;MQSB=0.923174;MQ0F=0;AC=2;AN=2;DP4=1,1,10,16;MQ=49	GT:PL:AD	1/1:57,45,0:2,21
NC_003283.11	15756630	.	tcccccccccccc	tccccccccccc	4.08589	.	INDEL;IDV=16;IMF=0.842105;DP=19;VDB=0.27967;SGB=-0.686358;MQSB=1;MQ0F=0;AC=2;AN=2;DP4=0,0,1,13;MQ=50	GT:PL:AD	1/1:36,38,5:0,11
NC_003283.11	15835625	.	CAAAA	CAAAAA	210	.	INDEL;IDV=23;IMF=0.884615;DP=26;VDB=0.560166;SGB=-0.692352;MQSB=0.939898;MQ0F=0;AC=2;AN=2;DP4=0,0,11,10;MQ=49	GT:PL:AD	1/1:240,63,0:0,21
NC_003283.11	15916083	.	agtgtgtgtgtgtgtgtgtgtgtgtgtgtgtgtgtg	aGTgtgtgtgtgtgtgtgtgtgtgtgtgtgtgtgtgtg,aGTGTgtgtgtgtgtgtgtgtgtgtgtgtgtgtgtgtgtg	195	.	INDEL;IDV=15;IMF=0.75;DP=20;VDB=0.0364285;SGB=-0.686358;MQSB=1;MQ0F=0;AC=1,1;AN=2;DP4=1,0,7,7;MQ=50	GT:PL:AD	1/2:255,131,143,255,0,255:1,9,4
NC_003283.11	16036251	.	taaaaaaaaaaa	taaaaaaaaaa	47.2079	.	INDEL;IDV=19;IMF=0.791667;DP=24;VDB=0.493795;SGB=-0.69168;MQSB=1;MQ0F=0;AC=2;AN=2;DP4=1,0,8,11;MQ=50	GT:PL:AD	1/1:74,47,0:1,19
NC_003283.11	16093705	.	CA	CAA	225	.	INDEL;IDV=38;IMF=1;DP=38;VDB=0.341005;SGB=-0.69312;MQSB=0.955563;MQ0F=0;AC=2;AN=2;DP4=0,0,16,16;MQ=43	GT:PL:AD	1/1:255,96,0:0,32
NC_003283.11	16355999	.	ttctctctctctctctctc	ttctctctctctctctc	130	.	INDEL;IDV=7;IMF=0.2;DP=35;VDB=0.495926;SGB=-0.636426;MQSB=0.931617;MQ0F=0;ICB=1;HOB=0.5;AC=1;AN=2;DP4=13,9,4,3;MQ=49	GT:PL:AD	0/1:164,0,255:22,7
NC_003283.11	16466744	.	ttatatatatatatatatatatatatatatatatatatatata	ttatatatatatatatatatatatatatata,ttatatatatatatatatatatatatatatata	30.0672	.	INDEL;IDV=3;IMF=0.6;DP=5;VDB=0.509904;SGB=-0.511536;MQSB=1;MQ0F=0;AC=1,1;AN=2;DP4=0,0,2,1;MQ=50	GT:PL:AD	1/2:87,45,42,45,0,42:0,1,1
NC_003283.11	16519600	.	accctacagtaacccc	aCCCTACAGTAACCccctacagtaacccc	213	.	INDEL;IDV=26;IMF=0.8125;DP=32;VDB=0.0624624;SGB=-0.693021;MQSB=0.92664;MQ0F=0;AC=2;AN=2;DP4=0,0,12,15;MQ=48	GT:PL:AD	1/1:255,88,12:0,25
NC_003283.11	16554174	.	TGAAGATGGAAGA	TGAAGA	225	.	INDEL;IDV=27;IMF=0.931035;DP=29;VDB=0.0296199;SGB=-0.693021;MQSB=0.997325;MQ0F=0;AC=2;AN=2;DP4=0,0,12,15;MQ=49	GT:PL:AD	1/1:255,81,0:0,27
NC_003283.11	16584138	.	T	TC	225	.	INDEL;IDV=34;IMF=0.944444;DP=36;VDB=0.732027;SGB=-0.693132;MQSB=0.874653;MQ0F=0;AC=2;AN=2;DP4=0,0,16,18;MQ=49	GT:PL:AD	1/1:255,102,0:0,34
NC_003283.11	16598679	.	tgggggggggggg	tgggggggg	9.69296	.	INDEL;IDV=3;IMF=0.272727;DP=11;VDB=0.726608;SGB=-0.453602;MQSB=0.75;MQ0F=0;ICB=1;HOB=0.5;AC=1;AN=2;DP4=5,1,1,1;MQ=47	GT:PL:AD	0/1:42,0,53:6,2
NC_003283.11	16707304	.	aaaaaatagatcgacagacgaaaaatagattgacagacgaaaaa	aaaaaatagattgacagacgaaaaa	222	.	INDEL;IDV=26;IMF=0.25;DP=95;VDB=0.00180988;SGB=-0.693021;MQSB=0.945444;MQ0F=0.0842105;ICB=1;HOB=0.5;AC=1;AN=2;DP4=26,8,20,7;MQ=22	GT:PL:AD	0/1:255,0,154:34,27
NC_003283.11	16708012	.	gaaaaaa	gaaaaa	26.2651	.	INDEL;IDV=61;IMF=0.488;DP=125;VDB=0.127395;SGB=-0.691153;MQSB=0.877016;MQ0F=0.088;ICB=1;HOB=0.5;AC=1;AN=2;DP4=23,5,10,8;MQ=20	GT:PL:AD	0/1:59,0,64:28,18
NC_003283.11	16708623	.	gaaaaaa	gaaaaa	69	.	INDEL;IDV=82;IMF=0.356522;DP=226;VDB=5.16935e-09;SGB=-0.693147;MQSB=0.25308;MQ0F=0.0752212;ICB=1;HOB=0.5;AC=1;AN=2;DP4=14,30,16,29;MQ=27	GT:PL:AD	0/1:102,0,91:44,45
NC_003283.11	16708702	.	gaaaaaa	gaaaaa	19.4521	.	INDEL;IDV=32;IMF=0.333333;DP=96;VDB=0.989613;SGB=-0.676189;MQSB=0.118756;MQ0F=0.0625;ICB=1;HOB=0.5;AC=1;AN=2;DP4=2,6,6,5;MQ=24	GT:PL:AD	0/1:52,0,50:8,11
NC_003283.11	16708838	.	gaaaa	gAAaaaa	193	.	INDEL;IDV=71;IMF=0.612069;DP=116;VDB=0.00136232;SGB=-0.693054;MQSB=0.348964;MQ0F=0.0862069;AC=2;AN=2;DP4=0,0,15,13;MQ=23	GT:PL:AD	1/1:234,83,11:0,24
NC_003283.11	16709236	.	att	at	225	.	INDEL;IDV=48;IMF=0.857143;DP=52;VDB=0.0670038;SGB=-0.693145;MQSB=0.989999;MQ0F=0.173077;AC=2;AN=2;DP4=0,0,14,26;MQ=24	GT:PL:AD	1/1:255,120,0:0,40
NC_003283.11	16709314	.	aatagattgacagatgAAATATAGATtga	aATAGATtga	222	.	INDEL;IDV=22;IMF=0.164179;DP=134;VDB=1.92925e-05;SGB=-0.692976;MQSB=0.738162;MQ0F=0.104478;ICB=1;HOB=0.5;AC=1;AN=2;DP4=9,25,8,18;MQ=27	GT:PL:AD	0/1:255,0,255:34,26
NC_003283.11	16768117	.	gtatatatatatatatatata	gtatatatatatatatata	43.7826	.	INDEL;IDV=5;IMF=0.25;DP=20;VDB=0.0329473;SGB=-0.590765;MQSB=1;MQ0F=0;ICB=1;HOB=0.5;AC=1;AN=2;DP4=6,5,1,4;MQ=50	GT:PL:AD	0/1:78,0,255:11,3
NC_003283.11	16774651	.	cctctctctctctctctc	cCTctctctctctctctctc	55	.	INDEL;IDV=3;IMF=0.130435;DP=23;VDB=0.660342;SGB=-0.511536;MQSB=0.924089;MQ0F=0;ICB=1;HOB=0.5;AC=1;AN=2;DP4=8,7,1,2;MQ=49	GT:PL:AD	0/1:89,0,255:15,3
NC_003283.11	17217888	.	ctatatatatatatatatatatatatatatatatat	ctatatatatatatatatatatatatatatatat	14.2081	.	INDEL;IDV=4;IMF=0.5;DP=8;VDB=0.258434;SGB=-0.556411;MQSB=0.861511;MQ0F=0;ICB=1;HOB=0.5;AC=1;AN=2;DP4=1,1,2,2;MQ=49	GT:PL:AD	0/1:51,5,38:2,2
NC_003283.11	17385409	.	taaaa	taaa	58	.	INDEL;IDV=9;IMF=0.25;DP=34;VDB=0.0097674;SGB=-0.680642;MQSB=0.284292;MQ0F=0.147059;ICB=1;HOB=0.5;AC=1;AN=2;DP4=4,0,1,11;MQ=24	GT:PL:AD	0/1:91,0,28:4,12
NC_003283.11	17412223	.	aatttttcgtgtaaccatctatttttcgtgtaaccatctatttttcgtgtaac	aatttttcgtgtaaccatctatttttcgtgtaac	167	.	INDEL;IDV=5;IMF=0.217391;DP=23;VDB=0.140618;SGB=-0.670168;MQSB=0.428556;MQ0F=0;AC=2;AN=2;DP4=0,0,5,5;MQ=36	GT:PL:AD	1/1:197,30,0:0,10
NC_003283.11	17786586	.	gcacacacacacacacac	gCAcacacacacacacacac	4.68662	.	INDEL;IDV=3;IMF=0.142857;DP=21;VDB=0.460019;SGB=-0.511536;MQSB=0.902014;MQ0F=0;ICB=1;HOB=0.5;AC=1;AN=2;DP4=8,8,0,3;MQ=49	GT:PL:AD	0/1:39,0,255:16,2
NC_003283.11	17788584	.	AC	ACC	225	.	INDEL;IDV=21;IMF=1;DP=21;VDB=0.11092;SGB=-0.692352;MQSB=0.966484;MQ0F=0;AC=2;AN=2;DP4=0,0,14,7;MQ=49	GT:PL:AD	1/1:255,63,0:0,21
NC_003283.11	17958639	.	caaaaaaaa	cAaaaaaaaa	70	.	INDEL;IDV=28;IMF=0.965517;DP=29;VDB=0.0827609;SGB=-0.693054;MQSB=0.887982;MQ0F=0;AC=2;AN=2;DP4=0,0,16,12;MQ=49	GT:PL:AD	1/1:100,81,0:0,27
NC_003283.11	17961435	.	caaaaaaaaaa	cAaaaaaaaaaa	30.8788	.	INDEL;IDV=14;IMF=0.777778;DP=18;VDB=0.293362;SGB=-0.686358;MQSB=0.118807;MQ0F=0.0555556;AC=2;AN=2;DP4=0,2,7,7;MQ=36	GT:PL:AD	1/1:58,23,0:2,13
NC_003283.11	17984763	.	atttttt	aTtttttt	123	.	INDEL;IDV=21;IMF=0.913043;DP=23;VDB=0.304939;SGB=-0.692067;MQSB=0.931063;MQ0F=0;AC=2;AN=2;DP4=0,0,10,10;MQ=49	GT:PL:AD	1/1:153,60,0:0,20
NC_003283.11	17999816	.	GCCCc	GCCCCc	99	.	INDEL;IDV=9;IMF=0.75;DP=12;VDB=0.0450942;SGB=-0.651104;MQSB=1;MQ0F=0;AC=2;AN=2;DP4=0,0,7,1;MQ=48	GT:PL:AD	1/1:129,24,0:0,8
NC_003283.11	18040433	.	gtatatatatatatatatata	gTAtatatatatatatatatata	28.2742	.	INDEL;IDV=3;IMF=0.230769;DP=13;VDB=0.0192408;SGB=-0.511536;MQSB=0.891517;MQ0F=0;ICB=1;HOB=0.5;AC=1;AN=2;DP4=2,6,3,0;MQ=49	GT:PL:AD	0/1:62,0,184:8,2
NC_003283.11	18040893	.	aatatatatatatatatatat	aATatatatatatatatatatat	32.2081	.	INDEL;IDV=2;IMF=0.181818;DP=11;VDB=0.00796341;SGB=-0.453602;MQSB=1;MQ0F=0;ICB=1;HOB=0.5;AC=1;AN=2;DP4=1,6,0,2;MQ=50	GT:PL:AD	0/1:66,0,187:7,2
NC_003283.11	18041121	.	gtatatatatatatatatatatata	gtatatatatatatatatatata	60	.	INDEL;IDV=5;IMF=0.263158;DP=19;VDB=0.124955;SGB=-0.590765;MQSB=0.740818;MQ0F=0;ICB=1;HOB=0.5;AC=1;AN=2;DP4=4,5,2,3;MQ=49	GT:PL:AD	0/1:93,0,213:9,4
NC_003283.11	18310374	.	caaaaaaaa	caaaaaaa	74	.	INDEL;IDV=19;IMF=0.826087;DP=23;VDB=0.169533;SGB=-0.690438;MQSB=0.870325;MQ0F=0;AC=2;AN=2;DP4=0,0,5,12;MQ=49	GT:PL:AD	1/1:104,51,0:0,17
NC_003283.11	18314094	.	acc	aCcc	225	.	INDEL;IDV=27;IMF=0.9;DP=30;VDB=0.668429;SGB=-0.692831;MQSB=1;MQ0F=0;AC=2;AN=2;DP4=0,0,11,13;MQ=50	GT:PL:AD	1/1:255,72,0:0,24
NC_003283.11	18383565	.	atattattattattattattatt	atattattattattattatt	7.17124	.	INDEL;IDV=2;IMF=0.0952381;DP=21;VDB=0.0514382;SGB=-0.453602;MQSB=0.946915;MQ0F=0;ICB=1;HOB=0.5;AC=1;AN=2;DP4=7,10,1,1;MQ=49	GT:PL:AD	0/1:43,0,255:17,2
NC_003283.11	18400380	.	gaaaaaa	gaaaaa	30.4073	.	INDEL;IDV=37;IMF=0.552239;DP=67;VDB=0.871697;SGB=-0.693054;MQSB=0.178164;MQ0F=0.0746269;ICB=1;HOB=0.5;AC=1;AN=2;DP4=13,10,22,6;MQ=24	GT:PL:AD	0/1:63,0,86:23,28
NC_003283.11	18400759	.	gaaaaa	gAaaaaa	44.8215	.	INDEL;IDV=40;IMF=0.784314;DP=51;VDB=0.00225626;SGB=-0.616816;MQSB=0.600535;MQ0F=0.254902;ICB=1;HOB=0.5;AC=1;AN=2;DP4=0,2,3,3;MQ=43	GT:PL:AD	0/1:78,0,14:2,6
NC_003283.11	18400778	.	gaaaaa	gAaaaaa	61	.	INDEL;IDV=38;IMF=0.535211;DP=71;VDB=3.64779e-08;SGB=-0.688148;MQSB=0.821851;MQ0F=0.183099;ICB=1;HOB=0.5;AC=1;AN=2;DP4=3,4,9,6;MQ=32	GT:PL:AD	0/1:94,0,43:7,15
NC_003283.11	18400915	.	gaaaaa	gAaaaaa	46.2785	.	INDEL;IDV=32;IMF=0.323232;DP=99;VDB=1.04229e-06;SGB=-0.69168;MQSB=0.765648;MQ0F=0.121212;ICB=1;HOB=0.5;AC=1;AN=2;DP4=14,8,12,7;MQ=28	GT:PL:AD	0/1:79,0,109:22,19
NC_003283.11	18515341	.	cgggggggggggggg	cgggggggggggg	24.4338	.	INDEL;IDV=10;IMF=0.714286;DP=14;VDB=0.295187;SGB=-0.676189;MQ0F=0;AC=2;AN=2;DP4=0,0,11,0;MQ=44	GT:PL:AD	1/1:54,30,0:0,10
NC_003283.11	18590075	.	ctatatatatatatatatatatatat	cTAtatatatatatatatatatatatat	128	.	INDEL;IDV=5;IMF=0.25;DP=20;VDB=0.180155;SGB=-0.616816;MQSB=1;MQ0F=0;ICB=1;HOB=0.5;AC=1;AN=2;DP4=4,5,1,5;MQ=50	GT:PL:AD	0/1:161,0,243:9,5
NC_003283.11	18679772	.	attt	att	49.3929	.	INDEL;IDV=7;IMF=0.4375;DP=16;VDB=0.9919;SGB=-0.556411;MQSB=0.450401;MQ0F=0;ICB=1;HOB=0.5;AC=1;AN=2;DP4=1,3,2,2;MQ=37	GT:PL:AD	0/1:82,0,67:4,4
NC_003283.11	18681850	.	aaattccaaaaaatttcagaattccaaaaaatttcaaaattccaaaaaatttc	aaattccaaaaaatttcaaaattccaaaaaatttc	222	.	INDEL;IDV=5;IMF=0.106383;DP=47;VDB=0.548352;SGB=-0.686358;MQSB=0.71945;MQ0F=0;ICB=1;HOB=0.5;AC=1;AN=2;DP4=9,17,11,3;MQ=47	GT:PL:AD	0/1:255,0,255:26,14
NC_003283.11	18683392	.	tttcaaaattccaaaaaattcaaaattccaaaaaattcaaaattccaaaaaatt	tttcaaaattccaaaaaattcaaaattccaaaaaatt	35.0132	.	INDEL;IDV=2;IMF=0.0645161;DP=31;VDB=0.00384255;SGB=-0.616816;MQSB=0.932573;MQ0F=0;ICB=1;HOB=0.5;AC=1;AN=2;DP4=4,15,1,5;MQ=39	GT:PL:AD	0/1:70,0,255:19,6
NC_003283.11	18714089	.	ctatatatatatatatatatatatatatatata	cTAtatatatatatatatatatatatatatatata	153	.	INDEL;IDV=9;IMF=0.375;DP=24;VDB=0.0501844;SGB=-0.651104;MQSB=0.885987;MQ0F=0;ICB=1;HOB=0.5;AC=1;AN=2;DP4=4,2,3,5;MQ=48	GT:PL:AD	0/1:186,0,160:6,6
NC_003283.11	18743911	.	ctatatatatatatatatatatatatat	cTAtatatatatatatatatatatatatat	113	.	INDEL;IDV=8;IMF=0.533333;DP=15;VDB=0.0298868;SGB=-0.616816;MQSB=0.916482;MQ0F=0;ICB=1;HOB=0.5;AC=1;AN=2;DP4=0,4,3,3;MQ=49	GT:PL:AD	0/1:146,0,100:4,4
NC_003283.11	18749802	.	ttatatatatatatatatatatatatatata	tTAtatatatatatatatatatatatatatata	98	.	INDEL;IDV=6;IMF=0.375;DP=16;VDB=0.172155;SGB=-0.636426;MQSB=1;MQ0F=0;ICB=1;HOB=0.5;AC=1;AN=2;DP4=3,3,2,5;MQ=50	GT:PL:AD	0/1:131,0,163:6,5
NC_003283.11	18882664	.	caaaaaa	caaaaa	98	.	INDEL;IDV=34;IMF=0.809524;DP=42;VDB=0.00905211;SGB=-0.690438;MQSB=0.849308;MQ0F=0.0238095;AC=2;AN=2;DP4=1,1,8,9;MQ=38	GT:PL:AD	1/1:125,24,0:2,17
NC_003283.11	18883723	.	caaaaa	cAaaaaa	83	.	INDEL;IDV=22;IMF=0.647059;DP=34;VDB=0.0929345;SGB=-0.691153;MQSB=0.682307;MQ0F=0;ICB=1;HOB=0.5;AC=1;AN=2;DP4=1,7,13,5;MQ=44	GT:PL:AD	0/1:116,0,47:8,18
NC_003283.11	18959280	.	ta	t	30.9998	.	INDEL;IDV=10;IMF=0.2;DP=50;VDB=0.279539;SGB=-0.556411;MQSB=1;MQ0F=0;ICB=1;HOB=0.5;AC=1;AN=2;DP4=0,6,1,3;MQ=37	GT:PL:AD	0/1:64,0,111:6,4
NC_003283.11	18962707	.	catatatatatatatatatata	catatatatatatatatata	48.0619	.	INDEL;IDV=4;IMF=0.181818;DP=22;VDB=0.160645;SGB=-0.556411;MQSB=0.916874;MQ0F=0;ICB=1;HOB=0.5;AC=1;AN=2;DP4=4,11,1,3;MQ=49	GT:PL:AD	0/1:83,0,255:15,4
NC_003283.11	18962861	.	T	TG	225	.	INDEL;IDV=14;IMF=1;DP=14;VDB=0.371239;SGB=-0.683931;MQSB=0.623736;MQ0F=0;AC=2;AN=2;DP4=0,0,6,7;MQ=45	GT:PL:AD	1/1:255,39,0:0,13
NC_003283.11	18965645	.	gtatatatatatatatatatat	gTAtatatatatatatatatatat	156	.	INDEL;IDV=6;IMF=0.428571;DP=14;VDB=0.874935;SGB=-0.636426;MQSB=0.896474;MQ0F=0;ICB=1;HOB=0.5;AC=1;AN=2;DP4=3,2,2,5;MQ=49	GT:PL:AD	0/1:189,0,142:5,6
NC_003283.11	18980409	.	atttttt	attttt	59	.	INDEL;IDV=20;IMF=0.3125;DP=64;VDB=2.44559e-06;SGB=-0.688148;MQSB=0.460409;MQ0F=0.078125;AC=2;AN=2;DP4=1,1,3,12;MQ=29	GT:PL:AD	1/1:86,24,0:2,15
NC_003283.11	18980427	.	attttt	aTttttt	88	.	INDEL;IDV=22;IMF=0.385965;DP=57;VDB=0.581131;SGB=-0.689466;MQSB=0.969784;MQ0F=0.0701754;AC=2;AN=2;DP4=1,2,10,6;MQ=37	GT:PL:AD	1/1:115,10,0:3,16
NC_003283.11	18983366	.	tggg	tGggg	225	.	INDEL;IDV=19;IMF=0.791667;DP=24;VDB=0.00481868;SGB=-0.69168;MQSB=0.0294946;MQ0F=0.0833333;AC=2;AN=2;DP4=0,1,13,6;MQ=37	GT:PL:AD	1/1:252,47,0:1,19
NC_003283.11	18985698	.	gtttttttttt	gTtttttttttt	33.1651	.	INDEL;IDV=21;IMF=0.777778;DP=27;VDB=0.474067;SGB=-0.691153;MQSB=1;MQ0F=0;AC=2;AN=2;DP4=0,1,10,8;MQ=50	GT:PL:AD	1/1:64,39,4:1,15
NC_003283.11	19085674	.	catatatatatatatatatatatata	cATatatatatatatatatatatatata	64	.	INDEL;IDV=4;IMF=0.222222;DP=18;VDB=0.316386;SGB=-0.616816;MQSB=0.899815;MQ0F=0;ICB=1;HOB=0.5;AC=1;AN=2;DP4=3,4,4,2;MQ=49	GT:PL:AD	0/1:97,0,190:7,3
NC_003283.11	19100235	.	aaaaaaatcaataaattttcagaaaaa	aaaaaa	74	.	INDEL;IDV=2;IMF=0.031746;DP=45;VDB=8.07213e-06;SGB=-0.651104;MQSB=0.667136;MQ0F=0.0444444;ICB=1;HOB=0.5;AC=1;AN=2;DP4=6,2,3,5;MQ=39	GT:PL:AD	0/1:107,0,186:8,8
NC_003283.11	19100274	.	caaaaaaa	caaaaaa	22.4125	.	INDEL;IDV=29;IMF=0.39726;DP=73;VDB=0.0300276;SGB=-0.69168;MQSB=0.396913;MQ0F=0.0821918;ICB=1;HOB=0.5;AC=1;AN=2;DP4=14,5,4,15;MQ=32	GT:PL:AD	0/1:55,0,44:19,19
NC_003283.11	19100314	.	caaaaaa	cAaaaaaa	17.0508	.	INDEL;IDV=25;IMF=0.328947;DP=76;VDB=7.24341e-07;SGB=-0.69168;MQSB=0.957868;MQ0F=0.0789474;ICB=1;HOB=0.5;AC=1;AN=2;DP4=20,12,8,11;MQ=34	GT:PL:AD	0/1:50,0,94:32,19
NC_003283.11	19109939	.	aggggggggggg	agggggggggg	26.0436	.	INDEL;IDV=11;IMF=0.846154;DP=13;VDB=0.0516872;SGB=-0.670168;MQSB=0.8618;MQ0F=0;AC=2;AN=2;DP4=1,0,5,5;MQ=49	GT:PL:AD	1/1:53,22,0:1,10
NC_003283.11	19115661	.	tccccccccccccc	tcccccccccccc	20.4571	.	INDEL;IDV=15;IMF=0.833333;DP=18;VDB=0.804268;SGB=-0.680642;MQSB=0.793923;MQ0F=0;AC=2;AN=2;DP4=0,0,4,8;MQ=49	GT:PL:AD	1/1:50,33,0:0,11
NC_003283.11	19194915	.	t	tC	77	.	INDEL;IDV=23;IMF=0.348485;DP=66;VDB=0.176703;SGB=-0.692562;MQSB=0.986512;MQ0F=0.0151515;ICB=1;HOB=0.5;AC=1;AN=2;DP4=13,19,12,10;MQ=40	GT:PL:AD	0/1:110,0,144:32,22
NC_003283.11	19365250	.	aa	aAACa	37.5075	.	INDEL;IDV=11;IMF=0.268293;DP=41;VDB=0.521862;SGB=-0.651104;MQSB=0.893597;MQ0F=0.0487805;ICB=1;HOB=0.5;AC=1;AN=2;DP4=8,10,8,0;MQ=43	GT:PL:AD	0/1:72,0,255:18,8
NC_003283.11	19366430	.	catat	cat	228	.	INDEL;IDV=68;IMF=0.894737;DP=76;VDB=0.458822;SGB=-0.693147;MQSB=0.69078;MQ0F=0;AC=2;AN=2;DP4=0,2,26,24;MQ=44	GT:PL:AD	1/1:255,82,0:2,50
NC_003283.11	19366495	.	tatacaaaaaattcaaatttcccgctaaaaaaatacaaaaaattcaaatttcccg	tatacaaaaaattcaaatttcccg	221	.	INDEL;IDV=11;IMF=0.146667;DP=75;VDB=0.0106236;SGB=-0.686358;MQSB=0.86648;MQ0F=0;ICB=1;HOB=0.5;AC=1;AN=2;DP4=13,22,8,6;MQ=46	GT:PL:AD	0/1:255,0,255:35,14
NC_003283.11	19459242	.	aatatatatatatatatatat	aatatatatatatatatat	117	.	INDEL;IDV=16;IMF=0.410256;DP=39;VDB=0.184281;SGB=-0.683931;MQSB=0.854356;MQ0F=0;ICB=1;HOB=0.5;AC=1;AN=2;DP4=13,9,5,8;MQ=49	GT:PL:AD	0/1:151,0,255:22,7
NC_003283.11	19487695	.	ttatatatatatatatatatatat	tTAtatatatatatatatatatatat	7.4871	.	INDEL;IDV=3;IMF=0.136364;DP=22;VDB=0.0983213;SGB=-0.511536;MQSB=0.933441;MQ0F=0;ICB=1;HOB=0.5;AC=1;AN=2;DP4=12,5,2,1;MQ=49	GT:PL:AD	0/1:42,0,255:17,3
NC_003283.11	19488100	.	aatatatatatatatat	aATatatatatatatatat	94	.	INDEL;IDV=5;IMF=0.192308;DP=26;VDB=0.241952;SGB=-0.590765;MQSB=0.885207;MQ0F=0;ICB=1;HOB=0.5;AC=1;AN=2;DP4=7,8,2,3;MQ=49	GT:PL:AD	0/1:128,0,255:15,4
NC_003283.11	19500004	.	ggtgtgtgtgtgtgtgtgtgtg	gGTgtgtgtgtgtgtgtgtgtgtg	15.9236	.	INDEL;IDV=3;IMF=0.142857;DP=21;VDB=0.0649654;SGB=-0.511536;MQSB=0.966012;MQ0F=0;ICB=1;HOB=0.5;AC=1;AN=2;DP4=6,5,1,2;MQ=49	GT:PL:AD	0/1:51,0,255:11,2
NC_003283.11	19639199	.	atttttttttttt	aTTTTtttttttttttt	225	.	INDEL;IDV=22;IMF=0.846154;DP=26;VDB=0.33792;SGB=-0.692352;MQSB=0.913101;MQ0F=0;AC=2;AN=2;DP4=0,0,12,9;MQ=49	GT:PL:AD	1/1:255,60,0:0,20
NC_003283.11	19699966	.	caaaaaaaaaaa	caaaaaaaaaa	16.6941	.	INDEL;IDV=16;IMF=0.695652;DP=23;VDB=0.805293;SGB=-0.683931;MQSB=0.915545;MQ0F=0;AC=2;AN=2;DP4=2,1,6,7;MQ=49	GT:PL:AD	1/1:44,14,0:3,12
NC_003283.11	19754398	.	ttatatatatatatatatata	ttatatatatatatatata,ttatatatatatatata	193	.	INDEL;IDV=8;IMF=0.888889;DP=9;VDB=0.0987508;SGB=-0.651104;MQSB=0.5;MQ0F=0;AC=1,1;AN=2;DP4=0,0,2,6;MQ=49	GT:PL:AD	1/2:255,119,104,158,0,149:0,5,3
NC_003283.11	19800184	.	at	aTGt	98	.	INDEL;IDV=12;IMF=0.461538;DP=26;VDB=0.897951;SGB=-0.688148;MQSB=0.662419;MQ0F=0;ICB=1;HOB=0.5;AC=1;AN=2;DP4=5,4,5,10;MQ=47	GT:PL:AD	0/1:131,0,89:9,14
NC_003283.11	19809994	.	gtatatatatatatatatatata	gTAtatatatatatatatatatata	125	.	INDEL;IDV=4;IMF=0.4;DP=10;VDB=0.041536;SGB=-0.556411;MQSB=1.01283;MQ0F=0;ICB=1;HOB=0.5;AC=1;AN=2;DP4=1,2,2,2;MQ=50	GT:PL:AD	0/1:158,0,83:3,4
NC_003283.11	19810726	.	gatatatatatatatatat	gatatatatatatatat	14.1643	.	INDEL;IDV=3;IMF=0.166667;DP=18;VDB=0.0999676;SGB=-0.511536;MQSB=0.927743;MQ0F=0;ICB=1;HOB=0.5;AC=1;AN=2;DP4=5,6,1,2;MQ=49	GT:PL:AD	0/1:49,0,255:11,2
NC_003283.11	19810768	.	ttatatatatatatatatata	tTAtatatatatatatatatata	58	.	INDEL;IDV=4;IMF=0.166667;DP=24;VDB=0.614059;SGB=-0.556411;MQSB=1;MQ0F=0;ICB=1;HOB=0.5;AC=1;AN=2;DP4=5,8,3,1;MQ=50	GT:PL:AD	0/1:92,0,255:13,4
NC_003283.11	19813831	.	gaaaaaaaaa	gAaaaaaaaaa	57	.	INDEL;IDV=15;IMF=0.882353;DP=17;VDB=0.917154;SGB=-0.686358;MQSB=0.960789;MQ0F=0;AC=2;AN=2;DP4=0,0,4,10;MQ=49	GT:PL:AD	1/1:87,42,0:0,14
NC_003283.11	19820301	.	agcttaggcttaggcttaggctta	agcttaggcttaggctta	105	.	INDEL;IDV=3;IMF=0.6;DP=5;VDB=0.02874;SGB=-0.556411;MQ0F=0;AC=2;AN=2;DP4=0,0,0,4;MQ=47	GT:PL:AD	1/1:135,12,0:0,4
NC_003283.11	19929285	.	catatatatatata	cATatatatatatata	3.19903	.	INDEL;IDV=2;IMF=0.0869565;DP=23;VDB=0.218185;SGB=-0.453602;MQSB=1;MQ0F=0;ICB=1;HOB=0.5;AC=1;AN=2;DP4=11,8,1,1;MQ=50	GT:PL:AD	0/1:37,0,255:19,2
NC_003283.11	19954453	.	aatatatatatatatata	aATatatatatatatatata	58	.	INDEL;IDV=6;IMF=0.3;DP=20;VDB=0.463846;SGB=-0.616816;MQSB=0.999167;MQ0F=0;ICB=1;HOB=0.5;AC=1;AN=2;DP4=7,6,3,3;MQ=49	GT:PL:AD	0/1:92,0,255:13,3
NC_003283.11	20002744	.	gggcttgggcttgggcttaggctt	gggctt	97	.	INDEL;IDV=4;IMF=0.210526;DP=19;VDB=0.848995;SGB=-0.670168;MQSB=0.25;MQ0F=0.157895;ICB=1;HOB=0.5;AC=1;AN=2;DP4=2,0,8,2;MQ=28	GT:PL:AD	0/1:129,0,7:2,10
NC_003283.11	20072965	.	catatatatatatatatatatatatatatata	catatatatatatatatatatatatatata	11.5807	.	INDEL;IDV=3;IMF=0.375;DP=8;VDB=0.116503;SGB=-0.511536;MQSB=1;MQ0F=0;ICB=1;HOB=0.5;AC=1;AN=2;DP4=0,3,1,2;MQ=50	GT:PL:AD	0/1:44,0,103:3,2
NC_003283.11	20077675	.	aatatatatatatatata	aATatatatatatatatata	44.1844	.	INDEL;IDV=5;IMF=0.185185;DP=27;VDB=0.182894;SGB=-0.616816;MQSB=1;MQ0F=0;ICB=1;HOB=0.5;AC=1;AN=2;DP4=10,8,3,3;MQ=50	GT:PL:AD	0/1:79,0,255:18,4
NC_003283.11	20238720	.	ttatatatatatatatat	ttatatatatatatat	8.81855	.	INDEL;IDV=3;IMF=0.157895;DP=19;VDB=0.452225;SGB=-0.511536;MQSB=1;MQ0F=0;ICB=1;HOB=0.5;AC=1;AN=2;DP4=3,10,2,1;MQ=50	GT:PL:AD	0/1:44,0,255:13,2
NC_003283.11	20240277	.	gtttt	gTtttt	81	.	INDEL;IDV=10;IMF=0.344828;DP=29;VDB=0.899876;SGB=-0.670168;MQSB=0.992453;MQ0F=0;ICB=1;HOB=0.5;AC=1;AN=2;DP4=8,5,4,6;MQ=43	GT:PL:AD	0/1:114,0,145:13,10
NC_003283.11	20328296	.	cg	c	225	.	INDEL;IDV=23;IMF=1;DP=23;VDB=0.766626;SGB=-0.692717;MQSB=0.973027;MQ0F=0;AC=2;AN=2;DP4=0,0,7,16;MQ=49	GT:PL:AD	1/1:255,69,0:0,23
NC_003283.11	20446736	.	attttttttt	aTttttttttt	51	.	INDEL;IDV=21;IMF=0.913043;DP=23;VDB=0.530276;SGB=-0.692352;MQSB=0.64199;MQ0F=0;AC=2;AN=2;DP4=0,0,13,8;MQ=48	GT:PL:AD	1/1:81,57,0:0,19
NC_003283.11	20447904	.	gaaaaaa	gAaaaaaa	106	.	INDEL;IDV=19;IMF=1;DP=19;VDB=0.406629;SGB=-0.691153;MQSB=1;MQ0F=0;AC=2;AN=2;DP4=0,0,12,6;MQ=50	GT:PL:AD	1/1:136,54,0:0,18
NC_003283.11	20494813	.	gaaaatctcagattttcactaaaaatctca	gaaaatctca	225	.	INDEL;IDV=8;IMF=0.333333;DP=24;VDB=0.622148;SGB=-0.692067;MQSB=0.263407;MQ0F=0;AC=2;AN=2;DP4=0,0,11,9;MQ=33	GT:PL:AD	1/1:255,60,0:0,20
NC_003283.11	20578215	.	gc	gCc	225	.	INDEL;IDV=29;IMF=0.935484;DP=31;VDB=0.630042;SGB=-0.693054;MQSB=0.758918;MQ0F=0;AC=2;AN=2;DP4=0,0,12,16;MQ=49	GT:PL:AD	1/1:255,84,0:0,28
NC_003283.11	20591127	.	gtatatatatatatatatatat	gtatatatatatatatatat	106	.	INDEL;IDV=7;IMF=0.583333;DP=12;VDB=0.356497;SGB=-0.636426;MQSB=1;MQ0F=0;ICB=1;HOB=0.5;AC=1;AN=2;DP4=3,0,6,1;MQ=49	GT:PL:AD	0/1:139,0,82:3,6
NC_003283.11	20592533	.	gtatatatatatatatatatatatatatatat	gTATAtatatatatatatatatatatatatatatat	46.2729	.	INDEL;IDV=6;IMF=0.375;DP=16;VDB=0.308129;SGB=-0.556411;MQSB=0.900802;MQ0F=0;ICB=1;HOB=0.5;AC=1;AN=2;DP4=3,1,2,2;MQ=50	GT:PL:AD	0/1:79,0,106:4,2
NC_003283.11	20701860	.	ttgtgtgtgtgtgtgtgtg	ttgtgtgtgtgtgtgtg	6.43264	.	INDEL;IDV=5;IMF=0.119048;DP=42;VDB=0.351205;SGB=-0.590765;MQSB=0.981922;MQ0F=0;ICB=1;HOB=0.5;AC=1;AN=2;DP4=14,17,2,3;MQ=49	GT:PL:AD	0/1:42,0,255:31,4
NC_003283.11	20756820	.	aacacacacacacacacaca	aACacacacacacacacacaca	5.10111	.	INDEL;IDV=3;IMF=0.130435;DP=23;VDB=0.346081;SGB=-0.511536;MQSB=0.996672;MQ0F=0;ICB=1;HOB=0.5;AC=1;AN=2;DP4=10,6,0,3;MQ=45	GT:PL:AD	0/1:39,0,255:16,2
NC_003283.11	20775955	.	caaaaaaaaaaa	caaaaaaaaaa	47.4182	.	INDEL;IDV=29;IMF=0.90625;DP=32;VDB=0.0381223;SGB=-0.693054;MQSB=1;MQ0F=0;AC=2;AN=2;DP4=0,0,13,15;MQ=50	GT:PL:AD	1/1:77,78,0:0,26
NC_003283.11	20796239	.	cagagagagagagagagagag	cagagagagagagagagag	17.2519	.	INDEL;IDV=8;IMF=0.228571;DP=35;VDB=0.160095;SGB=-0.616816;MQSB=0.90252;MQ0F=0;ICB=1;HOB=0.5;AC=1;AN=2;DP4=13,6,3,3;MQ=49	GT:PL:AD	0/1:53,0,255:19,3
NC_003283.11	20873346	.	tcacacacacacacacacacacacacacacacacacacacacacacac	tCAcacacacacacacacacacacacacacacacacacacacacacacac	48.2137	.	INDEL;IDV=2;IMF=0.0952381;DP=19;VDB=0.0859232;SGB=-0.511536;MQ0F=0;ICB=1;HOB=0.5;AC=1;AN=2;DP4=9,0,3,0;MQ=49	GT:PL:AD	0/1:81,0,89:9,3
NC_003284.9	5526	.	GTGAGctgagct	Gtgagct	225	.	INDEL;IDV=56;IMF=0.861538;DP=65;VDB=0.0209549;SGB=-0.693147;MQSB=0.694258;MQ0F=0;AC=2;AN=2;DP4=0,0,30,26;MQ=49	GT:PL:AD	1/1:255,169,0:0,56
NC_003284.9	5703	.	ATT	ATTT	225	.	INDEL;IDV=53;IMF=0.854839;DP=62;VDB=0.0235364;SGB=-0.693147;MQSB=0.966062;MQ0F=0;AC=2;AN=2;DP4=0,0,23,27;MQ=49	GT:PL:AD	1/1:255,151,0:0,50
NC_003284.9	9603	.	attttttttttt	atttttttttt	48.1005	.	INDEL;IDV=56;IMF=0.875;DP=64;VDB=0.574529;SGB=-0.693147;MQSB=0.112836;MQ0F=0;AC=2;AN=2;DP4=2,2,22,28;MQ=47	GT:PL:AD	1/1:75,105,0:4,49
NC_003284.9	9739	.	acccccccccccc	acccccccccc	16.1577	.	INDEL;IDV=15;IMF=0.535714;DP=28;VDB=0.229504;SGB=-0.686358;MQSB=1;MQ0F=0;AC=2;AN=2;DP4=0,6,1,13;MQ=50	GT:PL:AD	1/1:44,2,1:6,7
NC_003284.9	21209	.	gGGTCCCG	gG	40.8774	.	INDEL;IDV=15;IMF=0.208333;DP=72;VDB=0.959094;SGB=-0.676189;MQSB=0.273022;MQ0F=0;ICB=1;HOB=0.5;AC=1;AN=2;DP4=30,24,10,1;MQ=48	GT:PL:AD	0/1:77,0,255:54,11
NC_003284.9	21265	.	atttt	aTtttt	54	.	INDEL;IDV=20;IMF=0.25;DP=80;VDB=0.0193139;SGB=-0.691153;MQSB=0.564382;MQ0F=0;ICB=1;HOB=0.5;AC=1;AN=2;DP4=24,29,12,6;MQ=48	GT:PL:AD	0/1:88,0,196:53,18
NC_003284.9	21360	.	tc	tCc	222	.	INDEL;IDV=24;IMF=0.292683;DP=82;VDB=0.970045;SGB=-0.692831;MQSB=0.923606;MQ0F=0;ICB=1;HOB=0.5;AC=1;AN=2;DP4=26,29,10,14;MQ=47	GT:PL:AD	0/1:255,0,255:55,24
NC_003284.9	21431	.	caa	cAaa	75	.	INDEL;IDV=17;IMF=0.217949;DP=78;VDB=0.207828;SGB=-0.691153;MQSB=0.843173;MQ0F=0;ICB=1;HOB=0.5;AC=1;AN=2;DP4=32,25,8,10;MQ=45	GT:PL:AD	0/1:110,0,255:57,18
NC_003284.9	59020	.	gc	gCc	225	.	INDEL;IDV=21;IMF=0.875;DP=24;VDB=0.90356;SGB=-0.692562;MQSB=0.996383;MQ0F=0;AC=2;AN=2;DP4=0,0,18,4;MQ=44	GT:PL:AD	1/1:255,66,0:0,22
NC_003284.9	115505	.	catatatatatatatatatatatatatat	catatatatatatatatatatatatat	47.224	.	INDEL;IDV=6;IMF=0.4;DP=15;VDB=0.136639;SGB=-0.590765;MQSB=0.924584;MQ0F=0;ICB=1;HOB=0.5;AC=1;AN=2;DP4=1,3,2,3;MQ=46	GT:PL:AD	0/1:80,0,121:4,3
NC_003284.9	171840	.	gtatatatatatat	gTAtatatatatatat	86	.	INDEL;IDV=6;IMF=0.193548;DP=31;VDB=0.521544;SGB=-0.616816;MQSB=0.990092;MQ0F=0;ICB=1;HOB=0.5;AC=1;AN=2;DP4=8,14,3,3;MQ=49	GT:PL:AD	0/1:121,0,255:22,5
NC_003284.9	320952	.	agg	aGgg	225	.	INDEL;IDV=21;IMF=1;DP=21;VDB=0.395807;SGB=-0.69168;MQSB=0.129211;MQ0F=0;AC=2;AN=2;DP4=0,0,8,11;MQ=47	GT:PL:AD	1/1:255,57,0:0,19
NC_003284.9	348173	.	CAA	CAAA	180	.	INDEL;IDV=23;IMF=0.92;DP=25;VDB=0.0170033;SGB=-0.689466;MQSB=1;MQ0F=0;AC=2;AN=2;DP4=0,0,7,9;MQ=50	GT:PL:AD	1/1:210,48,0:0,16
NC_003284.9	351367	.	CGG	CGGG	136	.	INDEL;IDV=8;IMF=0.888889;DP=9;VDB=0.375147;SGB=-0.662043;MQ0F=0;AC=2;AN=2;DP4=0,0,0,9;MQ=48	GT:PL:AD	1/1:166,27,0:0,9
NC_003284.9	352596	.	TGG	TGGGG	225	.	INDEL;IDV=30;IMF=0.967742;DP=31;VDB=0.658565;SGB=-0.693097;MQSB=0.0386369;MQ0F=0.0322581;AC=2;AN=2;DP4=0,0,15,15;MQ=42	GT:PL:AD	1/1:255,90,0:0,30
NC_003284.9	379723	.	gc	gCc	225	.	INDEL;IDV=22;IMF=0.88;DP=25;VDB=0.129441;SGB=-0.692717;MQSB=1;MQ0F=0;AC=2;AN=2;DP4=0,0,19,4;MQ=50	GT:PL:AD	1/1:255,69,0:0,23
NC_003284.9	381257	.	GTC	GTCTC	225	.	INDEL;IDV=36;IMF=0.972973;DP=37;VDB=0.203639;SGB=-0.693136;MQSB=1;MQ0F=0;AC=2;AN=2;DP4=0,0,23,12;MQ=50	GT:PL:AD	1/1:255,105,0:0,35
NC_003284.9	396875	.	gtatatatatatatatatatatatatatat	gTAtatatatatatatatatatatatatatat	54	.	INDEL;IDV=6;IMF=0.285714;DP=21;VDB=0.212649;SGB=-0.616816;MQSB=1;MQ0F=0;ICB=1;HOB=0.5;AC=1;AN=2;DP4=6,4,4,2;MQ=50	GT:PL:AD	0/1:88,0,241:10,3
NC_003284.9	417027	.	gtatatatatatatatatata	gTAtatatatatatatatatata	18.7349	.	INDEL;IDV=4;IMF=0.222222;DP=18;VDB=0.0088827;SGB=-0.556411;MQSB=0.887766;MQ0F=0;ICB=1;HOB=0.5;AC=1;AN=2;DP4=5,8,2,2;MQ=49	GT:PL:AD	0/1:54,0,255:13,2
NC_003284.9	425400	.	CTTT	CTTTT	140	.	INDEL;IDV=28;IMF=0.933333;DP=30;VDB=0.00339258;SGB=-0.636426;MQSB=0.5;MQ0F=0;AC=2;AN=2;DP4=0,0,2,5;MQ=48	GT:PL:AD	1/1:170,21,0:0,7
NC_003284.9	425461	.	Tg	TGg	126	.	INDEL;IDV=30;IMF=0.9375;DP=32;VDB=0.00308608;SGB=-0.651104;MQSB=0.62023;MQ0F=0;AC=2;AN=2;DP4=0,0,4,4;MQ=48	GT:PL:AD	1/1:156,24,0:0,8
NC_003284.9	491243	.	TCCCC	TCCCCC	225	.	INDEL;IDV=32;IMF=0.888889;DP=36;VDB=0.0447401;SGB=-0.693127;MQSB=0.73431;MQ0F=0;AC=2;AN=2;DP4=0,0,12,21;MQ=49	GT:PL:AD	1/1:255,99,0:0,33
NC_003284.9	524137	.	gtttttttt	gttttttt	74	.	INDEL;IDV=17;IMF=0.894737;DP=19;VDB=0.532093;SGB=-0.691153;MQSB=0.127151;MQ0F=0;AC=2;AN=2;DP4=0,0,9,9;MQ=33	GT:PL:AD	1/1:104,54,0:0,18
NC_003284.9	533362	.	GAAAAAAA	GAAAAAAAA	105	.	INDEL;IDV=32;IMF=0.864865;DP=37;VDB=0.256946;SGB=-0.69312;MQSB=0.943233;MQ0F=0;AC=2;AN=2;DP4=0,0,14,18;MQ=49	GT:PL:AD	1/1:135,93,0:0,31
NC_003284.9	538145	.	ac	a	216	.	INDEL;IDV=18;IMF=0.9;DP=19;VDB=0.221854;SGB=-0.691153;MQSB=0.5625;MQ0F=0;AC=2;AN=2;DP4=0,0,2,16;MQ=41	GT:PL:AD	1/1:246,54,0:0,18
NC_003284.9	544529	.	atttttttt	aTtttttttt	74	.	INDEL;IDV=21;IMF=0.875;DP=24;VDB=0.153135;SGB=-0.692352;MQSB=0.99938;MQ0F=0;AC=2;AN=2;DP4=0,0,10,11;MQ=49	GT:PL:AD	1/1:104,60,0:0,20
NC_003284.9	777282	.	aacacacacacacacacacacacacacacacac	aacacacacacacacacacacacacacacac	26.99	.	INDEL;IDV=4;IMF=0.173913;DP=23;VDB=0.117931;SGB=-0.556411;MQSB=0.962269;MQ0F=0;ICB=1;HOB=0.5;AC=1;AN=2;DP4=11,5,2,2;MQ=49	GT:PL:AD	0/1:62,0,255:16,3
NC_003284.9	837210	.	GC	GCC	225	.	INDEL;IDV=31;IMF=0.939394;DP=33;VDB=0.401631;SGB=-0.693079;MQSB=0.778569;MQ0F=0;AC=2;AN=2;DP4=0,0,8,21;MQ=44	GT:PL:AD	1/1:255,87,0:0,29
NC_003284.9	940773	.	cgagagagagagagagagagagag	cGAgagagagagagagagagagagag	93	.	INDEL;IDV=8;IMF=0.228571;DP=35;VDB=0.0488597;SGB=-0.662043;MQSB=0.974027;MQ0F=0;ICB=1;HOB=0.5;AC=1;AN=2;DP4=15,5,4,5;MQ=49	GT:PL:AD	0/1:127,0,255:20,5
NC_003284.9	943892	.	ccacaatgggtctcgtcac	ccac	60	.	INDEL;IDV=4;IMF=0.137931;DP=29;VDB=0.0617334;SGB=-0.556411;MQSB=0.707404;MQ0F=0;ICB=1;HOB=0.5;AC=1;AN=2;DP4=7,14,3,1;MQ=47	GT:PL:AD	0/1:95,0,255:21,4
NC_003284.9	1058696	.	ctttttttttt	cTtttttttttt	35.1938	.	INDEL;IDV=21;IMF=0.777778;DP=27;VDB=0.347993;SGB=-0.692352;MQSB=0.834768;MQ0F=0;AC=2;AN=2;DP4=1,0,12,9;MQ=49	GT:PL:AD	1/1:62,41,0:1,17
NC_003284.9	1065719	.	aatatatatatatatatata	aatatatatatatatata	8.33128	.	INDEL;IDV=5;IMF=0.16129;DP=31;VDB=0.0334776;SGB=-0.590765;MQSB=0.983299;MQ0F=0;ICB=1;HOB=0.5;AC=1;AN=2;DP4=15,9,4,1;MQ=48	GT:PL:AD	0/1:44,0,255:24,3
NC_003284.9	1088717	.	gcacacacacacacacacacacacacacacaca	gcacacacacacacacacacacacacacaca	100	.	INDEL;IDV=6;IMF=0.171429;DP=35;VDB=0.0909149;SGB=-0.636426;MQSB=0.963674;MQ0F=0;ICB=1;HOB=0.5;AC=1;AN=2;DP4=11,12,2,5;MQ=49	GT:PL:AD	0/1:134,0,255:23,7
NC_003284.9	1090237	.	gcgcccc	gc	58	.	INDEL;IDV=2;IMF=0.2;DP=10;VDB=0.427991;SGB=-0.590765;MQ0F=0;ICB=1;HOB=0.5;AC=1;AN=2;DP4=0,1,0,5;MQ=50	GT:PL:AD	0/1:96,4,20:1,4
NC_003284.9	1178042	.	gatatatatatatatatatatatatatatatat	gatatatatatatatatatatatatatatat	6.12648	.	INDEL;IDV=2;IMF=0.0909091;DP=22;VDB=0.134895;SGB=-0.453602;MQSB=1;MQ0F=0;ICB=1;HOB=0.5;AC=1;AN=2;DP4=6,3,2,0;MQ=50	GT:PL:AD	0/1:40,0,255:9,2
NC_003284.9	1273106	.	aatatatatatatatatatatat	aATatatatatatatatatatatat	97	.	INDEL;IDV=6;IMF=0.285714;DP=21;VDB=0.406038;SGB=-0.616816;MQSB=0.968927;MQ0F=0;ICB=1;HOB=0.5;AC=1;AN=2;DP4=7,4,4,2;MQ=49	GT:PL:AD	0/1:130,0,255:11,5
NC_003284.9	1319808	.	ccacacacacacacacacacaca	ccacacacacacacacacaca	52	.	INDEL;IDV=7;IMF=0.233333;DP=30;VDB=0.209904;SGB=-0.636426;MQSB=0.885548;MQ0F=0;ICB=1;HOB=0.5;AC=1;AN=2;DP4=12,7,3,4;MQ=49	GT:PL:AD	0/1:87,0,255:19,4
NC_003284.9	1345382	.	ctatatatatatatatatatat	cTAtatatatatatatatatatat	78	.	INDEL;IDV=10;IMF=0.30303;DP=33;VDB=0.205876;SGB=-0.670168;MQSB=0.914947;MQ0F=0;ICB=1;HOB=0.5;AC=1;AN=2;DP4=9,7,7,3;MQ=49	GT:PL:AD	0/1:112,0,255:16,4
NC_003284.9	1375306	.	tg	tGg	222	.	INDEL;IDV=56;IMF=0.271845;DP=206;VDB=0.991358;SGB=-0.693147;MQSB=0.970756;MQ0F=0.0970874;ICB=1;HOB=0.5;AC=1;AN=2;DP4=44,42,19,39;MQ=25	GT:PL:AD	0/1:255,0,255:86,58
NC_003284.9	1375385	.	tgg	tg	3.55189	.	INDEL;IDV=29;IMF=0.256637;DP=112;VDB=0.0283973;SGB=-0.692067;MQSB=0.527351;MQ0F=0.107143;ICB=1;HOB=0.5;AC=1;AN=2;DP4=22,25,5,15;MQ=27	GT:PL:AD	0/1:36,0,255:47,20
NC_003284.9	1397903	.	ACGCGCGCGCGCG	ACGCGCGCGCGCGCG	228	.	INDEL;IDV=15;IMF=0.555556;DP=27;VDB=0.376199;SGB=-0.692562;MQSB=0.973027;MQ0F=0;AC=2;AN=2;DP4=0,1,16,6;MQ=49	GT:PL:AD	1/1:255,23,0:1,22
NC_003284.9	1429258	.	tcacacacacacacacacacacacacaca	tcacacacacacacacacacacacaca	91	.	INDEL;IDV=8;IMF=0.228571;DP=35;VDB=0.020187;SGB=-0.651104;MQSB=1;MQ0F=0;ICB=1;HOB=0.5;AC=1;AN=2;DP4=7,9,3,5;MQ=50	GT:PL:AD	0/1:125,0,255:16,5
NC_003284.9	1463916	.	aatatatatatatatata	aATatatatatatatatata	9.83755	.	INDEL;IDV=2;IMF=0.111111;DP=18;VDB=0.22877;SGB=-0.453602;MQSB=0.915545;MQ0F=0;ICB=1;HOB=0.5;AC=1;AN=2;DP4=6,8,2,0;MQ=49	GT:PL:AD	0/1:45,0,255:14,2
NC_003284.9	1502515	.	ttatatatatatatat	tTAtatatatatatatat	41.6402	.	INDEL;IDV=3;IMF=0.12;DP=25;VDB=0.430636;SGB=-0.511536;MQSB=0.963419;MQ0F=0;ICB=1;HOB=0.5;AC=1;AN=2;DP4=7,12,1,2;MQ=49	GT:PL:AD	0/1:77,0,255:19,3
NC_003284.9	1509928	.	TCCTTg	T	225	.	INDEL;IDV=22;IMF=0.916667;DP=24;VDB=0.101272;SGB=-0.692562;MQSB=0.985612;MQ0F=0;AC=2;AN=2;DP4=0,0,4,18;MQ=49	GT:PL:AD	1/1:255,66,0:0,22
NC_003284.9	1520220	.	gtctctctctctctctctctctctctct	gTCtctctctctctctctctctctctctct	5.36895	.	INDEL;IDV=4;IMF=0.137931;DP=29;VDB=0.395713;SGB=-0.556411;MQSB=0.943233;MQ0F=0;ICB=1;HOB=0.5;AC=1;AN=2;DP4=8,8,3,1;MQ=49	GT:PL:AD	0/1:38,0,255:16,2
NC_003284.9	1615139	.	TCC	TC	108	.	INDEL;IDV=26;IMF=1;DP=26;VDB=0.00351425;SGB=-0.590765;MQSB=1;MQ0F=0;AC=2;AN=2;DP4=0,0,2,3;MQ=50	GT:PL:AD	1/1:138,15,0:0,5
NC_003284.9	1643550	.	gttttt	gtttt	27.2523	.	INDEL;IDV=13;IMF=0.65;DP=20;VDB=0.589592;SGB=-0.683931;MQSB=0.214286;MQ0F=0;ICB=1;HOB=0.5;AC=1;AN=2;DP4=1,2,13,0;MQ=45	GT:PL:AD	0/1:60,0,10:3,13
NC_003284.9	1644242	.	gggagcggttttggagcggttttggagcggtttgggagcggttttggagcggttttggagcggtttgggagcggttttggagcggttttggagcggttttggagcggtttgggagcggttttggagcggttttggagcggtttt	gggagcggttttggagcggtttgggagcggttttggagcggttttggagcggtttgggagcggttttggagcggttttggagcggttttggagcggtttgggagcggttttggagcggttttggagcggtttt	23.7068	.	INDEL;IDV=2;IMF=0.018018;DP=111;VDB=0.0310169;SGB=-0.651104;MQSB=0.167795;MQ0F=0.0630631;ICB=1;HOB=0.5;AC=1;AN=2;DP4=14,18,4,4;MQ=28	GT:PL:AD	0/1:58,0,237:32,8
NC_003284.9	1645685	.	gtttttttttt	gTtttttttttt	4.78328	.	INDEL;IDV=8;IMF=0.4;DP=20;VDB=0.222794;SGB=-0.670168;MQ0F=0;AC=2;AN=2;DP4=0,1,0,10;MQ=50	GT:PL:AD	1/1:30,18,0:1,9
NC_003284.9	1730871	.	aatatatatatatata	aATatatatatatatata	25.5786	.	INDEL;IDV=4;IMF=0.16;DP=25;VDB=0.600414;SGB=-0.556411;MQSB=0.924723;MQ0F=0;ICB=1;HOB=0.5;AC=1;AN=2;DP4=9,9,3,1;MQ=49	GT:PL:AD	0/1:61,0,255:18,3
NC_003284.9	1802842	.	gtatatatatatatatatatatat	gTAtatatatatatatatatatatat	81	.	INDEL;IDV=5;IMF=0.2;DP=25;VDB=0.242924;SGB=-0.616816;MQSB=1;MQ0F=0;ICB=1;HOB=0.5;AC=1;AN=2;DP4=6,8,3,3;MQ=50	GT:PL:AD	0/1:115,0,255:14,4
NC_003284.9	1883592	.	t	tA	64	.	INDEL;IDV=17;IMF=0.220779;DP=77;VDB=0.000436572;SGB=-0.683931;MQSB=0.795413;MQ0F=0.0649351;ICB=1;HOB=0.5;AC=1;AN=2;DP4=9,13,9,4;MQ=42	GT:PL:AD	0/1:97,0,191:22,12
NC_003284.9	1883763	.	t	tG	119	.	INDEL;IDV=16;IMF=0.231884;DP=69;VDB=0.808165;SGB=-0.689466;MQSB=0.630214;MQ0F=0.0434783;ICB=1;HOB=0.5;AC=1;AN=2;DP4=9,17,8,8;MQ=34	GT:PL:AD	0/1:152,0,255:26,16
NC_003284.9	1884487	.	taaaaa	tAaaaaa	115	.	INDEL;IDV=30;IMF=0.810811;DP=37;VDB=0.000510159;SGB=-0.693079;MQSB=0.941765;MQ0F=0.027027;AC=2;AN=2;DP4=0,0,5,24;MQ=25	GT:PL:AD	1/1:145,87,0:0,29
NC_003284.9	1884562	.	atttt	attt	108	.	INDEL;IDV=12;IMF=0.8;DP=15;VDB=0.836021;SGB=-0.680642;MQSB=0.94394;MQ0F=0;AC=2;AN=2;DP4=0,0,8,4;MQ=20	GT:PL:AD	1/1:138,36,0:0,12
NC_003284.9	1885049	.	attttt	atttt	23.8514	.	INDEL;IDV=12;IMF=0.375;DP=32;VDB=0.799364;SGB=-0.670168;MQSB=0.925098;MQ0F=0;ICB=1;HOB=0.5;AC=1;AN=2;DP4=10,8,6,4;MQ=36	GT:PL:AD	0/1:57,0,132:18,10
NC_003284.9	1885164	.	attttt	atttt	11.0693	.	INDEL;IDV=16;IMF=0.32;DP=50;VDB=0.235887;SGB=-0.680642;MQSB=0.935314;MQ0F=0.14;ICB=1;HOB=0.5;AC=1;AN=2;DP4=15,10,2,10;MQ=26	GT:PL:AD	0/1:44,0,120:25,12
NC_003284.9	2002625	.	agaattcgaattc	agaattc	225	.	INDEL;IDV=17;IMF=0.944444;DP=18;VDB=0.222611;SGB=-0.690438;MQSB=0.998843;MQ0F=0;AC=2;AN=2;DP4=0,0,9,8;MQ=49	GT:PL:AD	1/1:255,51,0:0,17
NC_003284.9	2012996	.	aacacacacacacacacacacacaca	aacacacacacacacacacacaca	42.6232	.	INDEL;IDV=4;IMF=0.16;DP=25;VDB=0.0773677;SGB=-0.556411;MQSB=0.963419;MQ0F=0;ICB=1;HOB=0.5;AC=1;AN=2;DP4=11,7,3,1;MQ=49	GT:PL:AD	0/1:78,0,255:18,4
NC_003284.9	2058288	.	attttt	atttt	3.81628	.	INDEL;IDV=50;IMF=0.4;DP=125;VDB=0.0586344;SGB=-0.693139;MQSB=0.493651;MQ0F=0.184;ICB=1;HOB=0.5;AC=1;AN=2;DP4=24,23,8,28;MQ=29	GT:PL:AD	0/1:35,0,140:47,36
NC_003284.9	2059151	.	cgggtctcaccacgatgggtctcaccacgatgggtctccccacgatgggtctc	cGGGTCTCACCACGATgggtctcaccacgatgggtctcaccacgatgggtctccccacgatgggtctc	222	.	INDEL;IDV=7;IMF=0.122807;DP=57;VDB=0.00171577;SGB=-0.691153;MQSB=0.156722;MQ0F=0;ICB=1;HOB=0.5;AC=1;AN=2;DP4=6,12,9,9;MQ=43	GT:PL:AD	0/1:255,0,218:18,18
NC_003284.9	2078717	.	gtttttttttt	gTtttttttttt	50	.	INDEL;IDV=24;IMF=0.8;DP=30;VDB=0.690995;SGB=-0.692914;MQSB=0.971017;MQ0F=0;AC=2;AN=2;DP4=1,0,8,17;MQ=49	GT:PL:AD	1/1:77,55,0:1,22
NC_003284.9	2185434	.	tacc	t	40.4148	.	INDEL;IDV=2;IMF=0.222222;DP=7;VDB=0.18;SGB=-0.453602;MQ0F=0;AC=2;AN=2;DP4=0,0,0,2;MQ=37	GT:PL:AD	1/1:70,6,0:0,2
NC_003284.9	2234462	.	CA	CAA	225	.	INDEL;IDV=33;IMF=0.970588;DP=34;VDB=0.240744;SGB=-0.693127;MQSB=0.941883;MQ0F=0;AC=2;AN=2;DP4=0,0,19,14;MQ=49	GT:PL:AD	1/1:255,99,0:0,33
NC_003284.9	2248873	.	gtatatatatatatata	gtatatatatatata	10.3758	.	INDEL;IDV=9;IMF=0.236842;DP=38;VDB=0.0712036;SGB=-0.662043;MQSB=0.970446;MQ0F=0;ICB=1;HOB=0.5;AC=1;AN=2;DP4=16,9,4,5;MQ=49	GT:PL:AD	0/1:44,0,255:25,3
NC_003284.9	2267583	.	aatatatatatatatatata	aATatatatatatatatatata	83	.	INDEL;IDV=13;IMF=0.342105;DP=38;VDB=0.0840478;SGB=-0.676189;MQSB=1;MQ0F=0;ICB=1;HOB=0.5;AC=1;AN=2;DP4=12,6,6,5;MQ=50	GT:PL:AD	0/1:116,0,234:18,7
NC_003284.9	2282480	.	gttttttttttt	gtttttttttt	50	.	INDEL;IDV=31;IMF=0.885714;DP=35;VDB=0.0578741;SGB=-0.693054;MQSB=0.82972;MQ0F=0;AC=2;AN=2;DP4=0,1,14,14;MQ=49	GT:PL:AD	1/1:77,73,0:1,28
NC_003284.9	2312406	.	gccccccccccc	gCccccccccccc	18.7847	.	INDEL;IDV=10;IMF=0.588235;DP=17;VDB=0.938725;SGB=-0.670168;MQSB=1;MQ0F=0;AC=2;AN=2;DP4=0,2,3,7;MQ=50	GT:PL:AD	1/1:46,15,0:2,10
NC_003284.9	2317683	.	cagagagagagagagagagaga	cagagagagagagagagaga	28.0387	.	INDEL;IDV=5;IMF=0.166667;DP=30;VDB=0.0379671;SGB=-0.590765;MQSB=0.927041;MQ0F=0;ICB=1;HOB=0.5;AC=1;AN=2;DP4=10,11,1,4;MQ=49	GT:PL:AD	0/1:64,0,255:21,4
NC_003284.9	2321910	.	tcacacacacacacacacacacacacacacacacacac	tcacacacacacacacacacacacacacacacacac	89	.	INDEL;IDV=7;IMF=0.35;DP=20;VDB=0.000214153;SGB=-0.636426;MQSB=0.792156;MQ0F=0;ICB=1;HOB=0.5;AC=1;AN=2;DP4=5,4,3,4;MQ=47	GT:PL:AD	0/1:122,0,177:9,5
NC_003284.9	2367019	.	gatatatatatatatatatata	gatatatatatatatatata	13.3638	.	INDEL;IDV=6;IMF=0.214286;DP=28;VDB=0.032104;SGB=-0.616816;MQSB=0.864405;MQ0F=0;ICB=1;HOB=0.5;AC=1;AN=2;DP4=13,5,4,2;MQ=48	GT:PL:AD	0/1:49,0,255:18,3
NC_003284.9	2391704	.	gtttttttt	gTtttttttt	63	.	INDEL;IDV=29;IMF=0.878788;DP=33;VDB=0.62965;SGB=-0.693097;MQSB=0.907761;MQ0F=0;AC=2;AN=2;DP4=0,0,20,10;MQ=49	GT:PL:AD	1/1:93,87,0:0,29
NC_003284.9	2428247	.	ctttt	cttt	198	.	INDEL;IDV=20;IMF=0.952381;DP=21;VDB=0.2537;SGB=-0.692352;MQSB=0.940481;MQ0F=0;AC=2;AN=2;DP4=0,0,6,15;MQ=49	GT:PL:AD	1/1:228,63,0:0,21
NC_003284.9	2428305	.	gC	gCC	131	.	INDEL;IDV=18;IMF=1;DP=18;VDB=0.495162;SGB=-0.680642;MQSB=1;MQ0F=0;AC=2;AN=2;DP4=0,0,3,9;MQ=50	GT:PL:AD	1/1:161,36,0:0,12
NC_003284.9	2432574	.	AGCGCGCGCGCGCG	AGCGCGCGCGCG	22.411	.	INDEL;IDV=3;IMF=0.136364;DP=22;VDB=0.0463953;SGB=-0.511536;MQSB=0.904084;MQ0F=0;ICB=1;HOB=0.5;AC=1;AN=2;DP4=7,9,2,1;MQ=49	GT:PL:AD	0/1:58,0,255:16,3
NC_003284.9	2439570	.	agggggggggggg	agggggggggg	9.63569	.	INDEL;IDV=13;IMF=0.722222;DP=17;VDB=0.13933;SGB=-0.676189;MQSB=0.94394;MQ0F=0;AC=2;AN=2;DP4=1,0,7,4;MQ=49	GT:PL:AD	1/1:46,17,10:1,4
NC_003284.9	2529097	.	aatatatatatatatatatatatatatata	aATatatatatatatatatatatatatatata	88	.	INDEL;IDV=5;IMF=0.208333;DP=24;VDB=0.0716498;SGB=-0.590765;MQSB=0.50373;MQ0F=0;ICB=1;HOB=0.5;AC=1;AN=2;DP4=8,4,2,3;MQ=49	GT:PL:AD	0/1:121,0,255:12,4
NC_003284.9	2529718	.	ccacacacacacacacacacacacaca	ccacacacacacacacacacacaca	78	.	INDEL;IDV=6;IMF=0.171429;DP=35;VDB=0.0925815;SGB=-0.616816;MQSB=0.957874;MQ0F=0;ICB=1;HOB=0.5;AC=1;AN=2;DP4=20,6,3,3;MQ=48	GT:PL:AD	0/1:113,0,255:26,6
NC_003284.9	2537533	.	caaaaaaaa	cAaaaaaaaa	81	.	INDEL;IDV=24;IMF=0.857143;DP=28;VDB=0.603621;SGB=-0.693021;MQSB=0.97357;MQ0F=0;AC=2;AN=2;DP4=0,0,9,18;MQ=49	GT:PL:AD	1/1:111,75,0:0,25
NC_003284.9	2545910	.	catatatatatatatatatatatat	catatatatatatatatatatat	34.3363	.	INDEL;IDV=6;IMF=0.26087;DP=23;VDB=0.524808;SGB=-0.616816;MQSB=0.931063;MQ0F=0;ICB=1;HOB=0.5;AC=1;AN=2;DP4=7,7,3,3;MQ=49	GT:PL:AD	0/1:69,0,255:14,3
NC_003284.9	2576660	.	ttctctctctctctctctctctctctctctctctctctctctctctctctctctct	ttctctctctctctctctctctctctctctctctctctctctctctctctct	47.4146	.	INDEL;IDV=4;IMF=0.222222;DP=18;VDB=0.52;SGB=-0.453602;MQSB=1;MQ0F=0;AC=2;AN=2;DP4=0,0,1,1;MQ=47	GT:PL:AD	1/1:77,6,0:0,2
NC_003284.9	2609193	.	ttatatatatatatatatat	ttatatatatatatatat	45.4757	.	INDEL;IDV=5;IMF=0.357143;DP=14;VDB=0.323915;SGB=-0.590765;MQSB=0.95494;MQ0F=0;ICB=1;HOB=0.5;AC=1;AN=2;DP4=3,4,2,3;MQ=50	GT:PL:AD	0/1:79,0,206:7,3
NC_003284.9	2641227	.	actctctctctctctct	aCTctctctctctctctct	24.571	.	INDEL;IDV=3;IMF=0.136364;DP=22;VDB=0.586414;SGB=-0.511536;MQSB=0.906029;MQ0F=0;ICB=1;HOB=0.5;AC=1;AN=2;DP4=7,8,1,2;MQ=49	GT:PL:AD	0/1:60,0,255:15,3
NC_003284.9	2665344	.	AACA	AA	225	.	INDEL;IDV=26;IMF=1;DP=26;VDB=0.324037;SGB=-0.692914;MQSB=1;MQ0F=0;AC=2;AN=2;DP4=0,0,12,13;MQ=50	GT:PL:AD	1/1:255,75,0:0,25
NC_003284.9	2707987	.	aacacacacacacacacacacacaca	aACacacacacacacacacacacacaca	87	.	INDEL;IDV=6;IMF=0.25;DP=24;VDB=0.326186;SGB=-0.616816;MQSB=1;MQ0F=0;ICB=1;HOB=0.5;AC=1;AN=2;DP4=10,5,4,2;MQ=50	GT:PL:AD	0/1:121,0,255:15,4
NC_003284.9	2767461	.	CCGCGCGCGC	CCGCGCGCGCGCGC	225	.	INDEL;IDV=26;IMF=0.83871;DP=31;VDB=0.0465996;SGB=-0.693021;MQSB=0.793923;MQ0F=0;AC=2;AN=2;DP4=0,0,13,14;MQ=49	GT:PL:AD	1/1:255,78,0:0,26
NC_003284.9	2826269	.	att	aTtt	225	.	INDEL;IDV=25;IMF=0.961538;DP=26;VDB=0.425495;SGB=-0.692831;MQSB=0.919431;MQ0F=0;AC=2;AN=2;DP4=0,0,14,10;MQ=49	GT:PL:AD	1/1:255,72,0:0,24
NC_003284.9	2891499	.	tcacacacacacacacacac	tCAcacacacacacacacacac	22.1681	.	INDEL;IDV=6;IMF=0.2;DP=30;VDB=0.562062;SGB=-0.616816;MQSB=0.968414;MQ0F=0;ICB=1;HOB=0.5;AC=1;AN=2;DP4=11,11,2,4;MQ=49	GT:PL:AD	0/1:58,0,255:22,3
NC_003284.9	2920630	.	gctctctctctctctct	gCTctctctctctctctct	85	.	INDEL;IDV=5;IMF=0.208333;DP=24;VDB=0.37696;SGB=-0.590765;MQSB=0.950149;MQ0F=0;ICB=1;HOB=0.5;AC=1;AN=2;DP4=6,10,3,2;MQ=49	GT:PL:AD	0/1:119,0,255:16,4
NC_003284.9	3007230	.	attttt	aTttttt	59	.	INDEL;IDV=21;IMF=0.65625;DP=32;VDB=0.891316;SGB=-0.690438;MQSB=0.427579;MQ0F=0.125;ICB=1;HOB=0.5;AC=1;AN=2;DP4=6,2,9,8;MQ=29	GT:PL:AD	0/1:92,0,41:8,17
NC_003284.9	3027126	.	caaaaaaaaaaa	caaaaaaaaaa	22.5645	.	INDEL;IDV=12;IMF=0.545455;DP=22;VDB=0.604812;SGB=-0.688148;MQSB=0.920044;MQ0F=0;AC=2;AN=2;DP4=3,1,7,8;MQ=49	GT:PL:AD	1/1:50,16,0:4,15
NC_003284.9	3060467	.	gatatatatatatatatatatatatatatata	gatatatatatatatatatatatatatata	31.4103	.	INDEL;IDV=5;IMF=0.333333;DP=15;VDB=0.00146162;SGB=-0.590765;MQSB=0.763675;MQ0F=0;ICB=1;HOB=0.5;AC=1;AN=2;DP4=3,3,1,4;MQ=49	GT:PL:AD	0/1:65,0,196:6,3
NC_003284.9	3064051	.	agggggggggggggg	aggggggggggg	11.1397	.	INDEL;IDV=14;IMF=0.583333;DP=24;VDB=0.192221;SGB=-0.680642;MQSB=1;MQ0F=0;AC=2;AN=2;DP4=6,0,11,1;MQ=50	GT:PL:AD	1/1:39,3,1:6,4
NC_003284.9	3066663	.	tacacacacacacacacacacacacacacacac	tACacacacacacacacacacacacacacacacac	97	.	INDEL;IDV=9;IMF=0.272727;DP=33;VDB=0.0999772;SGB=-0.636426;MQSB=1;MQ0F=0;ICB=1;HOB=0.5;AC=1;AN=2;DP4=11,3,7,0;MQ=50	GT:PL:AD	0/1:130,0,239:14,5
NC_003284.9	3085546	.	attttttttt	aTttttttttt	60	.	INDEL;IDV=19;IMF=0.904762;DP=21;VDB=0.261798;SGB=-0.69168;MQSB=0.455794;MQ0F=0;AC=2;AN=2;DP4=1,0,8,11;MQ=49	GT:PL:AD	1/1:87,43,0:1,18
NC_003284.9	3158194	.	T	TTC	225	.	INDEL;IDV=27;IMF=0.870968;DP=31;VDB=0.123479;SGB=-0.692831;MQSB=0.921579;MQ0F=0;AC=2;AN=2;DP4=0,0,12,12;MQ=46	GT:PL:AD	1/1:255,72,0:0,24
NC_003284.9	3207467	.	ac	a	190	.	INDEL;IDV=19;IMF=0.95;DP=20;VDB=0.893839;SGB=-0.683931;MQSB=0.961166;MQ0F=0;AC=2;AN=2;DP4=0,0,6,7;MQ=49	GT:PL:AD	1/1:220,39,0:0,13
NC_003284.9	3207508	.	TCC	TC	225	.	INDEL;IDV=20;IMF=1;DP=20;VDB=0.0178597;SGB=-0.692067;MQSB=0.997028;MQ0F=0;AC=2;AN=2;DP4=0,0,12,8;MQ=48	GT:PL:AD	1/1:255,60,0:0,20
NC_003284.9	3214383	.	cttttt	cTttttt	173	.	INDEL;IDV=36;IMF=1;DP=36;VDB=0.293741;SGB=-0.693127;MQSB=1;MQ0F=0;AC=2;AN=2;DP4=0,0,17,16;MQ=50	GT:PL:AD	1/1:203,99,0:0,33
NC_003284.9	3220667	.	Agg	Ag	225	.	INDEL;IDV=33;IMF=0.868421;DP=38;VDB=0.547798;SGB=-0.692976;MQSB=0.945959;MQ0F=0;AC=2;AN=2;DP4=0,0,13,13;MQ=49	GT:PL:AD	1/1:255,78,0:0,26
NC_003284.9	3220688	.	AGG	AG	214	.	INDEL;IDV=30;IMF=0.909091;DP=32;VDB=0.189686;SGB=-0.692976;MQSB=1;MQ0F=0;AC=2;AN=2;DP4=0,0,14,12;MQ=50	GT:PL:AD	1/1:244,78,0:0,26
NC_003284.9	3271341	.	taaaaaaaaa	tAaaaaaaaaa	64	.	INDEL;IDV=24;IMF=0.827586;DP=29;VDB=0.534649;SGB=-0.692976;MQSB=0.742584;MQ0F=0;AC=2;AN=2;DP4=0,0,12,14;MQ=49	GT:PL:AD	1/1:94,72,0:0,24
NC_003284.9	3314891	.	atttttttttt	aTtttttttttt	38.0395	.	INDEL;IDV=24;IMF=0.827586;DP=29;VDB=0.138314;SGB=-0.692831;MQSB=1;MQ0F=0;AC=2;AN=2;DP4=1,1,11,13;MQ=50	GT:PL:AD	1/1:67,44,2:2,20
NC_003284.9	3366136	.	gatatatatatata	gATatatatatatata	20.7114	.	INDEL;IDV=3;IMF=0.0967742;DP=31;VDB=0.144108;SGB=-0.511536;MQSB=0.911099;MQ0F=0;ICB=1;HOB=0.5;AC=1;AN=2;DP4=9,16,1,2;MQ=49	GT:PL:AD	0/1:57,0,255:25,3
NC_003284.9	3413738	.	attt	aTttt	225	.	INDEL;IDV=27;IMF=0.818182;DP=33;VDB=0.854275;SGB=-0.693054;MQSB=0.926207;MQ0F=0;AC=2;AN=2;DP4=0,0,15,13;MQ=49	GT:PL:AD	1/1:255,84,0:0,28
NC_003284.9	3506597	.	cgagagagagagagagagaga	cgagagagagagagagaga	60	.	INDEL;IDV=7;IMF=0.189189;DP=37;VDB=0.531636;SGB=-0.636426;MQSB=0.974027;MQ0F=0;ICB=1;HOB=0.5;AC=1;AN=2;DP4=9,13,1,6;MQ=49	GT:PL:AD	0/1:95,0,255:22,6
NC_003284.9	3580080	.	aatatatatatatatat	aATatatatatatatatat	22.1974	.	INDEL;IDV=3;IMF=0.103448;DP=29;VDB=0.990394;SGB=-0.511536;MQSB=0.986249;MQ0F=0;ICB=1;HOB=0.5;AC=1;AN=2;DP4=9,13,1,2;MQ=49	GT:PL:AD	0/1:58,0,255:22,3
NC_003284.9	3631579	.	C	CCCAGTTGTCAT	122	.	INDEL;IDV=4;IMF=0.0519481;DP=68;VDB=0.645055;SGB=-0.690438;MQSB=0.562536;MQ0F=0.0588235;ICB=1;HOB=0.5;AC=1;AN=2;DP4=9,9,8,9;MQ=27	GT:PL:AD	0/1:155,0,197:18,17
NC_003284.9	3631690	.	CCAGTTGTCATTCAGTTGTCA	CCAGTTGTCA	25.6726	.	INDEL;IDV=7;IMF=0.107692;DP=65;VDB=0.884877;SGB=-0.590765;MQSB=0.568527;MQ0F=0;ICB=1;HOB=0.5;AC=1;AN=2;DP4=13,11,4,1;MQ=37	GT:PL:AD	0/1:61,0,255:24,5
NC_003284.9	3631805	.	TGT	TGTCACTCAGT	18.3936	.	INDEL;IDV=19;IMF=0.322034;DP=46;VDB=0.000443734;SGB=-0.662043;MQSB=0.166482;MQ0F=0.0434783;ICB=1;HOB=0.5;AC=1;AN=2;DP4=10,11,1,8;MQ=36	GT:PL:AD	0/1:54,0,255:21,9
NC_003284.9	3631819	.	TGTTGTCACCCAGTTGTCACTCAGTTGTCACCCAGTTGTCACTCAGTTGTCACCCAGTTGTCACTCAGTTGTTACCCAGTTGTCACT	TATCACTCAGTTGTCACCCAGTTGTCACTCAGTTGTCACCCAGTTGTCACTCAGTTGTCACCCAGTTGTCACTCAGTTGTTACCCAGTTGTCACT	84	.	INDEL;IDV=4;IMF=0.0645161;DP=57;VDB=0.00895694;SGB=-0.590765;MQ0F=0.0350877;AC=2;AN=2;DP4=0,0,0,5;MQ=31	GT:PL:AD	1/1:114,15,0:0,5
NC_003284.9	3705378	.	ctgtgtgtgtgtgtgtgtgtg	ctgtgtgtgtgtgtgtgtg	6.25688	.	INDEL;IDV=3;IMF=0.0967742;DP=31;VDB=0.0281971;SGB=-0.511536;MQSB=1;MQ0F=0;ICB=1;HOB=0.5;AC=1;AN=2;DP4=13,12,2,1;MQ=50	GT:PL:AD	0/1:42,0,255:25,3
NC_003284.9	3825687	.	agggggggggggggggggg	aggggggggggggggg	33.1609	.	INDEL;IDV=15;IMF=0.882353;DP=17;VDB=0.0242684;SGB=-0.676189;MQ0F=0;AC=2;AN=2;DP4=1,0,11,0;MQ=49	GT:PL:AD	1/1:68,26,8:1,9
NC_003284.9	3837852	.	agtgtgtgtgtgtgtgtgtgtgtgt	aGTgtgtgtgtgtgtgtgtgtgtgtgt	32.7618	.	INDEL;IDV=3;IMF=0.107143;DP=28;VDB=0.173619;SGB=-0.511536;MQSB=0.913101;MQ0F=0;ICB=1;HOB=0.5;AC=1;AN=2;DP4=6,12,3,0;MQ=49	GT:PL:AD	0/1:68,0,255:18,3
NC_003284.9	3847669	.	CCGC	CCGCGC	139	.	INDEL;IDV=10;IMF=1;DP=10;VDB=0.0591175;SGB=-0.670168;MQSB=0;MQ0F=0;AC=2;AN=2;DP4=0,0,2,8;MQ=28	GT:PL:AD	1/1:169,30,0:0,10
NC_003284.9	3860506	.	gttttttttt	gTttttttttt	47.449	.	INDEL;IDV=21;IMF=0.84;DP=25;VDB=0.399963;SGB=-0.692352;MQSB=1;MQ0F=0;AC=2;AN=2;DP4=0,0,9,12;MQ=50	GT:PL:AD	1/1:89,63,12:0,17
NC_003284.9	3867534	.	atgt	aTGtgt	225	.	INDEL;IDV=34;IMF=0.871795;DP=39;VDB=0.707335;SGB=-0.693132;MQSB=0.87342;MQ0F=0;AC=2;AN=2;DP4=0,0,19,15;MQ=49	GT:PL:AD	1/1:255,102,0:0,34
NC_003284.9	3875662	.	gaaaaaaaa	gaaaaaaa	89	.	INDEL;IDV=26;IMF=0.928571;DP=28;VDB=0.851743;SGB=-0.692976;MQSB=0.905955;MQ0F=0;AC=2;AN=2;DP4=0,0,8,18;MQ=49	GT:PL:AD	1/1:119,78,0:0,26
NC_003284.9	3985779	.	cgtgtgtgtgtgtgtgtgt	cgtgtgtgtgtgtgtgt	13.1878	.	INDEL;IDV=5;IMF=0.166667;DP=30;VDB=0.241032;SGB=-0.590765;MQSB=0.939413;MQ0F=0;ICB=1;HOB=0.5;AC=1;AN=2;DP4=11,9,1,4;MQ=49	GT:PL:AD	0/1:49,0,255:20,3
NC_003284.9	4038752	.	gtttt	gttt	9.88465	.	INDEL;IDV=3;IMF=0.75;DP=4;VDB=0.5;SGB=-0.453602;MQ0F=0;AC=2;AN=2;DP4=0,0,2,0;MQ=40	GT:PL:AD	1/1:39,6,0:0,2
NC_003284.9	4038893	.	gtttt	gttt	131	.	INDEL;IDV=19;IMF=1;DP=19;VDB=0.00913551;SGB=-0.689466;MQSB=0.588086;MQ0F=0.0526316;AC=2;AN=2;DP4=0,0,10,6;MQ=25	GT:PL:AD	1/1:161,48,0:0,16
NC_003284.9	4053375	.	gtattgtttctagctatatcatat	gtat	29.0602	.	INDEL;IDV=4;IMF=0.285714;DP=14;VDB=0.312146;SGB=-0.590765;MQSB=0.00822975;MQ0F=0.357143;ICB=1;HOB=0.5;AC=1;AN=2;DP4=5,4,1,4;MQ=20	GT:PL:AD	0/1:62,0,108:9,5
NC_003284.9	4095830	.	gttttttttt	gtttttttt	72	.	INDEL;IDV=37;IMF=0.925;DP=40;VDB=0.475829;SGB=-0.693132;MQSB=1;MQ0F=0;AC=2;AN=2;DP4=0,0,17,17;MQ=49	GT:PL:AD	1/1:102,102,0:0,34
NC_003284.9	4118503	.	catatatatatatatatatatatatat	cATatatatatatatatatatatatatat	26.4769	.	INDEL;IDV=4;IMF=0.285714;DP=14;VDB=0.058045;SGB=-0.556411;MQSB=0.899815;MQ0F=0;ICB=1;HOB=0.5;AC=1;AN=2;DP4=5,4,2,2;MQ=49	GT:PL:AD	0/1:61,0,246:9,2
NC_003284.9	4154927	.	gcacacacacacacacacacacacacacacacacaca	gCAcacacacacacacacacacacacacacacacacaca	221	.	INDEL;IDV=23;IMF=0.638889;DP=36;VDB=0.0119633;SGB=-0.692067;MQSB=0.884621;MQ0F=0;ICB=1;HOB=0.5;AC=1;AN=2;DP4=3,2,14,6;MQ=49	GT:PL:AD	0/1:255,0,118:5,15
NC_003284.9	4179788	.	atgtgtgtgtgtgtgtgtgtgtg	atgtgtgtgtgtgtgtgtgtg	63	.	INDEL;IDV=8;IMF=0.258065;DP=31;VDB=0.0152886;SGB=-0.651104;MQSB=0.968414;MQ0F=0;ICB=1;HOB=0.5;AC=1;AN=2;DP4=11,9,4,4;MQ=49	GT:PL:AD	0/1:98,0,255:20,5
NC_003284.9	4216410	.	taaaaaaaa	tAaaaaaaaa	81	.	INDEL;IDV=23;IMF=0.958333;DP=24;VDB=0.571362;SGB=-0.692717;MQSB=0.934091;MQ0F=0;AC=2;AN=2;DP4=0,0,11,12;MQ=49	GT:PL:AD	1/1:111,69,0:0,23
NC_003284.9	4241821	.	A	AG	225	.	INDEL;IDV=21;IMF=0.913043;DP=23;VDB=0.128238;SGB=-0.69168;MQSB=0.810584;MQ0F=0;AC=2;AN=2;DP4=0,0,5,14;MQ=40	GT:PL:AD	1/1:255,57,0:0,19
NC_003284.9	4260461	.	TCTGCTGCTG	TCTGCTG	225	.	INDEL;IDV=32;IMF=0.941176;DP=34;VDB=0.0997899;SGB=-0.692562;MQSB=1;MQ0F=0;AC=2;AN=2;DP4=0,0,17,5;MQ=50	GT:PL:AD	1/1:255,66,0:0,22
NC_003284.9	4280225	.	ttatatatatatatata	tTAtatatatatatatata	53	.	INDEL;IDV=4;IMF=0.181818;DP=22;VDB=0.10096;SGB=-0.556411;MQSB=1;MQ0F=0;ICB=1;HOB=0.5;AC=1;AN=2;DP4=11,4,1,3;MQ=50	GT:PL:AD	0/1:88,0,255:15,3
NC_003284.9	4319229	.	ttctctctctctctctctctctctctctctctctctctctctctctct	ttctctctctctctctctctctctctctctctctctctctctct	32.0343	.	INDEL;IDV=9;IMF=0.3;DP=30;VDB=0.0711401;SGB=-0.590765;MQSB=0.981425;MQ0F=0;ICB=1;HOB=0.5;AC=1;AN=2;DP4=6,3,2,3;MQ=49	GT:PL:AD	0/1:65,0,177:9,2
NC_003284.9	4423006	.	gatatatatatatatatatat	gATatatatatatatatatatat	28.5811	.	INDEL;IDV=3;IMF=0.2;DP=15;VDB=0.743141;SGB=-0.511536;MQSB=0.695312;MQ0F=0;ICB=1;HOB=0.5;AC=1;AN=2;DP4=4,6,2,1;MQ=49	GT:PL:AD	0/1:63,0,243:10,2
NC_003284.9	4503852	.	gttttttttttttt	gTttttttttttttt	17.0107	.	INDEL;IDV=18;IMF=0.72;DP=25;VDB=0.426568;SGB=-0.691153;MQSB=1;MQ0F=0;AC=2;AN=2;DP4=1,1,9,9;MQ=50	GT:PL:AD	1/1:44,29,0:2,15
NC_003284.9	4506969	.	ttctctctctctctctctct	ttctctctctctctctct	11.5585	.	INDEL;IDV=3;IMF=0.107143;DP=28;VDB=0.145215;SGB=-0.556411;MQSB=0.960618;MQ0F=0;ICB=1;HOB=0.5;AC=1;AN=2;DP4=7,12,2,2;MQ=49	GT:PL:AD	0/1:47,0,255:19,3
NC_003284.9	4556581	.	G	GCT	225	.	INDEL;IDV=30;IMF=0.9375;DP=32;VDB=0.265155;SGB=-0.693097;MQSB=1;MQ0F=0;AC=2;AN=2;DP4=0,0,15,15;MQ=49	GT:PL:AD	1/1:255,90,0:0,30
NC_003284.9	4576650	.	TCTTTC	TCTTTCACTTTC	225	.	INDEL;IDV=13;IMF=0.866667;DP=15;VDB=0.0178361;SGB=-0.680642;MQSB=1;MQ0F=0;AC=2;AN=2;DP4=0,0,4,8;MQ=50	GT:PL:AD	1/1:255,36,0:0,12
NC_003284.9	4662819	.	gaa	ga	143	.	INDEL;IDV=11;IMF=0.785714;DP=14;VDB=0.022095;SGB=-0.670168;MQSB=0.733186;MQ0F=0;AC=2;AN=2;DP4=0,0,3,7;MQ=48	GT:PL:AD	1/1:173,30,0:0,10
NC_003284.9	4674025	.	gtttttttttt	gTtttttttttt	5.93969	.	INDEL;IDV=22;IMF=0.6875;DP=32;VDB=0.909523;SGB=-0.692067;MQSB=0.973216;MQ0F=0;AC=2;AN=2;DP4=3,2,14,6;MQ=49	GT:PL:AD	1/1:32,12,0:5,16
NC_003284.9	4741442	.	cgtgtgtgtgtgtgtgtgtgtg	cgtgtgtgtgtgtgtgtgtg	19.1626	.	INDEL;IDV=3;IMF=0.125;DP=24;VDB=0.0819155;SGB=-0.511536;MQSB=0.938795;MQ0F=0;ICB=1;HOB=0.5;AC=1;AN=2;DP4=7,8,1,2;MQ=49	GT:PL:AD	0/1:55,0,255:15,3
NC_003284.9	4803230	.	aatatatatatatatatat	aatatatatatatatat	32.518	.	INDEL;IDV=10;IMF=0.27027;DP=37;VDB=0.0205831;SGB=-0.662043;MQSB=0.632337;MQ0F=0;ICB=1;HOB=0.5;AC=1;AN=2;DP4=15,7,7,2;MQ=49	GT:PL:AD	0/1:66,0,255:22,4
NC_003284.9	4897588	.	tcccccccccccccccccc	tcccccccccccccc	23.7898	.	INDEL;IDV=11;IMF=0.733333;DP=15;VDB=0.316575;SGB=-0.651104;MQ0F=0;AC=2;AN=2;DP4=0,0,0,8;MQ=50	GT:PL:AD	1/1:75,34,22:0,4
NC_003284.9	4907942	.	gaaaaaaaaaa	gAaaaaaaaaaa	43.4324	.	INDEL;IDV=29;IMF=0.878788;DP=33;VDB=0.46089;SGB=-0.693079;MQSB=1;MQ0F=0;AC=2;AN=2;DP4=0,0,14,15;MQ=50	GT:PL:AD	1/1:80,79,7:0,24
NC_003284.9	4938587	.	AGATCGATC	AGATC	225	.	INDEL;IDV=23;IMF=0.92;DP=25;VDB=0.0280332;SGB=-0.692717;MQSB=0.907354;MQ0F=0;AC=2;AN=2;DP4=0,0,14,9;MQ=49	GT:PL:AD	1/1:255,69,0:0,23
NC_003284.9	4940554	.	gatatatatatatatata	gatatatatatatata	13.8646	.	INDEL;IDV=4;IMF=0.173913;DP=23;VDB=0.0713745;SGB=-0.556411;MQSB=0.902014;MQ0F=0;ICB=1;HOB=0.5;AC=1;AN=2;DP4=7,8,1,3;MQ=49	GT:PL:AD	0/1:49,0,255:15,3
NC_003284.9	4962423	.	tcacacacacacacacacacacacacacacacacaca	tcacacacacacacacacacacacacacacacaca	18.3867	.	INDEL;IDV=3;IMF=0.130435;DP=23;VDB=0.0526047;SGB=-0.511536;MQSB=0.943335;MQ0F=0;ICB=1;HOB=0.5;AC=1;AN=2;DP4=6,8,1,2;MQ=49	GT:PL:AD	0/1:54,0,255:14,3
NC_003284.9	4982113	.	aagagagagagagagagagagagagagagagagagagagagagagagagagagagag	aagagagagagagagagagagagagagagagagagagagagagagagagag	57	.	INDEL;IDV=5;IMF=0.172414;DP=29;VDB=0.28;SGB=-0.453602;MQSB=1;MQ0F=0;AC=2;AN=2;DP4=0,0,1,1;MQ=50	GT:PL:AD	1/1:87,6,0:0,2
NC_003284.9	5004561	.	GCCCC	GCCCCC	143	.	INDEL;IDV=10;IMF=0.714286;DP=14;VDB=0.466289;SGB=-0.683931;MQSB=0.177538;MQ0F=0;AC=2;AN=2;DP4=0,0,10,3;MQ=46	GT:PL:AD	1/1:173,39,0:0,13
NC_003284.9	5056286	.	ctgtg	ctg	222	.	INDEL;IDV=15;IMF=0.294118;DP=51;VDB=0.32129;SGB=-0.688148;MQSB=0.875767;MQ0F=0;ICB=1;HOB=0.5;AC=1;AN=2;DP4=22,6,5,10;MQ=42	GT:PL:AD	0/1:255,0,255:28,15
NC_003284.9	5056367	.	ctgtg	ctg	126	.	INDEL;IDV=35;IMF=0.171569;DP=204;VDB=9.37462e-10;SGB=-0.692976;MQSB=0.00254711;MQ0F=0.0441176;ICB=1;HOB=0.5;AC=1;AN=2;DP4=89,38,16,10;MQ=34	GT:PL:AD	0/1:161,0,255:127,26
NC_003284.9	5056446	.	ctgtg	ctg	140	.	INDEL;IDV=34;IMF=0.182796;DP=186;VDB=4.41934e-12;SGB=-0.692352;MQSB=0.103032;MQ0F=0.0483871;ICB=1;HOB=0.5;AC=1;AN=2;DP4=55,28,12,9;MQ=40	GT:PL:AD	0/1:175,0,255:83,21
NC_003284.9	5056468	.	actctct	aCTctctct	53	.	INDEL;IDV=16;IMF=0.119403;DP=134;VDB=8.08015e-11;SGB=-0.676189;MQSB=0.0878061;MQ0F=0.0597015;ICB=1;HOB=0.5;AC=1;AN=2;DP4=20,15,8,3;MQ=38	GT:PL:AD	0/1:88,0,255:35,11
NC_003284.9	5056498	.	ctg	cTGtg	222	.	INDEL;IDV=32;IMF=0.463768;DP=69;VDB=9.00878e-14;SGB=-0.689466;MQSB=0.980167;MQ0F=0.0434783;ICB=1;HOB=0.5;AC=1;AN=2;DP4=6,9,12,4;MQ=45	GT:PL:AD	0/1:255,0,255:15,16
NC_003284.9	5131560	.	TG	TGG	225	.	INDEL;IDV=34;IMF=0.944444;DP=36;VDB=0.560853;SGB=-0.69312;MQSB=0.949789;MQ0F=0;AC=2;AN=2;DP4=0,0,15,17;MQ=49	GT:PL:AD	1/1:255,96,0:0,32
NC_003284.9	5140317	.	TG	TGAG	225	.	INDEL;IDV=9;IMF=1;DP=9;VDB=0.0189358;SGB=-0.651104;MQSB=0.900802;MQ0F=0;AC=2;AN=2;DP4=0,0,5,3;MQ=47	GT:PL:AD	1/1:255,24,0:0,8
NC_003284.9	5140443	.	G	GCT	208	.	INDEL;IDV=6;IMF=1;DP=6;VDB=0.867547;SGB=-0.616816;MQSB=0.574341;MQ0F=0;AC=2;AN=2;DP4=0,0,3,3;MQ=47	GT:PL:AD	1/1:238,18,0:0,6
NC_003284.9	5210744	.	tagagagagagagagagagagagaga	tagagagagagagagagagagaga	116	.	INDEL;IDV=7;IMF=0.35;DP=20;VDB=0.0093042;SGB=-0.636426;MQSB=0.933674;MQ0F=0;ICB=1;HOB=0.5;AC=1;AN=2;DP4=5,4,4,3;MQ=49	GT:PL:AD	0/1:149,0,229:9,6
NC_003284.9	5282634	.	cgtgtgtgtgtgtgtg	cgtgtgtgtgtgtg	16.7957	.	INDEL;IDV=4;IMF=0.108108;DP=37;VDB=0.0593213;SGB=-0.556411;MQSB=0.984963;MQ0F=0;ICB=1;HOB=0.5;AC=1;AN=2;DP4=8,20,0,4;MQ=49	GT:PL:AD	0/1:53,0,255:28,4
NC_003284.9	5403172	.	C	CG	225	.	INDEL;IDV=26;IMF=1;DP=26;VDB=0.752201;SGB=-0.692976;MQSB=0.606531;MQ0F=0;AC=2;AN=2;DP4=0,0,13,13;MQ=38	GT:PL:AD	1/1:255,78,0:0,26
NC_003284.9	5478296	.	tcacacacacacacacacacacacaca	tcacacacacacacacacacacaca	10.3428	.	INDEL;IDV=7;IMF=0.184211;DP=38;VDB=0.00360074;SGB=-0.636426;MQSB=0.989441;MQ0F=0;ICB=1;HOB=0.5;AC=1;AN=2;DP4=14,12,5,2;MQ=49	GT:PL:AD	0/1:46,0,255:26,4
NC_003284.9	5563939	.	gtttttttt	gTtttttttt	89	.	INDEL;IDV=33;IMF=0.942857;DP=35;VDB=0.537812;SGB=-0.69311;MQSB=0.980167;MQ0F=0;AC=2;AN=2;DP4=0,0,13,18;MQ=49	GT:PL:AD	1/1:119,93,0:0,31
NC_003284.9	5634575	.	gtttttt	gttttt	123	.	INDEL;IDV=21;IMF=0.875;DP=24;VDB=0.394621;SGB=-0.692352;MQSB=0.997524;MQ0F=0;AC=2;AN=2;DP4=0,0,11,10;MQ=47	GT:PL:AD	1/1:153,63,0:0,21
NC_003284.9	5684226	.	ctatatatatata	cTAtatatatatata	4.36896	.	INDEL;IDV=3;IMF=0.130435;DP=23;VDB=0.306469;SGB=-0.511536;MQSB=1;MQ0F=0;ICB=1;HOB=0.5;AC=1;AN=2;DP4=7,11,2,1;MQ=50	GT:PL:AD	0/1:39,0,255:18,2
NC_003284.9	5692054	.	tG	tGG	225	.	INDEL;IDV=28;IMF=0.965517;DP=29;VDB=0.516023;SGB=-0.693054;MQSB=0.956162;MQ0F=0;AC=2;AN=2;DP4=0,0,15,13;MQ=49	GT:PL:AD	1/1:255,84,0:0,28
NC_003284.9	5726601	.	gtctctctctctctctctctctctctctctctctctctctctctctctctctctctctctctctctctctctctctctctctctctctctc	gtctctctctctctctctctctctctctctctctctctctctctctctctctctctctctctctctctctctctctctctctctctc	55	.	INDEL;IDV=4;IMF=0.142857;DP=28;VDB=0.193383;SGB=-0.556411;MQ0F=0;AC=2;AN=2;DP4=0,0,4,0;MQ=34	GT:PL:AD	1/1:85,12,0:0,4
NC_003284.9	5734014	.	aagagagagagagagagag	aagagagagagagagag	37.1596	.	INDEL;IDV=5;IMF=0.16129;DP=31;VDB=0.134581;SGB=-0.556411;MQSB=0.738577;MQ0F=0;ICB=1;HOB=0.5;AC=1;AN=2;DP4=13,9,2,2;MQ=49	GT:PL:AD	0/1:73,0,255:22,4
NC_003284.9	5819286	.	GC	GCC	225	.	INDEL;IDV=14;IMF=1;DP=14;VDB=0.00622063;SGB=-0.686358;MQSB=0.927743;MQ0F=0;AC=2;AN=2;DP4=0,0,6,8;MQ=49	GT:PL:AD	1/1:255,42,0:0,14
NC_003284.9	5976081	.	catatatatatatatatatatata	catatatatatatatatatata	5.57448	.	INDEL;IDV=4;IMF=0.222222;DP=18;VDB=0.206227;SGB=-0.556411;MQSB=1;MQ0F=0;ICB=1;HOB=0.5;AC=1;AN=2;DP4=5,8,2,2;MQ=50	GT:PL:AD	0/1:40,0,255:13,2
NC_003284.9	6037195	.	aatatatatatatatatatatatat	aatatatatatatatatatat	14.5624	.	INDEL;IDV=3;IMF=0.166667;DP=18;VDB=0.318138;SGB=-0.511536;MQSB=0.966484;MQ0F=0;ICB=1;HOB=0.5;AC=1;AN=2;DP4=8,4,3,0;MQ=49	GT:PL:AD	0/1:50,0,255:12,2
NC_003284.9	6064971	.	TGG	TGGG	225	.	INDEL;IDV=30;IMF=0.9375;DP=32;VDB=0.123955;SGB=-0.693021;MQSB=1;MQ0F=0;AC=2;AN=2;DP4=0,0,17,10;MQ=50	GT:PL:AD	1/1:255,81,0:0,27
NC_003284.9	6147746	.	ccacacacacacacacacacaca	ccacacacacacacacacaca	9.1383	.	INDEL;IDV=3;IMF=0.111111;DP=27;VDB=0.150549;SGB=-0.511536;MQSB=0.889418;MQ0F=0;ICB=1;HOB=0.5;AC=1;AN=2;DP4=8,12,0,3;MQ=49	GT:PL:AD	0/1:45,0,255:20,3
NC_003284.9	6232811	.	aatatatatatatatatatatatatatatat	aatatatatatatatatatatatatatat	165	.	INDEL;IDV=9;IMF=0.409091;DP=20;VDB=0.214264;SGB=-0.662043;MQSB=1;MQ0F=0;ICB=1;HOB=0.5;AC=1;AN=2;DP4=2,3,4,5;MQ=50	GT:PL:AD	0/1:198,0,178:5,8
NC_003284.9	6240082	.	CCGCGCGCG	CCGCGCGCGCG	225	.	INDEL;IDV=22;IMF=0.758621;DP=29;VDB=0.107893;SGB=-0.693054;MQSB=0.995699;MQ0F=0;AC=2;AN=2;DP4=0,0,12,16;MQ=49	GT:PL:AD	1/1:255,84,0:0,28
NC_003284.9	6287230	.	ATT	ATTT	129	.	INDEL;IDV=5;IMF=0.5;DP=10;VDB=0.00655935;SGB=-0.590765;MQSB=1;MQ0F=0.1;AC=2;AN=2;DP4=0,0,3,2;MQ=50	GT:PL:AD	1/1:159,15,0:0,5
NC_003284.9	6287847	.	CA	CAA	142	.	INDEL;IDV=13;IMF=1;DP=13;VDB=0.00360725;SGB=-0.680642;MQSB=1;MQ0F=0;AC=2;AN=2;DP4=0,0,11,1;MQ=46	GT:PL:AD	1/1:172,36,0:0,12
NC_003284.9	6357781	.	CCCATCCATCCATCCATCCATCCATCCATCCATCCATCCATCCATCCATCCATCCATCCATCCATCCATCC	CCCATCCATCCATCCATCCATCCATCCATCCATCCATCCATCCATCCATCCATCCATCCATCCATCCATCCATCC	225	.	INDEL;IDV=22;IMF=0.5;DP=44;VDB=7.95489e-05;SGB=-0.692831;MQSB=1;MQ0F=0;AC=2;AN=2;DP4=0,0,10,14;MQ=50	GT:PL:AD	1/1:255,72,0:0,24
NC_003284.9	6360675	.	gtatatatatatatatatatata	gTAtatatatatatatatatatata	106	.	INDEL;IDV=5;IMF=0.277778;DP=18;VDB=0.337067;SGB=-0.590765;MQSB=1;MQ0F=0;ICB=1;HOB=0.5;AC=1;AN=2;DP4=3,6,2,3;MQ=50	GT:PL:AD	0/1:139,0,229:9,4
NC_003284.9	6606555	.	GCC	GCCC	225	.	INDEL;IDV=30;IMF=1;DP=30;VDB=0.0205303;SGB=-0.692562;MQSB=0.678277;MQ0F=0;AC=2;AN=2;DP4=0,0,15,7;MQ=48	GT:PL:AD	1/1:255,66,0:0,22
NC_003284.9	6606591	.	CGG	CGGG	225	.	INDEL;IDV=29;IMF=0.828571;DP=35;VDB=0.0798082;SGB=-0.692352;MQSB=0.927743;MQ0F=0;AC=2;AN=2;DP4=0,0,11,10;MQ=49	GT:PL:AD	1/1:255,63,0:0,21
NC_003284.9	6627507	.	aatatatatatata	aatatatatata	58	.	INDEL;IDV=4;IMF=0.235294;DP=17;VDB=0.66923;SGB=-0.511536;MQSB=1;MQ0F=0;ICB=1;HOB=0.5;AC=1;AN=2;DP4=7,3,2,1;MQ=50	GT:PL:AD	0/1:92,0,255:10,3
NC_003284.9	6843587	.	aatat	aat	225	.	INDEL;IDV=21;IMF=0.875;DP=24;VDB=0.414899;SGB=-0.692352;MQSB=0.951033;MQ0F=0;AC=2;AN=2;DP4=0,0,10,11;MQ=37	GT:PL:AD	1/1:255,63,0:0,21
NC_003284.9	6851427	.	ttatatatatatatatatatatatatatata	ttatatatatatatatatatatatata	30.6782	.	INDEL;IDV=7;IMF=0.4375;DP=16;VDB=0.772667;SGB=-0.590765;MQSB=0.966012;MQ0F=0;ICB=1;HOB=0.5;AC=1;AN=2;DP4=5,4,2,3;MQ=50	GT:PL:AD	0/1:65,0,233:9,2
NC_003284.9	6912180	.	agggggggggggggg	aggggggggggg	11.9294	.	INDEL;IDV=13;IMF=0.866667;DP=15;VDB=0.517147;SGB=-0.676189;MQSB=1;MQ0F=0;AC=2;AN=2;DP4=0,0,10,1;MQ=49	GT:PL:AD	1/1:66,36,27:0,3
NC_003284.9	6990928	.	gt	gTt	196	.	INDEL;IDV=29;IMF=1;DP=29;VDB=0.000197744;SGB=-0.692831;MQSB=1;MQ0F=0;AC=2;AN=2;DP4=0,0,8,16;MQ=50	GT:PL:AD	1/1:226,72,0:0,24
NC_003284.9	7068593	.	C	CG	190	.	INDEL;IDV=25;IMF=1;DP=25;VDB=0.287158;SGB=-0.689466;MQSB=1;MQ0F=0;AC=2;AN=2;DP4=0,0,7,9;MQ=50	GT:PL:AD	1/1:220,48,0:0,16
NC_003284.9	7068611	.	CG	CGG	150	.	INDEL;IDV=24;IMF=1;DP=24;VDB=0.0728377;SGB=-0.686358;MQSB=0.875173;MQ0F=0;AC=2;AN=2;DP4=0,0,6,8;MQ=49	GT:PL:AD	1/1:180,42,0:0,14
NC_003284.9	7070542	.	GC	GCC	65	.	INDEL;IDV=5;IMF=0.714286;DP=7;VDB=0.0588947;SGB=-0.511536;MQSB=1;MQ0F=0;AC=2;AN=2;DP4=0,0,1,2;MQ=35	GT:PL:AD	1/1:95,9,0:0,3
NC_003284.9	7070591	.	GCC	GCCC	42.4147	.	INDEL;IDV=5;IMF=0.833333;DP=6;VDB=0.0175817;SGB=-0.556411;MQSB=1;MQ0F=0;AC=2;AN=2;DP4=0,0,1,3;MQ=30	GT:PL:AD	1/1:72,12,0:0,4
NC_003284.9	7071016	.	aatatatatatatatatat	aatatatatatatatat	106	.	INDEL;IDV=7;IMF=0.304348;DP=23;VDB=0.398713;SGB=-0.636426;MQSB=0.943233;MQ0F=0;ICB=1;HOB=0.5;AC=1;AN=2;DP4=7,6,4,3;MQ=49	GT:PL:AD	0/1:139,0,255:13,5
NC_003284.9	7077750	.	ctatgtCGTGTCGTTTATAGTTAAGTCgtgtcgtttatagctatgtcgtgtcgtttatag	cTAAGTCgtgtcgtttatagctatgtcgtgtcgtttatag	54	.	INDEL;IDV=2;IMF=0.0196078;DP=102;VDB=2.20468e-05;SGB=-0.691153;MQSB=0.988298;MQ0F=0.0196078;ICB=1;HOB=0.5;AC=1;AN=2;DP4=19,16,12,6;MQ=28	GT:PL:AD	0/1:88,0,255:35,18
NC_003284.9	7077976	.	cgtatcgtaaatagctagtatcgtaaatagcta	cgtatcgtaaatagcta	225	.	INDEL;IDV=21;IMF=0.259259;DP=70;VDB=0.000208729;SGB=-0.689466;MQSB=0.603142;MQ0F=0.0285714;AC=2;AN=2;DP4=0,0,7,9;MQ=29	GT:PL:AD	1/1:255,48,0:0,16
NC_003284.9	7078199	.	AAAATAGCTAtgtcgtatcgtaaatagctatgtcgt	Aaaatagctatgtcgt	61	.	INDEL;IDV=20;IMF=0.416667;DP=48;VDB=0.00207395;SGB=-0.692352;MQSB=0.852817;MQ0F=0.1875;ICB=1;HOB=0.5;AC=1;AN=2;DP4=3,13,7,14;MQ=22	GT:PL:AD	0/1:94,0,255:16,21
NC_003284.9	7078499	.	AAAATAGCTAtgtcgtatcgtaaatagctatgtcgt	Aaaatagctatgtcgt	27.1212	.	INDEL;IDV=13;IMF=0.276596;DP=47;VDB=0.12769;SGB=-0.686358;MQSB=0.999406;MQ0F=0.0851064;ICB=1;HOB=0.5;AC=1;AN=2;DP4=18,13,1,13;MQ=27	GT:PL:AD	0/1:62,0,255:31,14
NC_003284.9	7078988	.	atgtcgtgtcgtttatagctgtgtcgtgtcgtttatagctgtgtcgtgtcgtttatagctgtgtcgtgtcgtttatagctgtgtcgt	atgtcgtgtcgtttatagctgtgtcgtgtcgtttatagctgtgtcgtgtcgtttatagctgtgtcgt	62	.	INDEL;IDV=4;IMF=0.0869565;DP=45;VDB=0.00369932;SGB=-0.636426;MQSB=0.1;MQ0F=0.133333;AC=2;AN=2;DP4=0,0,5,2;MQ=21	GT:PL:AD	1/1:92,21,0:0,7
NC_003284.9	7118010	.	caaaaaaaaa	cAaaaaaaaaa	66	.	INDEL;IDV=25;IMF=0.806452;DP=31;VDB=0.943304;SGB=-0.692976;MQSB=0.951472;MQ0F=0;AC=2;AN=2;DP4=1,0,13,13;MQ=49	GT:PL:AD	1/1:93,64,0:1,25
NC_003284.9	7281896	.	catatatatatatatatata	catatatatatatatata	21.4163	.	INDEL;IDV=5;IMF=0.128205;DP=39;VDB=0.165032;SGB=-0.616816;MQSB=1;MQ0F=0;ICB=1;HOB=0.5;AC=1;AN=2;DP4=10,14,4,2;MQ=50	GT:PL:AD	0/1:57,0,255:24,4
NC_003284.9	7288511	.	taaaaaaa	tAaaaaaaa	80	.	INDEL;IDV=28;IMF=0.875;DP=32;VDB=0.0810574;SGB=-0.692914;MQSB=1;MQ0F=0;AC=2;AN=2;DP4=1,2,13,12;MQ=50	GT:PL:AD	1/1:107,37,0:3,24
NC_003284.9	7361626	.	GC	GCC	181	.	INDEL;IDV=33;IMF=0.970588;DP=34;VDB=0.0227803;SGB=-0.692562;MQSB=0.614494;MQ0F=0;AC=2;AN=2;DP4=0,0,15,7;MQ=45	GT:PL:AD	1/1:211,66,0:0,22
NC_003284.9	7379263	.	gtctctctctctctctctctctctct	gTCtctctctctctctctctctctctct	9.44608	.	INDEL;IDV=3;IMF=0.111111;DP=27;VDB=0.123586;SGB=-0.511536;MQSB=1;MQ0F=0;ICB=1;HOB=0.5;AC=1;AN=2;DP4=10,6,1,2;MQ=50	GT:PL:AD	0/1:45,0,255:16,2
NC_003284.9	7464595	.	tgg	tGgg	225	.	INDEL;IDV=30;IMF=0.909091;DP=33;VDB=0.464939;SGB=-0.69311;MQSB=0.989614;MQ0F=0;AC=2;AN=2;DP4=0,0,20,11;MQ=49	GT:PL:AD	1/1:255,93,0:0,31
NC_003284.9	7471887	.	gaaaaaaaaaa	gAaaaaaaaaaa	46.4178	.	INDEL;IDV=22;IMF=1;DP=22;VDB=0.219159;SGB=-0.692562;MQSB=1;MQ0F=0;AC=2;AN=2;DP4=0,0,8,14;MQ=50	GT:PL:AD	1/1:76,57,0:0,19
NC_003284.9	7503386	.	ttatatatatatatatatatatatatatat	ttatatatatatatatatatatatatat	33.8302	.	INDEL;IDV=5;IMF=0.277778;DP=18;VDB=0.203946;SGB=-0.590765;MQSB=1;MQ0F=0;ICB=1;HOB=0.5;AC=1;AN=2;DP4=4,8,3,2;MQ=50	GT:PL:AD	0/1:68,0,248:12,3
NC_003284.9	7527733	.	aagagagagagagagagagagagagagagagagagagaga	aagagagagagagagagagagagagagagagagagaga	17.6136	.	INDEL;IDV=2;IMF=0.125;DP=16;VDB=0.482741;SGB=-0.453602;MQSB=0.895781;MQ0F=0;ICB=1;HOB=0.5;AC=1;AN=2;DP4=3,5,1,1;MQ=49	GT:PL:AD	0/1:52,0,223:8,2
NC_003284.9	7543479	.	taaaaaaaaaaa	tAaaaaaaaaaaa	8.01874	.	INDEL;IDV=11;IMF=0.6875;DP=16;VDB=0.409934;SGB=-0.676189;MQSB=0.94394;MQ0F=0;AC=2;AN=2;DP4=1,0,3,8;MQ=48	GT:PL:AD	1/1:51,35,18:1,8
NC_003284.9	7585730	.	gttttttttt	gTttttttttt	62	.	INDEL;IDV=26;IMF=0.742857;DP=35;VDB=0.61164;SGB=-0.693021;MQSB=0.974027;MQ0F=0;AC=2;AN=2;DP4=1,1,9,18;MQ=49	GT:PL:AD	1/1:89,54,0:2,25
NC_003284.9	7588442	.	catatatatatatatatatatata	cATatatatatatatatatatatata	125	.	INDEL;IDV=6;IMF=0.25;DP=24;VDB=0.127902;SGB=-0.616816;MQSB=0.978919;MQ0F=0;ICB=1;HOB=0.5;AC=1;AN=2;DP4=5,8,3,3;MQ=48	GT:PL:AD	0/1:158,0,255:13,5
NC_003284.9	7615730	.	gtatatatatatatatata	gTAtatatatatatatatata	50	.	INDEL;IDV=4;IMF=0.173913;DP=23;VDB=0.433985;SGB=-0.556411;MQSB=1;MQ0F=0;ICB=1;HOB=0.5;AC=1;AN=2;DP4=6,9,3,1;MQ=50	GT:PL:AD	0/1:85,0,255:15,3
NC_003284.9	7671890	.	ACC	ACCC	225	.	INDEL;IDV=24;IMF=1;DP=24;VDB=0.278477;SGB=-0.692831;MQSB=0.938005;MQ0F=0;AC=2;AN=2;DP4=0,0,15,9;MQ=49	GT:PL:AD	1/1:255,72,0:0,24
NC_003284.9	7689734	.	TCCCC	TCCCCC	203	.	INDEL;IDV=22;IMF=0.758621;DP=29;VDB=0.0239094;SGB=-0.692352;MQSB=1;MQ0F=0;AC=2;AN=2;DP4=0,0,8,13;MQ=50	GT:PL:AD	1/1:233,63,0:0,21
NC_003284.9	7690883	.	ttatatatatatatatatat	ttatatatatatatatat	70	.	INDEL;IDV=6;IMF=0.3;DP=20;VDB=0.131594;SGB=-0.616816;MQSB=1;MQ0F=0;ICB=1;HOB=0.5;AC=1;AN=2;DP4=6,4,2,4;MQ=49	GT:PL:AD	0/1:104,0,255:10,4
NC_003284.9	7719063	.	ACC	ACCC	225	.	INDEL;IDV=25;IMF=0.961538;DP=26;VDB=0.624743;SGB=-0.692914;MQSB=0.929204;MQ0F=0;AC=2;AN=2;DP4=0,0,14,11;MQ=49	GT:PL:AD	1/1:255,75,0:0,25
NC_003284.9	7768236	.	CG	CGG	225	.	INDEL;IDV=28;IMF=0.903226;DP=31;VDB=0.661559;SGB=-0.693097;MQSB=0.99655;MQ0F=0;AC=2;AN=2;DP4=0,0,14,16;MQ=49	GT:PL:AD	1/1:255,90,0:0,30
NC_003284.9	7809240	.	ttgtgtgtgtgtgtgtgtgtgtg	ttgtgtgtgtgtgtgtgtgtg	5.96805	.	INDEL;IDV=3;IMF=0.15;DP=20;VDB=0.379794;SGB=-0.511536;MQSB=1;MQ0F=0;ICB=1;HOB=0.5;AC=1;AN=2;DP4=4,11,2,1;MQ=50	GT:PL:AD	0/1:41,0,255:15,3
NC_003284.9	7823497	.	GTTTT	GTTTTT	51	.	INDEL;IDV=26;IMF=0.866667;DP=30;VDB=0.0127498;SGB=-0.556411;MQSB=1;MQ0F=0;AC=2;AN=2;DP4=0,0,1,3;MQ=44	GT:PL:AD	1/1:81,12,0:0,4
NC_003284.9	7823526	.	ATT	ATTT	34.4159	.	INDEL;IDV=26;IMF=0.962963;DP=27;VDB=0.1;SGB=-0.453602;MQ0F=0;AC=2;AN=2;DP4=0,0,2,0;MQ=50	GT:PL:AD	1/1:64,6,0:0,2
NC_003284.9	7835023	.	catatatatatatatatata	cATatatatatatatatatata	70	.	INDEL;IDV=3;IMF=0.176471;DP=17;VDB=0.0639288;SGB=-0.511536;MQSB=1;MQ0F=0;ICB=1;HOB=0.5;AC=1;AN=2;DP4=3,7,1,2;MQ=50	GT:PL:AD	0/1:104,0,255:10,3
NC_003284.9	7842298	.	TGGG	TGGGG	225	.	INDEL;IDV=36;IMF=0.947368;DP=38;VDB=0.591321;SGB=-0.693141;MQSB=0.732623;MQ0F=0;AC=2;AN=2;DP4=0,0,22,15;MQ=49	GT:PL:AD	1/1:255,111,0:0,37
NC_003284.9	7868708	.	caaaaaaaaaaa	caaaaaaaaaa	15.7346	.	INDEL;IDV=21;IMF=0.724138;DP=28;VDB=0.288857;SGB=-0.692067;MQSB=0.984127;MQ0F=0;AC=2;AN=2;DP4=3,1,12,8;MQ=49	GT:PL:AD	1/1:43,22,0:4,17
NC_003284.9	8014012	.	attttt	aTttttt	161	.	INDEL;IDV=22;IMF=0.916667;DP=24;VDB=0.00142912;SGB=-0.692352;MQSB=0.997524;MQ0F=0;AC=2;AN=2;DP4=0,0,10,11;MQ=49	GT:PL:AD	1/1:191,63,0:0,21
NC_003284.9	8182047	.	GTTTttgagcggttttggagcggttttggagcggtttttggagcggttttggagcggtttt	Gttttggagcggttttggagcggtttt	225	.	INDEL;IDV=2;IMF=0.0333333;DP=59;VDB=0.0136859;SGB=-0.693097;MQSB=0.872109;MQ0F=0.0169492;AC=2;AN=2;DP4=0,0,13,17;MQ=26	GT:PL:AD	1/1:255,90,0:0,30
NC_003284.9	8191585	.	gttttttttttt	gTttttttttttt	30.4251	.	INDEL;IDV=25;IMF=0.925926;DP=27;VDB=0.0386091;SGB=-0.692831;MQSB=0.941765;MQ0F=0;AC=2;AN=2;DP4=0,0,12,12;MQ=49	GT:PL:AD	1/1:60,60,0:0,20
NC_003284.9	8326588	.	aagagagagagagagagagagagagagagagagagagagagagagagagagagagagagagagagagag	aagagagagagagagagagagagagagagagagagagagagagagagagagagagagagagag	56	.	INDEL;IDV=7;IMF=0.411765;DP=16;VDB=0.42;SGB=-0.453602;MQSB=1;MQ0F=0;AC=2;AN=2;DP4=0,0,1,1;MQ=45	GT:PL:AD	1/1:86,6,0:0,2
NC_003284.9	8401554	.	cgggggggggggg	cGGgggggggggggg	32.4205	.	INDEL;IDV=11;IMF=0.785714;DP=14;VDB=0.513973;SGB=-0.680642;MQ0F=0;AC=2;AN=2;DP4=0,0,12,0;MQ=49	GT:PL:AD	1/1:62,27,0:0,9
NC_003284.9	8408826	.	AC	ACC	225	.	INDEL;IDV=28;IMF=0.903226;DP=31;VDB=0.10637;SGB=-0.692067;MQSB=0.953497;MQ0F=0;AC=2;AN=2;DP4=0,0,12,8;MQ=49	GT:PL:AD	1/1:255,60,0:0,20
NC_003284.9	8408864	.	TC	TCC	225	.	INDEL;IDV=28;IMF=0.933333;DP=30;VDB=0.0159678;SGB=-0.692352;MQSB=1;MQ0F=0;AC=2;AN=2;DP4=0,0,7,14;MQ=50	GT:PL:AD	1/1:255,63,0:0,21
NC_003284.9	8429683	.	GCGTCCGGTT	GCGTCCGGTTCGGACGACCGGACGTCCGGTT	54	.	INDEL;IDV=3;IMF=0.3;DP=10;VDB=0.0221621;SGB=-0.511536;MQSB=1;MQ0F=0;AC=2;AN=2;DP4=0,0,1,2;MQ=29	GT:PL:AD	1/1:84,9,0:0,3
NC_003284.9	8444443	.	accccccccccccc	accccccccccc	18.2167	.	INDEL;IDV=15;IMF=0.789474;DP=19;VDB=0.321842;SGB=-0.683931;MQSB=1;MQ0F=0;AC=2;AN=2;DP4=0,1,5,8;MQ=50	GT:PL:AD	1/1:58,25,13:1,6
NC_003284.9	8489985	.	ttctctctctctctctctctctctct	ttctctctctctctctctct	4.15304	.	INDEL;IDV=6;IMF=0.25;DP=24;VDB=0.0621946;SGB=-0.616816;MQSB=0.924723;MQ0F=0;ICB=1;HOB=0.5;AC=1;AN=2;DP4=7,9,5,1;MQ=49	GT:PL:AD	0/1:37,0,255:16,2
NC_003284.9	8502388	.	GTT	GTTT	129	.	INDEL;IDV=19;IMF=0.95;DP=20;VDB=0.740922;SGB=-0.686358;MQSB=1;MQ0F=0;AC=2;AN=2;DP4=0,0,5,9;MQ=50	GT:PL:AD	1/1:159,42,0:0,14
NC_003284.9	8516676	.	attttttttt	aTttttttttt	56	.	INDEL;IDV=24;IMF=0.888889;DP=27;VDB=0.0605517;SGB=-0.692831;MQSB=1;MQ0F=0;AC=2;AN=2;DP4=1,0,6,18;MQ=50	GT:PL:AD	1/1:83,52,0:1,21
NC_003284.9	8575531	.	AG	AGG	225	.	INDEL;IDV=28;IMF=0.875;DP=32;VDB=0.571534;SGB=-0.693079;MQSB=0.604224;MQ0F=0;AC=2;AN=2;DP4=0,0,14,15;MQ=43	GT:PL:AD	1/1:255,87,0:0,29
NC_003284.9	8602963	.	att	at	28.4205	.	INDEL;IDV=16;IMF=0.888889;DP=18;VDB=0.02;SGB=-0.453602;MQ0F=0;AC=2;AN=2;DP4=0,0,0,2;MQ=50	GT:PL:AD	1/1:58,6,0:0,2
NC_003284.9	8639290	.	ACG	ACGCG	225	.	INDEL;IDV=41;IMF=0.97619;DP=42;VDB=0.769014;SGB=-0.693145;MQSB=0.925961;MQ0F=0;AC=2;AN=2;DP4=0,0,13,28;MQ=49	GT:PL:AD	1/1:255,123,0:0,41
NC_003284.9	8641706	.	CT	CTT	225	.	INDEL;IDV=28;IMF=1;DP=28;VDB=0.489;SGB=-0.692831;MQSB=0.786628;MQ0F=0;AC=2;AN=2;DP4=0,0,12,12;MQ=49	GT:PL:AD	1/1:255,72,0:0,24
NC_003284.9	8764783	.	taaaaaaaaa	taaaaaaaa	65	.	INDEL;IDV=34;IMF=0.894737;DP=38;VDB=0.824983;SGB=-0.69312;MQSB=0.958048;MQ0F=0;AC=2;AN=2;DP4=0,2,17,15;MQ=49	GT:PL:AD	1/1:92,74,0:2,32
NC_003284.9	8806780	.	ttgtgtgtgtgtgtgtgtgtgtgtg	tTGtgtgtgtgtgtgtgtgtgtgtgtg	32.7595	.	INDEL;IDV=5;IMF=0.185185;DP=27;VDB=0.0204599;SGB=-0.590765;MQSB=0.793923;MQ0F=0;ICB=1;HOB=0.5;AC=1;AN=2;DP4=12,8,4,1;MQ=48	GT:PL:AD	0/1:68,0,255:20,3
NC_003284.9	8869901	.	CTTTTT	CTTTTTT	161	.	INDEL;IDV=21;IMF=0.84;DP=25;VDB=0.886348;SGB=-0.692352;MQSB=0.572438;MQ0F=0;AC=2;AN=2;DP4=0,0,10,11;MQ=49	GT:PL:AD	1/1:191,63,0:0,21
NC_003284.9	8900564	.	CA	CAA	225	.	INDEL;IDV=29;IMF=0.90625;DP=32;VDB=0.553407;SGB=-0.693079;MQSB=0.954405;MQ0F=0;AC=2;AN=2;DP4=0,0,15,14;MQ=49	GT:PL:AD	1/1:255,87,0:0,29
NC_003284.9	8941404	.	TGATCGATC	TGATC	225	.	INDEL;IDV=38;IMF=0.926829;DP=41;VDB=0.388495;SGB=-0.693141;MQSB=0.998956;MQ0F=0;AC=2;AN=2;DP4=0,0,17,20;MQ=49	GT:PL:AD	1/1:255,111,0:0,37
NC_003284.9	8963672	.	ACGC	ACGCGC	225	.	INDEL;IDV=21;IMF=0.913043;DP=23;VDB=0.574208;SGB=-0.692562;MQSB=0.997828;MQ0F=0;AC=2;AN=2;DP4=0,0,10,12;MQ=49	GT:PL:AD	1/1:255,66,0:0,22
NC_003284.9	8986356	.	atctctctctctctctctct	aTCtctctctctctctctctct	78	.	INDEL;IDV=7;IMF=0.2;DP=35;VDB=0.37313;SGB=-0.636426;MQSB=1;MQ0F=0;ICB=1;HOB=0.5;AC=1;AN=2;DP4=11,12,2,5;MQ=50	GT:PL:AD	0/1:113,0,255:23,5
NC_003284.9	9040018	.	ttatatatatatatatatatatat	tTAtatatatatatatatatatatat	34.4982	.	INDEL;IDV=4;IMF=0.2;DP=19;VDB=0.194707;SGB=-0.556411;MQSB=0.915545;MQ0F=0;ICB=1;HOB=0.5;AC=1;AN=2;DP4=6,6,2,2;MQ=49	GT:PL:AD	0/1:69,0,255:12,3
NC_003284.9	9051678	.	CGGG	CGG	225	.	INDEL;IDV=24;IMF=1;DP=24;VDB=0.497931;SGB=-0.692831;MQSB=0.430095;MQ0F=0.0833333;AC=2;AN=2;DP4=0,0,12,12;MQ=30	GT:PL:AD	1/1:255,72,0:0,24
NC_003284.9	9189213	.	ttaaataaataaataaata	ttaaataaataaata	89	.	INDEL;IDV=3;IMF=0.5;DP=6;VDB=0.0411132;SGB=-0.511536;MQ0F=0;AC=2;AN=2;DP4=0,0,0,3;MQ=47	GT:PL:AD	1/1:119,9,0:0,3
NC_003284.9	9207884	.	caaaaaaaaaa	cAaaaaaaaaaa	46.4178	.	INDEL;IDV=20;IMF=0.869565;DP=23;VDB=0.616514;SGB=-0.69168;MQSB=1;MQ0F=0;AC=2;AN=2;DP4=0,0,9,10;MQ=50	GT:PL:AD	1/1:76,51,0:0,17
NC_003284.9	9225332	.	aagagagagagagagagagagagagagagagagagagagagagagagagagag	aagagagagagagagagagagagagagagagagagagagagagagagagag	36.3555	.	INDEL;IDV=7;IMF=0.35;DP=20;VDB=0.0266664;SGB=-0.616816;MQSB=0.793923;MQ0F=0;ICB=1;HOB=0.5;AC=1;AN=2;DP4=4,2,4,2;MQ=48	GT:PL:AD	0/1:69,0,82:6,4
NC_003284.9	9258566	.	ttatatatatatatat	tTAtatatatatatatat	74	.	INDEL;IDV=4;IMF=0.173913;DP=23;VDB=0.608518;SGB=-0.556411;MQSB=1;MQ0F=0;ICB=1;HOB=0.5;AC=1;AN=2;DP4=9,6,1,3;MQ=50	GT:PL:AD	0/1:108,0,255:15,4
NC_003284.9	9271535	.	ggagagagagagagagagag	gGAgagagagagagagagagag	5.60768	.	INDEL;IDV=3;IMF=0.0810811;DP=37;VDB=0.00264872;SGB=-0.511536;MQSB=0.95293;MQ0F=0;ICB=1;HOB=0.5;AC=1;AN=2;DP4=14,17,2,1;MQ=49	GT:PL:AD	0/1:41,0,255:31,3
NC_003284.9	9328238	.	GAAAAA	GAAAAAA	164	.	INDEL;IDV=33;IMF=0.970588;DP=34;VDB=0.375026;SGB=-0.69312;MQSB=1;MQ0F=0;AC=2;AN=2;DP4=0,0,19,13;MQ=50	GT:PL:AD	1/1:194,96,0:0,32
NC_003284.9	9328815	.	tcc	tc	225	.	INDEL;IDV=26;IMF=1;DP=26;VDB=0.892823;SGB=-0.692831;MQSB=0.984127;MQ0F=0;AC=2;AN=2;DP4=0,0,15,9;MQ=49	GT:PL:AD	1/1:255,72,0:0,24
NC_003284.9	9461541	.	catatatatatatatatatatat	cATatatatatatatatatatatat	80	.	INDEL;IDV=7;IMF=0.304348;DP=23;VDB=0.0718299;SGB=-0.636426;MQSB=1;MQ0F=0;ICB=1;HOB=0.5;AC=1;AN=2;DP4=6,7,4,3;MQ=50	GT:PL:AD	0/1:114,0,255:13,4
NC_003284.9	9537037	.	ttatatatatatatatat	tTAtatatatatatatatat	10.3519	.	INDEL;IDV=2;IMF=0.0952381;DP=21;VDB=0.219731;SGB=-0.453602;MQSB=0.883327;MQ0F=0;ICB=1;HOB=0.5;AC=1;AN=2;DP4=6,10,1,1;MQ=49	GT:PL:AD	0/1:46,0,255:16,2
NC_003284.9	9595976	.	gattattattattattattattattatta	gattattattattattattattatta	4.73367	.	INDEL;IDV=4;IMF=0.133333;DP=30;VDB=0.0015234;SGB=-0.556411;MQSB=1;MQ0F=0;ICB=1;HOB=0.5;AC=1;AN=2;DP4=10,8,3,1;MQ=50	GT:PL:AD	0/1:39,0,255:18,2
NC_003284.9	9605897	.	caaaaa	cAaaaaa	3.33773	.	INDEL;IDV=15;IMF=0.3125;DP=48;VDB=2.95951e-05;SGB=-0.686358;MQSB=0.0822874;MQ0F=0.0625;ICB=1;HOB=0.5;AC=1;AN=2;DP4=18,9,11,3;MQ=29	GT:PL:AD	0/1:34,0,120:27,14
NC_003284.9	9748181	.	taaaaaaaaaa	taaaaaaaaa	54	.	INDEL;IDV=28;IMF=0.848485;DP=33;VDB=0.575892;SGB=-0.692914;MQSB=0.927041;MQ0F=0;AC=2;AN=2;DP4=1,0,14,11;MQ=49	GT:PL:AD	1/1:81,64,0:1,25
NC_003284.9	9790695	.	ACGC	ACGCGC	225	.	INDEL;IDV=25;IMF=0.892857;DP=28;VDB=0.286643;SGB=-0.693021;MQSB=0.958048;MQ0F=0;AC=2;AN=2;DP4=0,0,12,15;MQ=49	GT:PL:AD	1/1:255,81,0:0,27
NC_003284.9	9999442	.	A	AG	225	.	INDEL;IDV=31;IMF=1;DP=31;VDB=0.172648;SGB=-0.693097;MQSB=0.883005;MQ0F=0;AC=2;AN=2;DP4=0,0,16,14;MQ=49	GT:PL:AD	1/1:255,90,0:0,30
NC_003284.9	9999747	.	accccccccccccccc	accccccccccc	5.52391	.	INDEL;IDV=11;IMF=0.6875;DP=16;VDB=0.327767;SGB=-0.662043;MQ0F=0;AC=2;AN=2;DP4=0,2,0,9;MQ=49	GT:PL:AD	1/1:36,7,5:2,2
NC_003284.9	10298182	.	attttt	atttt	157	.	INDEL;IDV=36;IMF=0.923077;DP=39;VDB=0.100469;SGB=-0.693127;MQSB=0.542884;MQ0F=0;AC=2;AN=2;DP4=0,0,20,13;MQ=49	GT:PL:AD	1/1:187,99,0:0,33
NC_003284.9	10315341	.	ttatatatatatatatatat	ttatatatatatatatat	27.1797	.	INDEL;IDV=4;IMF=0.2;DP=20;VDB=0.0126088;SGB=-0.590765;MQSB=0.91051;MQ0F=0;ICB=1;HOB=0.5;AC=1;AN=2;DP4=6,6,2,3;MQ=49	GT:PL:AD	0/1:62,0,255:12,3
NC_003284.9	10629366	.	actctctctctctctctctctctct	actctctctctctctctctct	48.1671	.	INDEL;IDV=7;IMF=0.225806;DP=31;VDB=0.345934;SGB=-0.636426;MQSB=0.998079;MQ0F=0;ICB=1;HOB=0.5;AC=1;AN=2;DP4=8,8,2,5;MQ=49	GT:PL:AD	0/1:83,0,255:16,3
NC_003284.9	10707204	.	caaaaaaaaaaaaa	caaaaaaaaaaaa	25.2282	.	INDEL;IDV=23;IMF=0.741935;DP=30;VDB=0.0473015;SGB=-0.692717;MQSB=1;MQ0F=0;AC=2;AN=2;DP4=1,0,11,12;MQ=50	GT:PL:AD	1/1:52,47,0:1,19
NC_003284.9	10841781	.	tgg	tg	225	.	INDEL;IDV=29;IMF=0.90625;DP=32;VDB=0.523816;SGB=-0.693021;MQSB=1;MQ0F=0;AC=2;AN=2;DP4=0,0,18,9;MQ=50	GT:PL:AD	1/1:255,81,0:0,27
NC_003284.9	10878439	.	aatatatatatatatatatatat	aATatatatatatatatatatatat	40.9496	.	INDEL;IDV=6;IMF=0.1875;DP=32;VDB=0.106973;SGB=-0.616816;MQSB=1;MQ0F=0;ICB=1;HOB=0.5;AC=1;AN=2;DP4=10,9,2,4;MQ=50	GT:PL:AD	0/1:76,0,255:19,3
NC_003284.9	11121927	.	aatatatatatatat	aatatatatatat	23.0121	.	INDEL;IDV=6;IMF=0.181818;DP=33;VDB=0.30317;SGB=-0.616816;MQSB=0.937677;MQ0F=0;ICB=1;HOB=0.5;AC=1;AN=2;DP4=14,12,3,3;MQ=49	GT:PL:AD	0/1:59,0,255:26,5
NC_003284.9	11159505	.	acc	aCCcc	25.7725	.	INDEL;IDV=2;IMF=0.222222;DP=9;VDB=0.989527;SGB=-0.453602;MQ0F=0;ICB=1;HOB=0.5;AC=1;AN=2;DP4=0,1,0,2;MQ=44	GT:PL:AD	0/1:59,0,23:1,2
NC_003284.9	11223734	.	catatatatatatatatatatatatatata	cATatatatatatatatatatatatatatata	93	.	INDEL;IDV=4;IMF=0.235294;DP=17;VDB=0.611432;SGB=-0.556411;MQSB=0.974597;MQ0F=0;ICB=1;HOB=0.5;AC=1;AN=2;DP4=2,3,2,2;MQ=50	GT:PL:AD	0/1:126,0,145:5,4
NC_003284.9	11297683	.	GTTTCttagatttt	Gttt	225	.	INDEL;IDV=21;IMF=0.954545;DP=22;VDB=0.0304442;SGB=-0.692352;MQSB=1;MQ0F=0;AC=2;AN=2;DP4=0,0,13,8;MQ=50	GT:PL:AD	1/1:255,63,0:0,21
NC_003284.9	11314669	.	GTT	GTTT	225	.	INDEL;IDV=22;IMF=0.956522;DP=23;VDB=8.20513e-06;SGB=-0.692717;MQSB=0.875173;MQ0F=0;AC=2;AN=2;DP4=0,0,15,8;MQ=49	GT:PL:AD	1/1:255,69,0:0,23
NC_003284.9	11433828	.	aatatatatatatatatatat	aATatatatatatatatatatat	7.17701	.	INDEL;IDV=4;IMF=0.142857;DP=28;VDB=0.00536169;SGB=-0.556411;MQSB=0.939898;MQ0F=0;ICB=1;HOB=0.5;AC=1;AN=2;DP4=9,8,2,2;MQ=48	GT:PL:AD	0/1:42,0,255:17,2
NC_003284.9	11442817	.	gaaaaa	gaaaa	98	.	INDEL;IDV=14;IMF=0.823529;DP=17;VDB=0.243421;SGB=-0.686358;MQSB=1;MQ0F=0.0588235;AC=2;AN=2;DP4=2,0,9,5;MQ=29	GT:PL:AD	1/1:125,17,0:2,14
NC_003284.9	11559785	.	gatatatatatatatatatatatat	gATATatatatatatatatatatatatat	16.2484	.	INDEL;IDV=6;IMF=0.333333;DP=18;VDB=0.327294;SGB=-0.616816;MQSB=0.924089;MQ0F=0;ICB=1;HOB=0.5;AC=1;AN=2;DP4=6,6,3,3;MQ=49	GT:PL:AD	0/1:49,0,255:12,2
NC_003284.9	11599023	.	atgtgtgtgtgtgtgtgtgtgtgt	atgtgtgtgtgtgtgtgtgtgt	9.00748	.	INDEL;IDV=5;IMF=0.147059;DP=34;VDB=0.00596737;SGB=-0.556411;MQSB=0.942064;MQ0F=0;ICB=1;HOB=0.5;AC=1;AN=2;DP4=11,13,2,2;MQ=49	GT:PL:AD	0/1:45,0,255:24,3
NC_003284.9	11748212	.	tg	t	225	.	INDEL;IDV=28;IMF=1;DP=28;VDB=0.206162;SGB=-0.692976;MQSB=1;MQ0F=0;AC=2;AN=2;DP4=0,0,12,14;MQ=50	GT:PL:AD	1/1:255,78,0:0,26
NC_003284.9	11773775	.	TCCC	TCC	152	.	INDEL;IDV=20;IMF=0.909091;DP=22;VDB=0.423076;SGB=-0.680642;MQSB=0.982603;MQ0F=0;AC=2;AN=2;DP4=0,0,6,6;MQ=50	GT:PL:AD	1/1:182,36,0:0,12
NC_003284.9	11773821	.	T	TG	225	.	INDEL;IDV=22;IMF=1;DP=22;VDB=0.00759059;SGB=-0.689466;MQSB=0.974658;MQ0F=0;AC=2;AN=2;DP4=0,0,11,5;MQ=47	GT:PL:AD	1/1:255,48,0:0,16
NC_003284.9	11791672	.	GC	GCC	225	.	INDEL;IDV=25;IMF=1;DP=25;VDB=0.248883;SGB=-0.692914;MQSB=0.9941;MQ0F=0;AC=2;AN=2;DP4=0,0,13,12;MQ=49	GT:PL:AD	1/1:255,75,0:0,25
NC_003284.9	11815313	.	aatatatatatatatatat	aATatatatatatatatatat	47.867	.	INDEL;IDV=3;IMF=0.115385;DP=26;VDB=0.018555;SGB=-0.511536;MQSB=1;MQ0F=0;ICB=1;HOB=0.5;AC=1;AN=2;DP4=5,12,1,2;MQ=50	GT:PL:AD	0/1:83,0,255:17,3
NC_003284.9	11886490	.	gtttttt	gTtttttt	94	.	INDEL;IDV=11;IMF=0.785714;DP=14;VDB=0.234872;SGB=-0.680642;MQSB=0.864013;MQ0F=0;AC=2;AN=2;DP4=0,0,6,6;MQ=44	GT:PL:AD	1/1:124,36,0:0,12
NC_003284.9	11886567	.	attt	aTttt	12.6563	.	INDEL;IDV=3;IMF=0.6;DP=5;VDB=0.56;SGB=-0.453602;MQ0F=0;AC=2;AN=2;DP4=0,0,0,2;MQ=31	GT:PL:AD	1/1:42,6,0:0,2
NC_003284.9	11896351	.	atttttt	aTtttttt	136	.	INDEL;IDV=26;IMF=0.962963;DP=27;VDB=0.339694;SGB=-0.693021;MQSB=1;MQ0F=0;AC=2;AN=2;DP4=0,0,12,15;MQ=50	GT:PL:AD	1/1:166,81,0:0,27
NC_003284.9	11978668	.	agg	ag	63	.	INDEL;IDV=4;IMF=0.8;DP=5;VDB=0.725151;SGB=-0.556411;MQ0F=0;AC=2;AN=2;DP4=0,0,0,4;MQ=39	GT:PL:AD	1/1:93,12,0:0,4
NC_003284.9	12080997	.	aagagagagagagagagaga	aagagagagagagagaga	32.7612	.	INDEL;IDV=7;IMF=0.2;DP=35;VDB=0.294941;SGB=-0.616816;MQSB=0.958048;MQ0F=0;ICB=1;HOB=0.5;AC=1;AN=2;DP4=11,10,4,2;MQ=49	GT:PL:AD	0/1:68,0,255:21,5
NC_003284.9	12084773	.	aggggggggggggggggg	agggggggggggggg	5.71657	.	INDEL;IDV=4;IMF=0.8;DP=5;VDB=0.153613;SGB=-0.556411;MQ0F=0;AC=2;AN=2;DP4=1,0,4,0;MQ=48	GT:PL:AD	1/1:31,0,0:1,3
NC_003284.9	12173942	.	TCC	TC	209	.	INDEL;IDV=37;IMF=0.948718;DP=39;VDB=0.456308;SGB=-0.693021;MQSB=0.977696;MQ0F=0;AC=2;AN=2;DP4=0,0,19,8;MQ=49	GT:PL:AD	1/1:239,81,0:0,27
NC_003284.9	12268919	.	aatatatatatatatatata	aATatatatatatatatatata	33.9232	.	INDEL;IDV=5;IMF=0.208333;DP=24;VDB=0.802864;SGB=-0.590765;MQSB=1;MQ0F=0;ICB=1;HOB=0.5;AC=1;AN=2;DP4=10,7,5,0;MQ=50	GT:PL:AD	0/1:69,0,255:17,3
NC_003284.9	12277960	.	CGGTGCTacattggtgcta	CGGTGCTACATTGGTGCTacattggtgcta	20.6709	.	INDEL;IDV=8;IMF=0.0490798;DP=163;VDB=1.23271e-07;SGB=-0.680642;MQSB=0.129181;MQ0F=0.0122699;ICB=1;HOB=0.5;AC=1;AN=2;DP4=28,53,8,4;MQ=29	GT:PL:AD	0/1:56,0,255:81,12
NC_003284.9	12278348	.	gcc	gc	54	.	INDEL;IDV=13;IMF=0.928571;DP=14;VDB=0.0178597;SGB=-0.616816;MQSB=0;MQ0F=0;AC=2;AN=2;DP4=0,0,4,2;MQ=22	GT:PL:AD	1/1:84,18,0:0,6
NC_003284.9	12383648	.	tccc	tcc	225	.	INDEL;IDV=16;IMF=0.941176;DP=17;VDB=0.803081;SGB=-0.688148;MQSB=0.941512;MQ0F=0;AC=2;AN=2;DP4=0,0,7,8;MQ=48	GT:PL:AD	1/1:255,45,0:0,15
NC_003284.9	12435505	.	ATT	ATTT	225	.	INDEL;IDV=34;IMF=1;DP=34;VDB=0.150826;SGB=-0.693132;MQSB=0.990003;MQ0F=0;AC=2;AN=2;DP4=0,0,13,21;MQ=49	GT:PL:AD	1/1:255,102,0:0,34
NC_003284.9	12502801	.	tacgaaaaatagattgttacacgaaaaatagattgttacacgaaaaatag	tACGAAAAATAGATTGTTACacgaaaaatagattgttacacgaaaaatagattgttacacgaaaaatag	225	.	INDEL;IDV=9;IMF=0.257143;DP=35;VDB=0.000982368;SGB=-0.683931;MQSB=0.31698;MQ0F=0;AC=2;AN=2;DP4=0,0,6,7;MQ=36	GT:PL:AD	1/1:255,39,0:0,13
NC_003284.9	12670453	.	tagagagagagagagaga	tagagagagagagaga	6.18099	.	INDEL;IDV=4;IMF=0.166667;DP=24;VDB=0.660675;SGB=-0.511536;MQSB=0.933333;MQ0F=0;ICB=1;HOB=0.5;AC=1;AN=2;DP4=13,1,2,1;MQ=49	GT:PL:AD	0/1:41,0,227:14,2
NC_003284.9	12710805	.	gaaaaaaaaaa	gaaaaaaaaa	55	.	INDEL;IDV=30;IMF=0.967742;DP=31;VDB=0.878894;SGB=-0.692914;MQSB=0.929204;MQ0F=0;AC=2;AN=2;DP4=0,0,14,11;MQ=49	GT:PL:AD	1/1:85,75,0:0,25
NC_003284.9	12722852	.	tccccccccccccc	tCCccccccccccccc	7.90018	.	INDEL;IDV=10;IMF=0.666667;DP=15;VDB=0.701071;SGB=-0.662043;MQ0F=0;AC=2;AN=2;DP4=0,0,0,9;MQ=49	GT:PL:AD	1/1:56,35,20:0,5
NC_003284.9	12726844	.	ttatatatatatatatatatatat	ttatatatatatatatatatat	88	.	INDEL;IDV=12;IMF=0.413793;DP=29;VDB=0.0344165;SGB=-0.670168;MQSB=0.994024;MQ0F=0;ICB=1;HOB=0.5;AC=1;AN=2;DP4=11,4,3,7;MQ=49	GT:PL:AD	0/1:122,0,255:15,5
NC_003284.9	12814068	.	ag	a	110	.	INDEL;IDV=14;IMF=0.482759;DP=25;VDB=0.843465;SGB=-0.680642;MQSB=0.445672;MQ0F=0;ICB=1;HOB=0.5;AC=1;AN=2;DP4=5,6,8,4;MQ=47	GT:PL:AD	0/1:143,0,170:11,12
NC_003284.9	12842508	.	taaa	taa	61	.	INDEL;IDV=7;IMF=0.636364;DP=11;VDB=0.0532881;SGB=-0.511536;MQSB=1;MQ0F=0;AC=2;AN=2;DP4=0,0,1,2;MQ=47	GT:PL:AD	1/1:91,9,0:0,3
NC_003284.9	12842632	.	tg	t	113	.	INDEL;IDV=13;IMF=1;DP=13;VDB=0.00477428;SGB=-0.636426;MQSB=1;MQ0F=0;AC=2;AN=2;DP4=0,0,6,1;MQ=48	GT:PL:AD	1/1:143,21,0:0,7
NC_003284.9	12920168	.	aatatatatatatatatatatatata	aATatatatatatatatatatatatata	9.55172	.	INDEL;IDV=4;IMF=0.16;DP=25;VDB=0.00707888;SGB=-0.556411;MQSB=1;MQ0F=0;ICB=1;HOB=0.5;AC=1;AN=2;DP4=10,6,3,1;MQ=50	GT:PL:AD	0/1:45,0,255:16,2
NC_003284.9	13006563	.	TC	TCC	225	.	INDEL;IDV=27;IMF=0.931035;DP=29;VDB=0.971595;SGB=-0.692914;MQSB=0.878264;MQ0F=0;AC=2;AN=2;DP4=0,0,16,9;MQ=49	GT:PL:AD	1/1:255,75,0:0,25
NC_003284.9	13036139	.	ttatatatatatatatatatata	tTAtatatatatatatatatatata	55	.	INDEL;IDV=8;IMF=0.32;DP=25;VDB=0.0600762;SGB=-0.636426;MQSB=0.950149;MQ0F=0;ICB=1;HOB=0.5;AC=1;AN=2;DP4=6,8,6,1;MQ=49	GT:PL:AD	0/1:89,0,255:14,3
NC_003284.9	13037410	.	GTTTTTT	GTTTTTTT	98	.	INDEL;IDV=17;IMF=1;DP=17;VDB=0.597848;SGB=-0.690438;MQSB=0.934209;MQ0F=0;AC=2;AN=2;DP4=0,0,12,5;MQ=49	GT:PL:AD	1/1:128,51,0:0,17
NC_003284.9	13041103	.	tc	tCc	225	.	INDEL;IDV=19;IMF=1;DP=19;VDB=0.84187;SGB=-0.691153;MQSB=0.906029;MQ0F=0;AC=2;AN=2;DP4=0,0,8,10;MQ=49	GT:PL:AD	1/1:255,54,0:0,18
NC_003284.9	13089086	.	atttt	aTtttt	117	.	INDEL;IDV=11;IMF=0.846154;DP=13;VDB=0.259208;SGB=-0.662043;MQSB=0.714286;MQ0F=0;AC=2;AN=2;DP4=0,0,2,7;MQ=48	GT:PL:AD	1/1:147,27,0:0,9
NC_003284.9	13261685	.	G	GC	225	.	INDEL;IDV=23;IMF=0.958333;DP=24;VDB=0.674786;SGB=-0.692717;MQSB=1;MQ0F=0;AC=2;AN=2;DP4=0,0,10,13;MQ=50	GT:PL:AD	1/1:255,69,0:0,23
NC_003284.9	13354693	.	TTGTGTGTGT	TTGTGTGT	225	.	INDEL;IDV=24;IMF=0.827586;DP=29;VDB=0.265959;SGB=-0.692831;MQSB=0.931547;MQ0F=0;AC=2;AN=2;DP4=0,0,13,11;MQ=49	GT:PL:AD	1/1:255,72,0:0,24
NC_003284.9	13484285	.	ATTTTT	ATTTTTT	172	.	INDEL;IDV=31;IMF=0.911765;DP=34;VDB=0.393717;SGB=-0.693097;MQSB=0.776389;MQ0F=0;AC=2;AN=2;DP4=0,0,13,17;MQ=49	GT:PL:AD	1/1:202,90,0:0,30
NC_003284.9	13489605	.	attttttttt	attttttt	170	.	INDEL;IDV=24;IMF=0.857143;DP=28;VDB=0.516733;SGB=-0.692831;MQSB=0.993166;MQ0F=0;AC=2;AN=2;DP4=0,0,14,10;MQ=49	GT:PL:AD	1/1:200,69,0:0,23
NC_003284.9	13527952	.	AGG	AG	225	.	INDEL;IDV=30;IMF=0.967742;DP=31;VDB=0.862326;SGB=-0.693097;MQSB=0.91982;MQ0F=0;AC=2;AN=2;DP4=0,0,19,11;MQ=49	GT:PL:AD	1/1:255,90,0:0,30
NC_003284.9	13532749	.	tttcttcttcttcttcttcttcttcttcttcttcttcttcttct	tttcttcttcttcttcttcttcttcttcttcttcttcttct	51	.	INDEL;IDV=4;IMF=0.133333;DP=30;VDB=0.00208212;SGB=-0.590765;MQSB=1;MQ0F=0;ICB=1;HOB=0.5;AC=1;AN=2;DP4=6,14,2,3;MQ=50	GT:PL:AD	0/1:86,0,255:20,4
NC_003284.9	13634035	.	tcacacacacacacacacacacacacaca	tcacacacacacacacacacacacaca	56	.	INDEL;IDV=6;IMF=0.193548;DP=31;VDB=0.000805991;SGB=-0.616816;MQSB=1;MQ0F=0;ICB=1;HOB=0.5;AC=1;AN=2;DP4=11,10,5,1;MQ=50	GT:PL:AD	0/1:91,0,255:21,5
NC_003284.9	13649484	.	ACC	ACCC	225	.	INDEL;IDV=31;IMF=0.939394;DP=33;VDB=0.498044;SGB=-0.693097;MQSB=0.301924;MQ0F=0.030303;AC=2;AN=2;DP4=0,0,8,22;MQ=39	GT:PL:AD	1/1:255,90,0:0,30
NC_003284.9	13649628	.	accc	aCccc	143	.	INDEL;IDV=12;IMF=0.857143;DP=14;VDB=0.479045;SGB=-0.680642;MQSB=0.996401;MQ0F=0.142857;AC=2;AN=2;DP4=0,0,4,8;MQ=24	GT:PL:AD	1/1:173,36,0:0,12
NC_003284.9	13652338	.	AT	ATT	214	.	INDEL;IDV=29;IMF=0.935484;DP=31;VDB=0.0736042;SGB=-0.692352;MQSB=1;MQ0F=0;AC=2;AN=2;DP4=0,0,12,9;MQ=50	GT:PL:AD	1/1:244,63,0:0,21
NC_003284.9	13652679	.	cggg	cgg	208	.	INDEL;IDV=16;IMF=0.941176;DP=16;VDB=0.523489;SGB=-0.683931;MQSB=1;MQ0F=0;AC=2;AN=2;DP4=0,0,9,4;MQ=50	GT:PL:AD	1/1:238,39,0:0,13
NC_003284.9	13656801	.	attt	aTttt	225	.	INDEL;IDV=31;IMF=0.939394;DP=33;VDB=0.234479;SGB=-0.69311;MQSB=0.999805;MQ0F=0;AC=2;AN=2;DP4=0,0,15,16;MQ=49	GT:PL:AD	1/1:255,93,0:0,31
NC_003284.9	13713130	.	ACC	AC	225	.	INDEL;IDV=23;IMF=1;DP=23;VDB=0.617004;SGB=-0.692352;MQSB=0.695144;MQ0F=0;AC=2;AN=2;DP4=0,0,9,12;MQ=49	GT:PL:AD	1/1:255,63,0:0,21
NC_003284.9	13735963	.	tcccccccccccccccccc	tccccccccccc	6.17034	.	INDEL;IDV=3;IMF=0.6;DP=5;VDB=0.116687;SGB=-0.511536;MQSB=1;MQ0F=0;AC=2;AN=2;DP4=0,0,1,2;MQ=50	GT:PL:AD	1/1:54,23,20:0,1
NC_003284.9	13864696	.	TCCC	TCC	225	.	INDEL;IDV=23;IMF=1;DP=23;VDB=0.176482;SGB=-0.692717;MQSB=0.960618;MQ0F=0;AC=2;AN=2;DP4=0,0,9,14;MQ=49	GT:PL:AD	1/1:255,69,0:0,23
NC_003284.9	13878198	.	agtgtgtgtgtgtgtgtgtgtgtg	aGTgtgtgtgtgtgtgtgtgtgtgtg	62	.	INDEL;IDV=8;IMF=0.25;DP=32;VDB=0.15799;SGB=-0.651104;MQSB=0.857404;MQ0F=0;ICB=1;HOB=0.5;AC=1;AN=2;DP4=4,13,6,2;MQ=49	GT:PL:AD	0/1:96,0,255:17,4
NC_003284.9	14031619	.	gaaaaaaaaaaa	gAaaaaaaaaaaa	30.0212	.	INDEL;IDV=23;IMF=0.766667;DP=30;VDB=0.05138;SGB=-0.692717;MQSB=0.929204;MQ0F=0;AC=2;AN=2;DP4=1,1,10,13;MQ=49	GT:PL:AD	1/1:57,39,0:2,19
NC_003284.9	14079123	.	g	gA	6.47496	.	INDEL;IDV=2;IMF=0.25;DP=8;VDB=0.703527;SGB=-0.453602;MQ0F=0;ICB=1;HOB=0.5;AC=1;AN=2;DP4=2,0,2,0;MQ=50	GT:PL:AD	0/1:38,0,48:2,2
NC_003284.9	14269445	.	GC	GCC	225	.	INDEL;IDV=30;IMF=0.9375;DP=32;VDB=0.464616;SGB=-0.69311;MQSB=0.94467;MQ0F=0;AC=2;AN=2;DP4=0,0,14,17;MQ=49	GT:PL:AD	1/1:255,93,0:0,31
NC_003284.9	14283774	.	catatatatatatatat	cATatatatatatatatat	29.6666	.	INDEL;IDV=3;IMF=0.130435;DP=23;VDB=0.232648;SGB=-0.511536;MQSB=0.961028;MQ0F=0;ICB=1;HOB=0.5;AC=1;AN=2;DP4=7,12,0,3;MQ=49	GT:PL:AD	0/1:65,0,255:19,3
NC_003284.9	14287701	.	ttctctctctctct	ttctctctctct	3.1302	.	INDEL;IDV=3;IMF=0.12;DP=25;VDB=0.491886;SGB=-0.511536;MQSB=0.99777;MQ0F=0;ICB=1;HOB=0.5;AC=1;AN=2;DP4=14,6,2,1;MQ=49	GT:PL:AD	0/1:37,0,255:20,3
NC_003284.9	14342188	.	tcacacacacacacacacacac	tcacacacacacacacacac	3.66317	.	INDEL;IDV=3;IMF=0.111111;DP=27;VDB=0.167399;SGB=-0.511536;MQSB=0.950498;MQ0F=0;ICB=1;HOB=0.5;AC=1;AN=2;DP4=11,10,2,1;MQ=49	GT:PL:AD	0/1:38,0,255:21,3
NC_003284.9	14427692	.	attttttttt	atttttttt	67	.	INDEL;IDV=19;IMF=0.826087;DP=23;VDB=0.866991;SGB=-0.692067;MQSB=1;MQ0F=0;AC=2;AN=2;DP4=0,0,10,10;MQ=50	GT:PL:AD	1/1:97,60,0:0,20
NC_003284.9	14442082	.	gtatatatatatatatatat	gTAtatatatatatatatatat	59	.	INDEL;IDV=7;IMF=0.241379;DP=29;VDB=0.380832;SGB=-0.636426;MQSB=1;MQ0F=0;ICB=1;HOB=0.5;AC=1;AN=2;DP4=10,8,3,4;MQ=50	GT:PL:AD	0/1:94,0,255:18,4
NC_003284.9	14442388	.	gatatatatatatatatatatat	gATatatatatatatatatatatat	93	.	INDEL;IDV=4;IMF=0.173913;DP=23;VDB=0.684248;SGB=-0.556411;MQSB=0.817948;MQ0F=0;ICB=1;HOB=0.5;AC=1;AN=2;DP4=5,9,2,2;MQ=49	GT:PL:AD	0/1:127,0,255:14,4
NC_003284.9	14455230	.	caaaaaa	cAaaaaaa	130	.	INDEL;IDV=21;IMF=0.913043;DP=23;VDB=0.900897;SGB=-0.692562;MQSB=0.986161;MQ0F=0;AC=2;AN=2;DP4=0,0,9,13;MQ=49	GT:PL:AD	1/1:160,66,0:0,22
NC_003284.9	14460970	.	agg	aGgg	225	.	INDEL;IDV=19;IMF=0.904762;DP=21;VDB=0.675963;SGB=-0.690438;MQSB=1;MQ0F=0;AC=2;AN=2;DP4=0,0,4,13;MQ=50	GT:PL:AD	1/1:255,51,0:0,17
NC_003284.9	14461205	.	attttttt	aTttttttt	88	.	INDEL;IDV=20;IMF=1;DP=20;VDB=0.187617;SGB=-0.692067;MQSB=0.651439;MQ0F=0;AC=2;AN=2;DP4=0,0,12,8;MQ=49	GT:PL:AD	1/1:118,60,0:0,20
NC_003284.9	14554417	.	gatatatatatatatatatatatat	gATatatatatatatatatatatatat	104	.	INDEL;IDV=6;IMF=0.285714;DP=21;VDB=0.120803;SGB=-0.616816;MQSB=0.986852;MQ0F=0;ICB=1;HOB=0.5;AC=1;AN=2;DP4=4,6,2,4;MQ=48	GT:PL:AD	0/1:137,0,255:10,4
NC_003284.9	14566297	.	cctctctctctctctctctctc	cctctctctctctctctctc	38.0759	.	INDEL;IDV=5;IMF=0.151515;DP=33;VDB=0.0470553;SGB=-0.590765;MQSB=0.999706;MQ0F=0;ICB=1;HOB=0.5;AC=1;AN=2;DP4=11,11,2,3;MQ=49	GT:PL:AD	0/1:74,0,255:22,4
NC_003284.9	14658006	.	taaaaaaaaaa	tAaaaaaaaaaa	45.2615	.	INDEL;IDV=31;IMF=0.911765;DP=34;VDB=0.0569747;SGB=-0.693021;MQSB=0.967085;MQ0F=0;AC=2;AN=2;DP4=0,1,17,10;MQ=49	GT:PL:AD	1/1:72,64,0:1,25
NC_003284.9	14720064	.	aacacacacacacacacaca	aACacacacacacacacacaca	19.5428	.	INDEL;IDV=4;IMF=0.222222;DP=18;VDB=0.611175;SGB=-0.556411;MQSB=0.486752;MQ0F=0;ICB=1;HOB=0.5;AC=1;AN=2;DP4=4,6,1,3;MQ=49	GT:PL:AD	0/1:54,0,242:10,2
NC_003284.9	14766693	.	TGGG	TGG	87	.	INDEL;IDV=26;IMF=0.962963;DP=27;VDB=0.0376133;SGB=-0.590765;MQSB=1;MQ0F=0;AC=2;AN=2;DP4=0,0,3,2;MQ=50	GT:PL:AD	1/1:117,15,0:0,5
NC_003284.9	14766734	.	CGGG	CGG	163	.	INDEL;IDV=31;IMF=1;DP=31;VDB=0.000340543;SGB=-0.670168;MQSB=0.875;MQ0F=0;AC=2;AN=2;DP4=0,0,8,2;MQ=47	GT:PL:AD	1/1:193,30,0:0,10
NC_003284.9	14771591	.	GAA	GAAA	225	.	INDEL;IDV=24;IMF=0.888889;DP=27;VDB=0.0626953;SGB=-0.692831;MQSB=0.975597;MQ0F=0;AC=2;AN=2;DP4=0,0,7,17;MQ=49	GT:PL:AD	1/1:255,72,0:0,24
NC_003284.9	14814387	.	gatatatatatatatatatatat	gatatatatatatatatatat	211	.	INDEL;IDV=10;IMF=0.526316;DP=19;VDB=0.0313511;SGB=-0.670168;MQSB=1;MQ0F=0;ICB=1;HOB=0.5;AC=1;AN=2;DP4=2,1,6,4;MQ=50	GT:PL:AD	0/1:244,0,105:3,9
NC_003284.9	14840194	.	ttatatatatatata	tTAtatatatatatata	30.9693	.	INDEL;IDV=4;IMF=0.117647;DP=34;VDB=0.241239;SGB=-0.556411;MQSB=0.995005;MQ0F=0;ICB=1;HOB=0.5;AC=1;AN=2;DP4=16,11,2,2;MQ=49	GT:PL:AD	0/1:67,0,255:27,4
NC_003284.9	14842950	.	aacacacacacacacacacaca	aacacacacacacacacaca	38.3123	.	INDEL;IDV=5;IMF=0.147059;DP=34;VDB=0.0317486;SGB=-0.590765;MQSB=0.999805;MQ0F=0;ICB=1;HOB=0.5;AC=1;AN=2;DP4=14,12,2,3;MQ=49	GT:PL:AD	0/1:74,0,255:26,4
NC_003284.9	14978758	.	CAAAAAAAA	CAAAAAAA	66	.	INDEL;IDV=13;IMF=0.866667;DP=15;VDB=0.984207;SGB=-0.688148;MQSB=0.921243;MQ0F=0;AC=2;AN=2;DP4=0,0,8,7;MQ=49	GT:PL:AD	1/1:96,45,0:0,15
NC_003284.9	15131732	.	TG	TGG	225	.	INDEL;IDV=39;IMF=0.951219;DP=41;VDB=0.316482;SGB=-0.693141;MQSB=0.937208;MQ0F=0;AC=2;AN=2;DP4=0,0,23,14;MQ=49	GT:PL:AD	1/1:255,111,0:0,37
NC_003284.9	15202620	.	catatatatatatatatatatata	catatatatatatatatatata	68	.	INDEL;IDV=8;IMF=0.285714;DP=28;VDB=0.336049;SGB=-0.651104;MQSB=1;MQ0F=0;ICB=1;HOB=0.5;AC=1;AN=2;DP4=9,6,2,6;MQ=50	GT:PL:AD	0/1:102,0,255:15,5
NC_003284.9	15207983	.	AT	ATT	225	.	INDEL;IDV=22;IMF=0.916667;DP=24;VDB=0.541335;SGB=-0.691153;MQSB=0.924089;MQ0F=0;AC=2;AN=2;DP4=0,0,9,9;MQ=49	GT:PL:AD	1/1:255,54,0:0,18
NC_003284.9	15208001	.	GTTTT	GTTTTT	143	.	INDEL;IDV=20;IMF=0.952381;DP=21;VDB=0.0975649;SGB=-0.689466;MQSB=0.809155;MQ0F=0;AC=2;AN=2;DP4=0,0,10,6;MQ=49	GT:PL:AD	1/1:173,48,0:0,16
NC_003284.9	15235328	.	catatatatatatatatata	catatatatatatatata	38.6916	.	INDEL;IDV=5;IMF=0.185185;DP=27;VDB=0.764517;SGB=-0.590765;MQSB=0.919164;MQ0F=0;ICB=1;HOB=0.5;AC=1;AN=2;DP4=11,9,3,2;MQ=49	GT:PL:AD	0/1:74,0,255:20,4
NC_003284.9	15269043	.	ttatatatatatatatatatat	tTAtatatatatatatatatatat	69	.	INDEL;IDV=4;IMF=0.222222;DP=18;VDB=0.169775;SGB=-0.556411;MQSB=0.885987;MQ0F=0;ICB=1;HOB=0.5;AC=1;AN=2;DP4=6,4,1,3;MQ=49	GT:PL:AD	0/1:103,0,238:10,3
NC_003284.9	15275497	.	tcacacacacacacacacacacacacacacacacacacacacacaca	tcacacacacacacacacacacacacacacacacacacacacaca	9.06046	.	INDEL;IDV=3;IMF=0.130435;DP=23;VDB=0.00276823;SGB=-0.511536;MQSB=0.935229;MQ0F=0;ICB=1;HOB=0.5;AC=1;AN=2;DP4=6,4,2,1;MQ=49	GT:PL:AD	0/1:43,0,198:10,2
NC_003284.9	15276175	.	aatatatatatatatat	aatatatatatatat	3.82724	.	INDEL;IDV=4;IMF=0.142857;DP=28;VDB=0.488628;SGB=-0.556411;MQSB=1;MQ0F=0;ICB=1;HOB=0.5;AC=1;AN=2;DP4=9,12,3,1;MQ=49	GT:PL:AD	0/1:38,0,255:21,3
NC_003284.9	15279472	.	atctctctctctctctctctctctctctctctctctctctctctctctctctctctctctctctctctct	atctctctctctctctctctctctctctctctctctctctctctctctctctctctctctctct	117	.	INDEL;IDV=6;IMF=0.26087;DP=23;VDB=0.0980762;SGB=-0.590765;MQ0F=0;AC=2;AN=2;DP4=0,0,0,5;MQ=50	GT:PL:AD	1/1:147,15,0:0,5
NC_003284.9	15341048	.	aagagagagagagagagag	aagagagagagagagag	46.5132	.	INDEL;IDV=5;IMF=0.16129;DP=31;VDB=0.333165;SGB=-0.590765;MQSB=0.905955;MQ0F=0;ICB=1;HOB=0.5;AC=1;AN=2;DP4=15,6,3,2;MQ=49	GT:PL:AD	0/1:82,0,255:21,4
NC_003284.9	15446274	.	tcccccccccccc	tccccccccccc	11.3808	.	INDEL;IDV=13;IMF=0.8125;DP=16;VDB=0.836523;SGB=-0.680642;MQSB=0.879351;MQ0F=0;AC=2;AN=2;DP4=0,1,3,9;MQ=49	GT:PL:AD	1/1:38,22,0:1,10
NC_003284.9	15517031	.	ccacacacacacacac	ccacacacacacac	8.00901	.	INDEL;IDV=4;IMF=0.133333;DP=30;VDB=0.151207;SGB=-0.556411;MQSB=1;MQ0F=0;ICB=1;HOB=0.5;AC=1;AN=2;DP4=9,16,2,2;MQ=50	GT:PL:AD	0/1:44,0,255:25,3
NC_003284.9	15594254	.	GGCCGGCGCAGCGACCGCTGATGCCGGCG	GGCCGGCG	56	.	INDEL;IDV=5;IMF=0.111111;DP=45;VDB=0.689674;SGB=-0.590765;MQSB=0.963194;MQ0F=0;ICB=1;HOB=0.5;AC=1;AN=2;DP4=19,17,1,4;MQ=49	GT:PL:AD	0/1:92,0,255:36,5
NC_003284.9	15629780	.	gcacacacacacacacacacacacacacacacacacacacacacacaca	gcacacacacacacacacacacacacacacacacacacacacaca	62	.	INDEL;IDV=7;IMF=0.21875;DP=31;VDB=0.0183177;SGB=-0.636426;MQSB=0.927743;MQ0F=0;ICB=1;HOB=0.5;AC=1;AN=2;DP4=7,7,4,3;MQ=49	GT:PL:AD	0/1:96,0,255:14,4
NC_003284.9	15681681	.	gcacacacacacacacacac	gCAcacacacacacacacacac	6.30805	.	INDEL;IDV=9;IMF=0.219512;DP=41;VDB=0.0374158;SGB=-0.662043;MQSB=0.997067;MQ0F=0;ICB=1;HOB=0.5;AC=1;AN=2;DP4=12,16,4,5;MQ=49	GT:PL:AD	0/1:41,0,255:28,4
NC_003284.9	15705293	.	agggggggggggggggggggggg	agggggggggggggg	4.33027	.	INDEL;IDV=4;IMF=0.666667;DP=6;VDB=0.510154;SGB=-0.556411;MQ0F=0;AC=2;AN=2;DP4=0,0,4,0;MQ=48	GT:PL:AD	1/1:51,24,21:0,1
NC_003284.9	15741958	.	tcacacacacacacacacacacacac	tcacacacacacacacacacacac	16.5072	.	INDEL;IDV=5;IMF=0.2;DP=25;VDB=0.115649;SGB=-0.590765;MQSB=0.966484;MQ0F=0;ICB=1;HOB=0.5;AC=1;AN=2;DP4=11,5,3,2;MQ=49	GT:PL:AD	0/1:52,0,255:16,3
NC_003284.9	15748079	.	CGG	CGGG	126	.	INDEL;IDV=7;IMF=0.583333;DP=12;VDB=0.45117;SGB=-0.651104;MQSB=0.243649;MQ0F=0;AC=2;AN=2;DP4=1,0,3,5;MQ=34	GT:PL:AD	1/1:157,0,5:1,8
NC_003284.9	15785711	.	aggggggggggg	aGggggggggggg	4.38292	.	INDEL;IDV=7;IMF=0.875;DP=8;VDB=0.181258;SGB=-0.636426;MQ0F=0;AC=2;AN=2;DP4=0,0,7,0;MQ=49	GT:PL:AD	1/1:32,21,0:0,7
NC_003284.9	15881179	.	actctctctctctctctctct	actctctctctctctctct	4.97023	.	INDEL;IDV=2;IMF=0.117647;DP=17;VDB=0.0267939;SGB=-0.453602;MQSB=0.444858;MQ0F=0;ICB=1;HOB=0.5;AC=1;AN=2;DP4=8,4,2,0;MQ=44	GT:PL:AD	0/1:39,0,255:12,2
NC_003284.9	15927141	.	catatatatatatatatatatatatatat	catatatatatatatatatatatat	48.4087	.	INDEL;IDV=6;IMF=0.545455;DP=11;VDB=0.235174;SGB=-0.616816;MQSB=0.833333;MQ0F=0;ICB=1;HOB=0.5;AC=1;AN=2;DP4=0,2,2,4;MQ=49	GT:PL:AD	0/1:81,0,58:2,2
NC_003284.9	16010591	.	caa	ca	225	.	INDEL;IDV=33;IMF=0.970588;DP=34;VDB=0.227569;SGB=-0.693054;MQSB=0.906646;MQ0F=0;AC=2;AN=2;DP4=0,0,19,9;MQ=49	GT:PL:AD	1/1:255,84,0:0,28
NC_003284.9	16025169	.	catatatatatatatat	cATatatatatatatatat	70	.	INDEL;IDV=5;IMF=0.16129;DP=31;VDB=0.1875;SGB=-0.590765;MQSB=0.956162;MQ0F=0;ICB=1;HOB=0.5;AC=1;AN=2;DP4=13,10,2,3;MQ=49	GT:PL:AD	0/1:105,0,255:23,4
NC_003284.9	16025783	.	caaaaaaaaa	cAaaaaaaaaa	65	.	INDEL;IDV=25;IMF=0.925926;DP=27;VDB=0.15727;SGB=-0.692717;MQSB=0.816215;MQ0F=0;AC=2;AN=2;DP4=0,1,11,12;MQ=49	GT:PL:AD	1/1:92,55,0:1,22
NC_003284.9	16040380	.	agtgtgtgtgtgtgtgtgtgtgtgtg	agtgtgtgtgtgtgtgtgtgtgtg	31.0757	.	INDEL;IDV=2;IMF=0.181818;DP=11;VDB=0.43596;SGB=-0.453602;MQSB=1;MQ0F=0;ICB=1;HOB=0.5;AC=1;AN=2;DP4=2,1,2,0;MQ=50	GT:PL:AD	0/1:64,0,127:3,2
NC_003284.9	16071645	.	G	GC	125	.	INDEL;IDV=7;IMF=0.875;DP=8;VDB=0.0167502;SGB=-0.616816;MQ0F=0;AC=2;AN=2;DP4=0,0,6,0;MQ=46	GT:PL:AD	1/1:155,18,0:0,6
NC_003284.9	16093894	.	tcccccccccccccccccccccc	tccccccccc	225	.	INDEL;IDV=21;IMF=0.84;DP=25;VDB=0.00513213;SGB=-0.692067;MQSB=0.962269;MQ0F=0;AC=2;AN=2;DP4=0,0,13,7;MQ=49	GT:PL:AD	1/1:255,57,0:0,19
NC_003284.9	16098274	.	gcacacacacacacacacacacacacacacacacaca	gcacacacacacacacacacacacacacacacaca	27.4439	.	INDEL;IDV=5;IMF=0.2;DP=25;VDB=0.0302648;SGB=-0.556411;MQSB=0.79189;MQ0F=0;ICB=1;HOB=0.5;AC=1;AN=2;DP4=5,8,2,2;MQ=49	GT:PL:AD	0/1:62,0,255:13,3
NC_003284.9	16138433	.	ctatatatatat	cTAtatatatatat	32.6458	.	INDEL;IDV=3;IMF=0.142857;DP=21;VDB=0.167761;SGB=-0.511536;MQSB=1;MQ0F=0;ICB=1;HOB=0.5;AC=1;AN=2;DP4=8,10,3,0;MQ=49	GT:PL:AD	0/1:68,0,255:18,3
NC_003284.9	16147564	.	ctgtgtgtgtgtgtgtgtg	cTGtgtgtgtgtgtgtgtgtg	12.7015	.	INDEL;IDV=2;IMF=0.105263;DP=19;VDB=0.225917;SGB=-0.453602;MQSB=1;MQ0F=0;ICB=1;HOB=0.5;AC=1;AN=2;DP4=5,8,0,2;MQ=50	GT:PL:AD	0/1:48,0,255:13,2
NC_003284.9	16157087	.	cgtgtgtgtgtgtgtg	cGTgtgtgtgtgtgtgtg	31.531	.	INDEL;IDV=4;IMF=0.166667;DP=24;VDB=0.291906;SGB=-0.556411;MQSB=0.804615;MQ0F=0;ICB=1;HOB=0.5;AC=1;AN=2;DP4=7,11,3,1;MQ=49	GT:PL:AD	0/1:67,0,255:18,3
NC_003284.9	16170264	.	TCCC	TCC	225	.	INDEL;IDV=29;IMF=0.935484;DP=31;VDB=0.305457;SGB=-0.693054;MQSB=0.923174;MQ0F=0;AC=2;AN=2;DP4=0,0,17,11;MQ=49	GT:PL:AD	1/1:255,84,0:0,28
NC_003284.9	16224296	.	cg	cGg	225	.	INDEL;IDV=29;IMF=0.935484;DP=31;VDB=0.927314;SGB=-0.693097;MQSB=0.992149;MQ0F=0;AC=2;AN=2;DP4=0,0,17,13;MQ=45	GT:PL:AD	1/1:255,90,0:0,30
NC_003284.9	16247360	.	aatatatatatatatatatatatat	aATatatatatatatatatatatatat	91	.	INDEL;IDV=6;IMF=0.3;DP=20;VDB=0.0297528;SGB=-0.616816;MQSB=0.603142;MQ0F=0;ICB=1;HOB=0.5;AC=1;AN=2;DP4=6,4,3,3;MQ=48	GT:PL:AD	0/1:124,0,215:10,4
NC_003284.9	16319929	.	ggagagagagagagaga	gGAgagagagagagagaga	50	.	INDEL;IDV=5;IMF=0.166667;DP=30;VDB=0.101881;SGB=-0.590765;MQSB=1;MQ0F=0;ICB=1;HOB=0.5;AC=1;AN=2;DP4=8,8,2,3;MQ=50	GT:PL:AD	0/1:85,0,255:16,3
NC_003284.9	16339374	.	ttctctctctctctctctctctctctctctct	ttctctctctctctctctctctctctctct	99	.	INDEL;IDV=6;IMF=0.272727;DP=22;VDB=0.075919;SGB=-0.616816;MQSB=1;MQ0F=0;ICB=1;HOB=0.5;AC=1;AN=2;DP4=3,6,3,3;MQ=50	GT:PL:AD	0/1:132,0,224:9,5
NC_003284.9	16361558	.	gtatatatatatatatatat	gTAtatatatatatatatatat	122	.	INDEL;IDV=7;IMF=0.241379;DP=29;VDB=0.184896;SGB=-0.636426;MQSB=0.983744;MQ0F=0;ICB=1;HOB=0.5;AC=1;AN=2;DP4=9,5,4,3;MQ=49	GT:PL:AD	0/1:155,0,255:14,5
NC_003284.9	16403441	.	aagagagagagagagagagag	aagagagagagagagagag	35.1927	.	INDEL;IDV=6;IMF=0.315789;DP=19;VDB=0.337981;SGB=-0.590765;MQSB=1;MQ0F=0;ICB=1;HOB=0.5;AC=1;AN=2;DP4=5,5,4,1;MQ=50	GT:PL:AD	0/1:69,0,231:10,3
NC_003284.9	16406220	.	agtgtgtgtgtgtgtgtgtgtgtgtg	agtgtgtgtgtgtgtgtgtgtgtg	48.957	.	INDEL;IDV=7;IMF=0.304348;DP=23;VDB=0.150845;SGB=-0.616816;MQSB=0.933674;MQ0F=0;ICB=1;HOB=0.5;AC=1;AN=2;DP4=5,5,2,4;MQ=49	GT:PL:AD	0/1:83,0,255:10,3
NC_003284.9	16445933	.	aagagagagagagagaga	aAGagagagagagagagaga	47.1223	.	INDEL;IDV=3;IMF=0.12;DP=25;VDB=0.109739;SGB=-0.511536;MQSB=0.996597;MQ0F=0;ICB=1;HOB=0.5;AC=1;AN=2;DP4=7,9,1,2;MQ=49	GT:PL:AD	0/1:82,0,255:16,3
NC_003284.9	16446980	.	acccccccccccc	accccccccccc	5.0938	.	INDEL;IDV=14;IMF=0.933333;DP=15;VDB=0.777163;SGB=-0.680642;MQSB=1;MQ0F=0;AC=2;AN=2;DP4=0,0,1,11;MQ=50	GT:PL:AD	1/1:33,30,0:0,10
NC_003284.9	16608800	.	aagagaga	aagaga	153	.	INDEL;IDV=21;IMF=0.724138;DP=27;VDB=0.317995;SGB=-0.692562;MQSB=0.795196;MQ0F=0;AC=2;AN=2;DP4=0,1,11,11;MQ=49	GT:PL:AD	1/1:180,49,0:1,22
NC_003284.9	16646595	.	atgtgtgtgtgtgtgtgtgtg	atgtgtgtgtgtgtgtgtg	35.5305	.	INDEL;IDV=3;IMF=0.1875;DP=16;VDB=0.0475598;SGB=-0.511536;MQSB=0.723173;MQ0F=0;ICB=1;HOB=0.5;AC=1;AN=2;DP4=5,5,0,3;MQ=49	GT:PL:AD	0/1:70,0,255:10,3
NC_003284.9	16663358	.	acccccccccccc	acccccccccc	14.9764	.	INDEL;IDV=23;IMF=0.766667;DP=30;VDB=0.196288;SGB=-0.692717;MQSB=0.962155;MQ0F=0;AC=2;AN=2;DP4=0,3,8,15;MQ=49	GT:PL:AD	1/1:59,26,18:3,6
NC_003284.9	16684783	.	tagagagagagagagagagagagaga	tAGagagagagagagagagagagagaga	114	.	INDEL;IDV=7;IMF=0.189189;DP=37;VDB=0.195015;SGB=-0.651104;MQSB=1;MQ0F=0;ICB=1;HOB=0.5;AC=1;AN=2;DP4=11,4,6,2;MQ=50	GT:PL:AD	0/1:148,0,255:15,5
NC_003284.9	16687585	.	GCACACAC	GCACAC	225	.	INDEL;IDV=14;IMF=0.777778;DP=18;VDB=0.0722354;SGB=-0.688148;MQSB=0.954207;MQ0F=0;AC=2;AN=2;DP4=0,0,5,10;MQ=49	GT:PL:AD	1/1:255,45,0:0,15
NC_003284.9	16689043	.	ctt	cTtt	225	.	INDEL;IDV=31;IMF=1;DP=31;VDB=0.212446;SGB=-0.693054;MQSB=0.942064;MQ0F=0;AC=2;AN=2;DP4=0,0,15,13;MQ=49	GT:PL:AD	1/1:255,84,0:0,28
NC_003284.9	16730515	.	actctctctctctctctctc	actctctctctctctctc	29.3838	.	INDEL;IDV=6;IMF=0.162162;DP=37;VDB=0.0441493;SGB=-0.616816;MQSB=0.931617;MQ0F=0;ICB=1;HOB=0.5;AC=1;AN=2;DP4=11,12,1,5;MQ=49	GT:PL:AD	0/1:65,0,255:23,5
NC_003284.9	16760128	.	AC	ACC	225	.	INDEL;IDV=50;IMF=0.909091;DP=55;VDB=0.0337398;SGB=-0.693147;MQSB=0.908272;MQ0F=0.0181818;AC=2;AN=2;DP4=0,0,21,26;MQ=35	GT:PL:AD	1/1:255,141,0:0,47
NC_003284.9	16772389	.	aacacacacacacacacacacacacacacacacaca	aacacacacacacacacacacacacacacacaca	18.0673	.	INDEL;IDV=4;IMF=0.142857;DP=28;VDB=0.0718298;SGB=-0.590765;MQSB=1;MQ0F=0;ICB=1;HOB=0.5;AC=1;AN=2;DP4=12,3,1,4;MQ=50	GT:PL:AD	0/1:53,0,232:15,3
NC_003284.9	16774142	.	gtttttttttt	gttttttttt	51	.	INDEL;IDV=25;IMF=0.862069;DP=29;VDB=0.117536;SGB=-0.692717;MQSB=0.948139;MQ0F=0;AC=2;AN=2;DP4=1,1,12,11;MQ=49	GT:PL:AD	1/1:78,49,0:2,23
NC_003284.9	16797109	.	agtgtgtgtgtgtgtgtgtgtg	agtgtgtgtgtgtgtgtg	9.20741	.	INDEL;IDV=4;IMF=0.153846;DP=26;VDB=0.140009;SGB=-0.556411;MQSB=0.970151;MQ0F=0;ICB=1;HOB=0.5;AC=1;AN=2;DP4=8,11,3,1;MQ=49	GT:PL:AD	0/1:45,0,255:19,3
NC_003284.9	16934921	.	T	TC	225	.	INDEL;IDV=66;IMF=0.985075;DP=67;VDB=0.729195;SGB=-0.693147;MQSB=0.714608;MQ0F=0.0298507;AC=2;AN=2;DP4=0,0,42,24;MQ=32	GT:PL:AD	1/1:255,199,0:0,66
NC_003284.9	16959720	.	ctttttt	cTtttttt	127	.	INDEL;IDV=26;IMF=0.896552;DP=29;VDB=0.0431658;SGB=-0.693021;MQSB=0.774153;MQ0F=0;AC=2;AN=2;DP4=0,0,16,11;MQ=49	GT:PL:AD	1/1:157,81,0:0,27
NC_003284.9	16972538	.	cttattattattattatt	cttattattattatt	9.86106	.	INDEL;IDV=2;IMF=0.1;DP=20;VDB=0.559746;SGB=-0.453602;MQSB=0.906029;MQ0F=0;ICB=1;HOB=0.5;AC=1;AN=2;DP4=9,7,1,1;MQ=49	GT:PL:AD	0/1:46,0,255:16,2
NC_003284.9	16985863	.	gttttttttttt	gTttttttttttt	20.6515	.	INDEL;IDV=18;IMF=0.692308;DP=26;VDB=0.205234;SGB=-0.692067;MQSB=0.904837;MQ0F=0;AC=2;AN=2;DP4=1,3,8,12;MQ=49	GT:PL:AD	1/1:48,22,0:4,17
NC_003284.9	16991962	.	catatatatatatatatatatata	cATatatatatatatatatatatata	22.0092	.	INDEL;IDV=4;IMF=0.210526;DP=19;VDB=0.205941;SGB=-0.556411;MQSB=0.838008;MQ0F=0;ICB=1;HOB=0.5;AC=1;AN=2;DP4=3,5,2,2;MQ=49	GT:PL:AD	0/1:56,0,204:8,2
NC_003284.9	17030701	.	gcacacacacacacacacacacacacacacacacacacaca	gCAcacacacacacacacacacacacacacacacacacacaca	58	.	INDEL;IDV=11;IMF=0.289474;DP=38;VDB=0.0922683;SGB=-0.676189;MQSB=0.882497;MQ0F=0;ICB=1;HOB=0.5;AC=1;AN=2;DP4=10,5,8,3;MQ=49	GT:PL:AD	0/1:91,0,255:15,4
NC_003284.9	17086463	.	GC	G	225	.	INDEL;IDV=25;IMF=0.961538;DP=26;VDB=0.670282;SGB=-0.692914;MQSB=0.962269;MQ0F=0;AC=2;AN=2;DP4=0,0,15,10;MQ=45	GT:PL:AD	1/1:255,75,0:0,25
NC_003284.9	17105930	.	gttttttttt	gTttttttttt	56	.	INDEL;IDV=23;IMF=0.793103;DP=29;VDB=0.299838;SGB=-0.692717;MQSB=0.929204;MQ0F=0;AC=2;AN=2;DP4=1,1,10,13;MQ=49	GT:PL:AD	1/1:83,43,0:2,21
NC_003284.9	17141604	.	acccccccccccccccccccc	accccccccccccccc	5.18424	.	INDEL;IDV=7;IMF=0.7;DP=9;VDB=0.237122;SGB=-0.590765;MQ0F=0;AC=2;AN=2;DP4=0,0,0,5;MQ=29	GT:PL:AD	1/1:47,20,14:0,2
NC_003284.9	17181415	.	actctctctctctctctctct	actctctctctctctctct	38.6557	.	INDEL;IDV=3;IMF=0.1875;DP=16;VDB=0.0549636;SGB=-0.511536;MQSB=0.852144;MQ0F=0;ICB=1;HOB=0.5;AC=1;AN=2;DP4=4,7,0,3;MQ=49	GT:PL:AD	0/1:73,0,255:11,3
NC_003284.9	17193928	.	catatatatatatatatatat	catatatatatatatatat	49.1284	.	INDEL;IDV=6;IMF=0.3;DP=20;VDB=0.217948;SGB=-0.616816;MQSB=1;MQ0F=0;ICB=1;HOB=0.5;AC=1;AN=2;DP4=2,8,3,3;MQ=50	GT:PL:AD	0/1:83,0,214:10,3
NC_003284.9	17216352	.	ttctctctctctctctctc	ttctctctctctctctc	6.51239	.	INDEL;IDV=5;IMF=0.113636;DP=44;VDB=0.79904;SGB=-0.590765;MQSB=0.958165;MQ0F=0;ICB=1;HOB=0.5;AC=1;AN=2;DP4=17,16,1,4;MQ=49	GT:PL:AD	0/1:42,0,255:33,4
NC_003284.9	17298533	.	gaaaaa	gaaaa	159	.	INDEL;IDV=25;IMF=0.925926;DP=27;VDB=0.78291;SGB=-0.692831;MQSB=1;MQ0F=0;AC=2;AN=2;DP4=0,0,13,11;MQ=50	GT:PL:AD	1/1:189,72,0:0,24
NC_003284.9	17442042	.	at	a	225	.	INDEL;IDV=25;IMF=1;DP=25;VDB=0.778732;SGB=-0.692831;MQSB=0.600214;MQ0F=0.04;AC=2;AN=2;DP4=0,0,16,8;MQ=33	GT:PL:AD	1/1:255,72,0:0,24
NC_003284.9	17492115	.	gaaaaaaaaa	gAaaaaaaaaa	32.0137	.	INDEL;IDV=20;IMF=0.909091;DP=22;VDB=0.00808092;SGB=-0.69168;MQSB=0.97357;MQ0F=0;AC=2;AN=2;DP4=0,0,5,14;MQ=49	GT:PL:AD	1/1:85,66,24:0,14
```
