## Supplemental Data Set 1 for "The *pos-1* 3ʹ untranslated region governs germline specification and proliferation to ensure reproductive robustness": WRM102.filter.indel.vcf

```
##fileformat=VCFv4.2
##FILTER=<ID=PASS,Description="All filters passed">
##samtoolsVersion=1.13+htslib-1.13
##samtoolsCommand=samtools mpileup -C 50 -m 2 -F 0.002 -d 1000 -t AD -u -f /RLNAS02/RDA/User/reseqai/WGS_animalPlant_HW.run/cromwell_server/log_dir/cromwell-executions/ANIMAL_PLANT_WGS/6df5746d-74e5-439c-a0f8-477ee832642a/call-samtools_calling/shard-2/wf_samtools_var_calling.SAMTOOLS_CALLING/ba5594e5-43b6-4a9e-95a2-ba7f34059ae5/call-call_all_vcf/inputs/1883772095/genome.fa /RLNAS02/RDA/User/reseqai/WGS_animalPlant_HW.run/cromwell_server/log_dir/cromwell-executions/ANIMAL_PLANT_WGS/6df5746d-74e5-439c-a0f8-477ee832642a/call-samtools_calling/shard-2/wf_samtools_var_calling.SAMTOOLS_CALLING/ba5594e5-43b6-4a9e-95a2-ba7f34059ae5/call-call_all_vcf/inputs/489853787/WRM102.rmdup.bam
##reference=file:///RLNAS02/RDA/User/reseqai/WGS_animalPlant_HW.run/cromwell_server/log_dir/cromwell-executions/ANIMAL_PLANT_WGS/6df5746d-74e5-439c-a0f8-477ee832642a/call-samtools_calling/shard-2/wf_samtools_var_calling.SAMTOOLS_CALLING/ba5594e5-43b6-4a9e-95a2-ba7f34059ae5/call-call_all_vcf/inputs/1883772095/genome.fa
##contig=<ID=NC_003279.8,length=15072434>
##contig=<ID=NC_003280.10,length=15279421>
##contig=<ID=NC_003281.10,length=13783801>
##contig=<ID=NC_003282.8,length=17493829>
##contig=<ID=NC_003283.11,length=20924180>
##contig=<ID=NC_003284.9,length=17718942>
##contig=<ID=NC_001328.1,length=13794>
##ALT=<ID=*,Description="Represents allele(s) other than observed.">
##INFO=<ID=INDEL,Number=0,Type=Flag,Description="Indicates that the variant is an INDEL.">
##INFO=<ID=IDV,Number=1,Type=Integer,Description="Maximum number of reads supporting an indel">
##INFO=<ID=IMF,Number=1,Type=Float,Description="Maximum fraction of reads supporting an indel">
##INFO=<ID=DP,Number=1,Type=Integer,Description="Raw read depth">
##INFO=<ID=VDB,Number=1,Type=Float,Description="Variant Distance Bias for filtering splice-site artefacts in RNA-seq data (bigger is better)",Version="3">
##INFO=<ID=RPB,Number=1,Type=Float,Description="Mann-Whitney U test of Read Position Bias (bigger is better)">
##INFO=<ID=MQB,Number=1,Type=Float,Description="Mann-Whitney U test of Mapping Quality Bias (bigger is better)">
##INFO=<ID=BQB,Number=1,Type=Float,Description="Mann-Whitney U test of Base Quality Bias (bigger is better)">
##INFO=<ID=MQSB,Number=1,Type=Float,Description="Mann-Whitney U test of Mapping Quality vs Strand Bias (bigger is better)">
##INFO=<ID=SGB,Number=1,Type=Float,Description="Segregation based metric.">
##INFO=<ID=MQ0F,Number=1,Type=Float,Description="Fraction of MQ0 reads (smaller is better)">
##FORMAT=<ID=PL,Number=G,Type=Integer,Description="List of Phred-scaled genotype likelihoods">
##FORMAT=<ID=AD,Number=R,Type=Integer,Description="Allelic depths">
##FORMAT=<ID=GT,Number=1,Type=String,Description="Genotype">
##INFO=<ID=ICB,Number=1,Type=Float,Description="Inbreeding Coefficient Binomial test (bigger is better)">
##INFO=<ID=HOB,Number=1,Type=Float,Description="Bias in the number of HOMs number (smaller is better)">
##INFO=<ID=AC,Number=A,Type=Integer,Description="Allele count in genotypes for each ALT allele, in the same order as listed">
##INFO=<ID=AN,Number=1,Type=Integer,Description="Total number of alleles in called genotypes">
##INFO=<ID=DP4,Number=4,Type=Integer,Description="Number of high-quality ref-forward , ref-reverse, alt-forward and alt-reverse bases">
##INFO=<ID=MQ,Number=1,Type=Integer,Description="Average mapping quality">
##bcftools_callVersion=1.10.2+htslib-1.10.2
##bcftools_callCommand=call -mO z -o /RLNAS02/GB/GB_PAG/PJ_AI/reseq/projects/HW/PAWGS1-SNP-InDel-SV-CNV/1002/X202SC2411/X202SC24112711-Z01/F001/VarDetect/SnpInDel/WRM102.samtools/WRM102.all.vcf.gz; Date=Tue Nov 26 18:33:36 2024
#CHROM	POS	ID	REF	ALT	QUAL	FILTER	INFO	FORMAT	WRM102
NC_003279.8	187028	.	gatatatatatatatatatatata	gATatatatatatatatatatatata	91	.	INDEL;IDV=8;IMF=0.228571;DP=35;VDB=0.395658;SGB=-0.651104;MQSB=0.870158;MQ0F=0;ICB=1;HOB=0.5;AC=1;AN=2;DP4=13,7,5,3;MQ=46	GT:PL:AD	0/1:125,0,255:20,5
NC_003279.8	221154	.	GCCC	GCCCC	225	.	INDEL;IDV=34;IMF=0.918919;DP=37;VDB=0.180948;SGB=-0.693127;MQSB=0.698868;MQ0F=0;AC=2;AN=2;DP4=0,0,17,16;MQ=39	GT:PL:AD	1/1:255,99,0:0,33
NC_003279.8	232098	.	TGGGGGG	TGGGGG	70	.	INDEL;IDV=35;IMF=0.492958;DP=71;VDB=0.159143;SGB=-0.693132;MQSB=0.975223;MQ0F=0;ICB=1;HOB=0.5;AC=1;AN=2;DP4=18,10,20,14;MQ=45	GT:PL:AD	0/1:103,0,87:28,34
NC_003279.8	232299	.	gaaaaa	gaaaa	55	.	INDEL;IDV=27;IMF=0.391304;DP=69;VDB=0.115852;SGB=-0.692352;MQSB=1;MQ0F=0;ICB=1;HOB=0.5;AC=1;AN=2;DP4=17,21,10,11;MQ=46	GT:PL:AD	0/1:88,0,148:38,21
NC_003279.8	237938	.	gaaaaaa	gaaaaa	52	.	INDEL;IDV=30;IMF=0.375;DP=80;VDB=0.518724;SGB=-0.693097;MQSB=0.684819;MQ0F=0;ICB=1;HOB=0.5;AC=1;AN=2;DP4=22,24,13,17;MQ=48	GT:PL:AD	0/1:85,0,112:46,30
NC_003279.8	238308	.	CAAA	CA	60	.	INDEL;IDV=36;IMF=0.461538;DP=78;VDB=0.0233987;SGB=-0.692831;MQSB=0.782651;MQ0F=0;ICB=1;HOB=0.5;AC=1;AN=2;DP4=25,15,12,12;MQ=42	GT:PL:AD	0/1:95,0,255:40,24
NC_003279.8	238383	.	ATTT	ATTTT	216	.	INDEL;IDV=28;IMF=0.394366;DP=71;VDB=0.752248;SGB=-0.693054;MQSB=0.785918;MQ0F=0;ICB=1;HOB=0.5;AC=1;AN=2;DP4=20,18,18,10;MQ=44	GT:PL:AD	0/1:249,0,255:38,28
NC_003279.8	256855	.	c	cAG	225	.	INDEL;IDV=21;IMF=0.913043;DP=23;VDB=0.760716;SGB=-0.692352;MQSB=0.933295;MQ0F=0;AC=2;AN=2;DP4=0,0,5,16;MQ=41	GT:PL:AD	1/1:255,63,0:0,21
NC_003279.8	318201	.	GC	GCC	158	.	INDEL;IDV=35;IMF=1;DP=35;VDB=0.000618065;SGB=-0.692352;MQSB=0.693041;MQ0F=0.0285714;AC=2;AN=2;DP4=0,0,15,6;MQ=39	GT:PL:AD	1/1:188,63,0:0,21
NC_003279.8	318213	.	A	AG	206	.	INDEL;IDV=35;IMF=1;DP=35;VDB=0.0015277;SGB=-0.692914;MQSB=0.540433;MQ0F=0.0285714;AC=2;AN=2;DP4=0,0,15,10;MQ=42	GT:PL:AD	1/1:236,75,0:0,25
NC_003279.8	435591	.	ttctctctctctctctctctctctctctctct	tTCtctctctctctctctctctctctctctctct	104	.	INDEL;IDV=13;IMF=0.371429;DP=35;VDB=0.0217142;SGB=-0.680642;MQSB=0.985523;MQ0F=0;ICB=1;HOB=0.5;AC=1;AN=2;DP4=7,8,5,7;MQ=49	GT:PL:AD	0/1:137,0,255:15,6
NC_003279.8	479531	.	gcacacacacacacacacaca	gcacacacacacacacaca	29.8078	.	INDEL;IDV=4;IMF=0.102564;DP=39;VDB=0.481368;SGB=-0.556411;MQSB=0.741139;MQ0F=0;ICB=1;HOB=0.5;AC=1;AN=2;DP4=14,13,3,1;MQ=49	GT:PL:AD	0/1:66,0,255:27,4
NC_003279.8	505008	.	cataataataataataataataataataataataataat	cataataataataataataataataataataataat	55	.	INDEL;IDV=7;IMF=0.212121;DP=33;VDB=0.0130007;SGB=-0.636426;MQSB=1;MQ0F=0;ICB=1;HOB=0.5;AC=1;AN=2;DP4=10,6,3,4;MQ=50	GT:PL:AD	0/1:90,0,255:16,4
NC_003279.8	511773	.	catatatatatatatatata	cATatatatatatatatatata	99	.	INDEL;IDV=7;IMF=0.184211;DP=38;VDB=0.0337107;SGB=-0.636426;MQSB=0.948436;MQ0F=0;ICB=1;HOB=0.5;AC=1;AN=2;DP4=13,13,2,5;MQ=49	GT:PL:AD	0/1:133,0,255:26,6
NC_003279.8	556314	.	tcacacacacacacacacac	tcacacacacacacacac	18.4461	.	INDEL;IDV=5;IMF=0.113636;DP=44;VDB=0.486964;SGB=-0.590765;MQSB=0.973445;MQ0F=0;ICB=1;HOB=0.5;AC=1;AN=2;DP4=14,18,1,4;MQ=49	GT:PL:AD	0/1:55,0,255:32,5
NC_003279.8	601097	.	gtatatatatatatatatatatatatatatatatatata	gtatatatatatatatatatatatatatatatata,gtatatatatatatatatatatatatatatatatata	130	.	INDEL;IDV=7;IMF=0.583333;DP=11;VDB=0.29154;SGB=-0.636426;MQSB=0.992367;MQ0F=0.272727;AC=1,1;AN=2;DP4=0,1,4,3;MQ=50	GT:PL:AD	1/2:190,39,58,130,0,153:1,4,2
NC_003279.8	669870	.	a	aG	23.2697	.	INDEL;IDV=53;IMF=0.438017;DP=121;VDB=0.00149003;SGB=-0.693132;MQSB=0.984297;MQ0F=0.0330578;ICB=1;HOB=0.5;AC=1;AN=2;DP4=27,22,12,22;MQ=41	GT:PL:AD	0/1:56,0,70:49,34
NC_003279.8	670194	.	gaaaaa	gAaaaaa	63	.	INDEL;IDV=32;IMF=0.450704;DP=71;VDB=4.71878e-14;SGB=-0.692976;MQSB=0.53125;MQ0F=0.169014;AC=2;AN=2;DP4=1,7,1,25;MQ=25	GT:PL:AD	1/1:90,25,0:8,26
NC_003279.8	706390	.	aatatatatatatatata	aATatatatatatatatata	77	.	INDEL;IDV=9;IMF=0.219512;DP=41;VDB=0.487811;SGB=-0.651104;MQSB=0.894839;MQ0F=0;ICB=1;HOB=0.5;AC=1;AN=2;DP4=11,16,3,5;MQ=49	GT:PL:AD	0/1:112,0,255:27,5
NC_003279.8	716812	.	ctgtgtgtgtgtgtgtgtgtgtgtg	ctgtgtgtgtgtgtgtgtgtgtg	28.2019	.	INDEL;IDV=4;IMF=0.173913;DP=23;VDB=0.210997;SGB=-0.556411;MQSB=1;MQ0F=0;ICB=1;HOB=0.5;AC=1;AN=2;DP4=9,8,2,2;MQ=50	GT:PL:AD	0/1:64,0,255:17,3
NC_003279.8	774903	.	g	gT	225	.	INDEL;IDV=38;IMF=1;DP=38;VDB=0.214775;SGB=-0.693136;MQSB=0.99308;MQ0F=0;AC=2;AN=2;DP4=0,0,14,21;MQ=49	GT:PL:AD	1/1:255,105,0:0,35
NC_003279.8	834734	.	gtctctctctctctctctctctctctctctctctctctctctctctctctctct	gtctctctctctctctctctctctctctctctctctctctctctctctctct	19.3636	.	INDEL;IDV=8;IMF=0.258065;DP=30;VDB=0.065806;SGB=-0.616816;MQSB=0.95494;MQ0F=0;ICB=1;HOB=0.5;AC=1;AN=2;DP4=2,4,3,3;MQ=50	GT:PL:AD	0/1:52,0,64:6,3
NC_003279.8	929706	.	tacacacacacacaca	tacacacacacaca	21.2893	.	INDEL;IDV=5;IMF=0.111111;DP=45;VDB=0.46975;SGB=-0.590765;MQSB=0.993978;MQ0F=0;ICB=1;HOB=0.5;AC=1;AN=2;DP4=10,23,2,3;MQ=48	GT:PL:AD	0/1:58,0,255:33,5
NC_003279.8	929792	.	aagagagagagagagagaga	aagagagagagagagaga	75	.	INDEL;IDV=8;IMF=0.181818;DP=44;VDB=0.25951;SGB=-0.636426;MQSB=0.771348;MQ0F=0;ICB=1;HOB=0.5;AC=1;AN=2;DP4=14,10,4,3;MQ=49	GT:PL:AD	0/1:110,0,255:24,6
NC_003279.8	934787	.	ctg	cTGtg	31.2254	.	INDEL;IDV=8;IMF=0.153846;DP=52;VDB=0.826688;SGB=-0.680642;MQSB=0.00381157;MQ0F=0.192308;ICB=1;HOB=0.5;AC=1;AN=2;DP4=10,2,0,12;MQ=31	GT:PL:AD	0/1:65,0,255:12,12
NC_003279.8	955230	.	ctatatatatatatatatatatatatatatat	ctatatatatatatatatatatatatatat,cTATAtatatatatatatatatatatatatatatat	112	.	INDEL;IDV=9;IMF=0.6;DP=15;VDB=0.163924;SGB=-0.636426;MQSB=1;MQ0F=0;AC=1,1;AN=2;DP4=1,0,5,2;MQ=50	GT:PL:AD	1/2:172,89,95,77,0,83:1,3,3
NC_003279.8	955562	.	atgtgtgtgtgtgtgtgtgtgtgtg	atgtgtgtgtgtgtgtgtgtgtg	33.6425	.	INDEL;IDV=7;IMF=0.14;DP=50;VDB=0.157301;SGB=-0.636426;MQSB=0.969344;MQ0F=0;ICB=1;HOB=0.5;AC=1;AN=2;DP4=13,18,4,3;MQ=49	GT:PL:AD	0/1:70,0,255:31,5
NC_003279.8	1070084	.	aagagagagagagagagagagagagagagagagagaga	aAGagagagagagagagagagagagagagagagagagaga	118	.	INDEL;IDV=11;IMF=0.314286;DP=35;VDB=0.00211753;SGB=-0.670168;MQSB=1;MQ0F=0;ICB=1;HOB=0.5;AC=1;AN=2;DP4=9,4,3,7;MQ=50	GT:PL:AD	0/1:151,0,252:13,5
NC_003279.8	1074822	.	tcccCCC	tCcccCCC	27.4221	.	INDEL;IDV=6;IMF=1;DP=6;VDB=0.879194;SGB=-0.556411;MQSB=1;MQ0F=0;AC=2;AN=2;DP4=0,0,1,3;MQ=45	GT:PL:AD	1/1:57,12,0:0,4
NC_003279.8	1144306	.	atttttt	aTTtttttt	149	.	INDEL;IDV=22;IMF=0.956522;DP=23;VDB=0.067124;SGB=-0.686358;MQSB=0.808101;MQ0F=0.0434783;AC=2;AN=2;DP4=1,0,10,4;MQ=34	GT:PL:AD	1/1:176,33,0:1,14
NC_003279.8	1146685	.	TG	TGG	225	.	INDEL;IDV=18;IMF=0.947368;DP=19;VDB=0.0936809;SGB=-0.688148;MQSB=0.769231;MQ0F=0;AC=2;AN=2;DP4=0,0,2,13;MQ=49	GT:PL:AD	1/1:255,45,0:0,15
NC_003279.8	1178960	.	ctatatatatatatatatatatat	ctatatatatatatatatatat	145	.	INDEL;IDV=12;IMF=0.3;DP=40;VDB=0.120077;SGB=-0.676189;MQSB=0.998531;MQ0F=0;ICB=1;HOB=0.5;AC=1;AN=2;DP4=13,9,5,6;MQ=49	GT:PL:AD	0/1:179,0,255:22,8
NC_003279.8	1251965	.	ttatatatatatatatatatata	tTAtatatatatatatatatatata	95	.	INDEL;IDV=8;IMF=0.235294;DP=34;VDB=0.127807;SGB=-0.636426;MQSB=0.968979;MQ0F=0;ICB=1;HOB=0.5;AC=1;AN=2;DP4=8,12,2,5;MQ=49	GT:PL:AD	0/1:129,0,255:20,5
NC_003279.8	1261621	.	cgctgctgctgctgctgct	cgctgctgctgctgct	7.56543	.	INDEL;IDV=4;IMF=0.097561;DP=41;VDB=0.098914;SGB=-0.556411;MQSB=0.729213;MQ0F=0;ICB=1;HOB=0.5;AC=1;AN=2;DP4=15,16,1,3;MQ=49	GT:PL:AD	0/1:44,0,255:31,4
NC_003279.8	1273965	.	gtctctctctctctctctctctctctctctctctctct	gtctctctctctctctctctctctctctctctctct	180	.	INDEL;IDV=15;IMF=0.306122;DP=48;VDB=0.0154928;SGB=-0.680642;MQSB=0.969907;MQ0F=0;ICB=1;HOB=0.5;AC=1;AN=2;DP4=12,5,6,6;MQ=49	GT:PL:AD	0/1:213,0,255:17,10
NC_003279.8	1318268	.	atttttt	aTtttttt	56	.	INDEL;IDV=9;IMF=1;DP=9;VDB=0.0188473;SGB=-0.662043;MQSB=0.142857;MQ0F=0;AC=2;AN=2;DP4=0,0,7,2;MQ=30	GT:PL:AD	1/1:86,27,0:0,9
NC_003279.8	1376718	.	tg	t	225	.	INDEL;IDV=26;IMF=0.896552;DP=29;VDB=0.195118;SGB=-0.692562;MQSB=0.810414;MQ0F=0;AC=2;AN=2;DP4=0,0,14,8;MQ=45	GT:PL:AD	1/1:255,66,0:0,22
NC_003279.8	1381861	.	c	cCT	47.4469	.	INDEL;IDV=6;IMF=0.24;DP=25;VDB=0.936965;SGB=-0.616816;MQSB=0.196473;MQ0F=0;ICB=1;HOB=0.5;AC=1;AN=2;DP4=6,11,1,5;MQ=44	GT:PL:AD	0/1:81,0,230:17,5
NC_003279.8	1382187	.	cag	c	113	.	INDEL;IDV=13;IMF=0.270833;DP=48;VDB=0.0500801;SGB=-0.683931;MQSB=0.524875;MQ0F=0;ICB=1;HOB=0.5;AC=1;AN=2;DP4=13,14,4,9;MQ=42	GT:PL:AD	0/1:147,0,255:27,13
NC_003279.8	1388448	.	gaaaaa	gaaaa	21.4454	.	INDEL;IDV=13;IMF=0.928571;DP=14;VDB=0.0506481;SGB=-0.511536;MQSB=1;MQ0F=0;AC=2;AN=2;DP4=0,0,2,1;MQ=50	GT:PL:AD	1/1:51,9,0:0,3
NC_003279.8	1400000	.	gaaaa	gaaa	183	.	INDEL;IDV=28;IMF=0.965517;DP=29;VDB=0.329522;SGB=-0.692831;MQSB=0.606531;MQ0F=0;AC=2;AN=2;DP4=0,0,18,6;MQ=49	GT:PL:AD	1/1:213,72,0:0,24
NC_003279.8	1419585	.	attttttt	atttttt	93	.	INDEL;IDV=35;IMF=0.921053;DP=38;VDB=0.343134;SGB=-0.693127;MQSB=0.971731;MQ0F=0.0526316;AC=2;AN=2;DP4=0,0,20,13;MQ=38	GT:PL:AD	1/1:123,99,0:0,33
NC_003279.8	1425815	.	catatatatatatatatat	cATatatatatatatatatat	101	.	INDEL;IDV=9;IMF=0.195652;DP=46;VDB=0.360921;SGB=-0.662043;MQSB=0.965977;MQ0F=0;ICB=1;HOB=0.5;AC=1;AN=2;DP4=14,15,4,5;MQ=49	GT:PL:AD	0/1:136,0,255:29,6
NC_003279.8	1435705	.	ttctctctctctctctctctctctctctctctctctctctc	ttctctctctctctctctctctctctctctctctctctc	220	.	INDEL;IDV=16;IMF=0.516129;DP=31;VDB=0.154074;SGB=-0.690438;MQSB=0.716531;MQ0F=0;ICB=1;HOB=0.5;AC=1;AN=2;DP4=1,1,8,9;MQ=49	GT:PL:AD	0/1:255,0,13:2,16
NC_003279.8	1440259	.	t	tTAA	76	.	INDEL;IDV=4;IMF=1;DP=4;VDB=0.0452455;SGB=-0.556411;MQ0F=0;AC=2;AN=2;DP4=0,0,4,0;MQ=35	GT:PL:AD	1/1:106,12,0:0,4
NC_003279.8	1441964	.	caaaaaaaaa	cAaaaaaaaaa	65	.	INDEL;IDV=31;IMF=0.861111;DP=36;VDB=0.598258;SGB=-0.69311;MQSB=1;MQ0F=0;AC=2;AN=2;DP4=0,1,16,15;MQ=50	GT:PL:AD	1/1:92,78,0:1,30
NC_003279.8	1444305	.	gcacacacacacacacacac	gCAcacacacacacacacacac	7.44824	.	INDEL;IDV=5;IMF=0.116279;DP=43;VDB=0.209986;SGB=-0.590765;MQSB=0.532789;MQ0F=0;ICB=1;HOB=0.5;AC=1;AN=2;DP4=14,16,3,2;MQ=49	GT:PL:AD	0/1:43,0,255:30,3
NC_003279.8	1481614	.	actctctctctctctctctctctctctctctctctctctctc	actctctctctctctctctctctctctctctctctctctc	69	.	INDEL;IDV=7;IMF=0.269231;DP=25;VDB=0.000278937;SGB=-0.651104;MQSB=0.97357;MQ0F=0;ICB=1;HOB=0.5;AC=1;AN=2;DP4=5,2,3,5;MQ=44	GT:PL:AD	0/1:101,0,136:7,4
NC_003279.8	1568536	.	ttatatatatatatatatatatatat	tTATAtatatatatatatatatatatatat	11.4065	.	INDEL;IDV=4;IMF=0.153846;DP=26;VDB=0.00456372;SGB=-0.590765;MQSB=0.791547;MQ0F=0;ICB=1;HOB=0.5;AC=1;AN=2;DP4=7,8,2,3;MQ=49	GT:PL:AD	0/1:47,0,255:15,2
NC_003279.8	1580675	.	ACCGATCCG	ACCG	225	.	INDEL;IDV=40;IMF=0.909091;DP=44;VDB=0.186743;SGB=-0.693145;MQSB=0.71945;MQ0F=0;AC=2;AN=2;DP4=0,0,20,20;MQ=49	GT:PL:AD	1/1:255,120,0:0,40
NC_003279.8	1651545	.	ttgtgtgtgtgtgtgtgtgtgtgtgtgt	ttgtgtgtgtgtgtgtgtgtgtgtgt	49.8903	.	INDEL;IDV=8;IMF=0.181818;DP=44;VDB=0.0618311;SGB=-0.651104;MQSB=0.963903;MQ0F=0;ICB=1;HOB=0.5;AC=1;AN=2;DP4=12,13,3,5;MQ=49	GT:PL:AD	0/1:85,0,255:25,5
NC_003279.8	1696287	.	caaaaaaaaaaaa	cAaaaaaaaaaaaa	19.1061	.	INDEL;IDV=33;IMF=0.804878;DP=41;VDB=0.481075;SGB=-0.693132;MQSB=0.959189;MQ0F=0;AC=2;AN=2;DP4=2,1,17,17;MQ=49	GT:PL:AD	1/1:46,57,0:3,28
NC_003279.8	1724924	.	catatatatatatatatatatatat	cATatatatatatatatatatatatat	37.9157	.	INDEL;IDV=5;IMF=0.25;DP=20;VDB=0.0495856;SGB=-0.616816;MQSB=0.892753;MQ0F=0;ICB=1;HOB=0.5;AC=1;AN=2;DP4=6,4,3,3;MQ=49	GT:PL:AD	0/1:72,0,244:10,3
NC_003279.8	1729797	.	AATATATATAT	AATATATATATAT	29.2034	.	INDEL;IDV=3;IMF=0.15;DP=20;VDB=0.794525;SGB=-0.453602;MQSB=0.857112;MQ0F=0;ICB=1;HOB=0.5;AC=1;AN=2;DP4=3,5,2,0;MQ=47	GT:PL:AD	0/1:63,0,203:8,2
NC_003279.8	1748221	.	atttttttt	aTtttttttt	85	.	INDEL;IDV=35;IMF=0.921053;DP=38;VDB=0.235756;SGB=-0.693132;MQSB=0.996248;MQ0F=0;AC=2;AN=2;DP4=0,0,15,19;MQ=49	GT:PL:AD	1/1:115,99,0:0,33
NC_003279.8	1749562	.	gatatatatatatatatat	gATatatatatatatatatat	71	.	INDEL;IDV=9;IMF=0.236842;DP=38;VDB=0.148165;SGB=-0.662043;MQSB=0.958048;MQ0F=0;ICB=1;HOB=0.5;AC=1;AN=2;DP4=11,14,6,3;MQ=49	GT:PL:AD	0/1:106,0,255:25,5
NC_003279.8	1753322	.	gtttttttttt	gttttttttt	40.2442	.	INDEL;IDV=23;IMF=0.793103;DP=26;VDB=0.206913;SGB=-0.692717;MQSB=0.95083;MQ0F=0;AC=2;AN=2;DP4=1,0,16,7;MQ=49	GT:PL:AD	1/1:67,58,0:1,23
NC_003279.8	1874054	.	ctgtgtgtgtgtgtgtgtgtg	ctgtgtgtgtgtgtgtgtg	10.4137	.	INDEL;IDV=4;IMF=0.1;DP=40;VDB=0.0462425;SGB=-0.590765;MQSB=0.971731;MQ0F=0;ICB=1;HOB=0.5;AC=1;AN=2;DP4=12,16,1,4;MQ=49	GT:PL:AD	0/1:47,0,255:28,4
NC_003279.8	1911737	.	ttatatatatatatat	tTAtatatatatatatat	70	.	INDEL;IDV=5;IMF=0.208333;DP=24;VDB=0.193224;SGB=-0.590765;MQSB=0.977529;MQ0F=0;ICB=1;HOB=0.5;AC=1;AN=2;DP4=9,7,3,2;MQ=49	GT:PL:AD	0/1:104,0,255:16,5
NC_003279.8	1954102	.	caaaaaaaaaaaa	cAaaaaaaaaaaaa	19.7979	.	INDEL;IDV=28;IMF=0.8;DP=35;VDB=0.280663;SGB=-0.692914;MQSB=0.997839;MQ0F=0;AC=2;AN=2;DP4=3,1,10,15;MQ=49	GT:PL:AD	1/1:47,33,0:4,21
NC_003279.8	2021411	.	actctctctctctctctctctctc	aCTctctctctctctctctctctctc	76	.	INDEL;IDV=4;IMF=0.0930233;DP=43;VDB=0.042298;SGB=-0.590765;MQSB=0.965321;MQ0F=0;ICB=1;HOB=0.5;AC=1;AN=2;DP4=10,14,2,3;MQ=49	GT:PL:AD	0/1:111,0,255:24,5
NC_003279.8	2026132	.	gatatatatatatatat	gATatatatatatatatat	42.3709	.	INDEL;IDV=8;IMF=0.190476;DP=42;VDB=0.194531;SGB=-0.636426;MQSB=0.997597;MQ0F=0;ICB=1;HOB=0.5;AC=1;AN=2;DP4=11,16,4,3;MQ=49	GT:PL:AD	0/1:78,0,255:27,4
NC_003279.8	2026528	.	ctatatatatatatatatatatatata	ctatatatatatatatatatatata	110	.	INDEL;IDV=12;IMF=0.342857;DP=35;VDB=0.0155069;SGB=-0.670168;MQSB=1;MQ0F=0;ICB=1;HOB=0.5;AC=1;AN=2;DP4=6,7,5,5;MQ=50	GT:PL:AD	0/1:143,0,255:13,6
NC_003279.8	2033983	.	gaaa	gAaaa	225	.	INDEL;IDV=17;IMF=0.607143;DP=28;VDB=0.403854;SGB=-0.691153;MQSB=1;MQ0F=0;AC=2;AN=2;DP4=0,0,8,10;MQ=50	GT:PL:AD	1/1:255,54,0:0,18
NC_003279.8	2092173	.	ttctctctctctctctctctctctctc	tTCtctctctctctctctctctctctctc	13.0513	.	INDEL;IDV=6;IMF=0.142857;DP=42;VDB=0.137287;SGB=-0.616816;MQSB=1;MQ0F=0;ICB=1;HOB=0.5;AC=1;AN=2;DP4=16,10,3,3;MQ=50	GT:PL:AD	0/1:49,0,255:26,4
NC_003279.8	2185390	.	ttatatatatatatatatatatatatatatata	tTAtatatatatatatatatatatatatatatata,ttatatatatatatatatatatatatatata	91	.	INDEL;IDV=6;IMF=0.545455;DP=11;VDB=0.250121;SGB=-0.590765;MQSB=1;MQ0F=0;AC=1,1;AN=2;DP4=0,1,2,3;MQ=50	GT:PL:AD	1/2:150,34,62,87,0,117:1,3,2
NC_003279.8	2185551	.	catatatatatatatatatatatatatatatatatata	catatatatatatatatatatatatatatatatata	13.4749	.	INDEL;IDV=3;IMF=0.25;DP=12;VDB=0.0795616;SGB=-0.511536;MQ0F=0;ICB=1;HOB=0.5;AC=1;AN=2;DP4=5,0,3,0;MQ=49	GT:PL:AD	0/1:47,0,139:5,2
NC_003279.8	2188978	.	cataataataataataataataata	cATAataataataataataataataata	64	.	INDEL;IDV=5;IMF=0.138889;DP=36;VDB=0.0717431;SGB=-0.590765;MQSB=1;MQ0F=0;ICB=1;HOB=0.5;AC=1;AN=2;DP4=7,16,3,2;MQ=50	GT:PL:AD	0/1:99,0,255:23,4
NC_003279.8	2189470	.	atgtgtgtgtgtgtgtgtgtgtgtg	atgtgtgtgtgtgtgtgtgtgtg	19.5803	.	INDEL;IDV=6;IMF=0.136364;DP=44;VDB=0.0537287;SGB=-0.616816;MQSB=1;MQ0F=0;ICB=1;HOB=0.5;AC=1;AN=2;DP4=20,14,3,3;MQ=50	GT:PL:AD	0/1:56,0,255:34,5
NC_003279.8	2191403	.	ttctctctctctctct	ttctctctctctct	35.4245	.	INDEL;IDV=5;IMF=0.128205;DP=39;VDB=0.211546;SGB=-0.590765;MQSB=0.981007;MQ0F=0;ICB=1;HOB=0.5;AC=1;AN=2;DP4=7,19,2,3;MQ=49	GT:PL:AD	0/1:71,0,255:26,4
NC_003279.8	2476092	.	ctatatatatatatatatatatatatatatatatat	ctatatatatatatatatatatatatatatatat,cTAtatatatatatatatatatatatatatatatatat	85	.	INDEL;IDV=7;IMF=0.368421;DP=18;VDB=0.12391;SGB=-0.651104;MQSB=0.763675;MQ0F=0;AC=1,1;AN=2;DP4=2,1,5,3;MQ=48	GT:PL:AD	1/2:145,44,107,38,0,101:3,4,4
NC_003279.8	2584382	.	aatatatatatatatatat	aATatatatatatatatatat	22.8852	.	INDEL;IDV=2;IMF=0.1;DP=20;VDB=0.62439;SGB=-0.453602;MQSB=1;MQ0F=0;ICB=1;HOB=0.5;AC=1;AN=2;DP4=3,9,1,1;MQ=50	GT:PL:AD	0/1:58,0,255:12,2
NC_003279.8	2755148	.	aatatatatatatatatat	aatatatatatatatat	103	.	INDEL;IDV=15;IMF=0.3125;DP=48;VDB=0.278498;SGB=-0.686358;MQSB=0.955391;MQ0F=0;ICB=1;HOB=0.5;AC=1;AN=2;DP4=18,9,5,9;MQ=49	GT:PL:AD	0/1:137,0,255:27,7
NC_003279.8	2864012	.	atctctctctctctctctctctctctctctctctctctctctctctctc	atctctctctctctctctctctctctctctctctctctctctctctc	42.7494	.	INDEL;IDV=7;IMF=0.205882;DP=34;VDB=0.00833166;SGB=-0.616816;MQSB=0.915545;MQ0F=0;ICB=1;HOB=0.5;AC=1;AN=2;DP4=5,5,3,3;MQ=49	GT:PL:AD	0/1:76,0,174:10,4
NC_003279.8	2870059	.	tcacacacacacacacacacacacacac	tcacacacacacacacacacacacac	33.422	.	INDEL;IDV=6;IMF=0.166667;DP=36;VDB=0.0724269;SGB=-0.616816;MQSB=0.97531;MQ0F=0;ICB=1;HOB=0.5;AC=1;AN=2;DP4=19,7,3,3;MQ=49	GT:PL:AD	0/1:69,0,255:26,4
NC_003279.8	2889460	.	aatatatatatatatatatatatatata	aatatatatatatatatatatatata	4.78709	.	INDEL;IDV=4;IMF=0.210526;DP=19;VDB=0.00608619;SGB=-0.556411;MQSB=0.899815;MQ0F=0;ICB=1;HOB=0.5;AC=1;AN=2;DP4=5,4,2,2;MQ=49	GT:PL:AD	0/1:38,0,226:9,2
NC_003279.8	2905525	.	Tgcg	Tg	225	.	INDEL;IDV=32;IMF=0.888889;DP=36;VDB=0.444303;SGB=-0.69312;MQSB=0.438567;MQ0F=0;AC=2;AN=2;DP4=0,0,15,17;MQ=49	GT:PL:AD	1/1:255,96,0:0,32
NC_003279.8	2985278	.	gtctctctctctctctctctctctctctctctctctctctc	gtctctctctctctctctctctctctctctctctctc	67	.	INDEL;IDV=5;IMF=0.185185;DP=27;VDB=0.013861;SGB=-0.651104;MQSB=0.983729;MQ0F=0;ICB=1;HOB=0.5;AC=1;AN=2;DP4=8,2,3,5;MQ=49	GT:PL:AD	0/1:100,0,162:10,3
NC_003279.8	3002900	.	gttttttttt	gtttttttt	81	.	INDEL;IDV=43;IMF=0.895833;DP=48;VDB=0.846704;SGB=-0.693143;MQSB=1;MQ0F=0;AC=2;AN=2;DP4=0,1,14,24;MQ=50	GT:PL:AD	1/1:108,101,0:1,38
NC_003279.8	3062017	.	caaaaaaaaaaaa	cAaaaaaaaaaaaa	28.8792	.	INDEL;IDV=29;IMF=0.74359;DP=39;VDB=0.465657;SGB=-0.693097;MQSB=0.924436;MQ0F=0;AC=2;AN=2;DP4=1,3,11,19;MQ=49	GT:PL:AD	1/1:56,48,0:4,27
NC_003279.8	3111679	.	ACGCCCGGCGCACTCTCTGCGCGCGCCCGGCGCACTCTCTGCGCGCGCCCGGCGCA	ACGCCCGGCGCACTCTCTGCGCGCGCCCGGCGCA	76	.	INDEL;IDV=4;IMF=0.285714;DP=14;VDB=0.00911214;SGB=-0.556411;MQ0F=0;AC=2;AN=2;DP4=0,0,0,4;MQ=33	GT:PL:AD	1/1:106,12,0:0,4
NC_003279.8	3126089	.	aatatatatatatatatata	aATatatatatatatatatata	118	.	INDEL;IDV=9;IMF=0.264706;DP=34;VDB=0.164606;SGB=-0.670168;MQSB=0.990003;MQ0F=0;ICB=1;HOB=0.5;AC=1;AN=2;DP4=10,14,3,7;MQ=49	GT:PL:AD	0/1:152,0,255:24,7
NC_003279.8	3248766	.	tgagagagagagagagagagag	tgagagagagagagagagag	10.3926	.	INDEL;IDV=7;IMF=0.170732;DP=41;VDB=0.00137404;SGB=-0.636426;MQSB=0.988522;MQ0F=0;ICB=1;HOB=0.5;AC=1;AN=2;DP4=14,11,4,3;MQ=49	GT:PL:AD	0/1:46,0,255:25,4
NC_003279.8	3258592	.	Caaaa	Caaa	225	.	INDEL;IDV=43;IMF=0.955556;DP=45;VDB=0.0719775;SGB=-0.693146;MQSB=0.996295;MQ0F=0;AC=2;AN=2;DP4=0,0,25,18;MQ=49	GT:PL:AD	1/1:255,129,0:0,43
NC_003279.8	3259385	.	ctt	ct	225	.	INDEL;IDV=31;IMF=0.96875;DP=32;VDB=0.728431;SGB=-0.693079;MQSB=0.940317;MQ0F=0;AC=2;AN=2;DP4=0,0,16,13;MQ=49	GT:PL:AD	1/1:255,87,0:0,29
NC_003279.8	3260644	.	gcccccccccccccccc	gccccccccccccc	4.01743	.	INDEL;IDV=10;IMF=1;DP=10;VDB=0.119269;SGB=-0.662043;MQ0F=0;AC=2;AN=2;DP4=0,0,0,9;MQ=49	GT:PL:AD	1/1:46,24,15:0,3
NC_003279.8	3306487	.	aatatatatatatatatatatatatatat	aATatatatatatatatatatatatatatat	104	.	INDEL;IDV=7;IMF=0.205882;DP=34;VDB=0.0135691;SGB=-0.636426;MQSB=0.958048;MQ0F=0;ICB=1;HOB=0.5;AC=1;AN=2;DP4=9,11,3,4;MQ=49	GT:PL:AD	0/1:138,0,255:20,5
NC_003279.8	3336317	.	aagagagagagagagaga	aagagagagagagaga	14.474	.	INDEL;IDV=4;IMF=0.125;DP=32;VDB=0.0326905;SGB=-0.556411;MQSB=1;MQ0F=0;ICB=1;HOB=0.5;AC=1;AN=2;DP4=13,10,1,3;MQ=50	GT:PL:AD	0/1:51,0,255:23,3
NC_003279.8	3390180	.	tctcaccacgatgggactcaccacgatggg	tctcaccacgatggg	45.5585	.	INDEL;IDV=7;IMF=0.166667;DP=42;VDB=0.0116515;SGB=-0.636426;MQSB=0.549007;MQ0F=0;ICB=1;HOB=0.5;AC=1;AN=2;DP4=10,15,7,0;MQ=43	GT:PL:AD	0/1:81,0,255:25,7
NC_003279.8	3487594	.	taaa	taa	225	.	INDEL;IDV=38;IMF=0.974359;DP=39;VDB=0.191167;SGB=-0.693139;MQSB=0.947381;MQ0F=0;AC=2;AN=2;DP4=0,0,27,9;MQ=49	GT:PL:AD	1/1:255,108,0:0,36
NC_003279.8	3623907	.	aggggggggggggggggg	aggggggggggggg	5.20662	.	INDEL;IDV=6;IMF=1;DP=6;VDB=0.0178597;SGB=-0.616816;MQ0F=0;AC=2;AN=2;DP4=0,0,6,0;MQ=49	GT:PL:AD	1/1:47,20,14:0,2
NC_003279.8	3690733	.	ctttttttttt	cTtttttttttt	55	.	INDEL;IDV=30;IMF=0.857143;DP=35;VDB=0.345754;SGB=-0.69311;MQSB=0.969378;MQ0F=0;AC=2;AN=2;DP4=1,0,12,19;MQ=49	GT:PL:AD	1/1:82,73,0:1,28
NC_003279.8	3710017	.	cctctctctctctctctctctctctctctctctctctctctct	cctctctctctctctctctctctctctctctctctctctct	69	.	INDEL;IDV=10;IMF=0.4;DP=25;VDB=0.175369;SGB=-0.662043;MQSB=0.863243;MQ0F=0;ICB=1;HOB=0.5;AC=1;AN=2;DP4=3,4,3,6;MQ=49	GT:PL:AD	0/1:102,0,159:7,5
NC_003279.8	3710431	.	aagagagagagagagagagagagagagagaga	aagagagagagagagagagagagagagaga	161	.	INDEL;IDV=15;IMF=0.306122;DP=49;VDB=0.00974005;SGB=-0.686358;MQSB=0.944824;MQ0F=0;ICB=1;HOB=0.5;AC=1;AN=2;DP4=13,9,8,6;MQ=49	GT:PL:AD	0/1:194,0,255:22,11
NC_003279.8	3929758	.	CTTT	CTTTT	225	.	INDEL;IDV=27;IMF=0.931035;DP=29;VDB=0.143022;SGB=-0.692914;MQSB=0.996634;MQ0F=0;AC=2;AN=2;DP4=0,0,14,11;MQ=49	GT:PL:AD	1/1:255,75,0:0,25
NC_003279.8	3934997	.	TG	TGG	225	.	INDEL;IDV=20;IMF=0.909091;DP=22;VDB=0.0711248;SGB=-0.691153;MQSB=0.78125;MQ0F=0;AC=2;AN=2;DP4=0,0,2,16;MQ=46	GT:PL:AD	1/1:255,54,0:0,18
NC_003279.8	4001952	.	tgagagagagagagagagagagagag	tgagagagagagagagagagagag	4.29195	.	INDEL;IDV=5;IMF=0.172414;DP=28;VDB=0.0202541;SGB=-0.590765;MQSB=1;MQ0F=0;ICB=1;HOB=0.5;AC=1;AN=2;DP4=11,6,3,2;MQ=50	GT:PL:AD	0/1:38,0,255:17,3
NC_003279.8	4123139	.	aatatatatatatatatata	aATatatatatatatatatata	13.1079	.	INDEL;IDV=3;IMF=0.1;DP=30;VDB=0.137799;SGB=-0.511536;MQSB=0.717865;MQ0F=0;ICB=1;HOB=0.5;AC=1;AN=2;DP4=15,9,1,2;MQ=49	GT:PL:AD	0/1:49,0,255:24,3
NC_003279.8	4185824	.	A	AC	225	.	INDEL;IDV=33;IMF=0.942857;DP=35;VDB=0.691486;SGB=-0.693097;MQSB=0.837147;MQ0F=0;AC=2;AN=2;DP4=0,0,24,6;MQ=46	GT:PL:AD	1/1:255,90,0:0,30
NC_003279.8	4202155	.	ctatatatatatatatatatat	cTAtatatatatatatatatatat,ctatatatatatatatatat	24.159	.	INDEL;IDV=2;IMF=0.5;DP=4;VDB=0.06;SGB=-0.453602;MQ0F=0;AC=1,1;AN=2;DP4=0,0,0,2;MQ=50	GT:PL:AD	1/2:85,41,38,47,0,44:0,1,1
NC_003279.8	4260705	.	taaaaaaaaaaaa	tAAaaaaaaaaaaaa	19.0571	.	INDEL;IDV=26;IMF=0.787879;DP=33;VDB=0.457054;SGB=-0.693079;MQSB=0.899452;MQ0F=0;AC=2;AN=2;DP4=0,1,17,12;MQ=49	GT:PL:AD	1/1:58,28,13:1,7
NC_003279.8	4275789	.	aatatatatatatatatatatatatat	aatatatatatatatatatatatat	32.8558	.	INDEL;IDV=5;IMF=0.25;DP=20;VDB=0.130583;SGB=-0.556411;MQSB=0.961166;MQ0F=0;ICB=1;HOB=0.5;AC=1;AN=2;DP4=6,3,1,3;MQ=50	GT:PL:AD	0/1:67,0,231:9,3
NC_003279.8	4434105	.	gcacacacacacacacacacaca	gcacacacacacacacacaca	15.0244	.	INDEL;IDV=5;IMF=0.116279;DP=43;VDB=0.0353539;SGB=-0.590765;MQSB=0.84246;MQ0F=0;ICB=1;HOB=0.5;AC=1;AN=2;DP4=14,15,3,2;MQ=49	GT:PL:AD	0/1:51,0,255:29,4
NC_003279.8	4463727	.	att	aTTGCCGGAATTCAAAATtt	69	.	INDEL;IDV=3;IMF=0.214286;DP=14;VDB=0.554573;SGB=-0.556411;MQ0F=0;ICB=1;HOB=0.5;AC=1;AN=2;DP4=4,0,4,0;MQ=46	GT:PL:AD	0/1:102,0,123:4,4
NC_003279.8	4526206	.	aatatatatatatatatatatatatatatatatatatatat	aATatatatatatatatatatatatatatatatatatatatat	32.1297	.	INDEL;IDV=4;IMF=0.5;DP=8;VDB=0.0354385;SGB=-0.556411;MQSB=0.75;MQ0F=0;ICB=1;HOB=0.5;AC=1;AN=2;DP4=0,2,4,0;MQ=49	GT:PL:AD	0/1:72,7,38:2,2
NC_003279.8	4537128	.	g	gC	173	.	INDEL;IDV=27;IMF=0.9;DP=29;VDB=0.00340637;SGB=-0.691153;MQSB=0.906029;MQ0F=0;AC=2;AN=2;DP4=0,0,10,8;MQ=49	GT:PL:AD	1/1:203,51,0:0,17
NC_003279.8	4541274	.	attttt	atttt	7.10096	.	INDEL;IDV=9;IMF=0.236842;DP=38;VDB=0.470857;SGB=-0.636426;MQSB=0.425373;MQ0F=0.105263;ICB=1;HOB=0.5;AC=1;AN=2;DP4=7,6,6,1;MQ=21	GT:PL:AD	0/1:39,0,82:13,7
NC_003279.8	4542350	.	aagag	aag	70	.	INDEL;IDV=4;IMF=0.363636;DP=11;VDB=0.0152419;SGB=-0.590765;MQSB=0.666667;MQ0F=0.0909091;AC=2;AN=2;DP4=0,0,3,2;MQ=28	GT:PL:AD	1/1:100,15,0:0,5
NC_003279.8	4546365	.	tg	tGg	69	.	INDEL;IDV=13;IMF=0.481481;DP=27;VDB=0.0044139;SGB=-0.616816;MQSB=0;MQ0F=0.148148;AC=2;AN=2;DP4=0,0,2,4;MQ=20	GT:PL:AD	1/1:99,18,0:0,6
NC_003279.8	4807828	.	taaaaaaaaa	tAaaaaaaaaa	57	.	INDEL;IDV=29;IMF=0.828571;DP=35;VDB=0.0417937;SGB=-0.69311;MQSB=0.974548;MQ0F=0;AC=2;AN=2;DP4=0,0,20,11;MQ=49	GT:PL:AD	1/1:87,93,0:0,31
NC_003279.8	4909098	.	agtgtgtgtgtgtgtgtgtgtgtgtgtgtgtgt	aGTgtgtgtgtgtgtgtgtgtgtgtgtgtgtgtgt	22.2969	.	INDEL;IDV=6;IMF=0.125;DP=48;VDB=0.254033;SGB=-0.636426;MQSB=1;MQ0F=0;ICB=1;HOB=0.5;AC=1;AN=2;DP4=9,15,3,4;MQ=50	GT:PL:AD	0/1:58,0,255:24,4
NC_003279.8	5056748	.	gaaaaaaaaaaaaa	gAaaaaaaaaaaaaa	15.5465	.	INDEL;IDV=22;IMF=0.758621;DP=29;VDB=0.234625;SGB=-0.688148;MQSB=1;MQ0F=0;AC=2;AN=2;DP4=0,0,4,11;MQ=50	GT:PL:AD	1/1:45,36,0:0,12
NC_003279.8	5107811	.	ttatatatatatatatatatata	tTAtatatatatatatatatatata	206	.	INDEL;IDV=12;IMF=0.375;DP=32;VDB=0.729402;SGB=-0.683931;MQSB=0.921963;MQ0F=0;ICB=1;HOB=0.5;AC=1;AN=2;DP4=6,4,7,6;MQ=49	GT:PL:AD	0/1:239,0,229:10,8
NC_003279.8	5110903	.	catatatatatatatat	cATatatatatatatatat	10.8348	.	INDEL;IDV=4;IMF=0.1;DP=40;VDB=0.317523;SGB=-0.556411;MQSB=0.959328;MQ0F=0;ICB=1;HOB=0.5;AC=1;AN=2;DP4=14,15,3,1;MQ=49	GT:PL:AD	0/1:47,0,255:29,3
NC_003279.8	5298696	.	aatatatatatatatatatat	aATatatatatatatatatatat	75	.	INDEL;IDV=8;IMF=0.181818;DP=44;VDB=0.482749;SGB=-0.662043;MQSB=0.998767;MQ0F=0;ICB=1;HOB=0.5;AC=1;AN=2;DP4=15,11,4,5;MQ=49	GT:PL:AD	0/1:109,0,255:26,6
NC_003279.8	5357110	.	gtttttttttt	gttttttttt	52	.	INDEL;IDV=38;IMF=0.844444;DP=45;VDB=0.31406;SGB=-0.693136;MQSB=1;MQ0F=0;AC=2;AN=2;DP4=2,0,20,15;MQ=50	GT:PL:AD	1/1:79,83,0:2,35
NC_003279.8	5590734	.	ac	aCc	225	.	INDEL;IDV=42;IMF=0.893617;DP=47;VDB=0.805245;SGB=-0.693146;MQSB=1;MQ0F=0;AC=2;AN=2;DP4=0,0,23,20;MQ=50	GT:PL:AD	1/1:255,129,0:0,43
NC_003279.8	5621570	.	ATTTT	ATTTTT	207	.	INDEL;IDV=36;IMF=0.923077;DP=39;VDB=0.595792;SGB=-0.693127;MQSB=1;MQ0F=0;AC=2;AN=2;DP4=0,0,6,27;MQ=42	GT:PL:AD	1/1:237,99,0:0,33
NC_003279.8	5780947	.	cctctctctctctctctctctctctctct	cctctctctctctctctctctctctct	106	.	INDEL;IDV=13;IMF=0.295455;DP=43;VDB=0.0481415;SGB=-0.683931;MQSB=0.994135;MQ0F=0;ICB=1;HOB=0.5;AC=1;AN=2;DP4=10,10,8,5;MQ=49	GT:PL:AD	0/1:140,0,255:20,7
NC_003279.8	5842036	.	atctctctctctctctc	aTCtctctctctctctctc	19.7272	.	INDEL;IDV=4;IMF=0.102564;DP=39;VDB=0.237064;SGB=-0.556411;MQSB=0.963674;MQ0F=0;ICB=1;HOB=0.5;AC=1;AN=2;DP4=11,15,2,2;MQ=49	GT:PL:AD	0/1:56,0,255:26,3
NC_003279.8	6066247	.	TGATC	TGATCTCCAATTACAATCAAAAGATC	225	.	INDEL;IDV=22;IMF=0.956522;DP=23;VDB=0.00194319;SGB=-0.692562;MQSB=0.991121;MQ0F=0;AC=2;AN=2;DP4=0,0,13,9;MQ=49	GT:PL:AD	1/1:255,66,0:0,22
NC_003279.8	6151522	.	CCCGCCGCCG	CCCGCCG	225	.	INDEL;IDV=42;IMF=0.954545;DP=44;VDB=0.405682;SGB=-0.693146;MQSB=0.968785;MQ0F=0;AC=2;AN=2;DP4=0,0,20,22;MQ=49	GT:PL:AD	1/1:255,126,0:0,42
NC_003279.8	6163289	.	CGG	CG	55	.	INDEL;IDV=32;IMF=0.941176;DP=34;VDB=0.0249187;SGB=-0.511536;MQSB=1;MQ0F=0;AC=2;AN=2;DP4=0,0,2,1;MQ=50	GT:PL:AD	1/1:85,9,0:0,3
NC_003279.8	6170572	.	ctatatatatatatatat	ctatatatatatatat	20.6067	.	INDEL;IDV=3;IMF=0.107143;DP=28;VDB=0.052139;SGB=-0.511536;MQSB=0.941765;MQ0F=0;ICB=1;HOB=0.5;AC=1;AN=2;DP4=10,11,2,1;MQ=49	GT:PL:AD	0/1:57,0,255:21,3
NC_003279.8	6350543	.	TCC	TCCC	225	.	INDEL;IDV=20;IMF=0.952381;DP=21;VDB=0.668429;SGB=-0.692067;MQSB=0.25042;MQ0F=0;AC=2;AN=2;DP4=0,0,7,13;MQ=35	GT:PL:AD	1/1:255,60,0:0,20
NC_003279.8	6535254	.	catatatatatatatatatata	cATatatatatatatatatatata	4.79385	.	INDEL;IDV=2;IMF=0.0769231;DP=26;VDB=0.0204027;SGB=-0.453602;MQSB=1;MQ0F=0;ICB=1;HOB=0.5;AC=1;AN=2;DP4=5,11,0,2;MQ=50	GT:PL:AD	0/1:39,0,255:16,2
NC_003279.8	6594085	.	aatatatatatatatatatatatatatatatat	aATatatatatatatatatatatatatatatatat	72	.	INDEL;IDV=7;IMF=0.4375;DP=16;VDB=0.0383199;SGB=-0.636426;MQSB=0.584657;MQ0F=0;ICB=1;HOB=0.5;AC=1;AN=2;DP4=4,1,3,4;MQ=49	GT:PL:AD	0/1:105,0,97:5,4
NC_003279.8	6670962	.	ttatatatatatatatatatat	ttatatatatatatatatat	17.2571	.	INDEL;IDV=11;IMF=0.23913;DP=45;VDB=0.45699;SGB=-0.636426;MQSB=1;MQ0F=0;ICB=1;HOB=0.5;AC=1;AN=2;DP4=13,15,4,3;MQ=50	GT:PL:AD	0/1:53,0,255:28,4
NC_003279.8	6801807	.	ttctctctctctctctctct	ttctctctctctctctct	75	.	INDEL;IDV=10;IMF=0.181818;DP=55;VDB=0.265389;SGB=-0.670168;MQSB=0.879351;MQ0F=0;ICB=1;HOB=0.5;AC=1;AN=2;DP4=15,14,3,7;MQ=49	GT:PL:AD	0/1:110,0,255:29,7
NC_003279.8	6807880	.	catatatatatatata	cATatatatatatatata	11.9843	.	INDEL;IDV=4;IMF=0.114286;DP=35;VDB=0.243279;SGB=-0.590765;MQSB=0.956162;MQ0F=0;ICB=1;HOB=0.5;AC=1;AN=2;DP4=12,11,3,2;MQ=49	GT:PL:AD	0/1:48,0,255:23,3
NC_003279.8	6952781	.	gctctctctctctctc	gctctctctctctc	20.014	.	INDEL;IDV=5;IMF=0.15625;DP=32;VDB=0.677066;SGB=-0.590765;MQSB=0.870325;MQ0F=0;ICB=1;HOB=0.5;AC=1;AN=2;DP4=8,13,2,3;MQ=49	GT:PL:AD	0/1:56,0,255:21,3
NC_003279.8	7063746	.	aatatatatatatatatatatatatatat	aATatatatatatatatatatatatatatat	91	.	INDEL;IDV=11;IMF=0.314286;DP=35;VDB=0.0303232;SGB=-0.680642;MQSB=0.981422;MQ0F=0;ICB=1;HOB=0.5;AC=1;AN=2;DP4=13,5,6,6;MQ=48	GT:PL:AD	0/1:125,0,255:18,5
NC_003279.8	7251394	.	taaaaaaaaaa	taaaaaaaaa	54	.	INDEL;IDV=27;IMF=0.870968;DP=31;VDB=0.969562;SGB=-0.692914;MQSB=1;MQ0F=0;AC=2;AN=2;DP4=1,0,14,11;MQ=50	GT:PL:AD	1/1:81,64,0:1,25
NC_003279.8	7337816	.	gtatatatatatatatatatat	gtatatatatatatatatat	60	.	INDEL;IDV=6;IMF=0.166667;DP=36;VDB=0.0690323;SGB=-0.636426;MQSB=0.946202;MQ0F=0;ICB=1;HOB=0.5;AC=1;AN=2;DP4=11,12,5,2;MQ=49	GT:PL:AD	0/1:95,0,255:23,5
NC_003279.8	7666742	.	cg	cGg	41.4148	.	INDEL;IDV=12;IMF=0.857143;DP=14;VDB=0.1;SGB=-0.453602;MQ0F=0;AC=2;AN=2;DP4=0,0,2,0;MQ=50	GT:PL:AD	1/1:71,6,0:0,2
NC_003279.8	7666818	.	tg	tGg	34.4159	.	INDEL;IDV=19;IMF=1;DP=19;VDB=0.0822145;SGB=-0.511536;MQ0F=0;AC=2;AN=2;DP4=0,0,3,0;MQ=50	GT:PL:AD	1/1:64,9,0:0,3
NC_003279.8	7741861	.	gtttt	gttt	180	.	INDEL;IDV=37;IMF=0.902439;DP=41;VDB=0.00239561;SGB=-0.693079;MQSB=0.98829;MQ0F=0;AC=2;AN=2;DP4=0,0,16,13;MQ=38	GT:PL:AD	1/1:210,87,0:0,29
NC_003279.8	7741883	.	attt	att	191	.	INDEL;IDV=35;IMF=0.833333;DP=42;VDB=0.736742;SGB=-0.693021;MQSB=0.765017;MQ0F=0;AC=2;AN=2;DP4=0,0,12,15;MQ=41	GT:PL:AD	1/1:221,81,0:0,27
NC_003279.8	7781452	.	ttcgtcgtcgtcgtcgtcgtcgtcgtcgtc	ttcgtcgtcgtcgtcgtcgtcgtcgtc	9.70277	.	INDEL;IDV=3;IMF=0.0967742;DP=31;VDB=0.00304163;SGB=-0.511536;MQSB=0.223751;MQ0F=0;ICB=1;HOB=0.5;AC=1;AN=2;DP4=17,9,1,2;MQ=47	GT:PL:AD	0/1:46,0,255:26,3
NC_003279.8	7869007	.	gaa	ga	225	.	INDEL;IDV=54;IMF=0.981818;DP=55;VDB=0.0522745;SGB=-0.693147;MQSB=0.18033;MQ0F=0.0363636;AC=2;AN=2;DP4=0,0,26,21;MQ=36	GT:PL:AD	1/1:255,141,0:0,47
NC_003279.8	7879125	.	att	aTtt	225	.	INDEL;IDV=45;IMF=0.957447;DP=47;VDB=0.140641;SGB=-0.693146;MQSB=0.970915;MQ0F=0;AC=2;AN=2;DP4=0,0,22,21;MQ=49	GT:PL:AD	1/1:255,129,0:0,43
NC_003279.8	7896375	.	aatatatatatatatatatatat	aatatatatatatatatatat	92	.	INDEL;IDV=12;IMF=0.363636;DP=33;VDB=0.469873;SGB=-0.676189;MQSB=0.987702;MQ0F=0;ICB=1;HOB=0.5;AC=1;AN=2;DP4=11,7,7,4;MQ=49	GT:PL:AD	0/1:126,0,255:18,6
NC_003279.8	7950020	.	gcc	gCcc	225	.	INDEL;IDV=50;IMF=0.980392;DP=51;VDB=0.67514;SGB=-0.693147;MQSB=0.938924;MQ0F=0;AC=2;AN=2;DP4=0,0,27,20;MQ=49	GT:PL:AD	1/1:255,141,0:0,47
NC_003279.8	8049143	.	catatatatatatatatata	cATatatatatatatatatata	48.5064	.	INDEL;IDV=8;IMF=0.16;DP=50;VDB=0.336157;SGB=-0.662043;MQSB=0.999705;MQ0F=0;ICB=1;HOB=0.5;AC=1;AN=2;DP4=15,19,7,2;MQ=49	GT:PL:AD	0/1:84,0,255:34,5
NC_003279.8	8213898	.	tcccc	tCcccc	140	.	INDEL;IDV=14;IMF=0.933333;DP=15;VDB=0.643938;SGB=-0.686358;MQSB=0.527292;MQ0F=0;AC=2;AN=2;DP4=0,0,10,4;MQ=41	GT:PL:AD	1/1:170,42,0:0,14
NC_003279.8	8251458	.	gtatatatatatatatatatata	gTAtatatatatatatatatatata	6.18469	.	INDEL;IDV=9;IMF=0.2;DP=45;VDB=0.310215;SGB=-0.670168;MQSB=0.882174;MQ0F=0;ICB=1;HOB=0.5;AC=1;AN=2;DP4=13,18,2,8;MQ=49	GT:PL:AD	0/1:39,0,255:31,3
NC_003279.8	8260156	.	tgagagagagagagagagagaga	tgagagagagagagagagaga	5.23469	.	INDEL;IDV=5;IMF=0.128205;DP=39;VDB=0.0199731;SGB=-0.590765;MQSB=0.942064;MQ0F=0;ICB=1;HOB=0.5;AC=1;AN=2;DP4=12,11,3,2;MQ=49	GT:PL:AD	0/1:40,0,255:23,3
NC_003279.8	8359112	.	gttttttttt	gTttttttttt	65	.	INDEL;IDV=36;IMF=0.782609;DP=46;VDB=0.548944;SGB=-0.693141;MQSB=0.954622;MQ0F=0;AC=2;AN=2;DP4=0,0,17,20;MQ=49	GT:PL:AD	1/1:95,99,0:0,33
NC_003279.8	8392218	.	gc	gCc	195	.	INDEL;IDV=16;IMF=1;DP=16;VDB=5.29951e-05;SGB=-0.688148;MQSB=0.0411676;MQ0F=0.0625;AC=2;AN=2;DP4=0,0,3,12;MQ=34	GT:PL:AD	1/1:225,45,0:0,15
NC_003279.8	8401094	.	gtatatatatatatatata	gTAtatatatatatatatata	7.35167	.	INDEL;IDV=6;IMF=0.146341;DP=41;VDB=0.586558;SGB=-0.616816;MQSB=1;MQ0F=0;ICB=1;HOB=0.5;AC=1;AN=2;DP4=16,14,2,4;MQ=49	GT:PL:AD	0/1:43,0,255:30,3
NC_003279.8	8465771	.	catatatatatatatatatatatatatatatatatatata	catatatatatatatatatatatatatatatatatata	25.732	.	INDEL;IDV=3;IMF=0.2;DP=15;VDB=0.286863;SGB=-0.556411;MQSB=0.727822;MQ0F=0;ICB=1;HOB=0.5;AC=1;AN=2;DP4=2,4,2,2;MQ=49	GT:PL:AD	0/1:59,0,146:6,3
NC_003279.8	8694744	.	gatatatatatatatata	gATatatatatatatatata	47.8337	.	INDEL;IDV=9;IMF=0.209302;DP=43;VDB=0.0249915;SGB=-0.662043;MQSB=0.826922;MQ0F=0;ICB=1;HOB=0.5;AC=1;AN=2;DP4=16,13,1,8;MQ=49	GT:PL:AD	0/1:83,0,255:29,5
NC_003279.8	8699352	.	TGG	TGGG	225	.	INDEL;IDV=31;IMF=0.885714;DP=35;VDB=0.324891;SGB=-0.692717;MQSB=0.564718;MQ0F=0;AC=2;AN=2;DP4=0,0,7,16;MQ=49	GT:PL:AD	1/1:255,69,0:0,23
NC_003279.8	8737919	.	ttatatatatatatatatatatatatat	tTAtatatatatatatatatatatatatat	123	.	INDEL;IDV=11;IMF=0.407407;DP=27;VDB=0.000942549;SGB=-0.670168;MQSB=0.875173;MQ0F=0;ICB=1;HOB=0.5;AC=1;AN=2;DP4=4,9,4,6;MQ=49	GT:PL:AD	0/1:156,0,255:13,5
NC_003279.8	8766578	.	catatatatatatatatatatatatatat	catatatatatatatatatatatat	61	.	INDEL;IDV=10;IMF=0.294118;DP=34;VDB=0.239827;SGB=-0.676189;MQSB=0.911373;MQ0F=0;ICB=1;HOB=0.5;AC=1;AN=2;DP4=4,8,7,4;MQ=49	GT:PL:AD	0/1:95,0,244:12,4
NC_003279.8	8859793	.	actctctctctctctctctctct	aCTctctctctctctctctctctct	67	.	INDEL;IDV=6;IMF=0.171429;DP=35;VDB=0.0821086;SGB=-0.616816;MQSB=1;MQ0F=0;ICB=1;HOB=0.5;AC=1;AN=2;DP4=12,9,4,2;MQ=50	GT:PL:AD	0/1:102,0,255:21,4
NC_003279.8	8901754	.	aagagagagagagagagagagagagagagagagagagag	aagagagagagagagagagagagagagagagagag	26.2531	.	INDEL;IDV=8;IMF=0.242424;DP=33;VDB=0.0155327;SGB=-0.636426;MQSB=0.702619;MQ0F=0;ICB=1;HOB=0.5;AC=1;AN=2;DP4=5,4,3,4;MQ=49	GT:PL:AD	0/1:59,0,190:9,2
NC_003279.8	9077531	.	cgtgtgtgtgtgtgtgtgtgt	cgtgtgtgtgtgtgtgtgt	61	.	INDEL;IDV=5;IMF=0.128205;DP=39;VDB=0.351602;SGB=-0.590765;MQSB=0.622704;MQ0F=0;ICB=1;HOB=0.5;AC=1;AN=2;DP4=11,15,1,4;MQ=49	GT:PL:AD	0/1:96,0,255:26,5
NC_003279.8	9111380	.	cagagagagagagagagagagag	cAGagagagagagagagagagagag	5.12944	.	INDEL;IDV=7;IMF=0.170732;DP=41;VDB=0.238304;SGB=-0.616816;MQSB=0.997408;MQ0F=0;ICB=1;HOB=0.5;AC=1;AN=2;DP4=15,12,2,4;MQ=49	GT:PL:AD	0/1:40,0,255:27,4
NC_003279.8	9262903	.	TGGGGG	TGGGG	170	.	INDEL;IDV=40;IMF=1;DP=40;VDB=0.0338295;SGB=-0.693139;MQSB=0.999498;MQ0F=0;AC=2;AN=2;DP4=0,0,19,17;MQ=49	GT:PL:AD	1/1:200,108,0:0,36
NC_003279.8	9450136	.	aaccaccaccaccaccac	aaccaccaccaccac	7.00371	.	INDEL;IDV=3;IMF=0.06;DP=50;VDB=0.640847;SGB=-0.590765;MQSB=0.999926;MQ0F=0;ICB=1;HOB=0.5;AC=1;AN=2;DP4=21,17,1,4;MQ=49	GT:PL:AD	0/1:43,0,255:38,5
NC_003279.8	9494590	.	AAAGAAGAaga	AAAGAAGAAGAaga	225	.	INDEL;IDV=28;IMF=0.933333;DP=30;VDB=0.036225;SGB=-0.693054;MQSB=0.933359;MQ0F=0;AC=2;AN=2;DP4=0,0,12,16;MQ=49	GT:PL:AD	1/1:255,84,0:0,28
NC_003279.8	9512242	.	gatatatatatatatatat	gatatatatatatatat	69	.	INDEL;IDV=8;IMF=0.307692;DP=26;VDB=0.123008;SGB=-0.651104;MQSB=0.467995;MQ0F=0;ICB=1;HOB=0.5;AC=1;AN=2;DP4=7,6,4,4;MQ=48	GT:PL:AD	0/1:103,0,255:13,5
NC_003279.8	9541237	.	gtctctctctctctctc	gtctctctctctctc	27.934	.	INDEL;IDV=5;IMF=0.128205;DP=39;VDB=0.422357;SGB=-0.590765;MQSB=1;MQ0F=0;ICB=1;HOB=0.5;AC=1;AN=2;DP4=15,14,5,0;MQ=50	GT:PL:AD	0/1:64,0,255:29,5
NC_003279.8	9637557	.	tggccgaa	t	28.1555	.	INDEL;IDV=31;IMF=0.25;DP=124;VDB=0.00136813;SGB=-0.692976;MQSB=0.000182485;MQ0F=0.145161;ICB=1;HOB=0.5;AC=1;AN=2;DP4=33,55,15,11;MQ=22	GT:PL:AD	0/1:63,0,255:88,26
NC_003279.8	9657003	.	aatatatatatatatatatat	aATatatatatatatatatatat	82	.	INDEL;IDV=10;IMF=0.222222;DP=45;VDB=0.0457601;SGB=-0.670168;MQSB=0.948712;MQ0F=0;ICB=1;HOB=0.5;AC=1;AN=2;DP4=12,14,2,8;MQ=49	GT:PL:AD	0/1:117,0,255:26,5
NC_003279.8	9903076	.	TGGGGG	TGGGGGG	169	.	INDEL;IDV=38;IMF=0.904762;DP=42;VDB=0.0631742;SGB=-0.693141;MQSB=0.963295;MQ0F=0;AC=2;AN=2;DP4=0,0,19,18;MQ=49	GT:PL:AD	1/1:199,111,0:0,37
NC_003279.8	9949843	.	attttt	atttt	171	.	INDEL;IDV=36;IMF=0.972973;DP=37;VDB=0.0200112;SGB=-0.693136;MQSB=1;MQ0F=0;AC=2;AN=2;DP4=0,0,17,18;MQ=50	GT:PL:AD	1/1:201,105,0:0,35
NC_003279.8	10006683	.	gtatatatatatatatatatata	gTAtatatatatatatatatatata	127	.	INDEL;IDV=7;IMF=0.28;DP=25;VDB=0.0123429;SGB=-0.636426;MQSB=1;MQ0F=0;ICB=1;HOB=0.5;AC=1;AN=2;DP4=5,10,2,5;MQ=50	GT:PL:AD	0/1:161,0,255:15,5
NC_003279.8	10065371	.	cgagagagagagagagagaga	cgagagagagagagagaga	19.8697	.	INDEL;IDV=9;IMF=0.166667;DP=54;VDB=0.00605325;SGB=-0.662043;MQSB=1;MQ0F=0;ICB=1;HOB=0.5;AC=1;AN=2;DP4=21,17,5,4;MQ=50	GT:PL:AD	0/1:56,0,255:38,6
NC_003279.8	10229811	.	GTTTT	GTTTTT	225	.	INDEL;IDV=44;IMF=0.88;DP=50;VDB=0.604918;SGB=-0.693145;MQSB=0.948;MQ0F=0;AC=2;AN=2;DP4=0,0,22,19;MQ=49	GT:PL:AD	1/1:255,123,0:0,41
NC_003279.8	10239262	.	TGG	TGGG	225	.	INDEL;IDV=36;IMF=0.972973;DP=37;VDB=0.256097;SGB=-0.693132;MQSB=0.717358;MQ0F=0;AC=2;AN=2;DP4=0,0,15,19;MQ=47	GT:PL:AD	1/1:255,102,0:0,34
NC_003279.8	10248208	.	ttctctctctctctctctctct	tTCtctctctctctctctctctct	30.3547	.	INDEL;IDV=8;IMF=0.205128;DP=39;VDB=0.420666;SGB=-0.651104;MQSB=0.77715;MQ0F=0;ICB=1;HOB=0.5;AC=1;AN=2;DP4=8,14,3,5;MQ=49	GT:PL:AD	0/1:66,0,255:22,3
NC_003279.8	10263229	.	atctctctctctctctctc	atctctctctctctctc	24.0648	.	INDEL;IDV=4;IMF=0.114286;DP=35;VDB=0.385049;SGB=-0.556411;MQSB=0.958048;MQ0F=0;ICB=1;HOB=0.5;AC=1;AN=2;DP4=12,11,3,1;MQ=49	GT:PL:AD	0/1:60,0,255:23,4
NC_003279.8	10276360	.	TCC	TC	13.6076	.	INDEL;IDV=2;IMF=0.4;DP=5;VDB=0.02;SGB=-0.453602;MQSB=1;MQ0F=0;AC=2;AN=2;DP4=0,0,1,1;MQ=24	GT:PL:AD	1/1:43,6,0:0,2
NC_003279.8	10312095	.	atttttt	attttt	79	.	INDEL;IDV=41;IMF=0.506173;DP=81;VDB=0.062566;SGB=-0.693145;MQSB=0.987637;MQ0F=0;ICB=1;HOB=0.5;AC=1;AN=2;DP4=18,14,19,21;MQ=49	GT:PL:AD	0/1:112,0,92:32,40
NC_003279.8	10315632	.	GAAAA	GAAAAA	201	.	INDEL;IDV=25;IMF=0.78125;DP=32;VDB=0.818364;SGB=-0.693079;MQSB=0.0130458;MQ0F=0;AC=2;AN=2;DP4=0,0,15,14;MQ=36	GT:PL:AD	1/1:231,87,0:0,29
NC_003279.8	10315734	.	taaaa	tAaaaa	225	.	INDEL;IDV=41;IMF=1;DP=41;VDB=0.083073;SGB=-0.693144;MQSB=0.953119;MQ0F=0;AC=2;AN=2;DP4=0,0,21,18;MQ=47	GT:PL:AD	1/1:255,117,0:0,39
NC_003279.8	10325759	.	gtatatatatatatatatatatatat	gTAtatatatatatatatatatatatat	77	.	INDEL;IDV=7;IMF=0.304348;DP=23;VDB=0.391482;SGB=-0.636426;MQSB=1;MQ0F=0;ICB=1;HOB=0.5;AC=1;AN=2;DP4=6,6,5,2;MQ=50	GT:PL:AD	0/1:111,0,255:12,4
NC_003279.8	10376591	.	aatatatatatatatatatata	aATatatatatatatatatatata	84	.	INDEL;IDV=6;IMF=0.25;DP=24;VDB=0.551556;SGB=-0.616816;MQSB=0.997828;MQ0F=0;ICB=1;HOB=0.5;AC=1;AN=2;DP4=8,8,4,2;MQ=49	GT:PL:AD	0/1:118,0,255:16,4
NC_003279.8	10415668	.	cg	cGg	225	.	INDEL;IDV=17;IMF=1;DP=17;VDB=0.233598;SGB=-0.689466;MQSB=0.315707;MQ0F=0.0588235;AC=2;AN=2;DP4=0,0,6,10;MQ=32	GT:PL:AD	1/1:255,48,0:0,16
NC_003279.8	10417511	.	gaaaa	gaaa	73	.	INDEL;IDV=25;IMF=0.378788;DP=66;VDB=0.796331;SGB=-0.690438;MQSB=0.130704;MQ0F=0;ICB=1;HOB=0.5;AC=1;AN=2;DP4=13,20,3,14;MQ=44	GT:PL:AD	0/1:106,0,203:33,17
NC_003279.8	10462804	.	t	tC	215	.	INDEL;IDV=26;IMF=0.742857;DP=35;VDB=3.14291e-07;SGB=-0.691153;MQSB=0.644941;MQ0F=0;AC=2;AN=2;DP4=0,0,6,12;MQ=32	GT:PL:AD	1/1:245,54,0:0,18
NC_003279.8	10493885	.	aatatatatatatatatatatat	aatatatatatatatatatat	62	.	INDEL;IDV=10;IMF=0.25641;DP=39;VDB=0.0287916;SGB=-0.670168;MQSB=0.87342;MQ0F=0;ICB=1;HOB=0.5;AC=1;AN=2;DP4=11,13,8,2;MQ=49	GT:PL:AD	0/1:97,0,255:24,5
NC_003279.8	10601346	.	aatatatatatatatatat	aatatatatatatatat	20.181	.	INDEL;IDV=4;IMF=0.0909091;DP=44;VDB=0.004489;SGB=-0.556411;MQSB=0.770575;MQ0F=0;ICB=1;HOB=0.5;AC=1;AN=2;DP4=19,13,2,2;MQ=49	GT:PL:AD	0/1:57,0,255:32,4
NC_003279.8	10751418	.	aatatatatatatat	aATatatatatatatat	53	.	INDEL;IDV=5;IMF=0.106383;DP=47;VDB=0.920336;SGB=-0.590765;MQSB=0.994761;MQ0F=0;ICB=1;HOB=0.5;AC=1;AN=2;DP4=22,15,3,2;MQ=49	GT:PL:AD	0/1:89,0,255:37,5
NC_003279.8	10769860	.	ggagagagagagagagagaga	ggagagagagagagagaga	30.2764	.	INDEL;IDV=4;IMF=0.1;DP=40;VDB=0.0115459;SGB=-0.556411;MQSB=0.898397;MQ0F=0;ICB=1;HOB=0.5;AC=1;AN=2;DP4=14,9,4,0;MQ=49	GT:PL:AD	0/1:66,0,255:23,4
NC_003279.8	10839160	.	gctctctctctctctctctct	gctctctctctctctctct	49.0611	.	INDEL;IDV=8;IMF=0.228571;DP=35;VDB=0.358834;SGB=-0.651104;MQSB=1;MQ0F=0;ICB=1;HOB=0.5;AC=1;AN=2;DP4=10,10,4,4;MQ=49	GT:PL:AD	0/1:84,0,255:20,4
NC_003279.8	10946000	.	atagcaccaatttagcaccaat	atagcaccaat	50	.	INDEL;IDV=22;IMF=0.145695;DP=151;VDB=4.95088e-05;SGB=-0.692717;MQSB=0.00276211;MQ0F=0.013245;ICB=1;HOB=0.5;AC=1;AN=2;DP4=45,28,18,5;MQ=29	GT:PL:AD	0/1:85,0,255:73,23
NC_003279.8	10946449	.	tagcacc	tAGCACCGACAGagcacc	225	.	INDEL;IDV=38;IMF=0.287879;DP=125;VDB=9.87697e-14;SGB=-0.693146;MQSB=0.557592;MQ0F=0.112;AC=2;AN=2;DP4=0,0,21,23;MQ=20	GT:PL:AD	1/1:255,132,0:0,44
NC_003279.8	10947405	.	attt	att	118	.	INDEL;IDV=20;IMF=0.512821;DP=38;VDB=0.00985306;SGB=-0.689466;MQSB=1;MQ0F=0.0526316;ICB=1;HOB=0.5;AC=1;AN=2;DP4=4,0,5,11;MQ=25	GT:PL:AD	0/1:152,0,23:4,16
NC_003279.8	10947450	.	ggagcaccaatttagcaccgacagagcaccaa	gAAGCACCAAAgagcaccaatttagcaccgacagagcaccaa	51	.	INDEL;IDV=17;IMF=0.22973;DP=61;VDB=0.00196237;SGB=-0.662043;MQSB=0.221641;MQ0F=0.0327869;ICB=1;HOB=0.5;AC=1;AN=2;DP4=5,6,7,2;MQ=22	GT:PL:AD	0/1:84,0,106:11,5
NC_003279.8	10947674	.	ggagcaccaatttagcaccgacagagcaccaa	ggagcaccaa	221	.	INDEL;IDV=5;IMF=0.0205761;DP=205;VDB=0.185717;SGB=-0.693146;MQSB=0.763154;MQ0F=0.0536585;ICB=1;HOB=0.5;AC=1;AN=2;DP4=4,7,23,20;MQ=25	GT:PL:AD	0/1:255,0,83:11,43
NC_003279.8	10948335	.	gagcaccaaatagccccaatttagcaccaaatagcaccaatttagcacc	gagcaccaaatagcaccaatttagcacc	112	.	INDEL;IDV=7;IMF=0.411765;DP=17;VDB=0.00270021;SGB=-0.662043;MQ0F=0;AC=2;AN=2;DP4=0,0,9,0;MQ=24	GT:PL:AD	1/1:142,27,0:0,9
NC_003279.8	10948515	.	atagcaccaatttagcaccaa	atagcaccaa	225	.	INDEL;IDV=39;IMF=0.629032;DP=61;VDB=9.92685e-05;SGB=-0.692976;MQSB=0.991767;MQ0F=0.0655738;AC=2;AN=2;DP4=0,0,14,12;MQ=20	GT:PL:AD	1/1:255,78,0:0,26
NC_003279.8	10948706	.	tagcaccaatggagcaccaa	tagcaccaa	41.7092	.	INDEL;IDV=5;IMF=0.102041;DP=47;VDB=0.481444;SGB=-0.590765;MQSB=0.19429;MQ0F=0.0851064;ICB=1;HOB=0.5;AC=1;AN=2;DP4=6,7,3,2;MQ=24	GT:PL:AD	0/1:75,0,163:13,5
NC_003279.8	10948749	.	gagcaccaaatagcaccaaatagcacc	gagcaccaaatagcacc	225	.	INDEL;IDV=43;IMF=0.558442;DP=76;VDB=1.76342e-11;SGB=-0.693143;MQSB=0.468886;MQ0F=0.144737;AC=2;AN=2;DP4=0,0,13,25;MQ=32	GT:PL:AD	1/1:255,114,0:0,38
NC_003279.8	10949087	.	atagcaccaatttagcacc	atagcacc	220	.	INDEL;IDV=68;IMF=0.527132;DP=128;VDB=2.39045e-17;SGB=-0.693147;MQSB=0.987087;MQ0F=0.0234375;ICB=1;HOB=0.5;AC=1;AN=2;DP4=19,6,38,34;MQ=25	GT:PL:AD	0/1:255,0,65:25,72
NC_003279.8	10949152	.	tagcacc	tAGCACCGATGGagcacc	96	.	INDEL;IDV=3;IMF=0.0612245;DP=45;VDB=0.999524;SGB=-0.662043;MQSB=0.924584;MQ0F=0;AC=2;AN=2;DP4=0,0,3,6;MQ=22	GT:PL:AD	1/1:126,27,0:0,9
NC_003279.8	10949672	.	atagcaccaatttagcacc	atagcacc	142	.	INDEL;IDV=33;IMF=0.166667;DP=196;VDB=0.000297097;SGB=-0.693127;MQSB=0.844053;MQ0F=0.0765306;ICB=1;HOB=0.5;AC=1;AN=2;DP4=16,38,7,26;MQ=21	GT:PL:AD	0/1:175,0,255:54,28
NC_003279.8	10951171	.	gagcacc	gAGCACCGAATagcacc	225	.	INDEL;IDV=12;IMF=0.75;DP=16;VDB=0.988517;SGB=-0.689466;MQSB=0.9986;MQ0F=0;AC=2;AN=2;DP4=0,0,7,9;MQ=38	GT:PL:AD	1/1:255,48,0:0,16
NC_003279.8	10952710	.	atagccccaatttagc	atagc	222	.	INDEL;IDV=50;IMF=0.37037;DP=133;VDB=0.91623;SGB=-0.693147;MQSB=0.917057;MQ0F=0.255639;ICB=1;HOB=0.5;AC=1;AN=2;DP4=23,37,32,20;MQ=23	GT:PL:AD	0/1:255,0,255:60,52
NC_003279.8	11087370	.	ttcacatttttatcgaaaaagtcacatttttatcgaaaaagtcacatttttatcgaaaaagtcacatt	ttcacatttttatcgaaaaagtcacatttttatcgaaaaagtcacatt	225	.	INDEL;IDV=14;IMF=0.466667;DP=30;VDB=0.00106787;SGB=-0.690438;MQSB=0.91051;MQ0F=0;AC=2;AN=2;DP4=0,0,9,8;MQ=49	GT:PL:AD	1/1:255,51,0:0,17
NC_003279.8	11090124	.	acttcttcttcttcttcttcttcttcttcttcttcttcttc	acttcttcttcttcttcttcttcttcttcttcttcttc	16.6167	.	INDEL;IDV=4;IMF=0.111111;DP=36;VDB=0.0372135;SGB=-0.556411;MQSB=1;MQ0F=0;ICB=1;HOB=0.5;AC=1;AN=2;DP4=14,9,4,0;MQ=50	GT:PL:AD	0/1:53,0,255:23,3
NC_003279.8	11098588	.	aagagagagagagagagag	aagagagagagagagag	64	.	INDEL;IDV=7;IMF=0.159091;DP=44;VDB=0.0670955;SGB=-0.616816;MQSB=0.979934;MQ0F=0;ICB=1;HOB=0.5;AC=1;AN=2;DP4=9,21,3,3;MQ=49	GT:PL:AD	0/1:100,0,255:30,6
NC_003279.8	11123248	.	gtatatatatatatatatata	gtatatatatatatatata	80	.	INDEL;IDV=9;IMF=0.257143;DP=35;VDB=0.139251;SGB=-0.662043;MQSB=0.995699;MQ0F=0;ICB=1;HOB=0.5;AC=1;AN=2;DP4=7,12,5,4;MQ=49	GT:PL:AD	0/1:113,0,255:19,5
NC_003279.8	11130843	.	cttgtagtttgtagtttgtagtttgtagtttgtagtttgtagagtgtagtttgtagtttgttgtttgtagtttgtagtttgtagtt	cttgtagtttgtagtttgtagtttgtagtttgtagagtgtagtttgtagtttgttgtttgtagtttgtagtttgtagtt	225	.	INDEL;IDV=27;IMF=0.710526;DP=38;VDB=0.138621;SGB=-0.693021;MQSB=0.94394;MQ0F=0;AC=2;AN=2;DP4=0,0,14,13;MQ=49	GT:PL:AD	1/1:255,81,0:0,27
NC_003279.8	11132357	.	aatatatatatatatatatatatatat	aATatatatatatatatatatatatatat	43.1682	.	INDEL;IDV=5;IMF=0.208333;DP=24;VDB=0.597531;SGB=-0.616816;MQSB=1;MQ0F=0;ICB=1;HOB=0.5;AC=1;AN=2;DP4=8,4,2,4;MQ=50	GT:PL:AD	0/1:77,0,236:12,3
NC_003279.8	11202482	.	cagagagagagagaga	cagagagagagaga	10.0374	.	INDEL;IDV=3;IMF=0.1;DP=30;VDB=0.181268;SGB=-0.556411;MQSB=0.94394;MQ0F=0;ICB=1;HOB=0.5;AC=1;AN=2;DP4=9,14,4,0;MQ=48	GT:PL:AD	0/1:46,0,255:23,4
NC_003279.8	11298174	.	accccccccccccc	acccccccccccc	8.80086	.	INDEL;IDV=20;IMF=0.833333;DP=24;VDB=0.572957;SGB=-0.691153;MQSB=0.980199;MQ0F=0;AC=2;AN=2;DP4=0,1,4,14;MQ=49	GT:PL:AD	1/1:35,33,0:1,14
NC_003279.8	11368834	.	a	aATT	222	.	INDEL;IDV=21;IMF=0.636364;DP=33;VDB=0.820373;SGB=-0.692352;MQSB=0.458501;MQ0F=0;ICB=1;HOB=0.5;AC=1;AN=2;DP4=4,5,8,13;MQ=38	GT:PL:AD	0/1:255,0,151:9,20
NC_003279.8	11385093	.	gttattgattttttgaggaaattattgattttttggtgaaattattgattttttgaggaaattattgattttttggtgaaattattgattttttgaggaagttattgattttttggtgaaattattgattttttgaggaaattattgattttttggtgaaattattgattttttgatgaaattatcgattttttgatgaaattatcgattttttgatgaagttattgattttttgaggaaattattgattttttggtgaaattattgattttttgaggaagttattgattttttggtgaaattattgattttttgaggaaattattgattttttgaggaaattattgattttttgaggcaattattgattttttgaggaaattattgattttttgaggaaattattgattttttgatgaaattatcgattttttgatgaagctattgattttttgaggaaattattgattttttgatgaaattattgattttttgatgaagttattgattttttgaggaaattattgattttttgaggaaattattgattttttgaggaaattattgattttttgatgaagttattgattttttgaggaaattattgattttttgaggaaattattgattttttggtgaaattattgattttttgaggaaattattgattttttggtgaaattattgattttttggtgaaattattgattttttgatgaaattatagattttttgtggaaattattgattttttga	gttattgattttttggtgaaattattgattttttgaggaaattattgattttttggtgaaattattgattttttgaggaagttattgattttttggtgaaattattgattttttgaggaaattattgattttttggtgaaattattgattttttgatgaaattatcgattttttgatgaaattatcgattttttgatgaagttattgattttttgaggaaattattgattttttggtgaaattattgattttttgaggaagttattgattttttggtgaaattattgattttttgaggaaattattgattttttgaggaaattattgattttttgaggcaattattgattttttgaggaaattattgattttttgaggaaattattgattttttgatgaaattatcgattttttgatgaagctattgattttttgaggaaattattgattttttgatgaaattattgattttttgatgaagttattgattttttgaggaaattattgattttttgaggaaattattgattttttgaggaaattattgattttttgatgaagttattgattttttgaggaaattattgattttttgaggaaattattgattttttggtgaaattattgattttttgaggaaattattgattttttggtgaaattattgattttttggtgaaattattgattttttgatgaaattatagattttttgtggaaattattgattttttga	95	.	INDEL;IDV=5;IMF=0.178571;DP=28;VDB=0.00214248;SGB=-0.651104;MQSB=0.369137;MQ0F=0;ICB=1;HOB=0.5;AC=1;AN=2;DP4=5,9,6,2;MQ=42	GT:PL:AD	0/1:129,0,255:14,8
NC_003279.8	11408109	.	atttttt	aTtttttt	136	.	INDEL;IDV=46;IMF=0.92;DP=50;VDB=0.912221;SGB=-0.693146;MQSB=0.99889;MQ0F=0;AC=2;AN=2;DP4=0,0,24,20;MQ=49	GT:PL:AD	1/1:166,132,0:0,44
NC_003279.8	11546960	.	gcacacacacacacac	gcacacacacacac	42.9539	.	INDEL;IDV=5;IMF=0.151515;DP=33;VDB=0.00264426;SGB=-0.590765;MQSB=0.9968;MQ0F=0;ICB=1;HOB=0.5;AC=1;AN=2;DP4=15,11,3,2;MQ=49	GT:PL:AD	0/1:79,0,255:26,5
NC_003279.8	11549253	.	gatatatatatatatat	gATatatatatatatatat	88	.	INDEL;IDV=7;IMF=0.134615;DP=52;VDB=0.0497405;SGB=-0.636426;MQSB=0.999028;MQ0F=0;ICB=1;HOB=0.5;AC=1;AN=2;DP4=22,17,3,4;MQ=49	GT:PL:AD	0/1:123,0,255:39,6
NC_003279.8	11577090	.	cttttt	ctttt	90	.	INDEL;IDV=27;IMF=0.642857;DP=42;VDB=0.0984274;SGB=-0.692976;MQSB=0.373416;MQ0F=0;ICB=1;HOB=0.5;AC=1;AN=2;DP4=7,5,8,18;MQ=37	GT:PL:AD	0/1:123,0,72:12,26
NC_003279.8	11600440	.	ttatatatatatatatat	tTAtatatatatatatatat	14.6688	.	INDEL;IDV=4;IMF=0.166667;DP=24;VDB=0.0751709;SGB=-0.556411;MQSB=0.904084;MQ0F=0;ICB=1;HOB=0.5;AC=1;AN=2;DP4=9,6,1,3;MQ=49	GT:PL:AD	0/1:50,0,255:15,3
NC_003279.8	11629165	.	CA	CAA	222	.	INDEL;IDV=41;IMF=0.525641;DP=78;VDB=0.996352;SGB=-0.693141;MQSB=0.655843;MQ0F=0;ICB=1;HOB=0.5;AC=1;AN=2;DP4=20,15,23,14;MQ=44	GT:PL:AD	0/1:255,0,255:35,37
NC_003279.8	11665172	.	gttttttttt	gTttttttttt	67	.	INDEL;IDV=18;IMF=0.75;DP=24;VDB=0.718603;SGB=-0.692067;MQSB=1;MQ0F=0;AC=2;AN=2;DP4=0,0,10,10;MQ=49	GT:PL:AD	1/1:97,60,0:0,20
NC_003279.8	11713575	.	ta	tAa	22.8561	.	INDEL;IDV=5;IMF=0.192308;DP=26;VDB=0.582985;SGB=-0.616816;MQSB=0.00730004;MQ0F=0;ICB=1;HOB=0.5;AC=1;AN=2;DP4=15,1,0,6;MQ=43	GT:PL:AD	0/1:57,0,180:16,6
NC_003279.8	11713903	.	atttttt	aTTtttttt	131	.	INDEL;IDV=23;IMF=0.280488;DP=82;VDB=0.161496;SGB=-0.692831;MQSB=0.999052;MQ0F=0.0121951;ICB=1;HOB=0.5;AC=1;AN=2;DP4=18,19,9,15;MQ=42	GT:PL:AD	0/1:164,0,111:37,22
NC_003279.8	11764548	.	tcc	tCcc	225	.	INDEL;IDV=39;IMF=0.951219;DP=41;VDB=0.516373;SGB=-0.693139;MQSB=1;MQ0F=0;AC=2;AN=2;DP4=0,0,15,21;MQ=50	GT:PL:AD	1/1:255,108,0:0,36
NC_003279.8	11783529	.	tgaagaagaagaagaagaagaagaagaa	tgaagaagaagaagaagaagaagaa	47.2081	.	INDEL;IDV=4;IMF=0.129032;DP=31;VDB=0.464633;SGB=-0.556411;MQSB=0.953497;MQ0F=0;ICB=1;HOB=0.5;AC=1;AN=2;DP4=12,10,2,2;MQ=49	GT:PL:AD	0/1:83,0,255:22,4
NC_003279.8	11786075	.	cctctctctctctctctctctctctctctctct	cctctctctctctctctctctctctctctct	93	.	INDEL;IDV=10;IMF=0.232558;DP=43;VDB=0.0419983;SGB=-0.670168;MQSB=0.737484;MQ0F=0;ICB=1;HOB=0.5;AC=1;AN=2;DP4=13,11,6,4;MQ=48	GT:PL:AD	0/1:127,0,255:24,7
NC_003279.8	11808060	.	tg	t	28.9498	.	INDEL;IDV=8;IMF=0.205128;DP=39;VDB=0.882985;SGB=-0.651104;MQSB=0.0820061;MQ0F=0;ICB=1;HOB=0.5;AC=1;AN=2;DP4=14,7,2,6;MQ=46	GT:PL:AD	0/1:63,0,227:21,8
NC_003279.8	11868454	.	a	aC	225	.	INDEL;IDV=30;IMF=0.9375;DP=32;VDB=0.730568;SGB=-0.693079;MQSB=0.958221;MQ0F=0;AC=2;AN=2;DP4=0,0,11,18;MQ=48	GT:PL:AD	1/1:255,87,0:0,29
NC_003279.8	11880762	.	g	gGAGC	225	.	INDEL;IDV=19;IMF=0.904762;DP=21;VDB=0.201123;SGB=-0.69168;MQ0F=0;AC=2;AN=2;DP4=0,0,0,19;MQ=49	GT:PL:AD	1/1:255,57,0:0,19
NC_003279.8	11949196	.	gaaaaaaaaa	gAaaaaaaaaa	62	.	INDEL;IDV=33;IMF=0.891892;DP=37;VDB=0.116335;SGB=-0.693079;MQSB=0.940317;MQ0F=0;AC=2;AN=2;DP4=0,0,16,13;MQ=49	GT:PL:AD	1/1:92,81,0:0,27
NC_003279.8	12093638	.	atttttt	attttt	66	.	INDEL;IDV=33;IMF=0.634615;DP=52;VDB=0.999916;SGB=-0.692067;MQSB=0.830264;MQ0F=0;ICB=1;HOB=0.5;AC=1;AN=2;DP4=8,1,13,7;MQ=40	GT:PL:AD	0/1:99,0,27:9,20
NC_003279.8	12093710	.	tgcacattttt	tGCACATTTTTCgcacattttt	60	.	INDEL;IDV=10;IMF=0.0598802;DP=167;VDB=1.36077e-06;SGB=-0.691153;MQSB=0.00974198;MQ0F=0;ICB=1;HOB=0.5;AC=1;AN=2;DP4=63,52,9,9;MQ=44	GT:PL:AD	0/1:96,0,255:115,18
NC_003279.8	12112510	.	ttctctctctctctctctctctctc	ttctctctctctctctctctctc	56	.	INDEL;IDV=6;IMF=0.181818;DP=33;VDB=0.0416516;SGB=-0.616816;MQSB=0.980708;MQ0F=0;ICB=1;HOB=0.5;AC=1;AN=2;DP4=11,10,5,1;MQ=49	GT:PL:AD	0/1:91,0,255:21,5
NC_003279.8	12154902	.	ttatatatatatatatatatatatatata	tTAtatatatatatatatatatatatatata	33.312	.	INDEL;IDV=7;IMF=0.28;DP=25;VDB=0.0656537;SGB=-0.616816;MQSB=0.931063;MQ0F=0;ICB=1;HOB=0.5;AC=1;AN=2;DP4=7,7,3,3;MQ=49	GT:PL:AD	0/1:68,0,255:14,3
NC_003279.8	12179529	.	actctctctctctctctctc	actctctctctctctctc	18.711	.	INDEL;IDV=3;IMF=0.09375;DP=32;VDB=0.00193959;SGB=-0.511536;MQSB=0.950498;MQ0F=0;ICB=1;HOB=0.5;AC=1;AN=2;DP4=10,11,1,2;MQ=49	GT:PL:AD	0/1:55,0,255:21,3
NC_003279.8	12194300	.	cagagagagagagagagag	cagagagagagagagag	5.28984	.	INDEL;IDV=3;IMF=0.0857143;DP=35;VDB=0.104559;SGB=-0.511536;MQSB=0.942064;MQ0F=0;ICB=1;HOB=0.5;AC=1;AN=2;DP4=14,11,1,2;MQ=49	GT:PL:AD	0/1:41,0,255:25,3
NC_003279.8	12344922	.	atttt	aTtttt	225	.	INDEL;IDV=36;IMF=0.9;DP=40;VDB=0.516075;SGB=-0.693132;MQSB=0.999405;MQ0F=0;AC=2;AN=2;DP4=0,0,16,18;MQ=49	GT:PL:AD	1/1:255,102,0:0,34
NC_003279.8	12467574	.	atgtTTTG	aTG	144	.	INDEL;IDV=19;IMF=0.365385;DP=52;VDB=0.0328365;SGB=-0.690438;MQSB=0.731943;MQ0F=0.0192308;ICB=1;HOB=0.5;AC=1;AN=2;DP4=18,14,12,5;MQ=41	GT:PL:AD	0/1:178,0,255:32,17
NC_003279.8	12479858	.	gaaaaaaa	gaaaaaa	103	.	INDEL;IDV=35;IMF=0.972222;DP=35;VDB=0.814064;SGB=-0.69311;MQSB=0.449329;MQ0F=0;AC=2;AN=2;DP4=0,0,16,15;MQ=42	GT:PL:AD	1/1:133,93,0:0,31
NC_003279.8	12676439	.	g	gT	11.7169	.	INDEL;IDV=2;IMF=0.4;DP=5;VDB=0.7;SGB=-0.453602;MQ0F=0;AC=2;AN=2;DP4=0,0,2,0;MQ=44	GT:PL:AD	1/1:41,6,0:0,2
NC_003279.8	12686387	.	ttatatatatatatatatata	ttatatatatatatatata	61	.	INDEL;IDV=9;IMF=0.310345;DP=29;VDB=0.186204;SGB=-0.662043;MQSB=1;MQ0F=0;ICB=1;HOB=0.5;AC=1;AN=2;DP4=9,7,7,2;MQ=50	GT:PL:AD	0/1:95,0,255:16,4
NC_003279.8	12723731	.	gacacacacacacacacacacacacacacacacacacac	gacacacacacacacacacacacacacacacacacac	119	.	INDEL;IDV=16;IMF=0.285714;DP=56;VDB=0.101797;SGB=-0.686358;MQSB=0.850657;MQ0F=0;ICB=1;HOB=0.5;AC=1;AN=2;DP4=13,13,6,8;MQ=49	GT:PL:AD	0/1:153,0,255:26,9
NC_003279.8	12724444	.	taaaaaaaaaa	tAaaaaaaaaaa	40.9367	.	INDEL;IDV=35;IMF=0.7;DP=50;VDB=0.853228;SGB=-0.693145;MQSB=0.484013;MQ0F=0;AC=2;AN=2;DP4=4,1,23,18;MQ=49	GT:PL:AD	1/1:68,70,0:5,39
NC_003279.8	12736701	.	cgtgtgtgtgtgtgtgtgtgtgtgtgtgtgt	cgtgtgtgtgtgtgtgtgtgtgtgtgtgt	46.8645	.	INDEL;IDV=7;IMF=0.225806;DP=31;VDB=0.0800209;SGB=-0.636426;MQSB=0.84472;MQ0F=0;ICB=1;HOB=0.5;AC=1;AN=2;DP4=6,10,2,5;MQ=46	GT:PL:AD	0/1:81,0,255:16,4
NC_003279.8	12736753	.	actctctctctctctctctctctctctctc	actctctctctctctctctctctctctc	110	.	INDEL;IDV=8;IMF=0.235294;DP=34;VDB=0.505742;SGB=-0.651104;MQSB=0.927041;MQ0F=0;ICB=1;HOB=0.5;AC=1;AN=2;DP4=3,10,3,5;MQ=48	GT:PL:AD	0/1:143,0,255:13,6
NC_003279.8	12736818	.	ggagagagagagagagagag	gGAgagagagagagagagagag,gGAGAgagagagagagagagagag	190	.	INDEL;IDV=29;IMF=0.74359;DP=39;VDB=0.117604;SGB=-0.693079;MQSB=0.974027;MQ0F=0;AC=1,1;AN=2;DP4=0,0,19,10;MQ=49	GT:PL:AD	1/2:255,178,106,255,0,255:0,24,5
NC_003279.8	12752880	.	GT	GTT	206	.	INDEL;IDV=40;IMF=0.380952;DP=105;VDB=0.838965;SGB=-0.693127;MQSB=0.993454;MQ0F=0;ICB=1;HOB=0.5;AC=1;AN=2;DP4=24,30,20,13;MQ=45	GT:PL:AD	0/1:239,0,255:54,33
NC_003279.8	12814011	.	ttctctctctctctct	tTCtctctctctctctct	47.775	.	INDEL;IDV=6;IMF=0.193548;DP=31;VDB=0.403455;SGB=-0.616816;MQSB=1;MQ0F=0;ICB=1;HOB=0.5;AC=1;AN=2;DP4=11,9,2,4;MQ=50	GT:PL:AD	0/1:83,0,255:20,4
NC_003279.8	12817617	.	ttatatatatatatatatata	ttatatatatatatatata	4.23072	.	INDEL;IDV=3;IMF=0.176471;DP=17;VDB=0.122859;SGB=-0.511536;MQSB=0.793923;MQ0F=0;ICB=1;HOB=0.5;AC=1;AN=2;DP4=3,6,1,2;MQ=49	GT:PL:AD	0/1:37,0,222:9,2
NC_003279.8	12856671	.	cttttttttt	cTttttttttt	64	.	INDEL;IDV=29;IMF=0.878788;DP=33;VDB=0.335813;SGB=-0.693054;MQSB=0.933359;MQ0F=0;AC=2;AN=2;DP4=0,0,12,16;MQ=49	GT:PL:AD	1/1:94,75,0:0,25
NC_003279.8	12880373	.	gc	gCc	225	.	INDEL;IDV=35;IMF=1;DP=35;VDB=0.0249503;SGB=-0.693136;MQSB=1;MQ0F=0;AC=2;AN=2;DP4=0,0,22,13;MQ=50	GT:PL:AD	1/1:255,105,0:0,35
NC_003279.8	12891233	.	gtatatatatatatatatatatatata	gtatatatatatatatatatatata	72	.	INDEL;IDV=7;IMF=0.28;DP=25;VDB=0.0493582;SGB=-0.636426;MQSB=0.939898;MQ0F=0;ICB=1;HOB=0.5;AC=1;AN=2;DP4=8,6,3,4;MQ=49	GT:PL:AD	0/1:106,0,255:14,4
NC_003279.8	12909931	.	aatatatatatatatatata	aatatatatatatatata	61	.	INDEL;IDV=13;IMF=0.481481;DP=21;VDB=0.193433;SGB=-0.680642;MQSB=1;MQ0F=0;AC=2;AN=2;DP4=0,1,4,8;MQ=50	GT:PL:AD	1/1:88,25,0:1,12
NC_003279.8	13003287	.	actctctctctctctctctc	aCTctctctctctctctctctc	5.76425	.	INDEL;IDV=7;IMF=0.134615;DP=52;VDB=0.00449608;SGB=-0.651104;MQSB=0.849554;MQ0F=0;ICB=1;HOB=0.5;AC=1;AN=2;DP4=22,15,3,5;MQ=49	GT:PL:AD	0/1:40,0,255:37,4
NC_003279.8	13011348	.	cctctctctctctctctc	cctctctctctctctc	9.50262	.	INDEL;IDV=4;IMF=0.114286;DP=35;VDB=0.0232253;SGB=-0.556411;MQSB=0.946202;MQ0F=0;ICB=1;HOB=0.5;AC=1;AN=2;DP4=13,13,3,1;MQ=49	GT:PL:AD	0/1:46,0,255:26,3
NC_003279.8	13146683	.	gttttttttttt	gtttttttttt	33.6283	.	INDEL;IDV=43;IMF=0.767857;DP=55;VDB=0.414935;SGB=-0.693139;MQSB=0.869574;MQ0F=0;AC=2;AN=2;DP4=5,3,16,20;MQ=49	GT:PL:AD	1/1:61,43,0:8,35
NC_003279.8	13221316	.	G	GGC	225	.	INDEL;IDV=33;IMF=0.916667;DP=36;VDB=0.767433;SGB=-0.69312;MQSB=0.205922;MQ0F=0;AC=2;AN=2;DP4=0,0,7,25;MQ=45	GT:PL:AD	1/1:255,96,0:0,32
NC_003279.8	13284060	.	ggcagcagcagcagcagcagc	ggcagcagcagcagcagc	45.3566	.	INDEL;IDV=5;IMF=0.0980392;DP=51;VDB=0.237417;SGB=-0.590765;MQSB=0.621145;MQ0F=0;ICB=1;HOB=0.5;AC=1;AN=2;DP4=26,13,2,3;MQ=49	GT:PL:AD	0/1:82,0,255:39,5
NC_003279.8	13317343	.	atctctctctctctctctct	atctctctctctctctct	8.96315	.	INDEL;IDV=6;IMF=0.136364;DP=44;VDB=0.282926;SGB=-0.616816;MQSB=0.973849;MQ0F=0;ICB=1;HOB=0.5;AC=1;AN=2;DP4=15,19,4,2;MQ=49	GT:PL:AD	0/1:45,0,255:34,4
NC_003279.8	13351057	.	ttctctctctctctctctct	ttctctctctctctctct	46.2985	.	INDEL;IDV=9;IMF=0.173077;DP=52;VDB=0.00997091;SGB=-0.662043;MQSB=0.970801;MQ0F=0;ICB=1;HOB=0.5;AC=1;AN=2;DP4=15,16,5,4;MQ=49	GT:PL:AD	0/1:82,0,255:31,6
NC_003279.8	13381586	.	ggagagagagagagagagagagagagagagagagagagagagagagagagagag	gGAgagagagagagagagagagagagagagagagagagagagagagagagagagag	62	.	INDEL;IDV=12;IMF=0.285714;DP=42;VDB=0.00605525;SGB=-0.676189;MQSB=1;MQ0F=0;ICB=1;HOB=0.5;AC=1;AN=2;DP4=2,4,6,5;MQ=49	GT:PL:AD	0/1:94,0,94:6,3
NC_003279.8	13402337	.	gtctctctctctctctctctctctctctctctctct	gtctctctctctctctctctctctctctctctct	31.9485	.	INDEL;IDV=7;IMF=0.175;DP=40;VDB=0.0145064;SGB=-0.636426;MQSB=0.999735;MQ0F=0;ICB=1;HOB=0.5;AC=1;AN=2;DP4=13,8,2,5;MQ=49	GT:PL:AD	0/1:67,0,255:21,4
NC_003279.8	13491133	.	cttttt	cTttttt	149	.	INDEL;IDV=26;IMF=0.866667;DP=30;VDB=0.0939973;SGB=-0.693021;MQSB=1;MQ0F=0;AC=2;AN=2;DP4=0,0,18,9;MQ=50	GT:PL:AD	1/1:179,81,0:0,27
NC_003279.8	13496689	.	catatatatatatatatatatatata	cATatatatatatatatatatatatata	87	.	INDEL;IDV=8;IMF=0.285714;DP=28;VDB=0.394151;SGB=-0.651104;MQSB=0.945959;MQ0F=0;ICB=1;HOB=0.5;AC=1;AN=2;DP4=8,10,5,3;MQ=49	GT:PL:AD	0/1:121,0,255:18,5
NC_003279.8	13529954	.	GTT	GT	225	.	INDEL;IDV=38;IMF=0.974359;DP=39;VDB=0.93194;SGB=-0.693097;MQSB=1;MQ0F=0;AC=2;AN=2;DP4=0,0,15,15;MQ=49	GT:PL:AD	1/1:255,90,0:0,30
NC_003279.8	13537863	.	ctatatatatatatatatatat	cTAtatatatatatatatatatat	43.9615	.	INDEL;IDV=6;IMF=0.193548;DP=31;VDB=0.559641;SGB=-0.636426;MQSB=0.73221;MQ0F=0;ICB=1;HOB=0.5;AC=1;AN=2;DP4=8,12,3,4;MQ=49	GT:PL:AD	0/1:79,0,255:20,4
NC_003279.8	13545473	.	CTT	CT	225	.	INDEL;IDV=36;IMF=1;DP=36;VDB=0.128421;SGB=-0.693127;MQSB=0.975105;MQ0F=0;AC=2;AN=2;DP4=0,0,12,21;MQ=49	GT:PL:AD	1/1:255,99,0:0,33
NC_003279.8	13550471	.	ctatatatatatatatatatata	cTAtatatatatatatatatatata	21.0116	.	INDEL;IDV=5;IMF=0.238095;DP=21;VDB=0.131671;SGB=-0.590765;MQSB=1;MQ0F=0;ICB=1;HOB=0.5;AC=1;AN=2;DP4=5,7,3,2;MQ=50	GT:PL:AD	0/1:56,0,255:12,2
NC_003279.8	13617742	.	attttttttt	aTttttttttt	48.3046	.	INDEL;IDV=38;IMF=0.95;DP=40;VDB=0.325662;SGB=-0.693143;MQSB=0.976835;MQ0F=0;AC=2;AN=2;DP4=0,1,24,14;MQ=49	GT:PL:AD	1/1:75,87,0:1,33
NC_003279.8	13707018	.	aatatatatatatatatat	aATatatatatatatatatat	28.9467	.	INDEL;IDV=5;IMF=0.178571;DP=28;VDB=0.393899;SGB=-0.590765;MQSB=1;MQ0F=0;ICB=1;HOB=0.5;AC=1;AN=2;DP4=12,7,4,1;MQ=50	GT:PL:AD	0/1:64,0,255:19,3
NC_003279.8	13734785	.	at	aGGTt	4.18222	.	INDEL;IDV=3;IMF=0.115385;DP=26;VDB=0.680594;SGB=-0.511536;MQSB=0.597928;MQ0F=0;ICB=1;HOB=0.5;AC=1;AN=2;DP4=2,8,1,2;MQ=46	GT:PL:AD	0/1:36,0,118:10,2
NC_003279.8	13736703	.	attttt	atttt	168	.	INDEL;IDV=45;IMF=0.9375;DP=48;VDB=0.322194;SGB=-0.693143;MQSB=0.969344;MQ0F=0;AC=2;AN=2;DP4=0,0,21,17;MQ=49	GT:PL:AD	1/1:198,114,0:0,38
NC_003279.8	13750787	.	gtatatatatatatatat	gTAtatatatatatatatat	58	.	INDEL;IDV=4;IMF=0.142857;DP=28;VDB=0.190798;SGB=-0.556411;MQSB=0.866878;MQ0F=0;ICB=1;HOB=0.5;AC=1;AN=2;DP4=6,13,1,3;MQ=49	GT:PL:AD	0/1:93,0,255:19,4
NC_003279.8	13751008	.	ttatatatatatatatatatat	tTAtatatatatatatatatatat	104	.	INDEL;IDV=8;IMF=0.266667;DP=30;VDB=0.354234;SGB=-0.651104;MQSB=0.999379;MQ0F=0;ICB=1;HOB=0.5;AC=1;AN=2;DP4=9,5,6,2;MQ=48	GT:PL:AD	0/1:137,0,255:14,6
NC_003279.8	13768982	.	TGGAGGA	TGGA	225	.	INDEL;IDV=26;IMF=0.962963;DP=27;VDB=0.0669848;SGB=-0.692976;MQSB=0.937241;MQ0F=0;AC=2;AN=2;DP4=0,0,12,14;MQ=49	GT:PL:AD	1/1:255,78,0:0,26
NC_003279.8	14002242	.	GTATCTAAA	G	222	.	INDEL;IDV=34;IMF=0.34;DP=100;VDB=0.993158;SGB=-0.693136;MQSB=0.471236;MQ0F=0.04;ICB=1;HOB=0.5;AC=1;AN=2;DP4=9,7,20,15;MQ=39	GT:PL:AD	0/1:255,0,255:16,35
NC_003279.8	14002274	.	GTATCTAAA	G	222	.	INDEL;IDV=26;IMF=0.232143;DP=112;VDB=6.16642e-16;SGB=-0.693079;MQSB=0.855147;MQ0F=0.0446429;ICB=1;HOB=0.5;AC=1;AN=2;DP4=25,15,17,12;MQ=37	GT:PL:AD	0/1:255,0,255:40,29
NC_003279.8	14002379	.	GATCTAA	GATCTAAGTATCTAAGTATCTAA	66	.	INDEL;IDV=6;IMF=0.0952381;DP=63;VDB=0.000225041;SGB=-0.636426;MQSB=0.934987;MQ0F=0.0634921;ICB=1;HOB=0.5;AC=1;AN=2;DP4=17,11,3,4;MQ=34	GT:PL:AD	0/1:100,0,255:28,7
NC_003279.8	14005360	.	TTCCTTAGATCCTTAGATCCTTAGATCCTTAGATCCTTAGATCCTTAGATCCTTAGATCCTTAGATCCATAGATCCATAGATACCTAGATCCATAGATCCTTAGATCCTTAGATCCTTAGATCC	TTCCTTAGATCCTTAGATCCTTAGATCCTTAGATCCATAGATCCATAGATACCTAGATCCATAGATCCTTAGATCCTTAGATCCTTAGATCC	222	.	INDEL;IDV=7;IMF=0.142857;DP=49;VDB=0.206225;SGB=-0.692352;MQSB=0.438898;MQ0F=0;ICB=1;HOB=0.5;AC=1;AN=2;DP4=8,7,11,10;MQ=37	GT:PL:AD	0/1:255,0,213:15,21
NC_003279.8	14009497	.	tggggggggggggggg	tggggggggggggg	20.4568	.	INDEL;IDV=14;IMF=0.736842;DP=18;VDB=0.207102;SGB=-0.680642;MQSB=0.961166;MQ0F=0;AC=2;AN=2;DP4=1,0,6,6;MQ=50	GT:PL:AD	1/1:67,35,20:1,7
NC_003279.8	14023486	.	gtatatatatatatat	gtatatatatatat	29.7587	.	INDEL;IDV=5;IMF=0.119048;DP=42;VDB=0.0984724;SGB=-0.590765;MQSB=1;MQ0F=0;ICB=1;HOB=0.5;AC=1;AN=2;DP4=17,13,3,2;MQ=50	GT:PL:AD	0/1:66,0,255:30,4
NC_003279.8	14048893	.	ACCAGG	ACCAGGGCCAGG	222	.	INDEL;IDV=9;IMF=0.138462;DP=65;VDB=0.783812;SGB=-0.69168;MQSB=0.871469;MQ0F=0;ICB=1;HOB=0.5;AC=1;AN=2;DP4=13,12,3,16;MQ=48	GT:PL:AD	0/1:255,0,249:25,19
NC_003279.8	14121559	.	gttttttttttt	gtttttttttt	33.0497	.	INDEL;IDV=43;IMF=0.796296;DP=52;VDB=0.29609;SGB=-0.693146;MQSB=0.914082;MQ0F=0;AC=2;AN=2;DP4=1,3,26,16;MQ=49	GT:PL:AD	1/1:60,86,0:4,42
NC_003279.8	14124799	.	gaaaaaaaaaaaa	gAAaaaaaaaaaaaa,gAAAaaaaaaaaaaaa	107	.	INDEL;IDV=38;IMF=0.863636;DP=44;VDB=0.321149;SGB=-0.693141;MQSB=0.969842;MQ0F=0;AC=1,1;AN=2;DP4=0,0,15,22;MQ=48	GT:PL:AD	1/2:168,114,35,113,0,95:0,26,6
NC_003279.8	14146373	.	aagagagagagagagagagagagagagagagagagagag	aagagagagagagagagagagagagagagagagagag	125	.	INDEL;IDV=11;IMF=0.37931;DP=29;VDB=0.0973004;SGB=-0.670168;MQSB=0.743567;MQ0F=0;ICB=1;HOB=0.5;AC=1;AN=2;DP4=3,4,6,4;MQ=49	GT:PL:AD	0/1:158,0,151:7,6
NC_003279.8	14169356	.	acc	aCcc	225	.	INDEL;IDV=29;IMF=0.935484;DP=31;VDB=0.473631;SGB=-0.69311;MQSB=0.94467;MQ0F=0;AC=2;AN=2;DP4=0,0,14,17;MQ=49	GT:PL:AD	1/1:255,93,0:0,31
NC_003279.8	14321990	.	catatatatatatatatatat	cATatatatatatatatatatat	97	.	INDEL;IDV=7;IMF=0.162791;DP=43;VDB=0.0297216;SGB=-0.636426;MQSB=0.938683;MQ0F=0;ICB=1;HOB=0.5;AC=1;AN=2;DP4=19,11,3,4;MQ=49	GT:PL:AD	0/1:132,0,255:30,6
NC_003279.8	14325467	.	atcctcctcctcctcctcct	atcctcctcctcctcct	9.62333	.	INDEL;IDV=2;IMF=0.1;DP=20;VDB=0.201006;SGB=-0.453602;MQSB=0.767432;MQ0F=0;ICB=1;HOB=0.5;AC=1;AN=2;DP4=4,10,0,2;MQ=47	GT:PL:AD	0/1:45,0,255:14,2
NC_003279.8	14352041	.	gtttttttttt	gttttttttt	7.10888	.	INDEL;IDV=16;IMF=0.8;DP=20;VDB=0.290907;SGB=-0.689466;MQ0F=0;AC=2;AN=2;DP4=0,1,0,16;MQ=43	GT:PL:AD	1/1:33,38,0:1,16
NC_003279.8	14378222	.	gtatatatatatatatatatatatatatata	gTATAtatatatatatatatatatatatatatata	19.9914	.	INDEL;IDV=3;IMF=0.125;DP=24;VDB=0.381445;SGB=-0.511536;MQSB=0.885987;MQ0F=0;ICB=1;HOB=0.5;AC=1;AN=2;DP4=6,5,1,2;MQ=49	GT:PL:AD	0/1:55,0,255:11,2
NC_003279.8	14389770	.	ttatatatatatatatatat	tTAtatatatatatatatatat	41.6875	.	INDEL;IDV=8;IMF=0.32;DP=25;VDB=0.690919;SGB=-0.651104;MQSB=1;MQ0F=0;ICB=1;HOB=0.5;AC=1;AN=2;DP4=7,7,2,6;MQ=50	GT:PL:AD	0/1:76,0,255:14,3
NC_003279.8	14403701	.	ttatatatatatatatatatata	tTAtatatatatatatatatatata	94	.	INDEL;IDV=4;IMF=0.166667;DP=24;VDB=0.316384;SGB=-0.590765;MQSB=1;MQ0F=0;ICB=1;HOB=0.5;AC=1;AN=2;DP4=8,6,3,2;MQ=50	GT:PL:AD	0/1:128,0,255:14,4
NC_003279.8	14430499	.	gtatatatatatatatatat	gtatatatatatatatat	79	.	INDEL;IDV=10;IMF=0.333333;DP=30;VDB=0.707077;SGB=-0.670168;MQSB=0.99446;MQ0F=0;ICB=1;HOB=0.5;AC=1;AN=2;DP4=5,11,5,5;MQ=49	GT:PL:AD	0/1:113,0,255:16,5
NC_003279.8	14456902	.	gtatatatatatatatatatatata	gtatatatatatatatatatata	60	.	INDEL;IDV=12;IMF=0.307692;DP=39;VDB=0.00910256;SGB=-0.670168;MQSB=0.932038;MQ0F=0;ICB=1;HOB=0.5;AC=1;AN=2;DP4=16,4,6,4;MQ=49	GT:PL:AD	0/1:95,0,255:20,5
NC_003279.8	14505926	.	ttatatatatatatatatatatatatatatatata	tTATAtatatatatatatatatatatatatatatatata	43.1537	.	INDEL;IDV=6;IMF=0.5;DP=12;VDB=0.025487;SGB=-0.590765;MQSB=0.895781;MQ0F=0;ICB=1;HOB=0.5;AC=1;AN=2;DP4=2,3,2,3;MQ=49	GT:PL:AD	0/1:76,0,120:5,2
NC_003279.8	14518837	.	gtatatatatatatatata	gTAtatatatatatatatata	11.3015	.	INDEL;IDV=3;IMF=0.12;DP=25;VDB=0.305467;SGB=-0.511536;MQSB=0.991513;MQ0F=0;ICB=1;HOB=0.5;AC=1;AN=2;DP4=9,3,2,1;MQ=49	GT:PL:AD	0/1:46,0,245:12,2
NC_003279.8	14537945	.	tgggggggggggggggggggggg	tggggggggggggggggg	31.4624	.	INDEL;IDV=10;IMF=0.769231;DP=13;VDB=0.125998;SGB=-0.651104;MQ0F=0;AC=2;AN=2;DP4=0,0,8,0;MQ=49	GT:PL:AD	1/1:73,27,12:0,5
NC_003279.8	14546786	.	gatatatatatatatatatata	gATatatatatatatatatatata	36.6623	.	INDEL;IDV=7;IMF=0.259259;DP=27;VDB=0.0206695;SGB=-0.636426;MQSB=1;MQ0F=0;ICB=1;HOB=0.5;AC=1;AN=2;DP4=6,9,4,3;MQ=50	GT:PL:AD	0/1:71,0,255:15,3
NC_003279.8	14590584	.	catatatatatatatata	cATatatatatatatatata	37.5458	.	INDEL;IDV=5;IMF=0.15625;DP=32;VDB=0.132738;SGB=-0.590765;MQSB=1;MQ0F=0;ICB=1;HOB=0.5;AC=1;AN=2;DP4=8,12,3,2;MQ=50	GT:PL:AD	0/1:73,0,255:20,3
NC_003279.8	14629496	.	aatatatatatatatatat	aATatatatatatatatatat	102	.	INDEL;IDV=5;IMF=0.15625;DP=32;VDB=0.392992;SGB=-0.590765;MQSB=0.786628;MQ0F=0;ICB=1;HOB=0.5;AC=1;AN=2;DP4=9,10,3,2;MQ=49	GT:PL:AD	0/1:136,0,255:19,5
NC_003279.8	14686954	.	tc	t	99	.	INDEL;IDV=5;IMF=1;DP=5;VDB=0.0170667;SGB=-0.590765;MQSB=0.166667;MQ0F=0.2;AC=2;AN=2;DP4=0,0,2,3;MQ=35	GT:PL:AD	1/1:129,15,0:0,5
NC_003279.8	14736988	.	ttatatatatatatatatatatat	tTAtatatatatatatatatatatat	60	.	INDEL;IDV=6;IMF=0.153846;DP=39;VDB=0.184757;SGB=-0.636426;MQSB=0.996854;MQ0F=0;ICB=1;HOB=0.5;AC=1;AN=2;DP4=11,13,3,4;MQ=49	GT:PL:AD	0/1:95,0,255:24,5
NC_003279.8	14917429	.	aacacacacacacacaca	aacacacacacacaca	17.1934	.	INDEL;IDV=5;IMF=0.108696;DP=46;VDB=0.0285521;SGB=-0.616816;MQSB=0.999868;MQ0F=0;ICB=1;HOB=0.5;AC=1;AN=2;DP4=12,19,0,6;MQ=49	GT:PL:AD	0/1:53,0,255:31,5
NC_003279.8	14924800	.	aagagagagagagagagagagagagagagagagagagag	aagagagagagagagagagagagagagagagagagag	9.1481	.	INDEL;IDV=6;IMF=0.153846;DP=38;VDB=0.00345014;SGB=-0.556411;MQSB=0.96464;MQ0F=0;ICB=1;HOB=0.5;AC=1;AN=2;DP4=6,14,3,1;MQ=49	GT:PL:AD	0/1:45,0,255:20,3
NC_003279.8	14941313	.	tgagagagagagagagagaga	tGAgagagagagagagagagaga	54	.	INDEL;IDV=7;IMF=0.166667;DP=42;VDB=0.0120984;SGB=-0.636426;MQSB=0.96027;MQ0F=0;ICB=1;HOB=0.5;AC=1;AN=2;DP4=14,15,4,3;MQ=49	GT:PL:AD	0/1:90,0,255:29,5
NC_003279.8	14949283	.	gatatatatatatatatatatatat	gATatatatatatatatatatatatat	33.2345	.	INDEL;IDV=8;IMF=0.258065;DP=31;VDB=0.0560186;SGB=-0.636426;MQSB=0.618783;MQ0F=0;ICB=1;HOB=0.5;AC=1;AN=2;DP4=9,8,7,0;MQ=49	GT:PL:AD	0/1:68,0,255:17,3
NC_003279.8	15071959	.	TCCC	TCCCC	23.4237	.	INDEL;IDV=4;IMF=0.173913;DP=23;VDB=0.90234;SGB=-0.590765;MQ0F=0.565217;ICB=1;HOB=0.5;AC=1;AN=2;DP4=4,0,5,0;MQ=24	GT:PL:AD	0/1:56,0,58:4,5
NC_003280.10	81571	.	atgtgtgtgtgtgtgtg	atgtgtgtgtgtgtg	72	.	INDEL;IDV=6;IMF=0.12766;DP=47;VDB=0.30986;SGB=-0.651104;MQSB=0.952652;MQ0F=0;ICB=1;HOB=0.5;AC=1;AN=2;DP4=18,14,3,5;MQ=49	GT:PL:AD	0/1:108,0,255:32,8
NC_003280.10	217251	.	atgtgtgtgtgtgtgtg	atgtgtgtgtgtgtg	50	.	INDEL;IDV=4;IMF=0.166667;DP=24;VDB=0.513031;SGB=-0.556411;MQSB=1;MQ0F=0;ICB=1;HOB=0.5;AC=1;AN=2;DP4=12,4,1,3;MQ=50	GT:PL:AD	0/1:85,0,255:16,4
NC_003280.10	361483	.	atgtgtgtgtgtgtgtgtgtgtgtgtgtgtgtgtgtg	aTGtgtgtgtgtgtgtgtgtgtgtgtgtgtgtgtgtgtg	26.6329	.	INDEL;IDV=3;IMF=0.0681818;DP=44;VDB=0.00405558;SGB=-0.556411;MQSB=0.558035;MQ0F=0;ICB=1;HOB=0.5;AC=1;AN=2;DP4=10,12,2,2;MQ=49	GT:PL:AD	0/1:62,0,255:22,4
NC_003280.10	496495	.	cgtgtgtgtgtgtgtgtgtgtgtgtgtgtgtgtgt	cgtgtgtgtgtgtgtgtgtgtgtgtgtgtgtgt	60	.	INDEL;IDV=8;IMF=0.195122;DP=41;VDB=0.0845472;SGB=-0.651104;MQSB=0.91688;MQ0F=0;ICB=1;HOB=0.5;AC=1;AN=2;DP4=8,13,5,3;MQ=49	GT:PL:AD	0/1:95,0,255:21,6
NC_003280.10	505420	.	GG	GGCG	225	.	INDEL;IDV=31;IMF=0.939394;DP=33;VDB=0.69161;SGB=-0.69311;MQSB=0.999213;MQ0F=0;AC=2;AN=2;DP4=0,0,17,14;MQ=49	GT:PL:AD	1/1:255,93,0:0,31
NC_003280.10	524728	.	caaaaaaaaa	caaaaaaaa	76	.	INDEL;IDV=40;IMF=0.909091;DP=44;VDB=0.548962;SGB=-0.693145;MQSB=0.887156;MQ0F=0;AC=2;AN=2;DP4=0,0,18,22;MQ=49	GT:PL:AD	1/1:106,120,0:0,40
NC_003280.10	622643	.	tacacacacacacacacacaca	tACacacacacacacacacacaca	43.1746	.	INDEL;IDV=8;IMF=0.210526;DP=38;VDB=0.913804;SGB=-0.662043;MQSB=0.958545;MQ0F=0;ICB=1;HOB=0.5;AC=1;AN=2;DP4=10,11,6,3;MQ=49	GT:PL:AD	0/1:77,0,255:21,4
NC_003280.10	629145	.	t	tC	37.7412	.	INDEL;IDV=31;IMF=0.176136;DP=176;VDB=0.0796692;SGB=-0.686358;MQSB=0.424373;MQ0F=0.244318;ICB=1;HOB=0.5;AC=1;AN=2;DP4=15,19,6,8;MQ=38	GT:PL:AD	0/1:73,0,255:34,14
NC_003280.10	692690	.	tttaggcttaggcttaggcttaggctta	tttaggcttaggcttaggctta	225	.	INDEL;IDV=40;IMF=0.888889;DP=45;VDB=0.0105006;SGB=-0.693145;MQSB=0.863863;MQ0F=0;AC=2;AN=2;DP4=0,0,20,20;MQ=49	GT:PL:AD	1/1:255,120,0:0,40
NC_003280.10	715458	.	aacacacacacacacacaca	aacacacacacacacaca	29.7002	.	INDEL;IDV=6;IMF=0.153846;DP=39;VDB=0.296207;SGB=-0.616816;MQSB=0.839863;MQ0F=0;ICB=1;HOB=0.5;AC=1;AN=2;DP4=19,10,4,2;MQ=49	GT:PL:AD	0/1:66,0,255:29,5
NC_003280.10	751033	.	gaaaaaaaaa	gAaaaaaaaaa	68	.	INDEL;IDV=44;IMF=0.916667;DP=48;VDB=0.122165;SGB=-0.693144;MQSB=1;MQ0F=0;AC=2;AN=2;DP4=1,0,16,23;MQ=50	GT:PL:AD	1/1:95,93,0:1,35
NC_003280.10	830443	.	gtatatatatatatatata	gtatatatatatatata	13.9354	.	INDEL;IDV=5;IMF=0.135135;DP=37;VDB=0.07955;SGB=-0.590765;MQSB=1;MQ0F=0;ICB=1;HOB=0.5;AC=1;AN=2;DP4=16,10,1,4;MQ=50	GT:PL:AD	0/1:50,0,255:26,4
NC_003280.10	846678	.	TG	TGG	225	.	INDEL;IDV=40;IMF=0.930233;DP=43;VDB=0.576894;SGB=-0.693144;MQSB=0.999063;MQ0F=0;AC=2;AN=2;DP4=0,0,24,15;MQ=49	GT:PL:AD	1/1:255,117,0:0,39
NC_003280.10	857074	.	caaaa	cAAaaaa	28.5434	.	INDEL;IDV=3;IMF=0.25;DP=12;VDB=0.948698;SGB=-0.511536;MQSB=0.75;MQ0F=0;ICB=1;HOB=0.5;AC=1;AN=2;DP4=1,0,1,2;MQ=28	GT:PL:AD	0/1:60,0,7:1,3
NC_003280.10	940959	.	ccacacacacacacacacacacacacacacacacacacacaca	ccacacacacacacacacacacacacacacacacacacaca	38.3345	.	INDEL;IDV=6;IMF=0.193548;DP=31;VDB=0.285527;SGB=-0.590765;MQSB=0.945959;MQ0F=0;ICB=1;HOB=0.5;AC=1;AN=2;DP4=6,3,3,2;MQ=49	GT:PL:AD	0/1:72,0,198:9,3
NC_003280.10	1109658	.	gaaaaaaaaaaaaa	gAaaaaaaaaaaaaa	24.0717	.	INDEL;IDV=26;IMF=0.8125;DP=32;VDB=0.200778;SGB=-0.692914;MQSB=1;MQ0F=0;AC=2;AN=2;DP4=1,1,13,12;MQ=50	GT:PL:AD	1/1:51,45,0:2,21
NC_003280.10	1155892	.	gtatatatatatatatatatatatatatat	gTAtatatatatatatatatatatatatatat	112	.	INDEL;IDV=11;IMF=0.354839;DP=30;VDB=0.0277892;SGB=-0.676189;MQSB=0.989565;MQ0F=0;ICB=1;HOB=0.5;AC=1;AN=2;DP4=3,7,5,6;MQ=48	GT:PL:AD	0/1:145,0,211:10,5
NC_003280.10	1214967	.	taaaaaaaaaa	tAaaaaaaaaaa	62	.	INDEL;IDV=20;IMF=0.740741;DP=27;VDB=0.360778;SGB=-0.692717;MQSB=1;MQ0F=0;AC=2;AN=2;DP4=0,1,9,14;MQ=50	GT:PL:AD	1/1:89,58,0:1,23
NC_003280.10	1221566	.	gaaaaaaaa	gAaaaaaaaa	74	.	INDEL;IDV=32;IMF=0.727273;DP=44;VDB=0.539497;SGB=-0.693143;MQSB=0.898404;MQ0F=0;AC=2;AN=2;DP4=0,0,15,23;MQ=49	GT:PL:AD	1/1:104,99,0:0,33
NC_003280.10	1250603	.	agcctatgcctatgcctatgcctatgcctatgcctatgcctatgcctatgcctatgcctatgcctatgcctatgcctatgcctatgtctatgcctatgcctatgcctatgcctatgcctctgcctatgcctatgcctatgcctatgcctatgcctatgcctatgcctatgcctatgcctatgtctatgcctatgcctatgcctatgcctatgtctattcctatgcctatgcctatgcctatgtctatgcctatgcctatgcctatgcctatgcctatgcctatgcctatgcctatgcctatgcctatgcctatgcctatgcctatgcctatgcctatgcctatgcctatgcctatgcctatgcctatgcctatgcctatgcctatgcctatgcctatgtctatgcctatgcctatgcctatgcctatgcctatgcctctgcctatgcctatgcctatgcctatgcctatgcctatgcctatgcctatgcctatgcctatgcctatgcctatgcctatgcctatgcctatgtctatgcctatgcctatgcctatgcctatgcctctgcctatgcctatgcctatgcctatgcctatgcctatgcctatgcctatgcctatgcctatgcctatgtctatgcctatgcctatgcctatgcctatgtctattcctatgcctatgcctatgcctatgtctatgcctatgcctatgtctatgcctatgcctatgcctatgtctatgcctatgcctatgcctatgcctatgcctatgcc	aGCCTATgcctatgcctatgcctatgcctatgcctatgcctatgcctatgcctatgcctatgcctatgcctatgcctatgcctatgcctatgtctatgcctatgcctatgcctatgcctatgcctctgcctatgcctatgcctatgcctatgcctatgcctatgcctatgcctatgcctatgcctatgtctatgcctatgcctatgcctatgcctatgtctattcctatgcctatgcctatgcctatgtctatgcctatgcctatgcctatgcctatgcctatgcctatgcctatgcctatgcctatgcctatgcctatgcctatgcctatgcctatgcctatgcctatgcctatgcctatgcctatgcctatgcctatgcctatgcctatgcctatgcctatgtctatgcctatgcctatgcctatgcctatgcctatgcctctgcctatgcctatgcctatgcctatgcctatgcctatgcctatgcctatgcctatgcctatgcctatgcctatgcctatgcctatgcctatgtctatgcctatgcctatgcctatgcctatgcctctgcctatgcctatgcctatgcctatgcctatgcctatgcctatgcctatgcctatgcctatgcctatgtctatgcctatgcctatgcctatgcctatgtctattcctatgcctatgcctatgcctatgtctatgcctatgcctatgtctatgcctatgcctatgcctatgtctatgcctatgcctatgcctatgcctatgcctatgcc	88	.	INDEL;IDV=3;IMF=0.0652174;DP=46;VDB=0.00992398;SGB=-0.556411;MQ0F=0;AC=2;AN=2;DP4=0,0,0,4;MQ=39	GT:PL:AD	1/1:118,12,0:0,4
NC_003280.10	1323325	.	acccccccccc	accccccccc	57	.	INDEL;IDV=32;IMF=0.820513;DP=39;VDB=0.788123;SGB=-0.692914;MQSB=0.945959;MQ0F=0;AC=2;AN=2;DP4=0,1,13,12;MQ=49	GT:PL:AD	1/1:84,64,0:1,25
NC_003280.10	1341485	.	gaaaaaaaaa	gAaaaaaaaaa	57	.	INDEL;IDV=29;IMF=0.852941;DP=34;VDB=0.561197;SGB=-0.693097;MQSB=0.951229;MQ0F=0;AC=2;AN=2;DP4=0,1,16,14;MQ=49	GT:PL:AD	1/1:84,69,0:1,27
NC_003280.10	1388535	.	gaaaaaaaaaaa	gAaaaaaaaaaaa	21.2451	.	INDEL;IDV=21;IMF=0.807692;DP=26;VDB=0.0593456;SGB=-0.692067;MQSB=0.927743;MQ0F=0;AC=2;AN=2;DP4=0,1,11,9;MQ=49	GT:PL:AD	1/1:55,43,7:1,15
NC_003280.10	1451088	.	attttt	aTttttt	51	.	INDEL;IDV=11;IMF=0.647059;DP=17;VDB=0.994793;SGB=-0.670168;MQSB=0.571605;MQ0F=0.176471;ICB=1;HOB=0.5;AC=1;AN=2;DP4=0,4,7,3;MQ=25	GT:PL:AD	0/1:84,0,13:4,10
NC_003280.10	1452546	.	cg	c	122	.	INDEL;IDV=17;IMF=0.354167;DP=48;VDB=0.809658;SGB=-0.683931;MQSB=0.96372;MQ0F=0;ICB=1;HOB=0.5;AC=1;AN=2;DP4=11,16,11,2;MQ=45	GT:PL:AD	0/1:155,0,255:27,13
NC_003280.10	1452957	.	cg	c	225	.	INDEL;IDV=59;IMF=0.921875;DP=63;VDB=0.904126;SGB=-0.693147;MQSB=0.736122;MQ0F=0.015873;AC=2;AN=2;DP4=0,0,23,33;MQ=36	GT:PL:AD	1/1:255,169,0:0,56
NC_003280.10	1453543	.	c	cGAAATTTTCCGCAAGTA	30.9511	.	INDEL;IDV=9;IMF=0.152542;DP=59;VDB=2.92198e-07;SGB=-0.670168;MQSB=0.5;MQ0F=0;ICB=1;HOB=0.5;AC=1;AN=2;DP4=2,44,0,10;MQ=39	GT:PL:AD	0/1:66,0,178:46,8
NC_003280.10	1454989	.	aatttttccgccggttcgattttt	aattttt	66	.	INDEL;IDV=6;IMF=0.166667;DP=36;VDB=0.486176;SGB=-0.636426;MQSB=0.994178;MQ0F=0;ICB=1;HOB=0.5;AC=1;AN=2;DP4=15,11,1,6;MQ=44	GT:PL:AD	0/1:101,0,255:26,7
NC_003280.10	1456996	.	ac	a	28.9972	.	INDEL;IDV=10;IMF=0.178571;DP=56;VDB=0.149797;SGB=-0.651104;MQSB=0.98332;MQ0F=0;ICB=1;HOB=0.5;AC=1;AN=2;DP4=16,19,8,0;MQ=48	GT:PL:AD	0/1:64,0,255:35,8
NC_003280.10	1457022	.	aaaaaattgaaccggcggaaaaattgaaccggcggaaaaat	aaaaaattgaaccggcggaaaaat	122	.	INDEL;IDV=12;IMF=0.222222;DP=54;VDB=0.000350525;SGB=-0.676189;MQSB=0.851209;MQ0F=0;ICB=1;HOB=0.5;AC=1;AN=2;DP4=16,18,11,0;MQ=48	GT:PL:AD	0/1:156,0,255:34,11
NC_003280.10	1458267	.	ac	aCc	225	.	INDEL;IDV=63;IMF=0.940298;DP=67;VDB=0.150142;SGB=-0.693147;MQSB=0.759566;MQ0F=0.0149254;AC=2;AN=2;DP4=0,0,17,45;MQ=38	GT:PL:AD	1/1:255,187,0:0,62
NC_003280.10	1565529	.	GCC	GCCTCC	225	.	INDEL;IDV=32;IMF=0.941176;DP=34;VDB=0.0277908;SGB=-0.693079;MQSB=0.0272652;MQ0F=0;AC=2;AN=2;DP4=0,0,14,15;MQ=31	GT:PL:AD	1/1:255,87,0:0,29
NC_003280.10	1580398	.	GG	GGAG	225	.	INDEL;IDV=25;IMF=0.925926;DP=27;VDB=0.28197;SGB=-0.692914;MQSB=0.66348;MQ0F=0;AC=2;AN=2;DP4=0,0,16,9;MQ=49	GT:PL:AD	1/1:255,75,0:0,25
NC_003280.10	1592013	.	gtttttttttttt	gTTtttttttttttt	22.5299	.	INDEL;IDV=23;IMF=0.793103;DP=29;VDB=0.732789;SGB=-0.692562;MQSB=0.907354;MQ0F=0;AC=2;AN=2;DP4=1,0,13,9;MQ=49	GT:PL:AD	1/1:69,35,20:1,7
NC_003280.10	1862304	.	TCC	TC	159	.	INDEL;IDV=10;IMF=0.909091;DP=11;VDB=0.15874;SGB=-0.670168;MQSB=1;MQ0F=0;AC=2;AN=2;DP4=0,0,9,1;MQ=40	GT:PL:AD	1/1:189,30,0:0,10
NC_003280.10	1906684	.	GGATCGATC	GGATC	225	.	INDEL;IDV=38;IMF=0.904762;DP=42;VDB=0.219468;SGB=-0.693143;MQSB=1;MQ0F=0;AC=2;AN=2;DP4=0,0,20,18;MQ=50	GT:PL:AD	1/1:255,114,0:0,38
NC_003280.10	2037269	.	taa	ta	225	.	INDEL;IDV=55;IMF=0.948276;DP=58;VDB=0.0338905;SGB=-0.693147;MQSB=0.90464;MQ0F=0;AC=2;AN=2;DP4=0,0,27,23;MQ=48	GT:PL:AD	1/1:255,151,0:0,50
NC_003280.10	2085367	.	gatatatatatatatatatat	gATatatatatatatatatatat	175	.	INDEL;IDV=14;IMF=0.325581;DP=43;VDB=0.276056;SGB=-0.686358;MQSB=1;MQ0F=0;ICB=1;HOB=0.5;AC=1;AN=2;DP4=8,15,5,9;MQ=50	GT:PL:AD	0/1:208,0,255:23,10
NC_003280.10	2195729	.	ttgtgtgtgtgtgtgtgtgtgtgtgtgtgtgtgt	ttgtgtgtgtgtgtgtgtgtgtgtgtgtgt	28.0248	.	INDEL;IDV=6;IMF=0.157895;DP=38;VDB=0.0109512;SGB=-0.616816;MQSB=0.99095;MQ0F=0;ICB=1;HOB=0.5;AC=1;AN=2;DP4=10,13,1,5;MQ=49	GT:PL:AD	0/1:64,0,255:23,3
NC_003280.10	2338569	.	ttatatatatatatatatatatatatatatata	ttatatatatatatatatatatatatata	37.3783	.	INDEL;IDV=4;IMF=0.2;DP=20;VDB=0.493164;SGB=-0.556411;MQSB=0.924449;MQ0F=0;ICB=1;HOB=0.5;AC=1;AN=2;DP4=5,2,2,2;MQ=49	GT:PL:AD	0/1:71,0,196:7,2
NC_003280.10	2545237	.	ctatatatatatata	cTAtatatatatatata	6.80051	.	INDEL;IDV=3;IMF=0.130435;DP=23;VDB=0.0697236;SGB=-0.511536;MQSB=0.953497;MQ0F=0;ICB=1;HOB=0.5;AC=1;AN=2;DP4=10,7,2,1;MQ=49	GT:PL:AD	0/1:42,0,255:17,2
NC_003280.10	2564355	.	CG	CGG	225	.	INDEL;IDV=39;IMF=0.975;DP=40;VDB=0.72999;SGB=-0.693144;MQSB=0.965002;MQ0F=0;AC=2;AN=2;DP4=0,0,19,20;MQ=49	GT:PL:AD	1/1:255,117,0:0,39
NC_003280.10	2570539	.	cttt	ct	4.4521	.	INDEL;IDV=47;IMF=0.213636;DP=219;VDB=0.00080929;SGB=-0.69168;MQSB=0.887521;MQ0F=0.00913242;ICB=1;HOB=0.5;AC=1;AN=2;DP4=31,25,9,10;MQ=41	GT:PL:AD	0/1:38,0,255:56,19
NC_003280.10	2571019	.	caaaaa	cAaaaaa	84	.	INDEL;IDV=41;IMF=0.650794;DP=63;VDB=5.5427e-05;SGB=-0.690438;MQSB=0.917626;MQ0F=0.031746;AC=2;AN=2;DP4=1,0,2,15;MQ=48	GT:PL:AD	1/1:111,34,0:1,17
NC_003280.10	2606679	.	gatatatatatatatatatatatatata	gATatatatatatatatatatatatatata	47.3168	.	INDEL;IDV=6;IMF=0.272727;DP=22;VDB=0.414619;SGB=-0.616816;MQSB=1;MQ0F=0;ICB=1;HOB=0.5;AC=1;AN=2;DP4=7,4,4,2;MQ=50	GT:PL:AD	0/1:81,0,216:11,3
NC_003280.10	2616779	.	ctaataataataataataataataataataataata	ctaataataataataataataataataataata	17.1535	.	INDEL;IDV=4;IMF=0.142857;DP=28;VDB=0.00325514;SGB=-0.556411;MQSB=0.976675;MQ0F=0;ICB=1;HOB=0.5;AC=1;AN=2;DP4=6,11,2,2;MQ=49	GT:PL:AD	0/1:53,0,255:17,3
NC_003280.10	2642035	.	TAAAAA	TAAAAAA	175	.	INDEL;IDV=39;IMF=0.951219;DP=41;VDB=0.886482;SGB=-0.693144;MQSB=1;MQ0F=0;AC=2;AN=2;DP4=0,0,20,19;MQ=50	GT:PL:AD	1/1:205,117,0:0,39
NC_003280.10	2753875	.	tcccccccccccccccc	tccccccccccccc	4.63596	.	INDEL;IDV=10;IMF=0.5;DP=20;VDB=0.0172628;SGB=-0.670168;MQSB=0.5;MQ0F=0;AC=2;AN=2;DP4=0,3,2,8;MQ=49	GT:PL:AD	1/1:31,5,1:3,3
NC_003280.10	2879565	.	gttttttttttttttttt	gTTTTTTTttttttttttttttttt	19.7899	.	INDEL;IDV=12;IMF=0.352941;DP=34;VDB=0.045696;SGB=-0.683931;MQSB=0.84246;MQ0F=0;AC=2;AN=2;DP4=6,5,8,5;MQ=49	GT:PL:AD	1/1:48,10,0:11,2
NC_003280.10	2898967	.	Tcctaaaattgtgatttttaggcctaaaattgtgatttttag	Tcctaaaattgtgatttttag	222	.	INDEL;IDV=18;IMF=0.272727;DP=66;VDB=7.32787e-05;SGB=-0.692914;MQSB=0.0510071;MQ0F=0;ICB=1;HOB=0.5;AC=1;AN=2;DP4=21,12,6,19;MQ=42	GT:PL:AD	0/1:255,0,255:33,25
NC_003280.10	2900328	.	ttgtgtgtgtgtgtgtgtgtg	ttgtgtgtgtgtgtgtgtg	120	.	INDEL;IDV=7;IMF=0.184211;DP=38;VDB=0.0464626;SGB=-0.636426;MQSB=0.965742;MQ0F=0;ICB=1;HOB=0.5;AC=1;AN=2;DP4=15,13,3,4;MQ=49	GT:PL:AD	0/1:155,0,255:28,7
NC_003280.10	2903191	.	caaaaaaaaaaaa	caaaaaaaaaaa	11.0667	.	INDEL;IDV=28;IMF=0.756757;DP=37;VDB=0.0739864;SGB=-0.693054;MQSB=0.959328;MQ0F=0;AC=2;AN=2;DP4=2,3,14,14;MQ=49	GT:PL:AD	1/1:38,33,0:5,23
NC_003280.10	2912496	.	t	tTA	113	.	INDEL;IDV=18;IMF=0.857143;DP=21;VDB=0.00513213;SGB=-0.616816;MQSB=0.75;MQ0F=0.142857;AC=2;AN=2;DP4=0,0,2,4;MQ=45	GT:PL:AD	1/1:143,18,0:0,6
NC_003280.10	2937469	.	gaaaaaaaaa	gAaaaaaaaaa	59	.	INDEL;IDV=28;IMF=0.848485;DP=33;VDB=0.086694;SGB=-0.693079;MQSB=1;MQ0F=0;AC=2;AN=2;DP4=0,0,13,16;MQ=50	GT:PL:AD	1/1:89,75,0:0,25
NC_003280.10	2967814	.	gcctacctgcctattcCTACCTGCCTATTCCTACCTGCCTATTCCTACCTgcctatgcctacctgcctattcCTACCTGCCTAT	gcCTACCTGCCTATTCCTACCTGCCTATTCCTACCTgcctatgcctacctgcctattcCTACCTGCCTAT	225	.	INDEL;IDV=23;IMF=0.534884;DP=43;VDB=6.2052e-05;SGB=-0.69311;MQSB=0.914584;MQ0F=0;AC=2;AN=2;DP4=0,0,21,10;MQ=48	GT:PL:AD	1/1:255,93,0:0,31
NC_003280.10	2997912	.	cttttttttttt	cTTttttttttttt	16.6542	.	INDEL;IDV=17;IMF=0.73913;DP=23;VDB=0.331828;SGB=-0.689466;MQSB=0.998975;MQ0F=0;AC=2;AN=2;DP4=0,2,7,9;MQ=49	GT:PL:AD	1/1:68,32,26:2,5
NC_003280.10	3145836	.	gaaaaaaaaa	gAaaaaaaaaa	58	.	INDEL;IDV=34;IMF=0.971429;DP=35;VDB=0.953438;SGB=-0.69312;MQSB=0.965264;MQ0F=0;AC=2;AN=2;DP4=0,0,14,18;MQ=49	GT:PL:AD	1/1:88,81,0:0,27
NC_003280.10	3162262	.	caaaaaaaaaa	caaaaaaaaa	37.0798	.	INDEL;IDV=27;IMF=0.72973;DP=37;VDB=0.355014;SGB=-0.692914;MQSB=0.208331;MQ0F=0.189189;AC=2;AN=2;DP4=2,2,10,15;MQ=22	GT:PL:AD	1/1:64,39,0:4,23
NC_003280.10	3168547	.	T	TG	225	.	INDEL;IDV=33;IMF=0.970588;DP=34;VDB=0.956158;SGB=-0.693097;MQSB=0.878946;MQ0F=0;AC=2;AN=2;DP4=0,0,12,18;MQ=49	GT:PL:AD	1/1:255,90,0:0,30
NC_003280.10	3316473	.	aatatatatatatatatatata	aATatatatatatatatatatata	85	.	INDEL;IDV=5;IMF=0.185185;DP=27;VDB=0.101881;SGB=-0.590765;MQSB=0.815018;MQ0F=0;ICB=1;HOB=0.5;AC=1;AN=2;DP4=8,8,4,1;MQ=48	GT:PL:AD	0/1:119,0,255:16,4
NC_003280.10	3465578	.	ggtgct	gGTGCTGAATgtgct	57	.	INDEL;IDV=8;IMF=0.150943;DP=53;VDB=0.00427059;SGB=-0.651104;MQSB=0.0546492;MQ0F=0;ICB=1;HOB=0.5;AC=1;AN=2;DP4=13,25,1,7;MQ=40	GT:PL:AD	0/1:92,0,255:38,8
NC_003280.10	3467518	.	ggtgct	gGTGCTGAATgtgct	55	.	INDEL;IDV=17;IMF=0.182796;DP=86;VDB=0.0223398;SGB=-0.690438;MQSB=0.992195;MQ0F=0.0930233;ICB=1;HOB=0.5;AC=1;AN=2;DP4=30,23,11,6;MQ=31	GT:PL:AD	0/1:90,0,255:53,17
NC_003280.10	3468064	.	cgagctgctcaaggtgctg	c	119	.	INDEL;IDV=12;IMF=0.255319;DP=47;VDB=0.0837241;SGB=-0.680642;MQSB=0.675213;MQ0F=0;ICB=1;HOB=0.5;AC=1;AN=2;DP4=14,17,11,1;MQ=39	GT:PL:AD	0/1:153,0,255:31,12
NC_003280.10	3468706	.	tgtgctcaa	tGTGCTCAAAGTGCTCGAAgtgctcaa	222	.	INDEL;IDV=13;IMF=0.265306;DP=48;VDB=0.234526;SGB=-0.692831;MQSB=0.688258;MQ0F=0.0208333;ICB=1;HOB=0.5;AC=1;AN=2;DP4=10,9,10,14;MQ=38	GT:PL:AD	0/1:255,0,255:19,24
NC_003280.10	3469160	.	tcaag	tCAAGCTGCCcaag	112	.	INDEL;IDV=2;IMF=0.0909091;DP=22;VDB=0.748707;SGB=-0.670168;MQSB=0.539212;MQ0F=0;ICB=1;HOB=0.5;AC=1;AN=2;DP4=6,0,3,7;MQ=30	GT:PL:AD	0/1:145,0,95:6,10
NC_003280.10	3469271	.	aggtgctcacggtgctca	aggtgctca	117	.	INDEL;IDV=11;IMF=0.215686;DP=51;VDB=0.193978;SGB=-0.680642;MQSB=0.950436;MQ0F=0;ICB=1;HOB=0.5;AC=1;AN=2;DP4=17,17,5,7;MQ=44	GT:PL:AD	0/1:152,0,255:34,12
NC_003280.10	3469335	.	GGTGCTTGAAGTGCT	GGTGCT	46.5353	.	INDEL;IDV=9;IMF=0.145161;DP=62;VDB=0.553793;SGB=-0.676189;MQSB=0.798302;MQ0F=0;ICB=1;HOB=0.5;AC=1;AN=2;DP4=20,28,4,7;MQ=46	GT:PL:AD	0/1:83,0,255:48,11
NC_003280.10	3531445	.	cg	cGg	225	.	INDEL;IDV=39;IMF=0.951219;DP=41;VDB=0.300494;SGB=-0.693143;MQSB=0.923435;MQ0F=0;AC=2;AN=2;DP4=0,0,16,22;MQ=49	GT:PL:AD	1/1:255,114,0:0,38
NC_003280.10	3834862	.	T	TAAGATATAG	69	.	INDEL;IDV=3;IMF=0.0612245;DP=49;VDB=0.443525;SGB=-0.651104;MQSB=0.882497;MQ0F=0;ICB=1;HOB=0.5;AC=1;AN=2;DP4=17,24,7,1;MQ=49	GT:PL:AD	0/1:105,0,255:41,8
NC_003280.10	3927552	.	attttttttt	atttttttt	73	.	INDEL;IDV=34;IMF=0.894737;DP=38;VDB=0.0408627;SGB=-0.693097;MQSB=1;MQ0F=0;AC=2;AN=2;DP4=1,0,14,16;MQ=50	GT:PL:AD	1/1:100,78,0:1,30
NC_003280.10	4076718	.	catatatatatatatatatatatatata	catatatatatatatatatatatata	11.3624	.	INDEL;IDV=4;IMF=0.153846;DP=26;VDB=0.0699638;SGB=-0.556411;MQSB=0.809825;MQ0F=0;ICB=1;HOB=0.5;AC=1;AN=2;DP4=2,9,1,3;MQ=49	GT:PL:AD	0/1:46,0,213:11,2
NC_003280.10	4117186	.	tgcctaagcctaagcctaagcctaagcctaagc	tgcctaagcctaagcctaagcctaagc	225	.	INDEL;IDV=24;IMF=0.888889;DP=27;VDB=0.00305677;SGB=-0.692914;MQSB=1;MQ0F=0;AC=2;AN=2;DP4=0,0,12,13;MQ=50	GT:PL:AD	1/1:255,75,0:0,25
NC_003280.10	4211352	.	gtatatatatatatatatatatatatatat	gTAtatatatatatatatatatatatatatat	95	.	INDEL;IDV=8;IMF=0.380952;DP=21;VDB=0.0325454;SGB=-0.616816;MQSB=0.838008;MQ0F=0;ICB=1;HOB=0.5;AC=1;AN=2;DP4=4,2,3,3;MQ=49	GT:PL:AD	0/1:128,0,125:6,4
NC_003280.10	4296774	.	CG	CGG	225	.	INDEL;IDV=45;IMF=0.978261;DP=46;VDB=0.552731;SGB=-0.693145;MQSB=0.934604;MQ0F=0;AC=2;AN=2;DP4=0,0,23,18;MQ=49	GT:PL:AD	1/1:255,123,0:0,41
NC_003280.10	4308414	.	ttatttaattaatattta	ttattta	33.584	.	INDEL;IDV=6;IMF=0.25;DP=24;VDB=0.206133;SGB=-0.590765;MQSB=0.793727;MQ0F=0.125;ICB=1;HOB=0.5;AC=1;AN=2;DP4=5,6,0,5;MQ=29	GT:PL:AD	0/1:67,0,200:11,5
NC_003280.10	4308482	.	atatttatttattta	aTATTtatttatttattta	164	.	INDEL;IDV=14;IMF=0.538462;DP=26;VDB=0.0627747;SGB=-0.688148;MQSB=0.906029;MQ0F=0.192308;ICB=1;HOB=0.5;AC=1;AN=2;DP4=1,2,9,6;MQ=25	GT:PL:AD	0/1:199,0,33:3,15
NC_003280.10	4308558	.	atatttatttatttattta	atatttatttattta	9.74484	.	INDEL;IDV=2;IMF=0.133333;DP=15;VDB=0.00487534;SGB=-0.453602;MQSB=0.405132;MQ0F=0.2;ICB=1;HOB=0.5;AC=1;AN=2;DP4=2,3,1,1;MQ=21	GT:PL:AD	0/1:42,0,65:5,2
NC_003280.10	4308634	.	ttta	tTTAAtta	21.3626	.	INDEL;IDV=3;IMF=0.130435;DP=23;VDB=0.0665174;SGB=-0.556411;MQSB=1;MQ0F=0.130435;ICB=1;HOB=0.5;AC=1;AN=2;DP4=1,2,0,4;MQ=23	GT:PL:AD	0/1:54,0,42:3,4
NC_003280.10	4308672	.	tttaattaat	tTTAAttaattaat	82	.	INDEL;IDV=5;IMF=0.185185;DP=27;VDB=0.0965375;SGB=-0.636426;MQSB=0.448332;MQ0F=0.148148;ICB=1;HOB=0.5;AC=1;AN=2;DP4=1,6,4,3;MQ=22	GT:PL:AD	0/1:115,0,59:7,7
NC_003280.10	4308886	.	atatttatttatttattta	atatttatttattta	41.3307	.	INDEL;IDV=6;IMF=0.272727;DP=22;VDB=0.0475124;SGB=-0.636426;MQSB=0.811069;MQ0F=0.0909091;ICB=1;HOB=0.5;AC=1;AN=2;DP4=1,4,2,5;MQ=23	GT:PL:AD	0/1:74,0,101:5,7
NC_003280.10	4309050	.	atatttatttatttattta	atatttatttattta	20.5199	.	INDEL;IDV=3;IMF=0.157895;DP=19;VDB=0.0344509;SGB=-0.511536;MQSB=0.857143;MQ0F=0;ICB=1;HOB=0.5;AC=1;AN=2;DP4=4,2,3,0;MQ=38	GT:PL:AD	0/1:54,0,170:6,3
NC_003280.10	4309111	.	atatttatttatttattta	atatttatttattta	142	.	INDEL;IDV=8;IMF=0.533333;DP=15;VDB=0.959662;SGB=-0.616816;MQSB=0.564628;MQ0F=0;ICB=1;HOB=0.5;AC=1;AN=2;DP4=3,2,3,3;MQ=38	GT:PL:AD	0/1:175,0,104:5,6
NC_003280.10	4349469	.	gaaaaaaaaa	gAaaaaaaaaa	68	.	INDEL;IDV=46;IMF=0.884615;DP=52;VDB=0.63048;SGB=-0.693146;MQSB=0.963419;MQ0F=0;AC=2;AN=2;DP4=0,1,21,23;MQ=49	GT:PL:AD	1/1:95,110,0:1,41
NC_003280.10	4375090	.	GC	GCC	225	.	INDEL;IDV=31;IMF=0.911765;DP=33;VDB=0.0659455;SGB=-0.693079;MQSB=1;MQ0F=0;AC=2;AN=2;DP4=0,0,15,14;MQ=50	GT:PL:AD	1/1:255,87,0:0,29
NC_003280.10	4387832	.	CCGCGCGCGC	CCGCGCGCGCGC	225	.	INDEL;IDV=29;IMF=0.74359;DP=39;VDB=0.742484;SGB=-0.693127;MQSB=1;MQ0F=0;AC=2;AN=2;DP4=0,0,13,20;MQ=50	GT:PL:AD	1/1:255,99,0:0,33
NC_003280.10	4442612	.	attttt	aTttttt	98	.	INDEL;IDV=38;IMF=0.422222;DP=90;VDB=0.225007;SGB=-0.692831;MQSB=0.337568;MQ0F=0.0555556;ICB=1;HOB=0.5;AC=1;AN=2;DP4=6,7,12,12;MQ=35	GT:PL:AD	0/1:131,0,69:13,24
NC_003280.10	4442644	.	atttttt	attttt	6.06474	.	INDEL;IDV=19;IMF=0.228916;DP=82;VDB=0.0554385;SGB=-0.670168;MQSB=0.76538;MQ0F=0.0487805;ICB=1;HOB=0.5;AC=1;AN=2;DP4=13,8,2,8;MQ=39	GT:PL:AD	0/1:38,0,98:21,10
NC_003280.10	4547014	.	ttatatatatatatatat	ttatatatatatatat	69	.	INDEL;IDV=7;IMF=0.159091;DP=44;VDB=0.214914;SGB=-0.636426;MQSB=0.875987;MQ0F=0;ICB=1;HOB=0.5;AC=1;AN=2;DP4=14,19,5,2;MQ=49	GT:PL:AD	0/1:105,0,255:33,6
NC_003280.10	4555416	.	tc	t	48.2079	.	INDEL;IDV=31;IMF=0.279279;DP=111;VDB=0.492559;SGB=-0.693079;MQSB=0.000123121;MQ0F=0.0540541;ICB=1;HOB=0.5;AC=1;AN=2;DP4=26,27,3,26;MQ=31	GT:PL:AD	0/1:82,0,255:53,29
NC_003280.10	4575761	.	gccccccccccccc	gcccccccccccc	18.5023	.	INDEL;IDV=25;IMF=0.625;DP=40;VDB=0.520262;SGB=-0.692067;MQSB=0.971017;MQ0F=0;AC=2;AN=2;DP4=0,6,9,11;MQ=49	GT:PL:AD	1/1:46,21,0:6,20
NC_003280.10	4576924	.	gcacacacacacacacacacacacacacacacacacac	gCAcacacacacacacacacacacacacacacacacacac	95	.	INDEL;IDV=10;IMF=0.25;DP=40;VDB=0.0482093;SGB=-0.670168;MQSB=0.931617;MQ0F=0;ICB=1;HOB=0.5;AC=1;AN=2;DP4=11,8,6,4;MQ=49	GT:PL:AD	0/1:129,0,255:19,5
NC_003280.10	4578467	.	gaaaaaaaaaa	gaaaaaaaaa	53	.	INDEL;IDV=45;IMF=0.865385;DP=52;VDB=0.576258;SGB=-0.693146;MQSB=0.99054;MQ0F=0;AC=2;AN=2;DP4=1,0,25,19;MQ=49	GT:PL:AD	1/1:80,116,0:1,43
NC_003280.10	4579914	.	ccacacacacacacacacacacacacac	ccacacacacacacacacacacacac	75	.	INDEL;IDV=10;IMF=0.277778;DP=36;VDB=0.00997984;SGB=-0.670168;MQSB=0.938685;MQ0F=0;ICB=1;HOB=0.5;AC=1;AN=2;DP4=13,7,4,6;MQ=49	GT:PL:AD	0/1:107,0,255:20,6
NC_003280.10	4611573	.	attaaatatatttgaagcattttta	atta	225	.	INDEL;IDV=25;IMF=0.892857;DP=28;VDB=0.0127637;SGB=-0.692914;MQSB=1;MQ0F=0;AC=2;AN=2;DP4=0,0,6,19;MQ=50	GT:PL:AD	1/1:255,75,0:0,25
NC_003280.10	4642251	.	tc	t	225	.	INDEL;IDV=107;IMF=0.849206;DP=126;VDB=9.02864e-05;SGB=-0.693147;MQSB=0.0212499;MQ0F=0.0634921;AC=2;AN=2;DP4=0,0,22,71;MQ=20	GT:PL:AD	1/1:255,255,0:0,93
NC_003280.10	4657782	.	aatatatatatatatatatatata	aatatatatatatatatatata	129	.	INDEL;IDV=11;IMF=0.289474;DP=38;VDB=0.149208;SGB=-0.676189;MQSB=1;MQ0F=0;ICB=1;HOB=0.5;AC=1;AN=2;DP4=12,8,8,3;MQ=50	GT:PL:AD	0/1:163,0,255:20,7
NC_003280.10	4755047	.	gataataataataataataataataataataataataata	gataataataataataataataataataataataata	12.9218	.	INDEL;IDV=2;IMF=0.0869565;DP=23;VDB=0.127438;SGB=-0.453602;MQSB=0.934209;MQ0F=0;ICB=1;HOB=0.5;AC=1;AN=2;DP4=4,11,1,1;MQ=49	GT:PL:AD	0/1:49,0,255:15,2
NC_003280.10	4921092	.	AG	AGG	216	.	INDEL;IDV=53;IMF=0.981481;DP=54;VDB=0.0419185;SGB=-0.693139;MQSB=0.930786;MQ0F=0;AC=2;AN=2;DP4=0,0,13,23;MQ=49	GT:PL:AD	1/1:246,108,0:0,36
NC_003280.10	5029611	.	ttctctctctctctctctctct	ttctctctctctctctctct	35.5451	.	INDEL;IDV=10;IMF=0.178571;DP=56;VDB=0.170872;SGB=-0.670168;MQSB=0.779607;MQ0F=0;ICB=1;HOB=0.5;AC=1;AN=2;DP4=11,23,4,6;MQ=48	GT:PL:AD	0/1:71,0,255:34,5
NC_003280.10	5029692	.	ttctctctctctctctctctctctctctct	ttctctctctctctctctctctctctct	21.1529	.	INDEL;IDV=7;IMF=0.137255;DP=51;VDB=0.00160965;SGB=-0.636426;MQSB=0.977346;MQ0F=0;ICB=1;HOB=0.5;AC=1;AN=2;DP4=12,17,1,6;MQ=49	GT:PL:AD	0/1:57,0,255:29,4
NC_003280.10	5078789	.	GC	GCC	223	.	INDEL;IDV=40;IMF=0.97561;DP=41;VDB=0.04622;SGB=-0.692914;MQSB=0.955682;MQ0F=0;AC=2;AN=2;DP4=0,0,11,14;MQ=49	GT:PL:AD	1/1:253,75,0:0,25
NC_003280.10	5135404	.	ccacacacacacacacacaca	ccacacacacacacacaca	6.69768	.	INDEL;IDV=5;IMF=0.147059;DP=34;VDB=0.27871;SGB=-0.590765;MQSB=0.986085;MQ0F=0;ICB=1;HOB=0.5;AC=1;AN=2;DP4=14,11,3,2;MQ=49	GT:PL:AD	0/1:42,0,255:25,3
NC_003280.10	5205736	.	gc	gCc	225	.	INDEL;IDV=40;IMF=1;DP=40;VDB=0.655846;SGB=-0.693139;MQSB=0.94106;MQ0F=0;AC=2;AN=2;DP4=0,0,17,19;MQ=49	GT:PL:AD	1/1:255,108,0:0,36
NC_003280.10	5222134	.	TC	TCC	225	.	INDEL;IDV=60;IMF=0.952381;DP=63;VDB=0.48218;SGB=-0.693147;MQSB=0.858894;MQ0F=0;AC=2;AN=2;DP4=0,0,24,31;MQ=49	GT:PL:AD	1/1:255,166,0:0,55
NC_003280.10	5231299	.	accccccccccc	aCCccccccccccc	26.4342	.	INDEL;IDV=12;IMF=0.705882;DP=17;VDB=0.520343;SGB=-0.676189;MQ0F=0;AC=2;AN=2;DP4=0,0,0,11;MQ=48	GT:PL:AD	1/1:58,23,2:0,7
NC_003280.10	5268651	.	AGg	Ag	104	.	INDEL;IDV=32;IMF=0.969697;DP=33;VDB=0.00444448;SGB=-0.590765;MQSB=0.833333;MQ0F=0;AC=2;AN=2;DP4=0,0,2,3;MQ=44	GT:PL:AD	1/1:134,15,0:0,5
NC_003280.10	5268790	.	GTT	GTTT	183	.	INDEL;IDV=35;IMF=0.897436;DP=39;VDB=0.0447103;SGB=-0.692976;MQSB=1;MQ0F=0;AC=2;AN=2;DP4=0,0,13,13;MQ=50	GT:PL:AD	1/1:213,78,0:0,26
NC_003280.10	5268807	.	ct	cTt	225	.	INDEL;IDV=37;IMF=1;DP=37;VDB=0.0141487;SGB=-0.692914;MQSB=0.948139;MQ0F=0;AC=2;AN=2;DP4=0,0,12,13;MQ=49	GT:PL:AD	1/1:255,75,0:0,25
NC_003280.10	5276773	.	gacacacacacacacacacacacacaca	gACacacacacacacacacacacacacaca	66	.	INDEL;IDV=9;IMF=0.219512;DP=41;VDB=0.0046616;SGB=-0.662043;MQSB=0.996181;MQ0F=0;ICB=1;HOB=0.5;AC=1;AN=2;DP4=17,8,3,6;MQ=49	GT:PL:AD	0/1:101,0,255:25,5
NC_003280.10	5322022	.	aagagagagagagagagagagagagagagagagagagagagagagagagag	aAGagagagagagagagagagagagagagagagagagagagagagagagagag,aAGAGAGagagagagagagagagagagagagagagagagagagagagagagagagag	23.39	.	INDEL;IDV=2;IMF=0.2;DP=10;VDB=0.32;SGB=-0.453602;MQSB=1;MQ0F=0;AC=1,1;AN=2;DP4=0,0,1,1;MQ=46	GT:PL:AD	1/2:84,40,37,47,0,44:0,1,1
NC_003280.10	5391528	.	catatatatatatatatatat	catatatatatatatatat	51	.	INDEL;IDV=5;IMF=0.151515;DP=33;VDB=0.157204;SGB=-0.590765;MQSB=0.878264;MQ0F=0;ICB=1;HOB=0.5;AC=1;AN=2;DP4=12,8,4,1;MQ=49	GT:PL:AD	0/1:86,0,255:20,4
NC_003280.10	5537582	.	ttatatatatatatatatatat	tTAtatatatatatatatatatat	43.0425	.	INDEL;IDV=9;IMF=0.310345;DP=29;VDB=0.575306;SGB=-0.616816;MQSB=0.979255;MQ0F=0;ICB=1;HOB=0.5;AC=1;AN=2;DP4=5,11,3,3;MQ=49	GT:PL:AD	0/1:78,0,255:16,3
NC_003280.10	5563773	.	tg	tGg	225	.	INDEL;IDV=33;IMF=0.916667;DP=36;VDB=0.587211;SGB=-0.69311;MQSB=0.966712;MQ0F=0;AC=2;AN=2;DP4=0,0,18,13;MQ=49	GT:PL:AD	1/1:255,93,0:0,31
NC_003280.10	5679987	.	gc	gCc	225	.	INDEL;IDV=50;IMF=1;DP=50;VDB=0.630717;SGB=-0.693147;MQSB=1;MQ0F=0;AC=2;AN=2;DP4=0,0,27,21;MQ=50	GT:PL:AD	1/1:255,144,0:0,48
NC_003280.10	5723516	.	aatatatatatatatatatatatatatatatatatat	aATATatatatatatatatatatatatatatatatatatat	71	.	INDEL;IDV=7;IMF=0.318182;DP=22;VDB=0.00626476;SGB=-0.651104;MQSB=0.621145;MQ0F=0;ICB=1;HOB=0.5;AC=1;AN=2;DP4=6,3,4,4;MQ=49	GT:PL:AD	0/1:104,0,249:9,4
NC_003280.10	5775970	.	ACC	AC	225	.	INDEL;IDV=53;IMF=0.981481;DP=54;VDB=0.67807;SGB=-0.693147;MQSB=0.982135;MQ0F=0;AC=2;AN=2;DP4=0,0,31,19;MQ=49	GT:PL:AD	1/1:255,151,0:0,50
NC_003280.10	5779262	.	TCC	TC	225	.	INDEL;IDV=50;IMF=0.961538;DP=52;VDB=0.499937;SGB=-0.693147;MQSB=0.997325;MQ0F=0;AC=2;AN=2;DP4=0,0,28,20;MQ=49	GT:PL:AD	1/1:255,144,0:0,48
NC_003280.10	5863693	.	ACC	AC	167	.	INDEL;IDV=40;IMF=1;DP=40;VDB=0.00036273;SGB=-0.670168;MQSB=0.761877;MQ0F=0;AC=2;AN=2;DP4=0,0,5,5;MQ=42	GT:PL:AD	1/1:197,30,0:0,10
NC_003280.10	5863733	.	gaaaaa	gAAaaaaa	165	.	INDEL;IDV=39;IMF=0.886364;DP=44;VDB=5.81869e-05;SGB=-0.676189;MQSB=0.888889;MQ0F=0;AC=2;AN=2;DP4=0,0,9,2;MQ=49	GT:PL:AD	1/1:195,33,0:0,11
NC_003280.10	5863830	.	gaaaaaaa	gAaaaaaaa	86	.	INDEL;IDV=41;IMF=0.87234;DP=47;VDB=0.315959;SGB=-0.693144;MQSB=0.509156;MQ0F=0;AC=2;AN=2;DP4=0,0,26,13;MQ=48	GT:PL:AD	1/1:116,117,0:0,39
NC_003280.10	5978594	.	TGG	TGGG	225	.	INDEL;IDV=43;IMF=1;DP=43;VDB=0.876772;SGB=-0.693146;MQSB=0.965718;MQ0F=0;AC=2;AN=2;DP4=0,0,21,21;MQ=49	GT:PL:AD	1/1:255,126,0:0,42
NC_003280.10	6003369	.	tCC	tC	225	.	INDEL;IDV=46;IMF=1;DP=46;VDB=0.944582;SGB=-0.693147;MQSB=0.999936;MQ0F=0;AC=2;AN=2;DP4=0,0,22,23;MQ=49	GT:PL:AD	1/1:255,135,0:0,45
NC_003280.10	6084945	.	AG	AGG	225	.	INDEL;IDV=35;IMF=0.921053;DP=38;VDB=0.126628;SGB=-0.693139;MQSB=0.738404;MQ0F=0;AC=2;AN=2;DP4=0,0,14,22;MQ=48	GT:PL:AD	1/1:255,108,0:0,36
NC_003280.10	6099683	.	AC	ACC	225	.	INDEL;IDV=37;IMF=0.948718;DP=39;VDB=0.0216501;SGB=-0.692976;MQSB=0.862013;MQ0F=0;AC=2;AN=2;DP4=0,0,11,15;MQ=48	GT:PL:AD	1/1:255,78,0:0,26
NC_003280.10	6099709	.	T	TC	225	.	INDEL;IDV=35;IMF=0.875;DP=40;VDB=0.0889899;SGB=-0.692976;MQSB=0.971017;MQ0F=0;AC=2;AN=2;DP4=0,0,9,17;MQ=49	GT:PL:AD	1/1:255,78,0:0,26
NC_003280.10	6186757	.	attttttttttttt	aTttttttttttttt	18.0409	.	INDEL;IDV=16;IMF=0.64;DP=24;VDB=0.304938;SGB=-0.691153;MQSB=1;MQ0F=0;AC=2;AN=2;DP4=1,1,10,8;MQ=50	GT:PL:AD	1/1:45,32,0:2,16
NC_003280.10	6208491	.	GCC	GCCC	225	.	INDEL;IDV=46;IMF=0.958333;DP=48;VDB=0.941679;SGB=-0.693147;MQSB=0.911565;MQ0F=0;AC=2;AN=2;DP4=0,0,27,20;MQ=49	GT:PL:AD	1/1:255,141,0:0,47
NC_003280.10	6296915	.	taa	tAAaa	99	.	INDEL;IDV=97;IMF=0.532967;DP=182;VDB=0.029749;SGB=-0.693146;MQSB=0.667435;MQ0F=0.043956;ICB=1;HOB=0.5;AC=1;AN=2;DP4=35,17,18,25;MQ=30	GT:PL:AD	0/1:133,0,255:52,43
NC_003280.10	6495474	.	ttctctctctctctctctctctctctctctctctctctctctctctct	ttctctctctctctctctctctctctctctctctctctctctctct	30.24	.	INDEL;IDV=6;IMF=0.222222;DP=27;VDB=0.00397103;SGB=-0.616816;MQSB=0.985665;MQ0F=0;ICB=1;HOB=0.5;AC=1;AN=2;DP4=7,3,4,2;MQ=49	GT:PL:AD	0/1:61,0,184:10,3
NC_003280.10	6506921	.	C	CT	222	.	INDEL;IDV=96;IMF=0.424779;DP=226;VDB=0.00224267;SGB=-0.693147;MQSB=0.986793;MQ0F=0.0221239;ICB=1;HOB=0.5;AC=1;AN=2;DP4=52,50,55,40;MQ=34	GT:PL:AD	0/1:255,0,255:102,95
NC_003280.10	6522828	.	ACCCC	ACCCCC	225	.	INDEL;IDV=37;IMF=0.822222;DP=45;VDB=0.942041;SGB=-0.693144;MQSB=0.976835;MQ0F=0;AC=2;AN=2;DP4=0,0,15,24;MQ=49	GT:PL:AD	1/1:255,117,0:0,39
NC_003280.10	6533103	.	CTT	CT	225	.	INDEL;IDV=41;IMF=0.953488;DP=43;VDB=0.767373;SGB=-0.693145;MQSB=0.983555;MQ0F=0;AC=2;AN=2;DP4=0,0,13,28;MQ=49	GT:PL:AD	1/1:255,123,0:0,41
NC_003280.10	6559573	.	AC	ACC	225	.	INDEL;IDV=37;IMF=1;DP=37;VDB=0.676354;SGB=-0.69311;MQSB=1;MQ0F=0;AC=2;AN=2;DP4=0,0,16,15;MQ=50	GT:PL:AD	1/1:255,93,0:0,31
NC_003280.10	6561663	.	ACCC	ACCCC	225	.	INDEL;IDV=39;IMF=0.975;DP=40;VDB=0.855595;SGB=-0.693139;MQSB=0.971458;MQ0F=0;AC=2;AN=2;DP4=0,0,15,21;MQ=49	GT:PL:AD	1/1:255,108,0:0,36
NC_003280.10	6615462	.	TGGG	TGG	225	.	INDEL;IDV=51;IMF=0.944444;DP=54;VDB=0.229211;SGB=-0.693147;MQSB=0.979018;MQ0F=0;AC=2;AN=2;DP4=0,0,28,19;MQ=49	GT:PL:AD	1/1:255,141,0:0,47
NC_003280.10	6616308	.	GCCC	GCCCC	225	.	INDEL;IDV=27;IMF=1;DP=27;VDB=0.938465;SGB=-0.692914;MQSB=0.927387;MQ0F=0;AC=2;AN=2;DP4=0,0,10,15;MQ=49	GT:PL:AD	1/1:255,75,0:0,25
NC_003280.10	6657036	.	GC	GCC	225	.	INDEL;IDV=49;IMF=0.907407;DP=54;VDB=0.828487;SGB=-0.693147;MQSB=0.98056;MQ0F=0;AC=2;AN=2;DP4=0,0,24,27;MQ=49	GT:PL:AD	1/1:255,154,0:0,51
NC_003280.10	6657828	.	gaaaa	gAaaaa	188	.	INDEL;IDV=42;IMF=0.84;DP=50;VDB=0.39844;SGB=-0.692831;MQSB=0.950498;MQ0F=0;AC=2;AN=2;DP4=0,0,13,11;MQ=49	GT:PL:AD	1/1:218,72,0:0,24
NC_003280.10	6657847	.	gaaaaa	gAaaaaa	158	.	INDEL;IDV=41;IMF=0.911111;DP=45;VDB=0.257605;SGB=-0.693021;MQSB=0.94394;MQ0F=0;AC=2;AN=2;DP4=0,0,14,13;MQ=49	GT:PL:AD	1/1:188,81,0:0,27
NC_003280.10	6718397	.	TC	TCC	225	.	INDEL;IDV=45;IMF=1;DP=45;VDB=0.0305209;SGB=-0.693136;MQSB=0.997809;MQ0F=0;AC=2;AN=2;DP4=0,0,19,16;MQ=49	GT:PL:AD	1/1:255,105,0:0,35
NC_003280.10	6718419	.	CG	CGG	225	.	INDEL;IDV=47;IMF=0.979167;DP=48;VDB=0.515906;SGB=-0.69311;MQSB=0.962133;MQ0F=0;AC=2;AN=2;DP4=0,0,17,14;MQ=49	GT:PL:AD	1/1:255,93,0:0,31
NC_003280.10	6721804	.	CAA	CA	225	.	INDEL;IDV=47;IMF=1;DP=47;VDB=0.271915;SGB=-0.693146;MQSB=0.878209;MQ0F=0;AC=2;AN=2;DP4=0,0,15,28;MQ=39	GT:PL:AD	1/1:255,129,0:0,43
NC_003280.10	6730826	.	ACCC	ACC	225	.	INDEL;IDV=40;IMF=0.930233;DP=43;VDB=0.222526;SGB=-0.69312;MQSB=1;MQ0F=0;AC=2;AN=2;DP4=0,0,16,16;MQ=50	GT:PL:AD	1/1:255,96,0:0,32
NC_003280.10	6730862	.	TCCC	TCC	225	.	INDEL;IDV=45;IMF=0.978261;DP=46;VDB=0.0503241;SGB=-0.693127;MQSB=1;MQ0F=0;AC=2;AN=2;DP4=0,0,24,9;MQ=50	GT:PL:AD	1/1:255,99,0:0,33
NC_003280.10	6737063	.	acc	ac	56	.	INDEL;IDV=42;IMF=0.954545;DP=44;VDB=0.0340507;SGB=-0.590765;MQSB=0.666667;MQ0F=0;AC=2;AN=2;DP4=0,0,2,3;MQ=48	GT:PL:AD	1/1:86,15,0:0,5
NC_003280.10	6737105	.	TCCC	TCC	127	.	INDEL;IDV=41;IMF=0.97619;DP=42;VDB=0.000357935;SGB=-0.662043;MQSB=0.924584;MQ0F=0;AC=2;AN=2;DP4=0,0,6,3;MQ=50	GT:PL:AD	1/1:157,27,0:0,9
NC_003280.10	6759299	.	TCCCCC	TCCCC	174	.	INDEL;IDV=55;IMF=0.982143;DP=56;VDB=0.135041;SGB=-0.693147;MQSB=0.90252;MQ0F=0;AC=2;AN=2;DP4=0,0,24,27;MQ=49	GT:PL:AD	1/1:204,154,0:0,51
NC_003280.10	6759857	.	taa	ta	225	.	INDEL;IDV=29;IMF=0.878788;DP=33;VDB=0.193798;SGB=-0.693021;MQSB=0.384987;MQ0F=0;AC=2;AN=2;DP4=0,0,11,16;MQ=45	GT:PL:AD	1/1:255,81,0:0,27
NC_003280.10	6764136	.	G	GA	218	.	INDEL;IDV=29;IMF=0.935484;DP=31;VDB=0.46837;SGB=-0.692717;MQSB=0.934091;MQ0F=0;AC=2;AN=2;DP4=0,0,11,12;MQ=49	GT:PL:AD	1/1:248,69,0:0,23
NC_003280.10	6818513	.	AGG	AGGG	225	.	INDEL;IDV=52;IMF=0.981132;DP=53;VDB=0.770916;SGB=-0.693147;MQSB=0.977156;MQ0F=0;AC=2;AN=2;DP4=0,0,22,28;MQ=49	GT:PL:AD	1/1:255,151,0:0,50
NC_003280.10	6908144	.	cttt	cTttt	225	.	INDEL;IDV=44;IMF=0.88;DP=50;VDB=0.897697;SGB=-0.693146;MQSB=0.874347;MQ0F=0;AC=2;AN=2;DP4=0,0,27,17;MQ=49	GT:PL:AD	1/1:255,132,0:0,44
NC_003280.10	6930878	.	gtttttttttttt	gTTtttttttttttt	24.8297	.	INDEL;IDV=33;IMF=0.75;DP=44;VDB=0.611059;SGB=-0.693127;MQSB=0.973445;MQ0F=0;AC=2;AN=2;DP4=3,1,19,14;MQ=49	GT:PL:AD	1/1:62,20,10:4,9
NC_003280.10	6940200	.	cttttttt	cTttttttt	101	.	INDEL;IDV=44;IMF=0.897959;DP=49;VDB=0.34822;SGB=-0.693144;MQSB=0.998523;MQ0F=0;AC=2;AN=2;DP4=1,0,21,18;MQ=49	GT:PL:AD	1/1:128,103,0:1,39
NC_003280.10	6942628	.	TCCc	TCc	187	.	INDEL;IDV=54;IMF=0.981818;DP=55;VDB=0.121709;SGB=-0.693139;MQSB=0.904023;MQ0F=0;AC=2;AN=2;DP4=0,0,21,15;MQ=49	GT:PL:AD	1/1:217,108,0:0,36
NC_003280.10	6999650	.	GTTT	GTTTT	225	.	INDEL;IDV=39;IMF=0.975;DP=40;VDB=0.0703528;SGB=-0.693143;MQSB=0.965977;MQ0F=0;AC=2;AN=2;DP4=0,0,20,18;MQ=49	GT:PL:AD	1/1:255,114,0:0,38
NC_003280.10	7021539	.	gatatatatatatatatata	gatatatatatatatata	3.90711	.	INDEL;IDV=6;IMF=0.146341;DP=41;VDB=0.0971988;SGB=-0.616816;MQSB=0.807118;MQ0F=0;ICB=1;HOB=0.5;AC=1;AN=2;DP4=9,17,2,4;MQ=49	GT:PL:AD	0/1:38,0,255:26,3
NC_003280.10	7028486	.	TAAA	TAAAA	215	.	INDEL;IDV=38;IMF=0.95;DP=40;VDB=0.103399;SGB=-0.693097;MQSB=0.985381;MQ0F=0;AC=2;AN=2;DP4=0,0,7,23;MQ=49	GT:PL:AD	1/1:245,90,0:0,30
NC_003280.10	7028500	.	taaaaa	tAaaaaa	160	.	INDEL;IDV=36;IMF=0.947368;DP=38;VDB=0.0761887;SGB=-0.692831;MQSB=0.469541;MQ0F=0;AC=2;AN=2;DP4=0,0,10,14;MQ=48	GT:PL:AD	1/1:190,72,0:0,24
NC_003280.10	7124047	.	CGG	CGGG	225	.	INDEL;IDV=39;IMF=0.928571;DP=42;VDB=0.846071;SGB=-0.693143;MQSB=0.611006;MQ0F=0;AC=2;AN=2;DP4=0,0,19,19;MQ=45	GT:PL:AD	1/1:255,114,0:0,38
NC_003280.10	7125628	.	agggg	aGgggg	225	.	INDEL;IDV=30;IMF=0.882353;DP=34;VDB=0.47437;SGB=-0.693079;MQSB=0.965321;MQ0F=0;AC=2;AN=2;DP4=0,0,12,17;MQ=49	GT:PL:AD	1/1:255,87,0:0,29
NC_003280.10	7130175	.	actctctctctctctctct	actctctctctctctct	5.93245	.	INDEL;IDV=8;IMF=0.142857;DP=56;VDB=0.283428;SGB=-0.636426;MQSB=0.869763;MQ0F=0;ICB=1;HOB=0.5;AC=1;AN=2;DP4=19,16,2,5;MQ=49	GT:PL:AD	0/1:41,0,255:35,4
NC_003280.10	7175661	.	aagagagagagagagagagag	aagagagagagagagagag	28.5311	.	INDEL;IDV=6;IMF=0.130435;DP=46;VDB=0.00975571;SGB=-0.616816;MQSB=0.99878;MQ0F=0;ICB=1;HOB=0.5;AC=1;AN=2;DP4=10,20,3,3;MQ=49	GT:PL:AD	0/1:65,0,255:30,5
NC_003280.10	7217973	.	ctatatatatatatatatatata	cTAtatatatatatatatatatata	82	.	INDEL;IDV=8;IMF=0.210526;DP=38;VDB=0.0131898;SGB=-0.651104;MQSB=0.999287;MQ0F=0;ICB=1;HOB=0.5;AC=1;AN=2;DP4=12,12,3,5;MQ=49	GT:PL:AD	0/1:117,0,255:24,5
NC_003280.10	7422380	.	GCCC	GCCCC	225	.	INDEL;IDV=43;IMF=0.895833;DP=48;VDB=0.475586;SGB=-0.693146;MQSB=0.975753;MQ0F=0;AC=2;AN=2;DP4=0,0,25,18;MQ=49	GT:PL:AD	1/1:255,129,0:0,43
NC_003280.10	7444176	.	AC	ACC	225	.	INDEL;IDV=57;IMF=0.982759;DP=58;VDB=0.125164;SGB=-0.693147;MQSB=1;MQ0F=0;AC=2;AN=2;DP4=0,0,20,31;MQ=49	GT:PL:AD	1/1:255,154,0:0,51
NC_003280.10	7486828	.	gc	gCc	225	.	INDEL;IDV=50;IMF=0.980392;DP=51;VDB=0.177058;SGB=-0.693147;MQSB=0.752573;MQ0F=0;AC=2;AN=2;DP4=0,0,18,28;MQ=47	GT:PL:AD	1/1:255,138,0:0,46
NC_003280.10	7573728	.	AG	AGG	225	.	INDEL;IDV=35;IMF=0.945946;DP=37;VDB=0.499208;SGB=-0.693136;MQSB=0.935815;MQ0F=0;AC=2;AN=2;DP4=0,0,16,19;MQ=49	GT:PL:AD	1/1:255,105,0:0,35
NC_003280.10	7584541	.	caaaa	cAaaaa	225	.	INDEL;IDV=36;IMF=0.947368;DP=38;VDB=0.343134;SGB=-0.693127;MQSB=0.687406;MQ0F=0;AC=2;AN=2;DP4=0,0,13,20;MQ=47	GT:PL:AD	1/1:255,99,0:0,33
NC_003280.10	7611994	.	gaaaaa	gAaaaaa	179	.	INDEL;IDV=31;IMF=0.939394;DP=33;VDB=0.28744;SGB=-0.69312;MQSB=0.883025;MQ0F=0;AC=2;AN=2;DP4=0,0,13,19;MQ=49	GT:PL:AD	1/1:209,96,0:0,32
NC_003280.10	7642150	.	GC	GCTC	225	.	INDEL;IDV=45;IMF=0.978261;DP=46;VDB=0.840484;SGB=-0.693146;MQSB=0.880433;MQ0F=0;AC=2;AN=2;DP4=0,0,22,22;MQ=48	GT:PL:AD	1/1:255,132,0:0,44
NC_003280.10	7642206	.	TC	TCGCGC	225	.	INDEL;IDV=48;IMF=0.888889;DP=53;VDB=0.288112;SGB=-0.693147;MQSB=0.992292;MQ0F=0;AC=2;AN=2;DP4=0,0,21,30;MQ=49	GT:PL:AD	1/1:255,154,0:0,51
NC_003280.10	7674024	.	atgtgtgtgtgtgtgtgtgtgtgtgtgtgtgtgtgtgtgtgtgtgtg	aTGtgtgtgtgtgtgtgtgtgtgtgtgtgtgtgtgtgtgtgtgtgtgtg	199	.	INDEL;IDV=25;IMF=0.520833;DP=48;VDB=0.00361432;SGB=-0.692976;MQSB=0.946915;MQ0F=0;ICB=1;HOB=0.5;AC=1;AN=2;DP4=3,2,17,9;MQ=47	GT:PL:AD	0/1:255,22,84:5,21
NC_003280.10	7676624	.	GGC	GGCGC	225	.	INDEL;IDV=38;IMF=0.863636;DP=44;VDB=0.398849;SGB=-0.693145;MQSB=0.887156;MQ0F=0;AC=2;AN=2;DP4=0,0,18,22;MQ=49	GT:PL:AD	1/1:255,120,0:0,40
NC_003280.10	7698954	.	CG	CGG	206	.	INDEL;IDV=37;IMF=0.948718;DP=39;VDB=0.0349277;SGB=-0.693021;MQSB=0.968979;MQ0F=0;AC=2;AN=2;DP4=0,0,17,10;MQ=49	GT:PL:AD	1/1:236,81,0:0,27
NC_003280.10	7743873	.	TCCC	TCC	173	.	INDEL;IDV=41;IMF=0.891304;DP=46;VDB=1.04264e-06;SGB=-0.680642;MQSB=0.982603;MQ0F=0;AC=2;AN=2;DP4=0,0,6,6;MQ=50	GT:PL:AD	1/1:203,36,0:0,12
NC_003280.10	7883438	.	gtatgtAAGTAAGGTAGGTAGGCAAGCTAGGTAGGTAAGGTAGGTAGGCAAGCT	gTAGGTAGGTAAGGTAGGTAGGCAAGCT	216	.	INDEL;IDV=11;IMF=0.211538;DP=52;VDB=0.0215466;SGB=-0.686358;MQSB=0.556017;MQ0F=0;ICB=1;HOB=0.5;AC=1;AN=2;DP4=11,20,4,10;MQ=46	GT:PL:AD	0/1:249,0,255:31,14
NC_003280.10	7883625	.	TA	TAA	82	.	INDEL;IDV=4;IMF=1;DP=4;VDB=0.0411132;SGB=-0.511536;MQSB=1;MQ0F=0;AC=2;AN=2;DP4=0,0,1,2;MQ=50	GT:PL:AD	1/1:112,9,0:0,3
NC_003280.10	7905777	.	gaaaaaaaaaa	gaaaaaaaaa	61	.	INDEL;IDV=34;IMF=0.85;DP=39;VDB=0.579942;SGB=-0.693097;MQSB=0.929033;MQ0F=0;AC=2;AN=2;DP4=0,2,13,17;MQ=49	GT:PL:AD	1/1:88,69,0:2,30
NC_003280.10	8049837	.	aagta	aa	225	.	INDEL;IDV=35;IMF=0.945946;DP=37;VDB=0.443259;SGB=-0.693132;MQSB=0.76338;MQ0F=0;AC=2;AN=2;DP4=0,0,14,20;MQ=45	GT:PL:AD	1/1:255,102,0:0,34
NC_003280.10	8093259	.	aatatatatatatatatatatat	aATatatatatatatatatatatat	104	.	INDEL;IDV=10;IMF=0.4;DP=25;VDB=0.0699317;SGB=-0.662043;MQSB=0.97584;MQ0F=0;ICB=1;HOB=0.5;AC=1;AN=2;DP4=8,5,8,1;MQ=49	GT:PL:AD	0/1:137,0,255:13,5
NC_003280.10	8690004	.	GT	GTT	225	.	INDEL;IDV=46;IMF=1;DP=46;VDB=0.890577;SGB=-0.693147;MQSB=0.919411;MQ0F=0;AC=2;AN=2;DP4=0,0,20,26;MQ=49	GT:PL:AD	1/1:255,138,0:0,46
NC_003280.10	8765209	.	AGG	AGGG	225	.	INDEL;IDV=42;IMF=0.913043;DP=46;VDB=0.410065;SGB=-0.693146;MQSB=0.999225;MQ0F=0;AC=2;AN=2;DP4=0,0,15,27;MQ=49	GT:PL:AD	1/1:255,126,0:0,42
NC_003280.10	8796569	.	aagagagagagagagagagagagaga	aagagagagagagagagagagaga	41.8509	.	INDEL;IDV=7;IMF=0.148936;DP=47;VDB=0.0018288;SGB=-0.651104;MQSB=0.79638;MQ0F=0;ICB=1;HOB=0.5;AC=1;AN=2;DP4=11,12,3,5;MQ=49	GT:PL:AD	0/1:77,0,255:23,5
NC_003280.10	8819769	.	attt	aTttt	225	.	INDEL;IDV=41;IMF=0.953488;DP=43;VDB=0.0688499;SGB=-0.693144;MQSB=0.952629;MQ0F=0;AC=2;AN=2;DP4=0,0,22,17;MQ=49	GT:PL:AD	1/1:255,117,0:0,39
NC_003280.10	8867557	.	gc	gCc	225	.	INDEL;IDV=30;IMF=0.967742;DP=31;VDB=0.341289;SGB=-0.693079;MQSB=0.997797;MQ0F=0;AC=2;AN=2;DP4=0,0,12,17;MQ=47	GT:PL:AD	1/1:255,87,0:0,29
NC_003280.10	8894639	.	T	TGC	225	.	INDEL;IDV=46;IMF=0.958333;DP=48;VDB=0.718884;SGB=-0.693146;MQSB=1;MQ0F=0;AC=2;AN=2;DP4=0,0,21,22;MQ=50	GT:PL:AD	1/1:255,129,0:0,43
NC_003280.10	8899309	.	gacacacacacacacacacacac	gacacacacacacacacacac	24.348	.	INDEL;IDV=7;IMF=0.142857;DP=49;VDB=0.0093949;SGB=-0.616816;MQSB=0.944743;MQ0F=0;ICB=1;HOB=0.5;AC=1;AN=2;DP4=18,15,2,4;MQ=49	GT:PL:AD	0/1:61,0,255:33,6
NC_003280.10	8903335	.	TCCC	TCCCC	225	.	INDEL;IDV=51;IMF=0.894737;DP=57;VDB=0.1512;SGB=-0.693147;MQSB=0.977751;MQ0F=0;AC=2;AN=2;DP4=0,0,21,28;MQ=49	GT:PL:AD	1/1:255,148,0:0,49
NC_003280.10	8916809	.	AGG	AG	225	.	INDEL;IDV=49;IMF=0.960784;DP=51;VDB=0.280173;SGB=-0.693144;MQSB=1;MQ0F=0;AC=2;AN=2;DP4=0,0,19,20;MQ=50	GT:PL:AD	1/1:255,117,0:0,39
NC_003280.10	8916838	.	tcc	tc	225	.	INDEL;IDV=43;IMF=0.955556;DP=45;VDB=0.0261201;SGB=-0.693141;MQSB=0.959189;MQ0F=0;AC=2;AN=2;DP4=0,0,19,18;MQ=49	GT:PL:AD	1/1:255,111,0:0,37
NC_003280.10	9322247	.	atttt	attt	225	.	INDEL;IDV=33;IMF=0.916667;DP=36;VDB=0.322645;SGB=-0.69311;MQSB=0.996219;MQ0F=0;AC=2;AN=2;DP4=0,0,9,22;MQ=49	GT:PL:AD	1/1:255,93,0:0,31
NC_003280.10	9323543	.	ttatatatatatatatatatatatatatata	ttatatatatatatatatatatatatata	35.8225	.	INDEL;IDV=7;IMF=0.28;DP=25;VDB=0.114338;SGB=-0.636426;MQSB=0.939413;MQ0F=0;ICB=1;HOB=0.5;AC=1;AN=2;DP4=5,3,4,3;MQ=49	GT:PL:AD	0/1:67,0,191:8,3
NC_003280.10	9391515	.	ctatatatatatatatatatatatatatatatatatatata	ctatatatatatatatatatatatatatatatatatata	16.4371	.	INDEL;IDV=2;IMF=0.285714;DP=7;VDB=0.484771;SGB=-0.453602;MQSB=0.75;MQ0F=0;ICB=1;HOB=0.5;AC=1;AN=2;DP4=0,2,2,0;MQ=43	GT:PL:AD	0/1:49,0,65:2,2
NC_003280.10	9418721	.	acg	aCGcg	225	.	INDEL;IDV=45;IMF=0.9375;DP=48;VDB=0.657623;SGB=-0.693146;MQSB=0.999931;MQ0F=0;AC=2;AN=2;DP4=0,0,21,23;MQ=49	GT:PL:AD	1/1:255,132,0:0,44
NC_003280.10	9426715	.	taaaaaaa	tAaaaaaaa	104	.	INDEL;IDV=29;IMF=0.828571;DP=35;VDB=0.715221;SGB=-0.693097;MQSB=1;MQ0F=0;AC=2;AN=2;DP4=0,0,15,15;MQ=49	GT:PL:AD	1/1:134,90,0:0,30
NC_003280.10	9497280	.	ttctctctctctctctctctctctctctctctctctctc	tTCtctctctctctctctctctctctctctctctctctctc	83	.	INDEL;IDV=13;IMF=0.22807;DP=57;VDB=0.00132689;SGB=-0.680642;MQSB=0.813784;MQ0F=0;ICB=1;HOB=0.5;AC=1;AN=2;DP4=11,9,4,8;MQ=49	GT:PL:AD	0/1:116,0,255:20,5
NC_003280.10	9523787	.	CG	CGG	225	.	INDEL;IDV=41;IMF=0.911111;DP=45;VDB=0.51227;SGB=-0.693145;MQSB=0.952652;MQ0F=0;AC=2;AN=2;DP4=0,0,21,19;MQ=49	GT:PL:AD	1/1:255,120,0:0,40
NC_003280.10	9563220	.	taaaaaa	tAaaaaaa	114	.	INDEL;IDV=24;IMF=0.774194;DP=31;VDB=0.10459;SGB=-0.692914;MQSB=0.884621;MQ0F=0;AC=2;AN=2;DP4=0,0,17,8;MQ=49	GT:PL:AD	1/1:144,75,0:0,25
NC_003280.10	9669262	.	CAA	CAAA	225	.	INDEL;IDV=27;IMF=0.931035;DP=29;VDB=0.870884;SGB=-0.693021;MQSB=0.951472;MQ0F=0;AC=2;AN=2;DP4=0,0,13,14;MQ=49	GT:PL:AD	1/1:255,81,0:0,27
NC_003280.10	9945375	.	cttttt	cTttttt	173	.	INDEL;IDV=42;IMF=0.976744;DP=43;VDB=0.312881;SGB=-0.693145;MQSB=0.999915;MQ0F=0;AC=2;AN=2;DP4=0,0,21,20;MQ=49	GT:PL:AD	1/1:203,123,0:0,41
NC_003280.10	9985827	.	atttttttttttt	attttttttttt	16.2535	.	INDEL;IDV=34;IMF=0.829268;DP=41;VDB=0.388505;SGB=-0.69311;MQSB=1;MQ0F=0;AC=2;AN=2;DP4=1,1,21,10;MQ=49	GT:PL:AD	1/1:43,67,0:2,29
NC_003280.10	10135518	.	gc	gCc	225	.	INDEL;IDV=35;IMF=0.945946;DP=37;VDB=0.563128;SGB=-0.693127;MQSB=0.595312;MQ0F=0;AC=2;AN=2;DP4=0,0,10,23;MQ=46	GT:PL:AD	1/1:255,99,0:0,33
NC_003280.10	10344253	.	gtttttttttt	gTtttttttttt	45.947	.	INDEL;IDV=35;IMF=0.813953;DP=43;VDB=0.453923;SGB=-0.693132;MQSB=1;MQ0F=0;AC=2;AN=2;DP4=3,1,17,17;MQ=50	GT:PL:AD	1/1:73,59,0:4,32
NC_003280.10	10365552	.	gatatatatatatatatat	gATatatatatatatatatat	75	.	INDEL;IDV=7;IMF=0.225806;DP=31;VDB=0.0244427;SGB=-0.636426;MQSB=0.800737;MQ0F=0;ICB=1;HOB=0.5;AC=1;AN=2;DP4=9,10,4,3;MQ=49	GT:PL:AD	0/1:109,0,255:19,4
NC_003280.10	10432368	.	CAA	CA	225	.	INDEL;IDV=36;IMF=1;DP=36;VDB=0.0875966;SGB=-0.693136;MQSB=0.848884;MQ0F=0;AC=2;AN=2;DP4=0,0,21,14;MQ=49	GT:PL:AD	1/1:255,105,0:0,35
NC_003280.10	10548012	.	gtctctctctctctctctctctctctctct	gtctctctctctctctctctctctctct	101	.	INDEL;IDV=11;IMF=0.215686;DP=50;VDB=0.00943369;SGB=-0.680642;MQSB=0.890556;MQ0F=0;ICB=1;HOB=0.5;AC=1;AN=2;DP4=11,16,6,6;MQ=49	GT:PL:AD	0/1:135,0,255:27,7
NC_003280.10	10599737	.	taaaaaaa	taaaaaa	99	.	INDEL;IDV=36;IMF=0.923077;DP=39;VDB=0.39933;SGB=-0.693132;MQSB=0.923533;MQ0F=0;AC=2;AN=2;DP4=0,0,19,15;MQ=49	GT:PL:AD	1/1:129,102,0:0,34
NC_003280.10	10826749	.	taaaaaaaaaaa	taaaaaaaaaa	45.9153	.	INDEL;IDV=29;IMF=0.763158;DP=38;VDB=0.795081;SGB=-0.693097;MQSB=0.88692;MQ0F=0;AC=2;AN=2;DP4=2,2,12,18;MQ=47	GT:PL:AD	1/1:73,54,0:4,30
NC_003280.10	10826865	.	gaaaaaaaaaaaa	gaaaaaaaaaaa	20.9052	.	INDEL;IDV=23;IMF=0.821429;DP=28;VDB=0.379366;SGB=-0.692831;MQSB=0.995249;MQ0F=0;AC=2;AN=2;DP4=2,1,10,14;MQ=48	GT:PL:AD	1/1:48,36,0:3,20
NC_003280.10	10827347	.	atttttttt	aTtttttttt	79	.	INDEL;IDV=54;IMF=0.915254;DP=59;VDB=0.251998;SGB=-0.693147;MQSB=0.750688;MQ0F=0;AC=2;AN=2;DP4=0,0,26,24;MQ=49	GT:PL:AD	1/1:109,148,0:0,49
NC_003280.10	10830982	.	CTTTTTTTT	CTTTTTTTTT	81	.	INDEL;IDV=33;IMF=0.868421;DP=38;VDB=0.401654;SGB=-0.693097;MQSB=0.891023;MQ0F=0;AC=2;AN=2;DP4=0,1,13,17;MQ=49	GT:PL:AD	1/1:108,75,0:1,29
NC_003280.10	10918353	.	attttttt	atttttt	105	.	INDEL;IDV=37;IMF=0.948718;DP=39;VDB=0.69543;SGB=-0.693132;MQSB=0.958048;MQ0F=0;AC=2;AN=2;DP4=0,0,17,17;MQ=49	GT:PL:AD	1/1:135,102,0:0,34
NC_003280.10	11018660	.	gtctctctctctctctc	gtctctctctctctc	3.79106	.	INDEL;IDV=5;IMF=0.0961538;DP=52;VDB=0.116474;SGB=-0.590765;MQSB=1;MQ0F=0;ICB=1;HOB=0.5;AC=1;AN=2;DP4=18,22,3,2;MQ=50	GT:PL:AD	0/1:39,0,255:40,5
NC_003280.10	11063725	.	cggggggggggggg	cgggggggggggg	16.0271	.	INDEL;IDV=33;IMF=0.75;DP=41;VDB=0.0750873;SGB=-0.693021;MQSB=0.893996;MQ0F=0;AC=2;AN=2;DP4=2,1,17,10;MQ=49	GT:PL:AD	1/1:43,41,0:3,22
NC_003280.10	11167360	.	TC	TCC	225	.	INDEL;IDV=40;IMF=0.909091;DP=44;VDB=0.786794;SGB=-0.693144;MQSB=1;MQ0F=0;AC=2;AN=2;DP4=0,0,20,19;MQ=50	GT:PL:AD	1/1:255,117,0:0,39
NC_003280.10	11318332	.	CAAAAA	CAAAA	172	.	INDEL;IDV=37;IMF=0.948718;DP=38;VDB=0.099609;SGB=-0.693141;MQSB=0.954622;MQ0F=0;AC=2;AN=2;DP4=0,0,20,17;MQ=49	GT:PL:AD	1/1:202,111,0:0,37
NC_003280.10	11391743	.	cagagagagagagagagagagagagagagagagagagagagaga	cagagagagagagagagagagagagagagagagagagagaga	117	.	INDEL;IDV=11;IMF=0.297297;DP=37;VDB=0.0123405;SGB=-0.683931;MQSB=0.619223;MQ0F=0;ICB=1;HOB=0.5;AC=1;AN=2;DP4=7,5,6,7;MQ=49	GT:PL:AD	0/1:150,0,224:12,7
NC_003280.10	11393987	.	CCGCGCGCG	CCGCGCGCGCG	225	.	INDEL;IDV=27;IMF=0.771429;DP=35;VDB=0.379942;SGB=-0.693079;MQSB=0.940317;MQ0F=0;AC=2;AN=2;DP4=0,0,13,16;MQ=49	GT:PL:AD	1/1:255,87,0:0,29
NC_003280.10	11398895	.	atgtgtgtgtgtgtgtgtgtgtgtgtg	atgtgtgtgtgtgtgtgtgtgtgtg	49.3252	.	INDEL;IDV=4;IMF=0.133333;DP=30;VDB=0.537043;SGB=-0.556411;MQSB=1;MQ0F=0;ICB=1;HOB=0.5;AC=1;AN=2;DP4=11,11,2,2;MQ=50	GT:PL:AD	0/1:85,0,255:22,4
NC_003280.10	11529426	.	caaaaaaa	caaaaaa	21.3901	.	INDEL;IDV=30;IMF=0.434783;DP=69;VDB=0.482554;SGB=-0.693054;MQSB=0.887659;MQ0F=0.0289855;ICB=1;HOB=0.5;AC=1;AN=2;DP4=22,10,17,11;MQ=39	GT:PL:AD	0/1:54,0,63:32,28
NC_003280.10	11554559	.	TCCC	TCCCC	225	.	INDEL;IDV=39;IMF=1;DP=39;VDB=0.203266;SGB=-0.693143;MQSB=0.259936;MQ0F=0;AC=2;AN=2;DP4=0,0,11,27;MQ=35	GT:PL:AD	1/1:255,114,0:0,38
NC_003280.10	11564948	.	ggtg	gGTgtg	225	.	INDEL;IDV=43;IMF=0.977273;DP=44;VDB=0.162385;SGB=-0.693146;MQSB=0.965718;MQ0F=0;AC=2;AN=2;DP4=0,0,21,21;MQ=49	GT:PL:AD	1/1:255,126,0:0,42
NC_003280.10	11578098	.	CGCG	CGCGGGCG	228	.	INDEL;IDV=2;IMF=0.0555556;DP=36;VDB=0.636112;SGB=-0.693021;MQSB=1;MQ0F=0;AC=2;AN=2;DP4=2,1,14,13;MQ=48	GT:PL:AD	1/1:255,34,0:3,27
NC_003280.10	11591706	.	AGGGGggggg	AGGGGGggggg	54	.	INDEL;IDV=36;IMF=0.75;DP=48;VDB=0.0319503;SGB=-0.69311;MQSB=0.997809;MQ0F=0;AC=2;AN=2;DP4=2,2,14,17;MQ=49	GT:PL:AD	1/1:81,46,0:4,28
NC_003280.10	11636015	.	actctctctctctctctct	actctctctctctctct	8.43316	.	INDEL;IDV=8;IMF=0.121212;DP=66;VDB=0.0287651;SGB=-0.651104;MQSB=0.980932;MQ0F=0;ICB=1;HOB=0.5;AC=1;AN=2;DP4=27,20,5,3;MQ=49	GT:PL:AD	0/1:45,0,255:47,6
NC_003280.10	11683372	.	catatatatatatatatatatata	cATatatatatatatatatatatata	159	.	INDEL;IDV=12;IMF=0.3;DP=40;VDB=0.216292;SGB=-0.680642;MQSB=0.995378;MQ0F=0;ICB=1;HOB=0.5;AC=1;AN=2;DP4=8,16,7,5;MQ=49	GT:PL:AD	0/1:193,0,255:24,7
NC_003280.10	11702048	.	ctttttttttttttttttt	ctttttttttttttttt	34.4237	.	INDEL;IDV=22;IMF=0.916667;DP=24;VDB=0.347589;SGB=-0.689466;MQSB=0.863243;MQ0F=0;AC=2;AN=2;DP4=0,0,6,10;MQ=49	GT:PL:AD	1/1:64,36,0:0,12
NC_003280.10	11719685	.	GCC	GCCC	225	.	INDEL;IDV=41;IMF=0.953488;DP=43;VDB=0.293071;SGB=-0.693145;MQSB=1;MQ0F=0;AC=2;AN=2;DP4=0,0,26,14;MQ=50	GT:PL:AD	1/1:255,120,0:0,40
NC_003280.10	11769647	.	gtttt	gTtttt	199	.	INDEL;IDV=24;IMF=0.8;DP=30;VDB=0.141462;SGB=-0.692562;MQSB=0.963419;MQ0F=0;AC=2;AN=2;DP4=0,0,14,8;MQ=49	GT:PL:AD	1/1:229,66,0:0,22
NC_003280.10	11826453	.	g	gCA	191	.	INDEL;IDV=28;IMF=0.187919;DP=149;VDB=8.72107e-09;SGB=-0.692976;MQSB=0.778342;MQ0F=0.0268456;ICB=1;HOB=0.5;AC=1;AN=2;DP4=67,35,19,7;MQ=40	GT:PL:AD	0/1:225,0,255:102,26
NC_003280.10	11938473	.	AG	AGG	225	.	INDEL;IDV=48;IMF=1;DP=48;VDB=0.764763;SGB=-0.693147;MQSB=0.975877;MQ0F=0;AC=2;AN=2;DP4=0,0,14,33;MQ=49	GT:PL:AD	1/1:255,141,0:0,47
NC_003280.10	12045253	.	gtatatatatatatatat	gTAtatatatatatatatat	28.9818	.	INDEL;IDV=7;IMF=0.25;DP=28;VDB=0.0980489;SGB=-0.636426;MQSB=0.973216;MQ0F=0;ICB=1;HOB=0.5;AC=1;AN=2;DP4=12,6,5,2;MQ=49	GT:PL:AD	0/1:64,0,255:18,3
NC_003280.10	12079189	.	ttatatatatatatatatatatatatatata	tTAtatatatatatatatatatatatatatata	23.0496	.	INDEL;IDV=2;IMF=0.125;DP=16;VDB=0.120429;SGB=-0.453602;MQSB=1;MQ0F=0;ICB=1;HOB=0.5;AC=1;AN=2;DP4=8,4,1,1;MQ=50	GT:PL:AD	0/1:58,0,255:12,2
NC_003280.10	12095566	.	catatatatatatatatatatatata	cATatatatatatatatatatatatata	112	.	INDEL;IDV=9;IMF=0.25;DP=36;VDB=0.0115545;SGB=-0.662043;MQSB=0.933359;MQ0F=0;ICB=1;HOB=0.5;AC=1;AN=2;DP4=12,7,4,5;MQ=49	GT:PL:AD	0/1:146,0,255:19,6
NC_003280.10	12096755	.	atttt	aTtttt	213	.	INDEL;IDV=30;IMF=0.857143;DP=35;VDB=0.231051;SGB=-0.693097;MQSB=0.91982;MQ0F=0;AC=2;AN=2;DP4=0,0,19,11;MQ=49	GT:PL:AD	1/1:243,90,0:0,30
NC_003280.10	12171878	.	cTTTT	cTTT	40.3063	.	INDEL;IDV=11;IMF=0.37931;DP=29;VDB=0.00458001;SGB=-0.676189;MQSB=0.997919;MQ0F=0;ICB=1;HOB=0.5;AC=1;AN=2;DP4=1,11,7,4;MQ=32	GT:PL:AD	0/1:73,0,95:12,11
NC_003280.10	12182185	.	gatatatatatatatatatatatatatatatat	gATatatatatatatatatatatatatatatatat	110	.	INDEL;IDV=7;IMF=0.466667;DP=15;VDB=0.0821776;SGB=-0.636426;MQSB=0.651439;MQ0F=0;ICB=1;HOB=0.5;AC=1;AN=2;DP4=0,6,4,3;MQ=49	GT:PL:AD	0/1:143,0,109:6,4
NC_003280.10	12203253	.	aatatatatatatatatat	aatatatatatatatat	3.22268	.	INDEL;IDV=6;IMF=0.157895;DP=38;VDB=0.296699;SGB=-0.616816;MQSB=0.997289;MQ0F=0;ICB=1;HOB=0.5;AC=1;AN=2;DP4=18,9,2,4;MQ=49	GT:PL:AD	0/1:36,0,249:27,5
NC_003280.10	12221574	.	ttctctctctctctct	ttctctctctctct	9.61465	.	INDEL;IDV=4;IMF=0.105263;DP=38;VDB=0.150151;SGB=-0.556411;MQSB=0.766096;MQ0F=0;ICB=1;HOB=0.5;AC=1;AN=2;DP4=11,16,1,3;MQ=49	GT:PL:AD	0/1:46,0,255:27,4
NC_003280.10	12260093	.	ttatatatatatatatatatatatatatata	tTAtatatatatatatatatatatatatatata	28.2936	.	INDEL;IDV=3;IMF=0.1875;DP=16;VDB=0.109006;SGB=-0.511536;MQSB=0.924449;MQ0F=0;ICB=1;HOB=0.5;AC=1;AN=2;DP4=3,5,1,2;MQ=49	GT:PL:AD	0/1:62,0,192:8,3
NC_003280.10	12266370	.	tgg	tg	167	.	INDEL;IDV=25;IMF=0.694444;DP=34;VDB=0.359838;SGB=-0.692352;MQSB=0.918828;MQ0F=0;ICB=1;HOB=0.5;AC=1;AN=2;DP4=3,2,11,10;MQ=48	GT:PL:AD	0/1:201,0,65:5,21
NC_003280.10	12267915	.	catatatatatatatatata	cATatatatatatatatatata	86	.	INDEL;IDV=7;IMF=0.21875;DP=32;VDB=0.415989;SGB=-0.651104;MQSB=0.977696;MQ0F=0;ICB=1;HOB=0.5;AC=1;AN=2;DP4=16,3,3,5;MQ=49	GT:PL:AD	0/1:120,0,255:19,5
NC_003280.10	12268976	.	aagagagagagagagagagagagagagagagagagagagagagagagagagagagagagagagagagagagagaga	aAGAGagagagagagagagagagagagagagagagagagagagagagagagagagagagagagagagagagagagagaga,aAGagagagagagagagagagagagagagagagagagagagagagagagagagagagagagagagagagagagagaga	78	.	INDEL;IDV=5;IMF=0.208333;DP=23;VDB=0.0277111;SGB=-0.556411;MQSB=1;MQ0F=0;AC=1,1;AN=2;DP4=0,0,3,1;MQ=40	GT:PL:AD	1/2:140,47,38,99,0,96:0,3,1
NC_003280.10	12297420	.	taaaaaa	tAaaaaaa	129	.	INDEL;IDV=38;IMF=0.974359;DP=39;VDB=0.132141;SGB=-0.693136;MQSB=0.894839;MQ0F=0;AC=2;AN=2;DP4=0,0,21,14;MQ=49	GT:PL:AD	1/1:159,105,0:0,35
NC_003280.10	12344023	.	agcttaggcttaggcttaggcttaggct	agcttaggcttaggcttaggct	225	.	INDEL;IDV=35;IMF=0.795455;DP=44;VDB=0.0929199;SGB=-0.693141;MQSB=0.999885;MQ0F=0;AC=2;AN=2;DP4=0,0,19,18;MQ=49	GT:PL:AD	1/1:255,111,0:0,37
NC_003280.10	12433991	.	cg	cGg	225	.	INDEL;IDV=61;IMF=0.924242;DP=66;VDB=0.669582;SGB=-0.693147;MQSB=0.963126;MQ0F=0;AC=2;AN=2;DP4=0,0,28,32;MQ=49	GT:PL:AD	1/1:255,181,0:0,60
NC_003280.10	12464166	.	ttatatatatatatatatatatatatat	tTAtatatatatatatatatatatatatat	61	.	INDEL;IDV=9;IMF=0.257143;DP=34;VDB=0.18737;SGB=-0.662043;MQSB=0.948139;MQ0F=0;ICB=1;HOB=0.5;AC=1;AN=2;DP4=6,10,6,3;MQ=49	GT:PL:AD	0/1:95,0,255:16,4
NC_003280.10	12573727	.	CG	CGG	225	.	INDEL;IDV=43;IMF=0.955556;DP=45;VDB=0.201604;SGB=-0.693146;MQSB=0.955361;MQ0F=0;AC=2;AN=2;DP4=0,0,22,20;MQ=49	GT:PL:AD	1/1:255,126,0:0,42
NC_003280.10	12588566	.	gaaaaaaaaa	gAaaaaaaaaa	66	.	INDEL;IDV=17;IMF=0.73913;DP=23;VDB=0.531583;SGB=-0.690438;MQSB=0.887766;MQ0F=0;AC=2;AN=2;DP4=0,0,7,10;MQ=49	GT:PL:AD	1/1:96,51,0:0,17
NC_003280.10	12650569	.	tg	tGg	42.4147	.	INDEL;IDV=10;IMF=1;DP=10;VDB=0.0137686;SGB=-0.616816;MQSB=0;MQ0F=0;AC=2;AN=2;DP4=0,0,4,2;MQ=22	GT:PL:AD	1/1:72,18,0:0,6
NC_003280.10	12656472	.	gttttt	gtttt	167	.	INDEL;IDV=45;IMF=0.918367;DP=49;VDB=0.540146;SGB=-0.693145;MQSB=0.895651;MQ0F=0;AC=2;AN=2;DP4=0,0,21,20;MQ=43	GT:PL:AD	1/1:197,123,0:0,41
NC_003280.10	12667097	.	ACCC	ACCCC	225	.	INDEL;IDV=34;IMF=0.918919;DP=37;VDB=0.656101;SGB=-0.693136;MQSB=0.965742;MQ0F=0;AC=2;AN=2;DP4=0,0,17,18;MQ=49	GT:PL:AD	1/1:255,105,0:0,35
NC_003280.10	12688814	.	gaaaaaaa	gAaaaaaaa	109	.	INDEL;IDV=39;IMF=0.951219;DP=41;VDB=0.215913;SGB=-0.693141;MQSB=0.998956;MQ0F=0;AC=2;AN=2;DP4=0,0,17,20;MQ=49	GT:PL:AD	1/1:139,111,0:0,37
NC_003280.10	12711471	.	gatatatatatatatatatatatatatatatatata	gatatatatatatatatatatatatatata	46.2554	.	INDEL;IDV=5;IMF=0.384615;DP=13;VDB=0.389581;SGB=-0.556411;MQSB=0.868321;MQ0F=0;ICB=1;HOB=0.5;AC=1;AN=2;DP4=2,2,2,2;MQ=44	GT:PL:AD	0/1:79,0,118:4,2
NC_003280.10	12761930	.	caa	cAaa	225	.	INDEL;IDV=39;IMF=0.975;DP=40;VDB=0.278149;SGB=-0.693141;MQSB=0.973445;MQ0F=0;AC=2;AN=2;DP4=0,0,15,22;MQ=49	GT:PL:AD	1/1:255,111,0:0,37
NC_003280.10	12769815	.	tc	tCc	225	.	INDEL;IDV=37;IMF=0.902439;DP=41;VDB=2.91399e-05;SGB=-0.690438;MQSB=0.91051;MQ0F=0;AC=2;AN=2;DP4=0,0,9,8;MQ=49	GT:PL:AD	1/1:255,51,0:0,17
NC_003280.10	12769858	.	t	tCG	225	.	INDEL;IDV=38;IMF=0.926829;DP=41;VDB=0.781068;SGB=-0.693021;MQSB=0.925036;MQ0F=0;AC=2;AN=2;DP4=0,0,11,16;MQ=49	GT:PL:AD	1/1:255,81,0:0,27
NC_003280.10	12774750	.	aatatatatatatatatat	aATatatatatatatatatat	68	.	INDEL;IDV=8;IMF=0.258065;DP=31;VDB=0.442464;SGB=-0.651104;MQSB=0.962269;MQ0F=0;ICB=1;HOB=0.5;AC=1;AN=2;DP4=10,7,5,3;MQ=49	GT:PL:AD	0/1:102,0,255:17,4
NC_003280.10	12798388	.	t	tAC	225	.	INDEL;IDV=31;IMF=0.96875;DP=32;VDB=0.553956;SGB=-0.69312;MQSB=0.955563;MQ0F=0;AC=2;AN=2;DP4=0,0,16,16;MQ=49	GT:PL:AD	1/1:255,96,0:0,32
NC_003280.10	12807303	.	attttttttt	aTttttttttt	49.8872	.	INDEL;IDV=24;IMF=0.774194;DP=31;VDB=0.838598;SGB=-0.692717;MQSB=0.965874;MQ0F=0;AC=2;AN=2;DP4=1,2,9,14;MQ=49	GT:PL:AD	1/1:77,35,0:3,21
NC_003280.10	12808286	.	TG	TGG	225	.	INDEL;IDV=53;IMF=0.963636;DP=55;VDB=0.494077;SGB=-0.693147;MQSB=0.966062;MQ0F=0;AC=2;AN=2;DP4=0,0,23,27;MQ=49	GT:PL:AD	1/1:255,151,0:0,50
NC_003280.10	12824597	.	acc	ac	225	.	INDEL;IDV=39;IMF=0.928571;DP=42;VDB=0.0789094;SGB=-0.693127;MQSB=1;MQ0F=0;AC=2;AN=2;DP4=0,0,21,12;MQ=50	GT:PL:AD	1/1:255,99,0:0,33
NC_003280.10	12824628	.	acc	ac	225	.	INDEL;IDV=41;IMF=0.953488;DP=43;VDB=0.0980719;SGB=-0.693132;MQSB=0.962621;MQ0F=0;AC=2;AN=2;DP4=0,0,18,16;MQ=49	GT:PL:AD	1/1:255,102,0:0,34
NC_003280.10	12829240	.	AGG	AGGG	225	.	INDEL;IDV=44;IMF=0.956522;DP=46;VDB=0.288256;SGB=-0.693146;MQSB=0.975394;MQ0F=0;AC=2;AN=2;DP4=0,0,21,23;MQ=49	GT:PL:AD	1/1:255,132,0:0,44
NC_003280.10	13034362	.	ca	cAa	225	.	INDEL;IDV=33;IMF=0.942857;DP=35;VDB=0.0786155;SGB=-0.693054;MQSB=0.979523;MQ0F=0;AC=2;AN=2;DP4=0,0,8,20;MQ=49	GT:PL:AD	1/1:255,84,0:0,28
NC_003280.10	13063804	.	gaa	ga	225	.	INDEL;IDV=22;IMF=0.6875;DP=31;VDB=0.40436;SGB=-0.692562;MQSB=0.869574;MQ0F=0;AC=2;AN=2;DP4=0,0,15,7;MQ=49	GT:PL:AD	1/1:255,66,0:0,22
NC_003280.10	13072462	.	catatatatatatatatatatatatatatatatat	cATatatatatatatatatatatatatatatatatat	36.4039	.	INDEL;IDV=3;IMF=0.333333;DP=9;VDB=0.438189;SGB=-0.511536;MQSB=0.5;MQ0F=0;ICB=1;HOB=0.5;AC=1;AN=2;DP4=2,1,2,1;MQ=44	GT:PL:AD	0/1:69,0,72:3,3
NC_003280.10	13099892	.	gtatatatatatatata	gTAtatatatatatatata	64	.	INDEL;IDV=6;IMF=0.157895;DP=38;VDB=0.0440039;SGB=-0.616816;MQSB=1;MQ0F=0;ICB=1;HOB=0.5;AC=1;AN=2;DP4=18,9,5,1;MQ=50	GT:PL:AD	0/1:99,0,255:27,5
NC_003280.10	13139452	.	gtatatatatatatatatatatatat	gTAtatatatatatatatatatatatat	120	.	INDEL;IDV=11;IMF=0.366667;DP=30;VDB=0.0973691;SGB=-0.676189;MQSB=0.971673;MQ0F=0;ICB=1;HOB=0.5;AC=1;AN=2;DP4=6,11,4,7;MQ=49	GT:PL:AD	0/1:154,0,255:17,6
NC_003280.10	13291583	.	tcacacacacacacacacac	tCAcacacacacacacacacac	11.0652	.	INDEL;IDV=4;IMF=0.117647;DP=34;VDB=0.300571;SGB=-0.556411;MQSB=1;MQ0F=0;ICB=1;HOB=0.5;AC=1;AN=2;DP4=13,12,1,3;MQ=50	GT:PL:AD	0/1:47,0,255:25,3
NC_003280.10	13296390	.	cataataataataataataataataataata	cataataataataataataataataata	111	.	INDEL;IDV=6;IMF=0.166667;DP=36;VDB=0.032016;SGB=-0.616816;MQSB=0.951472;MQ0F=0;ICB=1;HOB=0.5;AC=1;AN=2;DP4=11,10,2,4;MQ=49	GT:PL:AD	0/1:145,0,255:21,5
NC_003280.10	13307593	.	catatatatatatatatata	catatatatatatatata	62	.	INDEL;IDV=5;IMF=0.16129;DP=31;VDB=0.067115;SGB=-0.590765;MQSB=0.989612;MQ0F=0;ICB=1;HOB=0.5;AC=1;AN=2;DP4=15,6,4,1;MQ=49	GT:PL:AD	0/1:97,0,255:21,5
NC_003280.10	13309171	.	gtatatatatatatatatatatatatatatat	gTATAtatatatatatatatatatatatatatatat	8.46748	.	INDEL;IDV=4;IMF=0.222222;DP=18;VDB=0.13869;SGB=-0.590765;MQSB=0.966012;MQ0F=0;ICB=1;HOB=0.5;AC=1;AN=2;DP4=5,4,2,3;MQ=49	GT:PL:AD	0/1:42,0,236:9,2
NC_003280.10	13382903	.	catatatatatatatatatatatat	cATatatatatatatatatatatatat	13.543	.	INDEL;IDV=5;IMF=0.142857;DP=35;VDB=0.413595;SGB=-0.590765;MQSB=0.800737;MQ0F=0;ICB=1;HOB=0.5;AC=1;AN=2;DP4=6,15,2,3;MQ=49	GT:PL:AD	0/1:49,0,255:21,3
NC_003280.10	13384086	.	caaaaaaa	caaaaa	202	.	INDEL;IDV=16;IMF=0.8;DP=20;VDB=0.326291;SGB=-0.686358;MQSB=0.885987;MQ0F=0;AC=2;AN=2;DP4=0,0,7,7;MQ=40	GT:PL:AD	1/1:232,42,0:0,14
NC_003280.10	13389151	.	gaaaaaaaaaa	gAaaaaaaaaaa	34.2236	.	INDEL;IDV=30;IMF=0.833333;DP=36;VDB=0.0281216;SGB=-0.693097;MQSB=0.984776;MQ0F=0;AC=2;AN=2;DP4=1,1,19,11;MQ=49	GT:PL:AD	1/1:77,65,16:2,23
NC_003280.10	13445622	.	aatatatatatatatatatatatatata	aatatatatatatatatatatatata	71	.	INDEL;IDV=8;IMF=0.25;DP=32;VDB=0.00254182;SGB=-0.651104;MQSB=0.613159;MQ0F=0;ICB=1;HOB=0.5;AC=1;AN=2;DP4=7,7,3,5;MQ=49	GT:PL:AD	0/1:105,0,255:14,4
NC_003280.10	13469659	.	aatatatatatatatatatata	aATatatatatatatatatatata	159	.	INDEL;IDV=15;IMF=0.375;DP=40;VDB=0.306156;SGB=-0.683931;MQSB=0.998531;MQ0F=0;ICB=1;HOB=0.5;AC=1;AN=2;DP4=13,7,5,8;MQ=49	GT:PL:AD	0/1:192,0,255:20,7
NC_003280.10	13504767	.	GTCT	GTCTGCATCT	228	.	INDEL;IDV=2;IMF=0.0714286;DP=28;VDB=0.917918;SGB=-0.692352;MQSB=1;MQ0F=0;AC=2;AN=2;DP4=0,2,1,20;MQ=47	GT:PL:AD	1/1:255,41,0:2,21
NC_003280.10	13509454	.	ttatatatatatatatatat	tTAtatatatatatatatatat	140	.	INDEL;IDV=9;IMF=0.204545;DP=44;VDB=0.220945;SGB=-0.662043;MQSB=0.782349;MQ0F=0;ICB=1;HOB=0.5;AC=1;AN=2;DP4=16,7,4,5;MQ=49	GT:PL:AD	0/1:174,0,255:23,7
NC_003280.10	13571523	.	gaaaaaaaa	gAaaaaaaaa	80	.	INDEL;IDV=27;IMF=0.9;DP=30;VDB=0.520248;SGB=-0.692914;MQSB=0.962269;MQ0F=0;AC=2;AN=2;DP4=0,0,10,15;MQ=49	GT:PL:AD	1/1:110,72,0:0,24
NC_003280.10	13579005	.	aatatatatatatata	aATatatatatatatata	28.9687	.	INDEL;IDV=4;IMF=0.133333;DP=30;VDB=0.0838159;SGB=-0.556411;MQSB=1;MQ0F=0;ICB=1;HOB=0.5;AC=1;AN=2;DP4=10,13,2,2;MQ=50	GT:PL:AD	0/1:65,0,255:23,3
NC_003280.10	13627648	.	att	aTtt	225	.	INDEL;IDV=53;IMF=0.898305;DP=59;VDB=0.541864;SGB=-0.693147;MQSB=0.732903;MQ0F=0;AC=2;AN=2;DP4=0,0,23,27;MQ=48	GT:PL:AD	1/1:255,151,0:0,50
NC_003280.10	13649376	.	actctctctctctctctctctc	actctctctctctctctctc	86	.	INDEL;IDV=10;IMF=0.196078;DP=51;VDB=0.232632;SGB=-0.670168;MQSB=0.573337;MQ0F=0;ICB=1;HOB=0.5;AC=1;AN=2;DP4=20,12,4,6;MQ=49	GT:PL:AD	0/1:121,0,255:32,7
NC_003280.10	13697981	.	Gc	GCc	225	.	INDEL;IDV=36;IMF=0.837209;DP=43;VDB=0.675937;SGB=-0.693139;MQSB=0.946153;MQ0F=0;AC=2;AN=2;DP4=0,0,19,17;MQ=49	GT:PL:AD	1/1:255,108,0:0,36
NC_003280.10	13715980	.	GTTTT	GTTTTT	193	.	INDEL;IDV=42;IMF=0.954545;DP=44;VDB=0.464706;SGB=-0.693139;MQSB=0.869224;MQ0F=0;AC=2;AN=2;DP4=0,0,21,15;MQ=49	GT:PL:AD	1/1:223,108,0:0,36
NC_003280.10	13718879	.	at	aTt	225	.	INDEL;IDV=44;IMF=0.956522;DP=46;VDB=0.0338347;SGB=-0.693146;MQSB=0.968785;MQ0F=0;AC=2;AN=2;DP4=0,0,20,22;MQ=49	GT:PL:AD	1/1:255,126,0:0,42
NC_003280.10	13722129	.	gaaaaaaaaaa	gaaaaaaaaa	39.9918	.	INDEL;IDV=18;IMF=0.666667;DP=27;VDB=0.202191;SGB=-0.691153;MQSB=1;MQ0F=0;AC=2;AN=2;DP4=1,1,11,7;MQ=50	GT:PL:AD	1/1:67,35,0:2,18
NC_003280.10	13794974	.	ttatatatatatatatatatatatat	tTAtatatatatatatatatatatatat	79	.	INDEL;IDV=10;IMF=0.333333;DP=30;VDB=0.447827;SGB=-0.670168;MQSB=0.951472;MQ0F=0;ICB=1;HOB=0.5;AC=1;AN=2;DP4=9,8,5,5;MQ=49	GT:PL:AD	0/1:113,0,255:17,4
NC_003280.10	13812143	.	aatatatatatatatatatatatata	aATatatatatatatatatatatatata	50	.	INDEL;IDV=7;IMF=0.291667;DP=24;VDB=0.0435223;SGB=-0.651104;MQSB=1;MQ0F=0;ICB=1;HOB=0.5;AC=1;AN=2;DP4=6,6,4,4;MQ=50	GT:PL:AD	0/1:84,0,255:12,4
NC_003280.10	13817356	.	gctctctctctctctctctctctctctctctctctctctctctct	gctctctctctctctctctctctctctctctctctctctctct	117	.	INDEL;IDV=11;IMF=0.282051;DP=39;VDB=0.046061;SGB=-0.662043;MQSB=0.687289;MQ0F=0;ICB=1;HOB=0.5;AC=1;AN=2;DP4=4,4,4,5;MQ=49	GT:PL:AD	0/1:150,0,203:8,7
NC_003280.10	13960946	.	ttcctcctcctcctcctcctcctcctcctcctcc	ttcctcctcctcctcctcctcctcctcctcc	10.4147	.	INDEL;IDV=3;IMF=0.0857143;DP=35;VDB=0.104089;SGB=-0.511536;MQSB=1;MQ0F=0;ICB=1;HOB=0.5;AC=1;AN=2;DP4=11,14,2,1;MQ=50	GT:PL:AD	0/1:47,0,255:25,3
NC_003280.10	13984973	.	atttt	aTtttt	89	.	INDEL;IDV=41;IMF=0.376147;DP=109;VDB=0.00266931;SGB=-0.692831;MQSB=0.992579;MQ0F=0.0458716;ICB=1;HOB=0.5;AC=1;AN=2;DP4=18,24,13,11;MQ=38	GT:PL:AD	0/1:122,0,195:42,23
NC_003280.10	13985600	.	tc	t	189	.	INDEL;IDV=58;IMF=0.291457;DP=195;VDB=1.25081e-32;SGB=-0.693141;MQSB=0.0235743;MQ0F=0.0307692;ICB=1;HOB=0.5;AC=1;AN=2;DP4=52,23,22,15;MQ=34	GT:PL:AD	0/1:222,0,255:75,37
NC_003280.10	13986578	.	attttt	atttt	98	.	INDEL;IDV=74;IMF=0.316239;DP=218;VDB=0.240076;SGB=-0.693146;MQSB=0.595389;MQ0F=0.0458716;ICB=1;HOB=0.5;AC=1;AN=2;DP4=5,28,15,27;MQ=34	GT:PL:AD	0/1:131,0,89:33,42
NC_003280.10	13986620	.	tttcgtgtaacaatctatttcttcgt	tttcgt	221	.	INDEL;IDV=36;IMF=0.227848;DP=156;VDB=0.397774;SGB=-0.693144;MQSB=0.539344;MQ0F=0.0641026;ICB=1;HOB=0.5;AC=1;AN=2;DP4=8,12,11,28;MQ=32	GT:PL:AD	0/1:255,0,79:20,39
NC_003280.10	14019831	.	GGGG	GGGGTGTCAGTGGG	113	.	INDEL;IDV=7;IMF=0.291667;DP=24;VDB=0.0124564;SGB=-0.636426;MQSB=0.872525;MQ0F=0;ICB=1;HOB=0.5;AC=1;AN=2;DP4=2,6,2,5;MQ=37	GT:PL:AD	0/1:146,0,217:8,7
NC_003280.10	14033404	.	catatatatatatatatat	cATatatatatatatatatat	10.4154	.	INDEL;IDV=8;IMF=0.195122;DP=41;VDB=0.171565;SGB=-0.651104;MQSB=0.894428;MQ0F=0;ICB=1;HOB=0.5;AC=1;AN=2;DP4=13,16,4,4;MQ=49	GT:PL:AD	0/1:46,0,255:29,3
NC_003280.10	14051593	.	cgtgtgtgtgtgtgtgt	cgtgtgtgtgtgtgt	6.61317	.	INDEL;IDV=4;IMF=0.0851064;DP=46;VDB=0.182279;SGB=-0.556411;MQSB=0.79991;MQ0F=0;ICB=1;HOB=0.5;AC=1;AN=2;DP4=28,10,2,2;MQ=49	GT:PL:AD	0/1:43,0,255:38,4
NC_003280.10	14244733	.	gacacacacacacacacacacacacacaca	gacacacacacacacacacacacacaca	7.2427	.	INDEL;IDV=7;IMF=0.21875;DP=32;VDB=0.155383;SGB=-0.636426;MQSB=0.927041;MQ0F=0;ICB=1;HOB=0.5;AC=1;AN=2;DP4=9,10,6,1;MQ=49	GT:PL:AD	0/1:42,0,255:19,4
NC_003280.10	14248869	.	agtgtgtgtgtgtgtgtgtgtgtgt	agtgtgtgtgtgtgtgtgtgtgt	76	.	INDEL;IDV=9;IMF=0.169811;DP=53;VDB=0.0137688;SGB=-0.662043;MQSB=0.891828;MQ0F=0;ICB=1;HOB=0.5;AC=1;AN=2;DP4=18,15,4,5;MQ=49	GT:PL:AD	0/1:111,0,255:33,7
NC_003280.10	14251275	.	actctctctctctctctctctctctctctc	actctctctctctctctctctctctctc	99	.	INDEL;IDV=11;IMF=0.275;DP=40;VDB=0.000848635;SGB=-0.680642;MQSB=0.961412;MQ0F=0;ICB=1;HOB=0.5;AC=1;AN=2;DP4=12,11,6,6;MQ=49	GT:PL:AD	0/1:133,0,255:23,7
NC_003280.10	14269283	.	gaaaaa	gAaaaaa	173	.	INDEL;IDV=33;IMF=0.970588;DP=34;VDB=0.0410926;SGB=-0.693127;MQSB=0.954207;MQ0F=0;AC=2;AN=2;DP4=0,0,17,16;MQ=49	GT:PL:AD	1/1:203,99,0:0,33
NC_003280.10	14275481	.	A	AG	225	.	INDEL;IDV=35;IMF=0.972222;DP=36;VDB=0.742727;SGB=-0.69311;MQSB=0.711124;MQ0F=0.0277778;AC=2;AN=2;DP4=0,0,11,20;MQ=40	GT:PL:AD	1/1:255,93,0:0,31
NC_003280.10	14279041	.	cg	cGGCAATTTg	119	.	INDEL;IDV=4;IMF=0.4;DP=10;VDB=0.00766117;SGB=-0.556411;MQSB=0.75;MQ0F=0;AC=2;AN=2;DP4=0,0,2,2;MQ=40	GT:PL:AD	1/1:149,12,0:0,4
NC_003280.10	14317320	.	GC	GCC	225	.	INDEL;IDV=37;IMF=1;DP=37;VDB=0.469348;SGB=-0.693136;MQSB=0.972604;MQ0F=0;AC=2;AN=2;DP4=0,0,21,14;MQ=49	GT:PL:AD	1/1:255,105,0:0,35
NC_003280.10	14319395	.	tgaggaggaggaggaggaggaggaggaggaggaggaggaggaggagga	tgaggaggaggaggaggaggaggaggaggaggaggaggaggagga	34.895	.	INDEL;IDV=3;IMF=0.0882353;DP=34;VDB=0.0140618;SGB=-0.556411;MQSB=0.84246;MQ0F=0;ICB=1;HOB=0.5;AC=1;AN=2;DP4=13,10,2,2;MQ=49	GT:PL:AD	0/1:71,0,255:23,4
NC_003280.10	14334349	.	att	aTtt	222	.	INDEL;IDV=22;IMF=0.349206;DP=63;VDB=0.0598813;SGB=-0.692717;MQSB=0.0202334;MQ0F=0.507937;ICB=1;HOB=0.5;AC=1;AN=2;DP4=13,16,12,11;MQ=20	GT:PL:AD	0/1:255,0,93:29,23
NC_003280.10	14338026	.	tg	t	228	.	INDEL;IDV=63;IMF=0.684783;DP=92;VDB=0.0562689;SGB=-0.693147;MQSB=0.841343;MQ0F=0.0652174;AC=2;AN=2;DP4=2,1,24,32;MQ=30	GT:PL:AD	1/1:255,127,0:3,56
NC_003280.10	14338080	.	a	aTT	66	.	INDEL;IDV=8;IMF=0.166667;DP=48;VDB=0.989325;SGB=-0.676189;MQSB=0.231853;MQ0F=0.0833333;ICB=1;HOB=0.5;AC=1;AN=2;DP4=8,19,6,5;MQ=23	GT:PL:AD	0/1:99,0,255:27,11
NC_003280.10	14338408	.	g	gT	64	.	INDEL;IDV=10;IMF=0.909091;DP=11;VDB=7.26517e-05;SGB=-0.662043;MQ0F=0;AC=2;AN=2;DP4=0,0,9,0;MQ=20	GT:PL:AD	1/1:94,27,0:0,9
NC_003280.10	14600719	.	taaaaaaaa	taaaaaaa	74	.	INDEL;IDV=25;IMF=0.862069;DP=29;VDB=0.0760893;SGB=-0.692717;MQSB=1;MQ0F=0;AC=2;AN=2;DP4=0,0,13,10;MQ=50	GT:PL:AD	1/1:104,69,0:0,23
NC_003280.10	14614239	.	gaaaaaaaa	gAaaaaaaaa	77	.	INDEL;IDV=38;IMF=0.863636;DP=44;VDB=0.0387288;SGB=-0.693132;MQSB=0.966731;MQ0F=0;AC=2;AN=2;DP4=0,0,19,15;MQ=49	GT:PL:AD	1/1:107,102,0:0,34
NC_003280.10	14763498	.	cctctctctctctctctct	cctctctctctctctct	38.3745	.	INDEL;IDV=4;IMF=0.125;DP=32;VDB=0.259581;SGB=-0.556411;MQSB=0.688807;MQ0F=0.09375;ICB=1;HOB=0.5;AC=1;AN=2;DP4=15,10,2,2;MQ=42	GT:PL:AD	0/1:74,0,255:25,4
NC_003280.10	14765504	.	cctctctctctctctctctctctctct	cctctctctctctctctctctctct	127	.	INDEL;IDV=15;IMF=0.288462;DP=52;VDB=0.11715;SGB=-0.686358;MQSB=0.863863;MQ0F=0.0192308;ICB=1;HOB=0.5;AC=1;AN=2;DP4=11,15,9,5;MQ=47	GT:PL:AD	0/1:161,0,255:26,9
NC_003280.10	14905106	.	atattattattattattattattat	aTATtattattattattattattattat	72	.	INDEL;IDV=6;IMF=0.171429;DP=35;VDB=0.27062;SGB=-0.616816;MQSB=0.990092;MQ0F=0;ICB=1;HOB=0.5;AC=1;AN=2;DP4=14,8,3,3;MQ=49	GT:PL:AD	0/1:107,0,255:22,4
NC_003280.10	14993469	.	taaaaaa	tAAaaaaaa	222	.	INDEL;IDV=101;IMF=0.651613;DP=154;VDB=0.201725;SGB=-0.693147;MQSB=0.83323;MQ0F=0.00649351;ICB=1;HOB=0.5;AC=1;AN=2;DP4=23,18,30,59;MQ=42	GT:PL:AD	0/1:255,0,68:41,59
NC_003280.10	15019752	.	gacacacacacacacacacacaca	gacacacacacacacacacaca	12.7445	.	INDEL;IDV=9;IMF=0.160714;DP=56;VDB=0.0833199;SGB=-0.662043;MQSB=0.667747;MQ0F=0;ICB=1;HOB=0.5;AC=1;AN=2;DP4=17,21,4,5;MQ=49	GT:PL:AD	0/1:49,0,255:38,5
NC_003280.10	15060003	.	atttttttttttt	attttttttttt	14.2233	.	INDEL;IDV=32;IMF=0.842105;DP=38;VDB=0.482759;SGB=-0.693079;MQSB=0.0531933;MQ0F=0.105263;AC=2;AN=2;DP4=0,4,19,10;MQ=39	GT:PL:AD	1/1:41,48,0:4,27
NC_003280.10	15109023	.	tcccccccccccccc	tcccccccccccc	5.54086	.	INDEL;IDV=26;IMF=0.928571;DP=28;VDB=0.0413023;SGB=-0.692067;MQSB=0.939898;MQ0F=0;AC=2;AN=2;DP4=0,1,11,9;MQ=49	GT:PL:AD	1/1:42,24,12:1,6
NC_003280.10	15140400	.	atttttt	aTtttttt	126	.	INDEL;IDV=45;IMF=0.882353;DP=51;VDB=0.038232;SGB=-0.693143;MQSB=0.713296;MQ0F=0.0588235;AC=2;AN=2;DP4=0,0,21,17;MQ=47	GT:PL:AD	1/1:156,111,0:0,37
NC_003280.10	15142437	.	caaaaaa	caaaaa	55	.	INDEL;IDV=63;IMF=0.456522;DP=138;VDB=1.60262e-06;SGB=-0.693147;MQSB=0.280239;MQ0F=0.0362319;ICB=1;HOB=0.5;AC=1;AN=2;DP4=17,25,33,20;MQ=38	GT:PL:AD	0/1:88,0,96:42,53
NC_003280.10	15188900	.	g	gCAA	225	.	INDEL;IDV=46;IMF=1;DP=46;VDB=0.765863;SGB=-0.693146;MQSB=0.948436;MQ0F=0;AC=2;AN=2;DP4=0,0,27,17;MQ=43	GT:PL:AD	1/1:255,132,0:0,44
NC_003280.10	15194112	.	aagagagagagagagagagagag	aagagagagagagagagagag	48.6644	.	INDEL;IDV=8;IMF=0.228571;DP=35;VDB=0.351741;SGB=-0.651104;MQSB=0.942064;MQ0F=0;ICB=1;HOB=0.5;AC=1;AN=2;DP4=10,10,3,5;MQ=49	GT:PL:AD	0/1:83,0,255:20,4
NC_003280.10	15216041	.	gtctctctctctctctctctctctctctctctctctctctctctctctct	gtctctctctctctctctctctctctctctctctctctctctctctct	99	.	INDEL;IDV=10;IMF=0.25641;DP=39;VDB=0.00350366;SGB=-0.676189;MQSB=0.768708;MQ0F=0;ICB=1;HOB=0.5;AC=1;AN=2;DP4=6,5,4,7;MQ=48	GT:PL:AD	0/1:132,0,199:11,7
NC_003280.10	15241304	.	gttt	gTTTACCAAAttt	90	.	INDEL;IDV=6;IMF=0.352941;DP=17;VDB=0.984214;SGB=-0.616816;MQSB=0.971479;MQ0F=0;ICB=1;HOB=0.5;AC=1;AN=2;DP4=3,8,6,0;MQ=40	GT:PL:AD	0/1:123,0,255:11,6
NC_003280.10	15249551	.	ctgtgtgtgtgtgtgtgtgt	cTGtgtgtgtgtgtgtgtgtgt	13.7294	.	INDEL;IDV=6;IMF=0.15;DP=40;VDB=0.147113;SGB=-0.590765;MQSB=1;MQ0F=0;ICB=1;HOB=0.5;AC=1;AN=2;DP4=16,12,3,2;MQ=50	GT:PL:AD	0/1:50,0,255:28,3
NC_003280.10	15256027	.	gtctctctctctctctct	gtctctctctctct	6.36109	.	INDEL;IDV=3;IMF=0.130435;DP=23;VDB=0.238565;SGB=-0.511536;MQSB=0.875769;MQ0F=0;ICB=1;HOB=0.5;AC=1;AN=2;DP4=11,6,2,1;MQ=49	GT:PL:AD	0/1:42,0,255:17,2
NC_003280.10	15264898	.	cctctctctctctctctctctctctctctctctctctctctctctctct	cctctctctctctctctctctctctctctctctctctctctctctct	138	.	INDEL;IDV=10;IMF=0.238095;DP=40;VDB=0.437172;SGB=-0.662043;MQSB=0.875173;MQ0F=0;ICB=1;HOB=0.5;AC=1;AN=2;DP4=1,4,5,4;MQ=48	GT:PL:AD	0/1:171,0,69:5,8
NC_003281.10	79342	.	atttt	aTtttt	84	.	INDEL;IDV=10;IMF=0.909091;DP=11;VDB=0.474122;SGB=-0.670168;MQ0F=0;AC=2;AN=2;DP4=0,0,10,0;MQ=41	GT:PL:AD	1/1:114,30,0:0,10
NC_003281.10	212541	.	caaaaaaaaaa	cAaaaaaaaaaa	33.7163	.	INDEL;IDV=25;IMF=0.757576;DP=33;VDB=0.915172;SGB=-0.692562;MQSB=0.960078;MQ0F=0;AC=2;AN=2;DP4=3,1,12,10;MQ=49	GT:PL:AD	1/1:61,27,0:4,20
NC_003281.10	230727	.	agcgCGCGC	aGCgcgCGCGC	225	.	INDEL;IDV=30;IMF=0.769231;DP=39;VDB=0.870113;SGB=-0.69312;MQSB=0.931181;MQ0F=0;AC=2;AN=2;DP4=0,0,17,15;MQ=49	GT:PL:AD	1/1:255,96,0:0,32
NC_003281.10	333381	.	accccccccccccc	acccccccccccc	8.25528	.	INDEL;IDV=20;IMF=0.689655;DP=29;VDB=0.475242;SGB=-0.680642;MQSB=0.868815;MQ0F=0;AC=2;AN=2;DP4=1,2,5,7;MQ=49	GT:PL:AD	1/1:35,13,0:3,11
NC_003281.10	333582	.	aatatatatatatatatatatatatatatatatatatatata	aatatatatatatatatatatatatatatatatatatata,aatatatatatatatatatatatatatatatatatata	28.6175	.	INDEL;IDV=4;IMF=1;DP=4;VDB=0.102722;SGB=-0.511536;MQSB=1;MQ0F=0;AC=1,1;AN=2;DP4=0,0,2,1;MQ=50	GT:PL:AD	1/2:90,47,41,48,0,45:0,2,1
NC_003281.10	346610	.	ctaaatatttagcagacccaaataaatatttagcagacc	ctaaatatttagcagacc	222	.	INDEL;IDV=3;IMF=0.136364;DP=22;VDB=0.767823;SGB=-0.683931;MQSB=0.225773;MQ0F=0;ICB=1;HOB=0.5;AC=1;AN=2;DP4=1,7,10,3;MQ=45	GT:PL:AD	0/1:255,0,200:8,13
NC_003281.10	352249	.	ggagagagagagagagagagagagagagagagagagagagagagagagagagagagagtgagagagagagag	ggagagagagagagagagagagagagagagagagagagagagagagagagtgagagagagagag	57	.	INDEL;IDV=9;IMF=0.3;DP=30;VDB=0.160332;SGB=-0.511536;MQSB=1;MQ0F=0;AC=2;AN=2;DP4=0,0,1,2;MQ=39	GT:PL:AD	1/1:87,9,0:0,3
NC_003281.10	414400	.	tgggg	tGGGgggg	193	.	INDEL;IDV=12;IMF=0.8;DP=15;VDB=0.35082;SGB=-0.676189;MQSB=0.864302;MQ0F=0.133333;AC=2;AN=2;DP4=2,0,2,9;MQ=26	GT:PL:AD	1/1:220,20,0:2,11
NC_003281.10	415439	.	TGTAGGGGTacggtaggggtac	Tgtaggggtac	48.9627	.	INDEL;IDV=37;IMF=0.182266;DP=203;VDB=0.000711368;SGB=-0.693139;MQSB=0.849443;MQ0F=0;ICB=1;HOB=0.5;AC=1;AN=2;DP4=75,58,21,15;MQ=40	GT:PL:AD	0/1:85,0,255:133,36
NC_003281.10	415704	.	ac	a	185	.	INDEL;IDV=42;IMF=0.233333;DP=179;VDB=0.308276;SGB=-0.693145;MQSB=0.988791;MQ0F=0;ICB=1;HOB=0.5;AC=1;AN=2;DP4=35,75,20,20;MQ=46	GT:PL:AD	0/1:219,0,255:110,40
NC_003281.10	433093	.	cctctctctctctctctctctctctctctctctctctctctctctctctctctc	cctctctctctctctctctctctctctctctctctctctctctctctctctc	60	.	INDEL;IDV=13;IMF=0.317073;DP=40;VDB=0.273819;SGB=-0.670168;MQSB=1;MQ0F=0;ICB=1;HOB=0.5;AC=1;AN=2;DP4=2,6,4,6;MQ=50	GT:PL:AD	0/1:93,0,152:8,5
NC_003281.10	452093	.	ctttttttt	cttttttt	20.202	.	INDEL;IDV=93;IMF=0.588608;DP=158;VDB=0.00759852;SGB=-0.693147;MQSB=0.00114982;MQ0F=0.0443038;AC=2;AN=2;DP4=21,14,42,41;MQ=39	GT:PL:AD	1/1:48,20,0:35,82
NC_003281.10	498686	.	Ag	A	225	.	INDEL;IDV=30;IMF=0.9375;DP=32;VDB=3.03167e-05;SGB=-0.693097;MQSB=0.363343;MQ0F=0.03125;AC=2;AN=2;DP4=0,0,13,17;MQ=45	GT:PL:AD	1/1:255,90,0:0,30
NC_003281.10	498748	.	ac	a	122	.	INDEL;IDV=8;IMF=0.727273;DP=11;VDB=0.539658;SGB=-0.636426;MQSB=0.810265;MQ0F=0.0909091;AC=2;AN=2;DP4=0,0,3,4;MQ=35	GT:PL:AD	1/1:152,21,0:0,7
NC_003281.10	513502	.	TCGCGCGCGC	TCGCGCGCGCGC	189	.	INDEL;IDV=43;IMF=0.877551;DP=49;VDB=0.000313928;SGB=-0.692067;MQSB=1;MQ0F=0;AC=2;AN=2;DP4=0,0,13,7;MQ=50	GT:PL:AD	1/1:219,60,0:0,20
NC_003281.10	513528	.	ACGCGCG	ACGCGCGCG	225	.	INDEL;IDV=51;IMF=0.910714;DP=56;VDB=0.106818;SGB=-0.693097;MQSB=0.929991;MQ0F=0;AC=2;AN=2;DP4=0,0,12,18;MQ=49	GT:PL:AD	1/1:255,90,0:0,30
NC_003281.10	524227	.	tcacacacacacacacacacacac	tcacacacacacacacacacac	38.1577	.	INDEL;IDV=6;IMF=0.122449;DP=49;VDB=0.0087081;SGB=-0.616816;MQSB=0.886551;MQ0F=0;ICB=1;HOB=0.5;AC=1;AN=2;DP4=19,14,5,1;MQ=49	GT:PL:AD	0/1:74,0,255:33,5
NC_003281.10	579310	.	ctttttttt	cttttttt	78	.	INDEL;IDV=30;IMF=0.967742;DP=31;VDB=0.287778;SGB=-0.693079;MQSB=1;MQ0F=0;AC=2;AN=2;DP4=0,0,16,13;MQ=50	GT:PL:AD	1/1:108,87,0:0,29
NC_003281.10	665299	.	AGG	AGGG	225	.	INDEL;IDV=57;IMF=0.966102;DP=59;VDB=0.96041;SGB=-0.693147;MQSB=0.79258;MQ0F=0;AC=2;AN=2;DP4=0,0,28,27;MQ=49	GT:PL:AD	1/1:255,166,0:0,55
NC_003281.10	666843	.	GC	GCC	225	.	INDEL;IDV=31;IMF=0.911765;DP=34;VDB=0.44729;SGB=-0.693127;MQSB=0.998531;MQ0F=0;AC=2;AN=2;DP4=0,0,18,15;MQ=49	GT:PL:AD	1/1:255,99,0:0,33
NC_003281.10	705104	.	GCCCC	GCCCCC	225	.	INDEL;IDV=33;IMF=0.942857;DP=35;VDB=0.835646;SGB=-0.693127;MQSB=0.143512;MQ0F=0;AC=2;AN=2;DP4=0,0,18,15;MQ=47	GT:PL:AD	1/1:255,99,0:0,33
NC_003281.10	712130	.	ACGCGCGCGC	ACGCGCGCGCGC	225	.	INDEL;IDV=44;IMF=0.830189;DP=53;VDB=0.597665;SGB=-0.693147;MQSB=0.963561;MQ0F=0;AC=2;AN=2;DP4=0,0,23,22;MQ=49	GT:PL:AD	1/1:255,135,0:0,45
NC_003281.10	715032	.	aatatatatatatatatatatatatatata	aATatatatatatatatatatatatatatata	6.17933	.	INDEL;IDV=5;IMF=0.2;DP=25;VDB=0.00686469;SGB=-0.590765;MQSB=1;MQ0F=0;ICB=1;HOB=0.5;AC=1;AN=2;DP4=8,3,2,3;MQ=50	GT:PL:AD	0/1:39,0,208:11,2
NC_003281.10	744750	.	ttctctctctctctctctctctctctctct	ttctctctctctctctctctctctctct	3.45233	.	INDEL;IDV=5;IMF=0.192308;DP=26;VDB=0.00101896;SGB=-0.556411;MQSB=0.83527;MQ0F=0;ICB=1;HOB=0.5;AC=1;AN=2;DP4=12,3,3,1;MQ=48	GT:PL:AD	0/1:36,0,211:15,3
NC_003281.10	749841	.	tgagagagagagagagaga	tgagagagagagagaga	32.6019	.	INDEL;IDV=4;IMF=0.108108;DP=37;VDB=0.153582;SGB=-0.556411;MQSB=0.973096;MQ0F=0;ICB=1;HOB=0.5;AC=1;AN=2;DP4=18,10,2,2;MQ=49	GT:PL:AD	0/1:69,0,255:28,4
NC_003281.10	758906	.	tccCC	tcCC	212	.	INDEL;IDV=40;IMF=1;DP=40;VDB=0.490519;SGB=-0.693139;MQSB=0.930786;MQ0F=0;AC=2;AN=2;DP4=0,0,23,13;MQ=49	GT:PL:AD	1/1:242,108,0:0,36
NC_003281.10	759874	.	atctctctctctctctctctctc	atctctctctctctctctctc	60	.	INDEL;IDV=7;IMF=0.137255;DP=51;VDB=0.113167;SGB=-0.636426;MQSB=1;MQ0F=0;ICB=1;HOB=0.5;AC=1;AN=2;DP4=14,13,5,2;MQ=50	GT:PL:AD	0/1:95,0,255:27,6
NC_003281.10	768363	.	tccccccccccc	tCccccccccccc	3.29523	.	INDEL;IDV=16;IMF=1;DP=16;VDB=0.106183;SGB=-0.686358;MQ0F=0;AC=2;AN=2;DP4=0,0,0,14;MQ=49	GT:PL:AD	1/1:30,39,0:0,13
NC_003281.10	792820	.	gcc	gCcc	225	.	INDEL;IDV=53;IMF=0.963636;DP=55;VDB=0.80046;SGB=-0.693147;MQSB=0.84246;MQ0F=0;AC=2;AN=2;DP4=0,0,28,20;MQ=49	GT:PL:AD	1/1:255,144,0:0,48
NC_003281.10	840796	.	AG	AGG	225	.	INDEL;IDV=48;IMF=0.941176;DP=51;VDB=0.40799;SGB=-0.693147;MQSB=0.952975;MQ0F=0;AC=2;AN=2;DP4=0,0,22,26;MQ=49	GT:PL:AD	1/1:255,144,0:0,48
NC_003281.10	844180	.	GGC	GGCGC	225	.	INDEL;IDV=37;IMF=0.948718;DP=39;VDB=0.284679;SGB=-0.693136;MQSB=0.869053;MQ0F=0;AC=2;AN=2;DP4=0,0,19,16;MQ=49	GT:PL:AD	1/1:255,105,0:0,35
NC_003281.10	888152	.	aagagagagagagagagagagagag	aagagagagagagagagagagag	85	.	INDEL;IDV=7;IMF=0.166667;DP=42;VDB=0.00104144;SGB=-0.636426;MQSB=1;MQ0F=0;ICB=1;HOB=0.5;AC=1;AN=2;DP4=17,8,6,1;MQ=50	GT:PL:AD	0/1:119,0,255:25,6
NC_003281.10	889255	.	tacacacacacacacacacacacacacacac	tacacacacacacacacacacacacacac	145	.	INDEL;IDV=10;IMF=0.277778;DP=35;VDB=0.00812448;SGB=-0.662043;MQSB=0.921963;MQ0F=0;ICB=1;HOB=0.5;AC=1;AN=2;DP4=8,6,5,4;MQ=49	GT:PL:AD	0/1:178,0,255:14,8
NC_003281.10	931666	.	aatatata	aatata	144	.	INDEL;IDV=36;IMF=0.375;DP=96;VDB=0.207161;SGB=-0.693079;MQSB=0.32204;MQ0F=0.0833333;ICB=1;HOB=0.5;AC=1;AN=2;DP4=10,14,7,22;MQ=31	GT:PL:AD	0/1:177,0,255:24,29
NC_003281.10	1122203	.	TA	TAA	225	.	INDEL;IDV=49;IMF=0.924528;DP=53;VDB=0.602385;SGB=-0.693147;MQSB=0.797879;MQ0F=0;AC=2;AN=2;DP4=0,0,28,19;MQ=41	GT:PL:AD	1/1:255,141,0:0,47
NC_003281.10	1160966	.	aatatatatatatatatatatatatata	aatatatatatatatatatatatata	16.3146	.	INDEL;IDV=6;IMF=0.25;DP=24;VDB=0.101045;SGB=-0.616816;MQSB=0.789232;MQ0F=0;ICB=1;HOB=0.5;AC=1;AN=2;DP4=12,2,5,1;MQ=49	GT:PL:AD	0/1:51,0,204:14,3
NC_003281.10	1161867	.	aatatatatatatatatatatatata	aatatatatatatatatatatata	19.1806	.	INDEL;IDV=8;IMF=0.285714;DP=28;VDB=0.0182177;SGB=-0.616816;MQSB=0.957193;MQ0F=0;ICB=1;HOB=0.5;AC=1;AN=2;DP4=6,7,1,5;MQ=49	GT:PL:AD	0/1:53,0,247:13,3
NC_003281.10	1233089	.	AGG	AGGG	225	.	INDEL;IDV=27;IMF=0.931035;DP=29;VDB=0.657963;SGB=-0.692352;MQSB=0.99938;MQ0F=0;AC=2;AN=2;DP4=0,0,11,10;MQ=49	GT:PL:AD	1/1:255,63,0:0,21
NC_003281.10	1261007	.	caaaaaaa	caaaaaa	28.3486	.	INDEL;IDV=15;IMF=0.789474;DP=19;VDB=0.226718;SGB=-0.688148;MQ0F=0.105263;AC=2;AN=2;DP4=1,0,15,0;MQ=30	GT:PL:AD	1/1:55,36,0:1,15
NC_003281.10	1261277	.	acagacgaaaaaatagattggcagacgaaaaaatagattgacagacgaaaaaatagattg	acagacgaaaaaatagattgacagacgaaaaaatagattg	57	.	INDEL;IDV=2;IMF=0.030303;DP=66;VDB=0.00207083;SGB=-0.690438;MQSB=0.562066;MQ0F=0.0606061;ICB=1;HOB=0.5;AC=1;AN=2;DP4=22,15,14,3;MQ=39	GT:PL:AD	0/1:92,0,255:37,17
NC_003281.10	1267625	.	ttatatatatatatatatatatatata	tTAtatatatatatatatatatatatata	51	.	INDEL;IDV=8;IMF=0.242424;DP=33;VDB=0.00113135;SGB=-0.616816;MQSB=0.939898;MQ0F=0;ICB=1;HOB=0.5;AC=1;AN=2;DP4=9,6,2,4;MQ=49	GT:PL:AD	0/1:85,0,255:15,3
NC_003281.10	1300111	.	ag	a	49.4146	.	INDEL;IDV=2;IMF=0.00888889;DP=225;VDB=0.00835905;SGB=-0.556411;MQSB=1;MQ0F=0.0755556;AC=2;AN=2;DP4=0,0,3,1;MQ=24	GT:PL:AD	1/1:79,12,0:0,4
NC_003281.10	1384738	.	gtatatatatatatatatatatatatatat	gTAtatatatatatatatatatatatatatat	63	.	INDEL;IDV=7;IMF=0.411765;DP=17;VDB=0.112672;SGB=-0.636426;MQSB=0.83527;MQ0F=0;ICB=1;HOB=0.5;AC=1;AN=2;DP4=4,3,5,2;MQ=49	GT:PL:AD	0/1:95,0,175:7,3
NC_003281.10	1567543	.	ttgtgtgtgtgtgtgtgtgtgtgtgtgtgtgtgtgtgtgtgtgtgtgtgtgtgtgtg	tTGTGTGtgtgtgtgtgtgtgtgtgtgtgtgtgtgtgtgtgtgtgtgtgtgtgtgtgtgtgtg,tTGTGtgtgtgtgtgtgtgtgtgtgtgtgtgtgtgtgtgtgtgtgtgtgtgtgtgtgtgtg	193	.	INDEL;IDV=10;IMF=0.30303;DP=33;VDB=0.00537451;SGB=-0.676189;MQSB=1;MQ0F=0;AC=1,1;AN=2;DP4=0,0,1,10;MQ=49	GT:PL:AD	1/2:255,132,120,141,0,129:0,4,4
NC_003281.10	1660144	.	ttatatatatatatatatatat	tTAtatatatatatatatatatat	15.9518	.	INDEL;IDV=5;IMF=0.192308;DP=26;VDB=0.483248;SGB=-0.590765;MQSB=1;MQ0F=0;ICB=1;HOB=0.5;AC=1;AN=2;DP4=4,11,3,2;MQ=50	GT:PL:AD	0/1:51,0,255:15,3
NC_003281.10	1761079	.	tggggggggggggggg	tggggggggggggg	10.3767	.	INDEL;IDV=19;IMF=0.730769;DP=25;VDB=0.214461;SGB=-0.690438;MQSB=0.965977;MQ0F=0;AC=2;AN=2;DP4=2,0,11,6;MQ=49	GT:PL:AD	1/1:41,17,4:2,8
NC_003281.10	1787732	.	ctatatatatatata	ctatatatatata	6.45402	.	INDEL;IDV=7;IMF=0.159091;DP=44;VDB=0.0454933;SGB=-0.636426;MQSB=0.907047;MQ0F=0;ICB=1;HOB=0.5;AC=1;AN=2;DP4=14,19,2,5;MQ=49	GT:PL:AD	0/1:42,0,255:33,4
NC_003281.10	1792153	.	agtgtgtgtgtgtgtgtg	aGTgtgtgtgtgtgtgtgtg	12.7382	.	INDEL;IDV=5;IMF=0.128205;DP=39;VDB=0.0752959;SGB=-0.590765;MQSB=0.829029;MQ0F=0;ICB=1;HOB=0.5;AC=1;AN=2;DP4=13,15,3,2;MQ=49	GT:PL:AD	0/1:49,0,255:28,3
NC_003281.10	1921224	.	aatatatatatatat	aATatatatatatatat	55	.	INDEL;IDV=5;IMF=0.16129;DP=31;VDB=0.281699;SGB=-0.590765;MQSB=0.998678;MQ0F=0;ICB=1;HOB=0.5;AC=1;AN=2;DP4=9,12,3,2;MQ=49	GT:PL:AD	0/1:90,0,255:21,4
NC_003281.10	1925442	.	gtctctctctctctct	gtctctctctctct	28.0692	.	INDEL;IDV=5;IMF=0.119048;DP=42;VDB=0.1399;SGB=-0.590765;MQSB=0.869353;MQ0F=0;ICB=1;HOB=0.5;AC=1;AN=2;DP4=11,19,2,3;MQ=49	GT:PL:AD	0/1:64,0,255:30,4
NC_003281.10	1933319	.	ttgtgtgtgtgtgtgt	tTGtgtgtgtgtgtgtgt	7.99846	.	INDEL;IDV=4;IMF=0.108108;DP=37;VDB=0.0936083;SGB=-0.556411;MQSB=0.999405;MQ0F=0;ICB=1;HOB=0.5;AC=1;AN=2;DP4=14,16,2,2;MQ=49	GT:PL:AD	0/1:44,0,255:30,3
NC_003281.10	1986064	.	caaaaaa	caaaaa	25.3241	.	INDEL;IDV=11;IMF=0.333333;DP=32;VDB=0.999998;SGB=-0.670168;MQSB=0.65306;MQ0F=0;ICB=1;HOB=0.5;AC=1;AN=2;DP4=8,4,4,6;MQ=43	GT:PL:AD	0/1:58,0,78:12,10
NC_003281.10	2171950	.	aacacacacacacacacacacacacacacacacacacac	aacacacacacacacacacacacacacacacacacac	61	.	INDEL;IDV=5;IMF=0.116279;DP=41;VDB=0.0295898;SGB=-0.636426;MQSB=0.962269;MQ0F=0;ICB=1;HOB=0.5;AC=1;AN=2;DP4=7,11,3,4;MQ=49	GT:PL:AD	0/1:95,0,255:18,5
NC_003281.10	2198324	.	accccccccccccccc	acccccccc	11.5342	.	INDEL;IDV=8;IMF=0.666667;DP=12;VDB=0.6902;SGB=-0.616816;MQ0F=0;AC=2;AN=2;DP4=0,1,0,6;MQ=49	GT:PL:AD	1/1:40,4,2:1,1
NC_003281.10	2231883	.	ttatatatatatatatatat	ttatatatatatatatat	68	.	INDEL;IDV=4;IMF=0.137931;DP=29;VDB=0.186975;SGB=-0.590765;MQSB=1;MQ0F=0;ICB=1;HOB=0.5;AC=1;AN=2;DP4=7,14,1,4;MQ=50	GT:PL:AD	0/1:103,0,255:21,5
NC_003281.10	2282480	.	tgattttct	tGATTTTCTTGCGAAATTATCgattttct	225	.	INDEL;IDV=6;IMF=0.171429;DP=35;VDB=0.0116853;SGB=-0.692562;MQSB=0.898956;MQ0F=0;AC=2;AN=2;DP4=0,0,10,12;MQ=30	GT:PL:AD	1/1:255,66,0:0,22
NC_003281.10	2471363	.	AG	AGG	225	.	INDEL;IDV=28;IMF=0.933333;DP=30;VDB=0.752598;SGB=-0.693021;MQSB=0.466776;MQ0F=0;AC=2;AN=2;DP4=0,0,9,18;MQ=41	GT:PL:AD	1/1:255,81,0:0,27
NC_003281.10	2573122	.	cgagagagagagagagagagagagagaga	cgagagagagagagagagagagagaga	71	.	INDEL;IDV=8;IMF=0.235294;DP=34;VDB=0.2852;SGB=-0.651104;MQSB=1;MQ0F=0;ICB=1;HOB=0.5;AC=1;AN=2;DP4=9,5,4,4;MQ=50	GT:PL:AD	0/1:105,0,255:14,5
NC_003281.10	2642691	.	cgtgtgtgtgtgtgtgtgtgtg	cgtgtgtgtgtgtgtgtgtg	78	.	INDEL;IDV=7;IMF=0.175;DP=40;VDB=0.320361;SGB=-0.636426;MQSB=0.940525;MQ0F=0;ICB=1;HOB=0.5;AC=1;AN=2;DP4=15,14,5,2;MQ=49	GT:PL:AD	0/1:113,0,255:29,6
NC_003281.10	2645109	.	tgG	tG	106	.	INDEL;IDV=9;IMF=0.692308;DP=12;VDB=0.503448;SGB=-0.616816;MQSB=0.75;MQ0F=0;AC=2;AN=2;DP4=0,0,2,4;MQ=49	GT:PL:AD	1/1:136,18,0:0,6
NC_003281.10	2651475	.	tttcttcttcttcttcttc	tttcttcttcttcttc	33.411	.	INDEL;IDV=4;IMF=0.102564;DP=39;VDB=0.52095;SGB=-0.556411;MQSB=0.874406;MQ0F=0;ICB=1;HOB=0.5;AC=1;AN=2;DP4=16,17,1,3;MQ=49	GT:PL:AD	0/1:70,0,255:33,4
NC_003281.10	2653402	.	actctctctctctctctctct	actctctctctctctctct	3.66282	.	INDEL;IDV=3;IMF=0.166667;DP=18;VDB=0.437172;SGB=-0.511536;MQSB=0.973096;MQ0F=0;ICB=1;HOB=0.5;AC=1;AN=2;DP4=9,2,2,1;MQ=49	GT:PL:AD	0/1:37,0,250:11,2
NC_003281.10	2764017	.	catatatatatatatatatatatatatatatat	catatatatatatatatatatatatatatat	32.3514	.	INDEL;IDV=5;IMF=0.384615;DP=13;VDB=0.0660091;SGB=-0.590765;MQSB=0.974597;MQ0F=0;ICB=1;HOB=0.5;AC=1;AN=2;DP4=3,1,2,3;MQ=50	GT:PL:AD	0/1:64,0,98:4,2
NC_003281.10	2950971	.	gaaa	gaa	19.4525	.	INDEL;IDV=2;IMF=0.333333;DP=6;VDB=0.998966;SGB=-0.453602;MQSB=0.5;MQ0F=0;ICB=1;HOB=0.5;AC=1;AN=2;DP4=1,1,1,1;MQ=49	GT:PL:AD	0/1:52,0,54:2,2
NC_003281.10	3005154	.	caaaaaaaaa	caaaaaaaa	79	.	INDEL;IDV=30;IMF=0.909091;DP=33;VDB=0.454094;SGB=-0.693021;MQSB=0.898397;MQ0F=0;AC=2;AN=2;DP4=0,0,9,18;MQ=49	GT:PL:AD	1/1:109,81,0:0,27
NC_003281.10	3016391	.	gtatatatatatatatatatatatatatatatatatatata	gtatatatatatatatatatatatatatatatatata	11.9979	.	INDEL;IDV=2;IMF=0.333333;DP=6;VDB=0.519801;SGB=-0.453602;MQSB=1;MQ0F=0;ICB=1;HOB=0.5;AC=1;AN=2;DP4=0,1,1,1;MQ=37	GT:PL:AD	0/1:51,9,14:1,1
NC_003281.10	3037397	.	cgagagagagagagagagagagagagagagagagagagagag	cgagagagagagagagagagagagagagagagagagagag	65	.	INDEL;IDV=11;IMF=0.323529;DP=33;VDB=0.00324472;SGB=-0.651104;MQSB=0.85394;MQ0F=0;ICB=1;HOB=0.5;AC=1;AN=2;DP4=6,4,6,2;MQ=48	GT:PL:AD	0/1:96,0,237:10,4
NC_003281.10	3066089	.	ggagagagagagagagagagagagagagagagagagagagagagagagagagagaga	ggagagagagagagagagagagagagagagagagagagagagagagagaga	97	.	INDEL;IDV=5;IMF=0.192308;DP=26;VDB=0.110342;SGB=-0.590765;MQSB=0.5;MQ0F=0;AC=2;AN=2;DP4=0,0,2,3;MQ=49	GT:PL:AD	1/1:127,15,0:0,5
NC_003281.10	3119966	.	ctatatatatatatatatatatatata	ctatatatatatatatatatatata	63	.	INDEL;IDV=7;IMF=0.184211;DP=38;VDB=0.164667;SGB=-0.616816;MQSB=0.870325;MQ0F=0;ICB=1;HOB=0.5;AC=1;AN=2;DP4=13,7,3,3;MQ=49	GT:PL:AD	0/1:98,0,255:20,5
NC_003281.10	3146080	.	actctctctctctctctctctctct	actctctctctctctctctctct	60	.	INDEL;IDV=5;IMF=0.166667;DP=30;VDB=0.483419;SGB=-0.590765;MQSB=0.937241;MQ0F=0;ICB=1;HOB=0.5;AC=1;AN=2;DP4=11,10,3,2;MQ=49	GT:PL:AD	0/1:95,0,255:21,5
NC_003281.10	3271675	.	gtctctctctctctctctctctctct	gTCtctctctctctctctctctctctct	21.3556	.	INDEL;IDV=9;IMF=0.290323;DP=29;VDB=0.110692;SGB=-0.590765;MQSB=0.928603;MQ0F=0;ICB=1;HOB=0.5;AC=1;AN=2;DP4=6,6,3,2;MQ=49	GT:PL:AD	0/1:56,0,241:12,2
NC_003281.10	3271721	.	ggagagagagagagagagagag	ggagagagagagagagagag	6.68455	.	INDEL;IDV=6;IMF=0.166667;DP=36;VDB=0.11995;SGB=-0.616816;MQSB=0.944319;MQ0F=0;ICB=1;HOB=0.5;AC=1;AN=2;DP4=10,7,1,5;MQ=48	GT:PL:AD	0/1:41,0,255:17,4
NC_003281.10	3271948	.	aagagagagagagagagagagagagagagagagagagagagag	aAGagagagagagagagagagagagagagagagagagagagagag	52	.	INDEL;IDV=12;IMF=0.352941;DP=34;VDB=0.00714291;SGB=-0.636426;MQSB=1;MQ0F=0;ICB=1;HOB=0.5;AC=1;AN=2;DP4=10,4,4,3;MQ=50	GT:PL:AD	0/1:84,0,255:14,3
NC_003281.10	3273267	.	cagagagagagagagagaga	cagagagagagagagaga	6.39606	.	INDEL;IDV=10;IMF=0.178571;DP=56;VDB=0.263701;SGB=-0.651104;MQSB=0.914127;MQ0F=0;ICB=1;HOB=0.5;AC=1;AN=2;DP4=25,19,4,4;MQ=49	GT:PL:AD	0/1:42,0,255:44,5
NC_003281.10	3281320	.	gc	gCc	225	.	INDEL;IDV=31;IMF=0.794872;DP=39;VDB=0.78336;SGB=-0.69312;MQSB=0.955563;MQ0F=0;AC=2;AN=2;DP4=0,0,16,16;MQ=48	GT:PL:AD	1/1:255,96,0:0,32
NC_003281.10	3304503	.	atttttttt	aTtttttttt	84	.	INDEL;IDV=34;IMF=0.894737;DP=38;VDB=0.438547;SGB=-0.69312;MQSB=0.948436;MQ0F=0;AC=2;AN=2;DP4=0,1,15,17;MQ=49	GT:PL:AD	1/1:111,84,0:1,32
NC_003281.10	3341404	.	catatatatatatatatatata	cATatatatatatatatatatata	93	.	INDEL;IDV=11;IMF=0.314286;DP=35;VDB=0.0446792;SGB=-0.662043;MQSB=0.933504;MQ0F=0;ICB=1;HOB=0.5;AC=1;AN=2;DP4=12,8,3,6;MQ=49	GT:PL:AD	0/1:127,0,255:20,5
NC_003281.10	3347678	.	TGG	TGGG	225	.	INDEL;IDV=25;IMF=1;DP=25;VDB=0.0179815;SGB=-0.689466;MQSB=1;MQ0F=0;AC=2;AN=2;DP4=0,0,10,6;MQ=50	GT:PL:AD	1/1:255,48,0:0,16
NC_003281.10	3347725	.	tcc	tCcc	225	.	INDEL;IDV=37;IMF=0.973684;DP=38;VDB=0.141268;SGB=-0.69311;MQSB=0.966712;MQ0F=0;AC=2;AN=2;DP4=0,0,13,18;MQ=49	GT:PL:AD	1/1:255,93,0:0,31
NC_003281.10	3348173	.	gtttttttttttttt	gTTTtttttttttttttt	21.4771	.	INDEL;IDV=23;IMF=0.851852;DP=27;VDB=0.00304834;SGB=-0.69168;MQSB=0.839457;MQ0F=0;AC=2;AN=2;DP4=0,0,12,7;MQ=49	GT:PL:AD	1/1:59,23,8:0,5
NC_003281.10	3385124	.	agg	aGgg	225	.	INDEL;IDV=45;IMF=0.918367;DP=49;VDB=0.0214065;SGB=-0.693146;MQSB=0.422391;MQ0F=0;AC=2;AN=2;DP4=0,0,26,18;MQ=42	GT:PL:AD	1/1:255,132,0:0,44
NC_003281.10	3385218	.	agg	aGgg	225	.	INDEL;IDV=39;IMF=0.975;DP=40;VDB=0.822778;SGB=-0.693143;MQSB=0.0802504;MQ0F=0;AC=2;AN=2;DP4=0,0,13,25;MQ=34	GT:PL:AD	1/1:255,114,0:0,38
NC_003281.10	3385312	.	agg	aGgg	225	.	INDEL;IDV=23;IMF=0.884615;DP=26;VDB=0.00661159;SGB=-0.692831;MQSB=0.15855;MQ0F=0.0384615;AC=2;AN=2;DP4=0,0,5,19;MQ=33	GT:PL:AD	1/1:255,72,0:0,24
NC_003281.10	3385406	.	agg	aGgg	84	.	INDEL;IDV=5;IMF=0.833333;DP=6;VDB=0.323459;SGB=-0.616816;MQSB=0.75;MQ0F=0.166667;AC=2;AN=2;DP4=0,0,2,4;MQ=22	GT:PL:AD	1/1:114,18,0:0,6
NC_003281.10	3385889	.	ag	aGg	150	.	INDEL;IDV=26;IMF=1;DP=26;VDB=0.0590053;SGB=-0.692831;MQSB=0.363636;MQ0F=0.230769;AC=2;AN=2;DP4=0,0,22,2;MQ=20	GT:PL:AD	1/1:180,72,0:0,24
NC_003281.10	3442536	.	tccc	tcc	201	.	INDEL;IDV=40;IMF=1;DP=40;VDB=0.0562588;SGB=-0.69311;MQSB=0.945118;MQ0F=0;AC=2;AN=2;DP4=0,0,15,16;MQ=49	GT:PL:AD	1/1:231,93,0:0,31
NC_003281.10	3466313	.	t	tA	225	.	INDEL;IDV=43;IMF=0.955556;DP=45;VDB=0.27486;SGB=-0.693144;MQSB=0.980225;MQ0F=0;AC=2;AN=2;DP4=0,0,23,16;MQ=49	GT:PL:AD	1/1:255,117,0:0,39
NC_003281.10	3466505	.	gaaaaaaaa	gAaaaaaaaa	67	.	INDEL;IDV=35;IMF=0.853659;DP=41;VDB=0.433485;SGB=-0.693127;MQSB=0.999838;MQ0F=0;AC=2;AN=2;DP4=0,0,17,16;MQ=49	GT:PL:AD	1/1:97,90,0:0,30
NC_003281.10	3480360	.	aatatatatatatat	aatatatatatat	23.8189	.	INDEL;IDV=4;IMF=0.153846;DP=26;VDB=0.602829;SGB=-0.556411;MQSB=1;MQ0F=0;ICB=1;HOB=0.5;AC=1;AN=2;DP4=4,13,1,3;MQ=50	GT:PL:AD	0/1:59,0,255:17,3
NC_003281.10	3511710	.	caaaaaa	caaaaa	144	.	INDEL;IDV=47;IMF=0.979167;DP=48;VDB=0.775397;SGB=-0.693146;MQSB=0.949994;MQ0F=0;AC=2;AN=2;DP4=0,0,17,25;MQ=49	GT:PL:AD	1/1:174,126,0:0,42
NC_003281.10	3540506	.	accc	acc	225	.	INDEL;IDV=31;IMF=0.911765;DP=34;VDB=0.163757;SGB=-0.69311;MQSB=1;MQ0F=0;AC=2;AN=2;DP4=0,0,18,13;MQ=50	GT:PL:AD	1/1:255,93,0:0,31
NC_003281.10	3546773	.	ttatatatatatatatat	tTAtatatatatatatatat	85	.	INDEL;IDV=5;IMF=0.2;DP=25;VDB=0.00887511;SGB=-0.590765;MQSB=1;MQ0F=0;ICB=1;HOB=0.5;AC=1;AN=2;DP4=10,5,2,3;MQ=50	GT:PL:AD	0/1:119,0,255:15,4
NC_003281.10	3566914	.	ttctctctctctctctctctctctctctctctctctctctctctctctctctctctctctctctctctctctctctctctctctctctct	ttctctctctctctctctctctctctctctctctctctctctctctctctctctctctctctctctctctctctctctctctctct	21.4454	.	INDEL;IDV=5;IMF=0.166667;DP=30;VDB=0.440791;SGB=-0.511536;MQSB=1;MQ0F=0;AC=2;AN=2;DP4=0,0,2,1;MQ=50	GT:PL:AD	1/1:51,9,0:0,3
NC_003281.10	3608530	.	catatatatatatatata	cATatatatatatatatata	99	.	INDEL;IDV=12;IMF=0.244898;DP=49;VDB=0.0285364;SGB=-0.680642;MQSB=0.675213;MQ0F=0;ICB=1;HOB=0.5;AC=1;AN=2;DP4=14,17,4,8;MQ=49	GT:PL:AD	0/1:134,0,255:31,7
NC_003281.10	3632669	.	ggagagagagagagagag	gGAgagagagagagagagag	3.89908	.	INDEL;IDV=4;IMF=0.111111;DP=36;VDB=0.269089;SGB=-0.556411;MQSB=0.982124;MQ0F=0;ICB=1;HOB=0.5;AC=1;AN=2;DP4=14,14,0,4;MQ=49	GT:PL:AD	0/1:38,0,255:28,3
NC_003281.10	3664426	.	CG	CGG	225	.	INDEL;IDV=28;IMF=0.965517;DP=29;VDB=0.00319819;SGB=-0.692976;MQSB=0.771623;MQ0F=0;AC=2;AN=2;DP4=0,0,14,12;MQ=49	GT:PL:AD	1/1:255,78,0:0,26
NC_003281.10	3683357	.	cgagagagagagagagaga	cgagagagagagagaga	49.9447	.	INDEL;IDV=5;IMF=0.138889;DP=36;VDB=0.048255;SGB=-0.590765;MQSB=0.958048;MQ0F=0;ICB=1;HOB=0.5;AC=1;AN=2;DP4=15,14,2,3;MQ=49	GT:PL:AD	0/1:86,0,255:29,5
NC_003281.10	3708962	.	attttt	aTttttt	162	.	INDEL;IDV=25;IMF=0.862069;DP=29;VDB=0.330703;SGB=-0.692914;MQSB=1;MQ0F=0;AC=2;AN=2;DP4=0,0,14,11;MQ=50	GT:PL:AD	1/1:192,75,0:0,25
NC_003281.10	3786851	.	ttctctctctctctctctctctct	tTCtctctctctctctctctctctct	218	.	INDEL;IDV=27;IMF=0.627907;DP=42;VDB=0.0829798;SGB=-0.693079;MQSB=1;MQ0F=0;ICB=1;HOB=0.5;AC=1;AN=2;DP4=2,2,16,13;MQ=50	GT:PL:AD	0/1:255,0,32:4,27
NC_003281.10	3805271	.	GCC	GC	225	.	INDEL;IDV=55;IMF=0.982143;DP=56;VDB=0.0350165;SGB=-0.693147;MQSB=0.971566;MQ0F=0;AC=2;AN=2;DP4=0,0,26,27;MQ=49	GT:PL:AD	1/1:255,160,0:0,53
NC_003281.10	3992734	.	GC	GCCC	225	.	INDEL;IDV=42;IMF=0.954545;DP=44;VDB=0.58887;SGB=-0.693146;MQSB=0.993772;MQ0F=0;AC=2;AN=2;DP4=0,0,26,17;MQ=49	GT:PL:AD	1/1:255,129,0:0,43
NC_003281.10	3995413	.	ATTT	ATT	173	.	INDEL;IDV=37;IMF=0.948718;DP=39;VDB=0.075794;SGB=-0.692914;MQSB=1;MQ0F=0;AC=2;AN=2;DP4=0,0,14,11;MQ=50	GT:PL:AD	1/1:203,75,0:0,25
NC_003281.10	4001652	.	GC	GCC	225	.	INDEL;IDV=29;IMF=0.966667;DP=30;VDB=0.882826;SGB=-0.693079;MQSB=0.965321;MQ0F=0;AC=2;AN=2;DP4=0,0,17,12;MQ=47	GT:PL:AD	1/1:255,87,0:0,29
NC_003281.10	4007037	.	GC	GCC	225	.	INDEL;IDV=51;IMF=0.962264;DP=53;VDB=0.951198;SGB=-0.693147;MQSB=0.96929;MQ0F=0;AC=2;AN=2;DP4=0,0,23,22;MQ=49	GT:PL:AD	1/1:255,135,0:0,45
NC_003281.10	4026020	.	tcc	tc	134	.	INDEL;IDV=14;IMF=0.636364;DP=22;VDB=0.762147;SGB=-0.683931;MQSB=0.748924;MQ0F=0;ICB=1;HOB=0.5;AC=1;AN=2;DP4=3,5,10,3;MQ=40	GT:PL:AD	0/1:167,0,176:8,13
NC_003281.10	4056081	.	TAAA	TAA	23.434	.	INDEL;IDV=2;IMF=0.037037;DP=54;VDB=0.02;SGB=-0.453602;MQ0F=0;AC=2;AN=2;DP4=0,0,0,2;MQ=50	GT:PL:AD	1/1:53,6,0:0,2
NC_003281.10	4099309	.	agg	aGgg	225	.	INDEL;IDV=37;IMF=0.925;DP=40;VDB=0.0314547;SGB=-0.693132;MQSB=0.210327;MQ0F=0;AC=2;AN=2;DP4=0,0,12,22;MQ=45	GT:PL:AD	1/1:255,102,0:0,34
NC_003281.10	4130991	.	tacacacacacacacacaca	tacacacacacacacaca	4.236	.	INDEL;IDV=3;IMF=0.103448;DP=29;VDB=0.0955373;SGB=-0.511536;MQSB=1;MQ0F=0;ICB=1;HOB=0.5;AC=1;AN=2;DP4=9,11,1,2;MQ=50	GT:PL:AD	0/1:39,0,255:20,3
NC_003281.10	4276854	.	ggagagagagagagaga	ggagagagagagaga	7.07401	.	INDEL;IDV=5;IMF=0.142857;DP=35;VDB=0.566431;SGB=-0.556411;MQSB=0.651439;MQ0F=0;ICB=1;HOB=0.5;AC=1;AN=2;DP4=11,11,3,1;MQ=48	GT:PL:AD	0/1:42,0,255:22,3
NC_003281.10	4347387	.	caaaaaaaa	cAaaaaaaaa	92	.	INDEL;IDV=43;IMF=0.86;DP=50;VDB=0.852;SGB=-0.693146;MQSB=0.909843;MQ0F=0;AC=2;AN=2;DP4=0,0,17,26;MQ=49	GT:PL:AD	1/1:122,129,0:0,43
NC_003281.10	4379363	.	ttatatatatatatatatatatatatatatata	ttatatatatatatatatatatatatatata	66	.	INDEL;IDV=6;IMF=0.315789;DP=19;VDB=0.100443;SGB=-0.616816;MQSB=1;MQ0F=0;ICB=1;HOB=0.5;AC=1;AN=2;DP4=4,7,4,2;MQ=48	GT:PL:AD	0/1:100,0,255:11,4
NC_003281.10	4390495	.	ttctctctctctctctctct	ttctctctctctctctct	6.40779	.	INDEL;IDV=4;IMF=0.111111;DP=36;VDB=0.0546876;SGB=-0.590765;MQSB=0.972961;MQ0F=0;ICB=1;HOB=0.5;AC=1;AN=2;DP4=13,15,3,2;MQ=49	GT:PL:AD	0/1:42,0,255:28,5
NC_003281.10	4429019	.	ACCCC	ACCCCC	225	.	INDEL;IDV=33;IMF=0.916667;DP=36;VDB=0.424201;SGB=-0.693132;MQSB=1;MQ0F=0;AC=2;AN=2;DP4=0,0,16,18;MQ=50	GT:PL:AD	1/1:255,102,0:0,34
NC_003281.10	4439763	.	GC	GCC	205	.	INDEL;IDV=46;IMF=0.958333;DP=48;VDB=0.044137;SGB=-0.693127;MQSB=0.903508;MQ0F=0;AC=2;AN=2;DP4=0,0,23,10;MQ=49	GT:PL:AD	1/1:235,99,0:0,33
NC_003281.10	4484062	.	GC	GCC	225	.	INDEL;IDV=35;IMF=0.897436;DP=39;VDB=0.162943;SGB=-0.693132;MQSB=0.8246;MQ0F=0;AC=2;AN=2;DP4=0,0,16,18;MQ=49	GT:PL:AD	1/1:255,102,0:0,34
NC_003281.10	4484647	.	cg	cGg	225	.	INDEL;IDV=37;IMF=0.948718;DP=39;VDB=0.0387287;SGB=-0.693132;MQSB=0.851502;MQ0F=0;AC=2;AN=2;DP4=0,0,13,21;MQ=48	GT:PL:AD	1/1:255,102,0:0,34
NC_003281.10	4492244	.	cgagagagagagagaga	cgagagagagagaga	17.7153	.	INDEL;IDV=3;IMF=0.115385;DP=26;VDB=0.133205;SGB=-0.511536;MQSB=0.99963;MQ0F=0;ICB=1;HOB=0.5;AC=1;AN=2;DP4=11,11,1,2;MQ=49	GT:PL:AD	0/1:54,0,255:22,3
NC_003281.10	4530486	.	CAAAAA	CAAAA	151	.	INDEL;IDV=60;IMF=0.923077;DP=65;VDB=0.112778;SGB=-0.693145;MQSB=0.977402;MQ0F=0;AC=2;AN=2;DP4=0,0,25,16;MQ=49	GT:PL:AD	1/1:181,123,0:0,41
NC_003281.10	4530510	.	AGG	AG	225	.	INDEL;IDV=62;IMF=0.984127;DP=63;VDB=0.102847;SGB=-0.693147;MQSB=0.726438;MQ0F=0;AC=2;AN=2;DP4=0,0,25,22;MQ=49	GT:PL:AD	1/1:255,141,0:0,47
NC_003281.10	4614375	.	tcc	tCcc	225	.	INDEL;IDV=34;IMF=0.871795;DP=39;VDB=0.409497;SGB=-0.693132;MQSB=0.962621;MQ0F=0;AC=2;AN=2;DP4=0,0,16,18;MQ=49	GT:PL:AD	1/1:255,102,0:0,34
NC_003281.10	4644301	.	cattattattattattattattatt	cattattattattattattatt	44.7435	.	INDEL;IDV=5;IMF=0.142857;DP=35;VDB=0.373817;SGB=-0.590765;MQSB=0.848769;MQ0F=0;ICB=1;HOB=0.5;AC=1;AN=2;DP4=5,15,1,4;MQ=49	GT:PL:AD	0/1:80,0,255:20,4
NC_003281.10	4708985	.	GCC	GCCC	225	.	INDEL;IDV=46;IMF=0.92;DP=50;VDB=0.325405;SGB=-0.693147;MQSB=0.755241;MQ0F=0;AC=2;AN=2;DP4=0,0,22,23;MQ=49	GT:PL:AD	1/1:255,135,0:0,45
NC_003281.10	4774237	.	ttatatatatatatatatata	tTAtatatatatatatatatata	103	.	INDEL;IDV=7;IMF=0.233333;DP=30;VDB=0.065353;SGB=-0.636426;MQSB=0.998323;MQ0F=0;ICB=1;HOB=0.5;AC=1;AN=2;DP4=7,10,4,3;MQ=49	GT:PL:AD	0/1:137,0,255:17,5
NC_003281.10	4782840	.	aatatatatatata	aatatatatata	8.809	.	INDEL;IDV=3;IMF=0.111111;DP=27;VDB=0.861286;SGB=-0.511536;MQSB=0.958048;MQ0F=0;ICB=1;HOB=0.5;AC=1;AN=2;DP4=9,12,1,2;MQ=49	GT:PL:AD	0/1:45,0,255:21,3
NC_003281.10	4791458	.	caagaagaagaagaagaagaag	caagaagaagaagaagaag	5.10266	.	INDEL;IDV=4;IMF=0.0952381;DP=42;VDB=0.140836;SGB=-0.556411;MQSB=0.917826;MQ0F=0;ICB=1;HOB=0.5;AC=1;AN=2;DP4=22,14,2,2;MQ=49	GT:PL:AD	0/1:41,0,255:36,4
NC_003281.10	4969668	.	TGGG	TGG	187	.	INDEL;IDV=45;IMF=0.978261;DP=46;VDB=0.635343;SGB=-0.692976;MQSB=1;MQ0F=0;AC=2;AN=2;DP4=0,0,14,12;MQ=50	GT:PL:AD	1/1:217,78,0:0,26
NC_003281.10	4986923	.	TGCGCGCGC	TGCGCGCGCGC	225	.	INDEL;IDV=34;IMF=0.894737;DP=38;VDB=0.882223;SGB=-0.693139;MQSB=0.968088;MQ0F=0;AC=2;AN=2;DP4=0,0,16,20;MQ=49	GT:PL:AD	1/1:255,108,0:0,36
NC_003281.10	5053760	.	TGg	TGGg	225	.	INDEL;IDV=44;IMF=0.977778;DP=45;VDB=0.398791;SGB=-0.693146;MQSB=1;MQ0F=0;AC=2;AN=2;DP4=0,0,25,19;MQ=50	GT:PL:AD	1/1:255,132,0:0,44
NC_003281.10	5084912	.	cgg	cGgg	225	.	INDEL;IDV=28;IMF=0.933333;DP=30;VDB=0.527601;SGB=-0.692914;MQSB=1;MQ0F=0;AC=2;AN=2;DP4=0,0,20,5;MQ=50	GT:PL:AD	1/1:255,75,0:0,25
NC_003281.10	5091126	.	ATTTTT	ATTTTTT	176	.	INDEL;IDV=46;IMF=0.92;DP=50;VDB=0.119732;SGB=-0.693146;MQSB=0.922464;MQ0F=0;AC=2;AN=2;DP4=0,0,20,23;MQ=43	GT:PL:AD	1/1:206,129,0:0,43
NC_003281.10	5131156	.	aagagagagagagagagagagagagagagag	aagagagagagagagagagagagagagag	159	.	INDEL;IDV=17;IMF=0.346939;DP=49;VDB=0.0337844;SGB=-0.686358;MQSB=0.711582;MQ0F=0;ICB=1;HOB=0.5;AC=1;AN=2;DP4=11,7,8,6;MQ=49	GT:PL:AD	0/1:192,0,255:18,9
NC_003281.10	5202615	.	cagagagagagagagagagaga	cAGagagagagagagagagagaga	10.3502	.	INDEL;IDV=6;IMF=0.176471;DP=34;VDB=0.0355111;SGB=-0.636426;MQSB=0.987702;MQ0F=0;ICB=1;HOB=0.5;AC=1;AN=2;DP4=9,13,2,5;MQ=49	GT:PL:AD	0/1:46,0,255:22,3
NC_003281.10	5416465	.	CTTTTT	CTTTTTT	170	.	INDEL;IDV=53;IMF=0.946429;DP=56;VDB=0.527071;SGB=-0.693147;MQSB=0.971017;MQ0F=0;AC=2;AN=2;DP4=0,0,25,25;MQ=49	GT:PL:AD	1/1:200,151,0:0,50
NC_003281.10	5460566	.	gtttttttttt	gtttttttt	150	.	INDEL;IDV=31;IMF=0.911765;DP=34;VDB=0.100804;SGB=-0.693097;MQSB=0.0210618;MQ0F=0.0588235;AC=2;AN=2;DP4=1,0,13,17;MQ=31	GT:PL:AD	1/1:177,70,0:1,27
NC_003281.10	5460675	.	Tcc	Tc	225	.	INDEL;IDV=31;IMF=0.96875;DP=32;VDB=0.0154797;SGB=-0.69311;MQSB=0.140347;MQ0F=0;AC=2;AN=2;DP4=0,0,20,11;MQ=30	GT:PL:AD	1/1:255,93,0:0,31
NC_003281.10	5461038	.	tgggg	tGgggg	225	.	INDEL;IDV=41;IMF=0.891304;DP=46;VDB=0.549963;SGB=-0.693145;MQSB=0.926325;MQ0F=0;AC=2;AN=2;DP4=0,0,21,20;MQ=47	GT:PL:AD	1/1:255,123,0:0,41
NC_003281.10	5558166	.	taaaaaaaaaaa	taaaaaaaaaa	36.7937	.	INDEL;IDV=27;IMF=0.710526;DP=38;VDB=0.357964;SGB=-0.693097;MQSB=0.969233;MQ0F=0;AC=2;AN=2;DP4=2,3,13,17;MQ=49	GT:PL:AD	1/1:64,45,0:5,29
NC_003281.10	5583078	.	G	GC	225	.	INDEL;IDV=34;IMF=0.944444;DP=36;VDB=0.589138;SGB=-0.693127;MQSB=0.948436;MQ0F=0;AC=2;AN=2;DP4=0,0,15,18;MQ=49	GT:PL:AD	1/1:255,99,0:0,33
NC_003281.10	5647516	.	CTTTTT	CTTTTTT	171	.	INDEL;IDV=56;IMF=0.903226;DP=62;VDB=0.981103;SGB=-0.693147;MQSB=0.966998;MQ0F=0;AC=2;AN=2;DP4=0,0,33,25;MQ=49	GT:PL:AD	1/1:201,175,0:0,58
NC_003281.10	5706449	.	AGGGG	AGGGGG	225	.	INDEL;IDV=42;IMF=0.954545;DP=44;VDB=0.683236;SGB=-0.693145;MQSB=0.850657;MQ0F=0;AC=2;AN=2;DP4=0,0,19,21;MQ=49	GT:PL:AD	1/1:255,120,0:0,40
NC_003281.10	5760972	.	aagagagagagagag	aagagagagagag	33.4738	.	INDEL;IDV=6;IMF=0.12766;DP=47;VDB=0.188034;SGB=-0.590765;MQSB=0.925409;MQ0F=0;ICB=1;HOB=0.5;AC=1;AN=2;DP4=23,14,4,1;MQ=49	GT:PL:AD	0/1:70,0,255:37,5
NC_003281.10	5762085	.	GCC	GCCC	225	.	INDEL;IDV=36;IMF=0.972973;DP=37;VDB=0.336858;SGB=-0.693136;MQSB=0.975679;MQ0F=0;AC=2;AN=2;DP4=0,0,13,22;MQ=49	GT:PL:AD	1/1:255,105,0:0,35
NC_003281.10	5781417	.	taaaaaaaa	taaaaaaa	12.8931	.	INDEL;IDV=36;IMF=0.679245;DP=53;VDB=0.0461046;SGB=-0.693132;MQSB=1.7094e-07;MQ0F=0.396226;AC=2;AN=2;DP4=1,13,24,10;MQ=24	GT:PL:AD	1/1:40,27,0:14,34
NC_003281.10	5890032	.	taaaaa	tAaaaaa	170	.	INDEL;IDV=27;IMF=0.964286;DP=28;VDB=0.244087;SGB=-0.692914;MQSB=1;MQ0F=0;AC=2;AN=2;DP4=0,0,9,16;MQ=50	GT:PL:AD	1/1:200,75,0:0,25
NC_003281.10	5985738	.	aagagagagagagagagagagagagagagagagagagagagagagagag	aagagagagagagagagagagagagagagagagagagagagagag	65	.	INDEL;IDV=8;IMF=0.2;DP=40;VDB=0.00595306;SGB=-0.662043;MQSB=0.923099;MQ0F=0;ICB=1;HOB=0.5;AC=1;AN=2;DP4=7,7,5,4;MQ=47	GT:PL:AD	0/1:98,0,233:14,4
NC_003281.10	5994692	.	caaaaaaaaaaaaa	caaaaaaaaaaaa	15.6043	.	INDEL;IDV=24;IMF=0.774194;DP=31;VDB=0.381788;SGB=-0.692717;MQSB=0.931617;MQ0F=0;AC=2;AN=2;DP4=2,4,10,13;MQ=49	GT:PL:AD	1/1:43,22,0:6,21
NC_003281.10	6037606	.	GC	GCC	225	.	INDEL;IDV=46;IMF=0.978723;DP=47;VDB=0.0784718;SGB=-0.693146;MQSB=0.999724;MQ0F=0;AC=2;AN=2;DP4=0,0,23,21;MQ=49	GT:PL:AD	1/1:255,132,0:0,44
NC_003281.10	6141770	.	cctctctctctctctctctctctctctctctc	cCTctctctctctctctctctctctctctctctc	58	.	INDEL;IDV=10;IMF=0.192308;DP=52;VDB=0.0012189;SGB=-0.662043;MQSB=0.990771;MQ0F=0;ICB=1;HOB=0.5;AC=1;AN=2;DP4=9,20,5,4;MQ=49	GT:PL:AD	0/1:93,0,255:29,5
NC_003281.10	6209762	.	ACCC	ACCCC	225	.	INDEL;IDV=49;IMF=0.924528;DP=53;VDB=0.435035;SGB=-0.693132;MQSB=0.940612;MQ0F=0;AC=2;AN=2;DP4=0,0,14,20;MQ=49	GT:PL:AD	1/1:255,102,0:0,34
NC_003281.10	6301707	.	tcc	tCcc	225	.	INDEL;IDV=28;IMF=0.933333;DP=30;VDB=0.265699;SGB=-0.692914;MQSB=0.619223;MQ0F=0;AC=2;AN=2;DP4=0,0,13,12;MQ=49	GT:PL:AD	1/1:255,75,0:0,25
NC_003281.10	6399917	.	taaaaaaaaaa	tAaaaaaaaaaa	19.9522	.	INDEL;IDV=24;IMF=0.857143;DP=28;VDB=0.262148;SGB=-0.692562;MQSB=0.973216;MQ0F=0;AC=2;AN=2;DP4=3,0,14,8;MQ=49	GT:PL:AD	1/1:58,35,11:3,16
NC_003281.10	6503295	.	ACCC	ACCCC	225	.	INDEL;IDV=37;IMF=0.925;DP=40;VDB=0.57917;SGB=-0.693132;MQSB=0.997597;MQ0F=0;AC=2;AN=2;DP4=0,0,19,15;MQ=49	GT:PL:AD	1/1:255,102,0:0,34
NC_003281.10	6626375	.	CGG	CG	209	.	INDEL;IDV=43;IMF=0.955556;DP=45;VDB=0.140389;SGB=-0.693097;MQSB=0.82403;MQ0F=0;AC=2;AN=2;DP4=0,0,15,15;MQ=49	GT:PL:AD	1/1:239,90,0:0,30
NC_003281.10	6628659	.	gc	gCc	180	.	INDEL;IDV=21;IMF=1;DP=21;VDB=0.360407;SGB=-0.69168;MQ0F=0;AC=2;AN=2;DP4=0,0,0,19;MQ=43	GT:PL:AD	1/1:210,57,0:0,19
NC_003281.10	6674261	.	gtatatatatatatatatatata	gTAtatatatatatatatatatata	139	.	INDEL;IDV=11;IMF=0.458333;DP=24;VDB=0.042189;SGB=-0.662043;MQSB=1;MQ0F=0;ICB=1;HOB=0.5;AC=1;AN=2;DP4=5,5,5,4;MQ=50	GT:PL:AD	0/1:172,0,255:10,5
NC_003281.10	6685133	.	attttt	aTttttt	151	.	INDEL;IDV=32;IMF=0.914286;DP=35;VDB=0.579315;SGB=-0.693097;MQSB=0.970829;MQ0F=0;AC=2;AN=2;DP4=0,1,19,11;MQ=49	GT:PL:AD	1/1:178,73,0:1,30
NC_003281.10	6688129	.	aat	a	167	.	INDEL;IDV=46;IMF=0.978723;DP=47;VDB=0.000454598;SGB=-0.651104;MQSB=0.992367;MQ0F=0;AC=2;AN=2;DP4=0,0,4,4;MQ=49	GT:PL:AD	1/1:197,24,0:0,8
NC_003281.10	6688156	.	ctttttt	cttttt	5.7555	.	INDEL;IDV=39;IMF=0.906977;DP=43;VDB=0.02;SGB=-0.453602;MQSB=1;MQ0F=0;AC=2;AN=2;DP4=0,0,1,1;MQ=50	GT:PL:AD	1/1:34,6,0:0,2
NC_003281.10	6701895	.	AC	ACCC	225	.	INDEL;IDV=44;IMF=0.897959;DP=49;VDB=0.0211326;SGB=-0.693146;MQSB=0.965718;MQ0F=0;AC=2;AN=2;DP4=0,0,21,21;MQ=49	GT:PL:AD	1/1:255,126,0:0,42
NC_003281.10	6735600	.	gaaaaaaaaaa	gaaaaaaaaa	60	.	INDEL;IDV=28;IMF=0.777778;DP=36;VDB=0.231874;SGB=-0.692914;MQSB=1;MQ0F=0;AC=2;AN=2;DP4=1,1,9,16;MQ=50	GT:PL:AD	1/1:87,55,0:2,25
NC_003281.10	6735751	.	cttttttttttt	ctttttttttt	40.184	.	INDEL;IDV=16;IMF=0.695652;DP=23;VDB=0.672706;SGB=-0.690438;MQSB=1;MQ0F=0;AC=2;AN=2;DP4=1,0,9,8;MQ=50	GT:PL:AD	1/1:67,41,0:1,17
NC_003281.10	6798075	.	TCGCGCgcgc	TCGCGCGCgcgc	225	.	INDEL;IDV=38;IMF=0.678571;DP=56;VDB=0.830862;SGB=-0.693147;MQSB=0.969233;MQ0F=0;AC=2;AN=2;DP4=0,0,24,25;MQ=49	GT:PL:AD	1/1:255,148,0:0,49
NC_003281.10	6813268	.	gtttttttttt	gTtttttttttt	54	.	INDEL;IDV=43;IMF=0.843137;DP=51;VDB=0.0900875;SGB=-0.69312;MQSB=0.909156;MQ0F=0;AC=2;AN=2;DP4=0,0,11,21;MQ=49	GT:PL:AD	1/1:84,84,0:0,28
NC_003281.10	6968271	.	agg	ag	205	.	INDEL;IDV=16;IMF=0.842105;DP=19;VDB=0.99998;SGB=-0.680642;MQSB=0.896474;MQ0F=0;AC=2;AN=2;DP4=0,0,7,5;MQ=45	GT:PL:AD	1/1:235,36,0:0,12
NC_003281.10	7013089	.	Agg	Ag	225	.	INDEL;IDV=53;IMF=0.981481;DP=54;VDB=0.00722714;SGB=-0.693147;MQSB=0.992835;MQ0F=0;AC=2;AN=2;DP4=0,0,19,31;MQ=49	GT:PL:AD	1/1:255,151,0:0,50
NC_003281.10	7028604	.	TGggg	Tggg	162	.	INDEL;IDV=35;IMF=0.897436;DP=39;VDB=0.889574;SGB=-0.692352;MQSB=0.927743;MQ0F=0;AC=2;AN=2;DP4=0,0,10,11;MQ=49	GT:PL:AD	1/1:192,63,0:0,21
NC_003281.10	7028623	.	agG	aG	214	.	INDEL;IDV=36;IMF=1;DP=36;VDB=0.0478239;SGB=-0.692976;MQSB=0.937241;MQ0F=0;AC=2;AN=2;DP4=0,0,12,14;MQ=49	GT:PL:AD	1/1:244,78,0:0,26
NC_003281.10	7063451	.	G	GC	183	.	INDEL;IDV=31;IMF=0.96875;DP=32;VDB=0.00073189;SGB=-0.692562;MQSB=1;MQ0F=0;AC=2;AN=2;DP4=0,0,13,9;MQ=50	GT:PL:AD	1/1:213,66,0:0,22
NC_003281.10	7144232	.	gaaaaaaaaaaaaaaaaa	gAAAAAAAAAaaaaaaaaaaaaaaaaa	10.1254	.	INDEL;IDV=22;IMF=0.6875;DP=32;VDB=0.444161;SGB=-0.683931;MQSB=0.987474;MQ0F=0;AC=2;AN=2;DP4=0,3,9,4;MQ=48	GT:PL:AD	1/1:47,15,10:3,1
NC_003281.10	7235845	.	AGC	AGCGC	225	.	INDEL;IDV=32;IMF=0.969697;DP=33;VDB=0.926975;SGB=-0.693097;MQSB=0.938685;MQ0F=0;AC=2;AN=2;DP4=0,0,13,17;MQ=45	GT:PL:AD	1/1:255,90,0:0,30
NC_003281.10	7236728	.	ACCCC	ACCC	60	.	INDEL;IDV=9;IMF=0.818182;DP=11;VDB=0.955674;SGB=-0.616816;MQ0F=0;AC=2;AN=2;DP4=0,0,6,0;MQ=50	GT:PL:AD	1/1:90,18,0:0,6
NC_003281.10	7238101	.	GCC	GCCC	225	.	INDEL;IDV=39;IMF=0.951219;DP=41;VDB=0.316887;SGB=-0.693141;MQSB=0.94951;MQ0F=0;AC=2;AN=2;DP4=0,0,16,21;MQ=49	GT:PL:AD	1/1:255,111,0:0,37
NC_003281.10	7291357	.	ttgtgtgtgtgtgtg	tTGtgtgtgtgtgtgtg	225	.	INDEL;IDV=40;IMF=0.816327;DP=49;VDB=0.505843;SGB=-0.693145;MQSB=0.943878;MQ0F=0;AC=2;AN=2;DP4=0,0,22,19;MQ=49	GT:PL:AD	1/1:255,123,0:0,41
NC_003281.10	7376287	.	agtgtgtgtgtgtgtg	agtgtgtgtgtgtg	3.33295	.	INDEL;IDV=6;IMF=0.166667;DP=35;VDB=0.0725731;SGB=-0.616816;MQSB=0.952765;MQ0F=0;ICB=1;HOB=0.5;AC=1;AN=2;DP4=12,12,3,3;MQ=49	GT:PL:AD	0/1:37,0,255:24,4
NC_003281.10	7389362	.	attttttttt	aTttttttttt	74	.	INDEL;IDV=32;IMF=0.842105;DP=38;VDB=0.00339302;SGB=-0.69311;MQSB=0.970829;MQ0F=0;AC=2;AN=2;DP4=0,0,12,19;MQ=49	GT:PL:AD	1/1:104,90,0:0,30
NC_003281.10	7415404	.	gaaa	gAaaa	143	.	INDEL;IDV=8;IMF=0.888889;DP=9;VDB=0.828411;SGB=-0.662043;MQSB=0.714286;MQ0F=0;AC=2;AN=2;DP4=0,0,7,2;MQ=30	GT:PL:AD	1/1:173,27,0:0,9
NC_003281.10	7426305	.	gc	gCc	123	.	INDEL;IDV=6;IMF=0.75;DP=8;VDB=0.00235615;SGB=-0.616816;MQ0F=0;AC=2;AN=2;DP4=0,0,6,0;MQ=39	GT:PL:AD	1/1:153,18,0:0,6
NC_003281.10	7452507	.	aTGGAtgtgga	atgga	221	.	INDEL;IDV=10;IMF=0.434783;DP=14;VDB=0.197388;SGB=-0.676189;MQSB=0.241161;MQ0F=0;AC=2;AN=2;DP4=0,0,4,7;MQ=34	GT:PL:AD	1/1:251,33,0:0,11
NC_003281.10	7452701	.	tggagcggttttggagcggttttgg	tg	17.1724	.	INDEL;IDV=4;IMF=0.142857;DP=28;VDB=0.881143;SGB=-0.511536;MQSB=0.989343;MQ0F=0;ICB=1;HOB=0.5;AC=1;AN=2;DP4=10,4,0,3;MQ=41	GT:PL:AD	0/1:52,0,255:14,3
NC_003281.10	7453357	.	gtttttt	gtttt	225	.	INDEL;IDV=33;IMF=1;DP=33;VDB=0.0235414;SGB=-0.693097;MQSB=0.838931;MQ0F=0;AC=2;AN=2;DP4=0,0,18,12;MQ=48	GT:PL:AD	1/1:255,90,0:0,30
NC_003281.10	7489199	.	tgagagagagagagagagagagag	tgagagagagagagagagagag	32.9284	.	INDEL;IDV=5;IMF=0.151515;DP=33;VDB=0.00436878;SGB=-0.590765;MQSB=0.93008;MQ0F=0;ICB=1;HOB=0.5;AC=1;AN=2;DP4=8,12,4,1;MQ=49	GT:PL:AD	0/1:68,0,255:20,4
NC_003281.10	7571236	.	gatatatatatatatatatatatata	gatatatatatatatatatatata	59	.	INDEL;IDV=9;IMF=0.236842;DP=37;VDB=0.00655921;SGB=-0.662043;MQSB=0.838801;MQ0F=0;ICB=1;HOB=0.5;AC=1;AN=2;DP4=12,10,4,5;MQ=49	GT:PL:AD	0/1:94,0,255:22,5
NC_003281.10	7588436	.	gtatatatatatat	gTAtatatatatatat	15.473	.	INDEL;IDV=4;IMF=0.0952381;DP=42;VDB=0.257736;SGB=-0.556411;MQSB=0.946153;MQ0F=0;ICB=1;HOB=0.5;AC=1;AN=2;DP4=17,15,2,2;MQ=49	GT:PL:AD	0/1:52,0,255:32,4
NC_003281.10	7627416	.	gtatatatatatatata	gtatatatatatata	43.4087	.	INDEL;IDV=7;IMF=0.179487;DP=39;VDB=0.0478563;SGB=-0.636426;MQSB=0.986656;MQ0F=0;ICB=1;HOB=0.5;AC=1;AN=2;DP4=12,14,2,5;MQ=49	GT:PL:AD	0/1:79,0,255:26,5
NC_003281.10	7643572	.	cttttttttt	ctttttttt	78	.	INDEL;IDV=43;IMF=0.895833;DP=48;VDB=0.190342;SGB=-0.693145;MQSB=0.452954;MQ0F=0;AC=2;AN=2;DP4=0,0,17,23;MQ=46	GT:PL:AD	1/1:108,120,0:0,40
NC_003281.10	7643621	.	tgg	tg	24.4299	.	INDEL;IDV=36;IMF=0.947368;DP=38;VDB=0.968032;SGB=-0.590765;MQSB=1;MQ0F=0;AC=2;AN=2;DP4=0,0,4,1;MQ=46	GT:PL:AD	1/1:54,15,0:0,5
NC_003281.10	7643635	.	atttt	aTtttt	188	.	INDEL;IDV=35;IMF=0.897436;DP=39;VDB=0.71858;SGB=-0.692914;MQSB=0.908551;MQ0F=0;AC=2;AN=2;DP4=0,0,11,14;MQ=46	GT:PL:AD	1/1:218,75,0:0,25
NC_003281.10	7646088	.	GC	GCC	225	.	INDEL;IDV=37;IMF=0.925;DP=40;VDB=0.309954;SGB=-0.693136;MQSB=0.971849;MQ0F=0;AC=2;AN=2;DP4=0,0,22,13;MQ=49	GT:PL:AD	1/1:255,105,0:0,35
NC_003281.10	7708757	.	cttttttt	ctttttt	81	.	INDEL;IDV=29;IMF=0.852941;DP=34;VDB=0.736743;SGB=-0.693021;MQSB=0.979255;MQ0F=0;AC=2;AN=2;DP4=0,0,4,23;MQ=29	GT:PL:AD	1/1:111,81,0:0,27
NC_003281.10	7713854	.	agg	aGgg	225	.	INDEL;IDV=48;IMF=0.979592;DP=49;VDB=0.816381;SGB=-0.693147;MQSB=0.509185;MQ0F=0;AC=2;AN=2;DP4=0,0,16,29;MQ=44	GT:PL:AD	1/1:255,135,0:0,45
NC_003281.10	7755597	.	GGCGCGCGCG	GGCGCGCGCGCG	225	.	INDEL;IDV=33;IMF=0.804878;DP=41;VDB=0.871468;SGB=-0.693139;MQSB=0.96027;MQ0F=0;AC=2;AN=2;DP4=0,0,18,18;MQ=49	GT:PL:AD	1/1:255,108,0:0,36
NC_003281.10	8124512	.	atctctctctctctctctct	atctctctctctctctct	58	.	INDEL;IDV=7;IMF=0.166667;DP=42;VDB=0.233684;SGB=-0.636426;MQSB=1;MQ0F=0;ICB=1;HOB=0.5;AC=1;AN=2;DP4=15,11,3,4;MQ=50	GT:PL:AD	0/1:93,0,255:26,6
NC_003281.10	8129053	.	G	GC	225	.	INDEL;IDV=51;IMF=1;DP=51;VDB=0.0833313;SGB=-0.693147;MQSB=0.787536;MQ0F=0;AC=2;AN=2;DP4=0,0,26,23;MQ=49	GT:PL:AD	1/1:255,148,0:0,49
NC_003281.10	8335343	.	TGGG	TGGGG	100	.	INDEL;IDV=7;IMF=0.875;DP=8;VDB=0.000498;SGB=-0.636426;MQ0F=0;AC=2;AN=2;DP4=0,0,0,7;MQ=49	GT:PL:AD	1/1:130,21,0:0,7
NC_003281.10	8433823	.	TCC	TC	186	.	INDEL;IDV=24;IMF=0.96;DP=25;VDB=0.251646;SGB=-0.692914;MQSB=1;MQ0F=0;AC=2;AN=2;DP4=0,0,24,1;MQ=49	GT:PL:AD	1/1:216,75,0:0,25
NC_003281.10	8438347	.	Gc	GCc	225	.	INDEL;IDV=39;IMF=0.951219;DP=40;VDB=0.190558;SGB=-0.693141;MQSB=0.994156;MQ0F=0;AC=2;AN=2;DP4=0,0,15,22;MQ=49	GT:PL:AD	1/1:255,111,0:0,37
NC_003281.10	8441415	.	TGG	TGGG	225	.	INDEL;IDV=41;IMF=0.911111;DP=45;VDB=0.430166;SGB=-0.693145;MQSB=0.418289;MQ0F=0;AC=2;AN=2;DP4=0,0,22,19;MQ=47	GT:PL:AD	1/1:255,123,0:0,41
NC_003281.10	8442531	.	gaaaaaaa	gAaaaaaaa	80	.	INDEL;IDV=42;IMF=0.857143;DP=49;VDB=0.14118;SGB=-0.693144;MQSB=0.856156;MQ0F=0.204082;AC=2;AN=2;DP4=0,1,22,17;MQ=34	GT:PL:AD	1/1:107,104,0:1,39
NC_003281.10	8454208	.	GC	GCC	225	.	INDEL;IDV=45;IMF=0.978261;DP=46;VDB=0.0695266;SGB=-0.693146;MQSB=0.85919;MQ0F=0;AC=2;AN=2;DP4=0,0,25,17;MQ=49	GT:PL:AD	1/1:255,126,0:0,42
NC_003281.10	8463124	.	catatatatatatatatatatatat	cATatatatatatatatatatatatat	90	.	INDEL;IDV=15;IMF=0.357143;DP=42;VDB=0.192924;SGB=-0.688148;MQSB=0.976835;MQ0F=0;ICB=1;HOB=0.5;AC=1;AN=2;DP4=14,10,10,5;MQ=49	GT:PL:AD	0/1:125,0,255:24,6
NC_003281.10	8463969	.	TCCC	TCCCC	225	.	INDEL;IDV=41;IMF=0.97619;DP=42;VDB=0.472023;SGB=-0.693141;MQSB=0.998122;MQ0F=0;AC=2;AN=2;DP4=0,0,16,21;MQ=44	GT:PL:AD	1/1:255,111,0:0,37
NC_003281.10	8466939	.	GC	GCTC	225	.	INDEL;IDV=38;IMF=0.926829;DP=41;VDB=0.432653;SGB=-0.693143;MQSB=0.882901;MQ0F=0;AC=2;AN=2;DP4=0,0,17,21;MQ=49	GT:PL:AD	1/1:255,114,0:0,38
NC_003281.10	8471340	.	catatatatatatatatatat	catatatatatatatatat	82	.	INDEL;IDV=12;IMF=0.342857;DP=34;VDB=0.271314;SGB=-0.662043;MQSB=0.935229;MQ0F=0;ICB=1;HOB=0.5;AC=1;AN=2;DP4=7,11,5,4;MQ=49	GT:PL:AD	0/1:116,0,255:18,5
NC_003281.10	8480044	.	gaa	ga	225	.	INDEL;IDV=61;IMF=0.983871;DP=62;VDB=0.0376316;SGB=-0.693147;MQSB=0.977926;MQ0F=0;AC=2;AN=2;DP4=0,0,25,30;MQ=48	GT:PL:AD	1/1:255,166,0:0,55
NC_003281.10	8493468	.	TCGCGCGCGC	TCGCGCGCGCGC	225	.	INDEL;IDV=41;IMF=0.891304;DP=46;VDB=0.144302;SGB=-0.693145;MQSB=0.973849;MQ0F=0;AC=2;AN=2;DP4=0,0,21,19;MQ=49	GT:PL:AD	1/1:255,120,0:0,40
NC_003281.10	8499926	.	atctctctctctctct	aTCtctctctctctctct	14.1094	.	INDEL;IDV=7;IMF=0.159091;DP=44;VDB=0.315865;SGB=-0.636426;MQSB=0.77372;MQ0F=0;ICB=1;HOB=0.5;AC=1;AN=2;DP4=13,16,7,0;MQ=49	GT:PL:AD	0/1:50,0,255:29,4
NC_003281.10	8500689	.	tgagagagagagagagagagaga	tgagagagagagagagagaga	5.03175	.	INDEL;IDV=5;IMF=0.138889;DP=36;VDB=0.205537;SGB=-0.590765;MQSB=1;MQ0F=0;ICB=1;HOB=0.5;AC=1;AN=2;DP4=17,8,3,2;MQ=50	GT:PL:AD	0/1:40,0,255:25,3
NC_003281.10	8503508	.	ttctctctctctctctctct	tTCtctctctctctctctctct	3.02501	.	INDEL;IDV=6;IMF=0.130435;DP=46;VDB=0.246126;SGB=-0.616816;MQSB=0.999573;MQ0F=0;ICB=1;HOB=0.5;AC=1;AN=2;DP4=16,16,2,4;MQ=49	GT:PL:AD	0/1:37,0,255:32,3
NC_003281.10	8514676	.	aagagagagagagagagagagagagagagagagagagagagagagaga	aAGagagagagagagagagagagagagagagagagagagagagagagaga	44.0007	.	INDEL;IDV=8;IMF=0.163265;DP=49;VDB=0.00027857;SGB=-0.616816;MQSB=0.944319;MQ0F=0;ICB=1;HOB=0.5;AC=1;AN=2;DP4=9,8,2,4;MQ=49	GT:PL:AD	0/1:78,0,215:17,4
NC_003281.10	8520794	.	GGCGCGCGCG	GGCGCGCGCGCG	225	.	INDEL;IDV=46;IMF=0.867925;DP=53;VDB=0.748577;SGB=-0.693147;MQSB=0.99446;MQ0F=0;AC=2;AN=2;DP4=0,0,19,29;MQ=49	GT:PL:AD	1/1:255,144,0:0,48
NC_003281.10	8563987	.	taaaa	taaa	225	.	INDEL;IDV=40;IMF=0.952381;DP=42;VDB=0.706806;SGB=-0.693136;MQSB=1;MQ0F=0;AC=2;AN=2;DP4=0,0,19,16;MQ=50	GT:PL:AD	1/1:255,105,0:0,35
NC_003281.10	8575519	.	cctctctctctctctct	cctctctctctctct	3.51617	.	INDEL;IDV=7;IMF=0.14;DP=50;VDB=0.25484;SGB=-0.651104;MQSB=0.954351;MQ0F=0;ICB=1;HOB=0.5;AC=1;AN=2;DP4=23,17,6,2;MQ=49	GT:PL:AD	0/1:38,0,255:40,5
NC_003281.10	8575715	.	tcccc	tccc	216	.	INDEL;IDV=37;IMF=0.925;DP=40;VDB=0.100604;SGB=-0.693139;MQSB=0.954725;MQ0F=0;AC=2;AN=2;DP4=0,0,8,28;MQ=49	GT:PL:AD	1/1:246,108,0:0,36
NC_003281.10	8583445	.	A	AT	225	.	INDEL;IDV=44;IMF=0.977778;DP=45;VDB=0.732117;SGB=-0.693146;MQSB=1;MQ0F=0;AC=2;AN=2;DP4=0,0,21,21;MQ=49	GT:PL:AD	1/1:255,126,0:0,42
NC_003281.10	8684354	.	taaaaaa	taaaaa	136	.	INDEL;IDV=37;IMF=1;DP=37;VDB=0.133094;SGB=-0.693136;MQSB=0.998767;MQ0F=0;AC=2;AN=2;DP4=0,0,19,16;MQ=49	GT:PL:AD	1/1:166,105,0:0,35
NC_003281.10	8693797	.	ag	a	225	.	INDEL;IDV=42;IMF=1;DP=42;VDB=0.0887944;SGB=-0.693097;MQSB=0.989083;MQ0F=0;AC=2;AN=2;DP4=0,0,12,18;MQ=46	GT:PL:AD	1/1:255,90,0:0,30
NC_003281.10	8693824	.	cg	c	225	.	INDEL;IDV=40;IMF=0.97561;DP=41;VDB=0.0452143;SGB=-0.693079;MQSB=0.99095;MQ0F=0;AC=2;AN=2;DP4=0,0,11,18;MQ=49	GT:PL:AD	1/1:255,87,0:0,29
NC_003281.10	8705806	.	ATT	ATTT	225	.	INDEL;IDV=29;IMF=0.878788;DP=33;VDB=0.582278;SGB=-0.693079;MQSB=0.960189;MQ0F=0;AC=2;AN=2;DP4=0,0,13,16;MQ=49	GT:PL:AD	1/1:255,87,0:0,29
NC_003281.10	8710802	.	TGGGG	TGGGGG	225	.	INDEL;IDV=36;IMF=0.947368;DP=38;VDB=0.501693;SGB=-0.693141;MQSB=0.970373;MQ0F=0;AC=2;AN=2;DP4=0,0,21,16;MQ=49	GT:PL:AD	1/1:255,111,0:0,37
NC_003281.10	8712670	.	GT	GTT	225	.	INDEL;IDV=46;IMF=0.958333;DP=48;VDB=0.40449;SGB=-0.693146;MQSB=0.997097;MQ0F=0;AC=2;AN=2;DP4=0,0,24,18;MQ=49	GT:PL:AD	1/1:255,126,0:0,42
NC_003281.10	8713120	.	caa	ca	225	.	INDEL;IDV=47;IMF=0.921569;DP=51;VDB=0.70425;SGB=-0.693147;MQSB=0.928237;MQ0F=0;AC=2;AN=2;DP4=0,0,25,21;MQ=49	GT:PL:AD	1/1:255,138,0:0,46
NC_003281.10	8792461	.	aagagagagagagagagagagagagagagagagagaga	aagagagagagagagagagagagagagagagagaga	102	.	INDEL;IDV=7;IMF=0.2;DP=35;VDB=0.160359;SGB=-0.651104;MQSB=0.955682;MQ0F=0;ICB=1;HOB=0.5;AC=1;AN=2;DP4=10,7,4,4;MQ=49	GT:PL:AD	0/1:135,0,240:17,8
NC_003281.10	8810345	.	c	cA	95	.	INDEL;IDV=22;IMF=0.88;DP=25;VDB=0.707225;SGB=-0.69168;MQSB=0.97357;MQ0F=0;AC=2;AN=2;DP4=0,0,5,14;MQ=49	GT:PL:AD	1/1:125,57,0:0,19
NC_003281.10	8851850	.	catatatatatatatatatatatat	cATatatatatatatatatatatatat	120	.	INDEL;IDV=10;IMF=0.4;DP=25;VDB=0.565018;SGB=-0.670168;MQSB=0.927743;MQ0F=0;ICB=1;HOB=0.5;AC=1;AN=2;DP4=4,7,6,4;MQ=49	GT:PL:AD	0/1:153,0,243:11,5
NC_003281.10	8874414	.	ttgtgtgtgtgtgtgtgtg	ttgtgtgtgtgtgtgtg	3.92844	.	INDEL;IDV=6;IMF=0.171429;DP=35;VDB=0.0421604;SGB=-0.616816;MQSB=0.802111;MQ0F=0;ICB=1;HOB=0.5;AC=1;AN=2;DP4=16,6,3,3;MQ=49	GT:PL:AD	0/1:38,0,255:22,3
NC_003281.10	8890868	.	tg	t	225	.	INDEL;IDV=50;IMF=1;DP=50;VDB=0.344703;SGB=-0.693147;MQSB=1;MQ0F=0;AC=2;AN=2;DP4=0,0,20,26;MQ=50	GT:PL:AD	1/1:255,138,0:0,46
NC_003281.10	8910563	.	gaaaa	gAaaaa	225	.	INDEL;IDV=39;IMF=0.847826;DP=46;VDB=0.344626;SGB=-0.693145;MQSB=0.999633;MQ0F=0;AC=2;AN=2;DP4=0,0,19,21;MQ=49	GT:PL:AD	1/1:255,120,0:0,40
NC_003281.10	8921173	.	ATTTTT	ATTTTTT	165	.	INDEL;IDV=46;IMF=0.938776;DP=49;VDB=0.135788;SGB=-0.693147;MQSB=0.698138;MQ0F=0;AC=2;AN=2;DP4=0,0,27,19;MQ=49	GT:PL:AD	1/1:195,138,0:0,46
NC_003281.10	9013788	.	TGG	TGGG	225	.	INDEL;IDV=39;IMF=0.951219;DP=41;VDB=0.0419634;SGB=-0.693144;MQSB=0.733833;MQ0F=0;AC=2;AN=2;DP4=0,0,20,19;MQ=48	GT:PL:AD	1/1:255,117,0:0,39
NC_003281.10	9037715	.	gaaaaaaaaa	gaaaaaaa	202	.	INDEL;IDV=42;IMF=0.954545;DP=44;VDB=0.137542;SGB=-0.693146;MQSB=1;MQ0F=0;AC=2;AN=2;DP4=0,0,21,21;MQ=50	GT:PL:AD	1/1:232,126,0:0,42
NC_003281.10	9066322	.	aatatatatatatatatatat	aatatatatatatatatat	4.36011	.	INDEL;IDV=7;IMF=0.212121;DP=33;VDB=0.383372;SGB=-0.636426;MQSB=0.856268;MQ0F=0;ICB=1;HOB=0.5;AC=1;AN=2;DP4=11,10,1,6;MQ=49	GT:PL:AD	0/1:38,0,255:21,3
NC_003281.10	9074383	.	TC	TCC	225	.	INDEL;IDV=39;IMF=0.975;DP=40;VDB=0.641781;SGB=-0.693144;MQSB=1;MQ0F=0;AC=2;AN=2;DP4=0,0,22,17;MQ=50	GT:PL:AD	1/1:255,117,0:0,39
NC_003281.10	9111978	.	aaaataaataaat	aaaataaat	225	.	INDEL;IDV=26;IMF=0.83871;DP=31;VDB=0.481952;SGB=-0.692831;MQSB=0.993166;MQ0F=0;AC=2;AN=2;DP4=0,0,14,10;MQ=49	GT:PL:AD	1/1:255,72,0:0,24
NC_003281.10	9238425	.	aagagagagagagagagag	aAGagagagagagagagagag	3.19956	.	INDEL;IDV=5;IMF=0.111111;DP=45;VDB=0.11724;SGB=-0.590765;MQSB=0.999885;MQ0F=0;ICB=1;HOB=0.5;AC=1;AN=2;DP4=16,16,3,2;MQ=49	GT:PL:AD	0/1:37,0,255:32,3
NC_003281.10	9260804	.	Agg	Ag	225	.	INDEL;IDV=28;IMF=0.903226;DP=31;VDB=0.438267;SGB=-0.693021;MQSB=0.951472;MQ0F=0;AC=2;AN=2;DP4=0,0,13,14;MQ=49	GT:PL:AD	1/1:255,81,0:0,27
NC_003281.10	9282370	.	C	CCA	225	.	INDEL;IDV=41;IMF=0.931818;DP=44;VDB=0.197113;SGB=-0.693141;MQSB=1;MQ0F=0;AC=2;AN=2;DP4=0,0,18,19;MQ=50	GT:PL:AD	1/1:255,111,0:0,37
NC_003281.10	9282406	.	GC	GCC	184	.	INDEL;IDV=40;IMF=1;DP=40;VDB=0.000721377;SGB=-0.651104;MQSB=0.900802;MQ0F=0;AC=2;AN=2;DP4=0,0,5,3;MQ=45	GT:PL:AD	1/1:214,24,0:0,8
NC_003281.10	9291346	.	AGGGGG	AGGGG	166	.	INDEL;IDV=34;IMF=0.971429;DP=35;VDB=0.793236;SGB=-0.69311;MQSB=0.79638;MQ0F=0;AC=2;AN=2;DP4=0,0,17,14;MQ=49	GT:PL:AD	1/1:196,93,0:0,31
NC_003281.10	9348875	.	AGGGG	AGGGGG	219	.	INDEL;IDV=39;IMF=0.928571;DP=42;VDB=0.417616;SGB=-0.693144;MQSB=0.839457;MQ0F=0;AC=2;AN=2;DP4=0,0,21,18;MQ=49	GT:PL:AD	1/1:249,117,0:0,39
NC_003281.10	9356143	.	TGG	TGGG	225	.	INDEL;IDV=42;IMF=0.976744;DP=43;VDB=0.976829;SGB=-0.693141;MQSB=1;MQ0F=0;AC=2;AN=2;DP4=0,0,20,17;MQ=50	GT:PL:AD	1/1:255,111,0:0,37
NC_003281.10	9361720	.	CAAAA	CAAA	221	.	INDEL;IDV=41;IMF=0.953488;DP=43;VDB=0.0808293;SGB=-0.693136;MQSB=0.491386;MQ0F=0;AC=2;AN=2;DP4=0,0,16,19;MQ=49	GT:PL:AD	1/1:251,105,0:0,35
NC_003281.10	9411472	.	acc	aCcc	225	.	INDEL;IDV=36;IMF=1;DP=36;VDB=0.815339;SGB=-0.693136;MQSB=0.969632;MQ0F=0;AC=2;AN=2;DP4=0,0,19,16;MQ=48	GT:PL:AD	1/1:255,105,0:0,35
NC_003281.10	9417774	.	gaaaaaa	gAaaaaaa	137	.	INDEL;IDV=61;IMF=0.847222;DP=72;VDB=0.259489;SGB=-0.693147;MQSB=0.0635089;MQ0F=0.125;AC=2;AN=2;DP4=0,0,26,35;MQ=24	GT:PL:AD	1/1:167,184,0:0,61
NC_003281.10	9433407	.	ttatatatatatatatat	tTAtatatatatatatatat	142	.	INDEL;IDV=7;IMF=0.189189;DP=37;VDB=0.117285;SGB=-0.636426;MQSB=1;MQ0F=0;ICB=1;HOB=0.5;AC=1;AN=2;DP4=11,11,2,5;MQ=50	GT:PL:AD	0/1:176,0,255:22,7
NC_003281.10	9447220	.	gaaaaa	gaaaa	166	.	INDEL;IDV=38;IMF=0.844444;DP=45;VDB=0.850412;SGB=-0.693145;MQSB=0.943352;MQ0F=0;AC=2;AN=2;DP4=0,0,23,18;MQ=49	GT:PL:AD	1/1:196,123,0:0,41
NC_003281.10	9463351	.	AGG	AG	225	.	INDEL;IDV=31;IMF=1;DP=31;VDB=0.877503;SGB=-0.693079;MQSB=0.999762;MQ0F=0;AC=2;AN=2;DP4=0,0,15,14;MQ=49	GT:PL:AD	1/1:255,87,0:0,29
NC_003281.10	9468575	.	atttttttttt	aTtttttttttt	62	.	INDEL;IDV=32;IMF=0.864865;DP=37;VDB=0.347408;SGB=-0.693097;MQSB=0.928469;MQ0F=0;AC=2;AN=2;DP4=0,1,12,18;MQ=49	GT:PL:AD	1/1:89,75,0:1,29
NC_003281.10	9571211	.	TC	T	65	.	INDEL;IDV=6;IMF=0.666667;DP=9;VDB=0.0107983;SGB=-0.556411;MQ0F=0;AC=2;AN=2;DP4=0,0,0,4;MQ=49	GT:PL:AD	1/1:95,12,0:0,4
NC_003281.10	9574803	.	ag	a	142	.	INDEL;IDV=17;IMF=0.809524;DP=20;VDB=0.687416;SGB=-0.690438;MQSB=0.0449338;MQ0F=0;AC=2;AN=2;DP4=0,0,4,13;MQ=20	GT:PL:AD	1/1:172,51,0:0,17
NC_003281.10	9622712	.	ctatatatatatatatat	cTAtatatatatatatatat	120	.	INDEL;IDV=10;IMF=0.222222;DP=45;VDB=0.251247;SGB=-0.670168;MQSB=1;MQ0F=0;ICB=1;HOB=0.5;AC=1;AN=2;DP4=10,18,4,6;MQ=50	GT:PL:AD	0/1:154,0,255:28,7
NC_003281.10	9635027	.	aatatatatatatatatatat	aATatatatatatatatatatat	25.2653	.	INDEL;IDV=5;IMF=0.172414;DP=29;VDB=0.430487;SGB=-0.590765;MQSB=0.939413;MQ0F=0;ICB=1;HOB=0.5;AC=1;AN=2;DP4=12,8,1,4;MQ=49	GT:PL:AD	0/1:61,0,255:20,3
NC_003281.10	9647834	.	GCT	G	225	.	INDEL;IDV=40;IMF=0.97561;DP=41;VDB=0.0153703;SGB=-0.693097;MQSB=0.972375;MQ0F=0;AC=2;AN=2;DP4=0,0,19,11;MQ=49	GT:PL:AD	1/1:255,90,0:0,30
NC_003281.10	9659847	.	catatatatatatat	catatatatatat	9.66672	.	INDEL;IDV=3;IMF=0.103448;DP=29;VDB=0.203025;SGB=-0.511536;MQSB=0.897844;MQ0F=0;ICB=1;HOB=0.5;AC=1;AN=2;DP4=10,15,2,1;MQ=49	GT:PL:AD	0/1:46,0,255:25,3
NC_003281.10	9785521	.	AAG	A	225	.	INDEL;IDV=42;IMF=0.933333;DP=45;VDB=0.123615;SGB=-0.693146;MQSB=0.972479;MQ0F=0;AC=2;AN=2;DP4=0,0,15,27;MQ=49	GT:PL:AD	1/1:255,126,0:0,42
NC_003281.10	9793355	.	GC	GCC	225	.	INDEL;IDV=34;IMF=0.918919;DP=37;VDB=0.652547;SGB=-0.693132;MQSB=0.971255;MQ0F=0;AC=2;AN=2;DP4=0,0,18,16;MQ=49	GT:PL:AD	1/1:255,102,0:0,34
NC_003281.10	9832906	.	catatatatatatatatatatat	cATatatatatatatatatatatat	121	.	INDEL;IDV=10;IMF=0.263158;DP=38;VDB=0.00726038;SGB=-0.662043;MQSB=0.988813;MQ0F=0;ICB=1;HOB=0.5;AC=1;AN=2;DP4=18,4,7,2;MQ=49	GT:PL:AD	0/1:155,0,255:22,6
NC_003281.10	9849258	.	G	GC	225	.	INDEL;IDV=35;IMF=0.972222;DP=36;VDB=0.140318;SGB=-0.693127;MQSB=0.746343;MQ0F=0;AC=2;AN=2;DP4=0,0,19,14;MQ=46	GT:PL:AD	1/1:255,99,0:0,33
NC_003281.10	9853903	.	tgg	tGgg	225	.	INDEL;IDV=43;IMF=0.977273;DP=44;VDB=0.401312;SGB=-0.693146;MQSB=0.997097;MQ0F=0;AC=2;AN=2;DP4=0,0,18,24;MQ=49	GT:PL:AD	1/1:255,126,0:0,42
NC_003281.10	9879485	.	CGGG	CGGGG	225	.	INDEL;IDV=38;IMF=0.926829;DP=41;VDB=0.933065;SGB=-0.693144;MQSB=0.840231;MQ0F=0;AC=2;AN=2;DP4=0,0,19,20;MQ=49	GT:PL:AD	1/1:255,117,0:0,39
NC_003281.10	9886193	.	aatatatatatatatatatatatat	aATatatatatatatatatatatatat	15.4766	.	INDEL;IDV=4;IMF=0.173913;DP=23;VDB=0.700371;SGB=-0.556411;MQSB=0.994135;MQ0F=0;ICB=1;HOB=0.5;AC=1;AN=2;DP4=5,7,1,3;MQ=49	GT:PL:AD	0/1:49,0,255:12,2
NC_003281.10	9922633	.	TGGG	TGG	225	.	INDEL;IDV=31;IMF=0.911765;DP=34;VDB=0.598227;SGB=-0.693021;MQSB=0.94394;MQ0F=0;AC=2;AN=2;DP4=0,0,14,13;MQ=49	GT:PL:AD	1/1:255,81,0:0,27
NC_003281.10	9971999	.	CTT	C	225	.	INDEL;IDV=36;IMF=0.947368;DP=38;VDB=0.391408;SGB=-0.693136;MQSB=1;MQ0F=0;AC=2;AN=2;DP4=0,0,19,16;MQ=50	GT:PL:AD	1/1:255,105,0:0,35
NC_003281.10	10031348	.	TTG	T	225	.	INDEL;IDV=48;IMF=0.979592;DP=49;VDB=0.883159;SGB=-0.693147;MQSB=0.999787;MQ0F=0;AC=2;AN=2;DP4=0,0,25,23;MQ=49	GT:PL:AD	1/1:255,144,0:0,48
NC_003281.10	10032283	.	ctt	cTtt	225	.	INDEL;IDV=45;IMF=0.957447;DP=47;VDB=0.533538;SGB=-0.693147;MQSB=0.985433;MQ0F=0;AC=2;AN=2;DP4=0,0,25,20;MQ=49	GT:PL:AD	1/1:255,135,0:0,45
NC_003281.10	10100897	.	TGC	TGCGC	225	.	INDEL;IDV=22;IMF=0.814815;DP=27;VDB=0.120015;SGB=-0.69168;MQSB=0.803979;MQ0F=0;AC=2;AN=2;DP4=0,0,11,8;MQ=48	GT:PL:AD	1/1:255,57,0:0,19
NC_003281.10	10100963	.	G	GCC	184	.	INDEL;IDV=17;IMF=0.809524;DP=20;VDB=0.078067;SGB=-0.662043;MQSB=1;MQ0F=0;AC=2;AN=2;DP4=0,0,1,8;MQ=49	GT:PL:AD	1/1:214,27,0:0,9
NC_003281.10	10101170	.	CCGGCGC	CCGGCGGCGGCGC	223	.	INDEL;IDV=15;IMF=0.625;DP=24;VDB=0.212649;SGB=-0.689466;MQSB=1;MQ0F=0;AC=2;AN=2;DP4=0,0,15,1;MQ=49	GT:PL:AD	1/1:255,47,2:0,15
NC_003281.10	10123517	.	ct	c	225	.	INDEL;IDV=17;IMF=1;DP=17;VDB=0.471111;SGB=-0.689466;MQSB=0.48045;MQ0F=0;AC=2;AN=2;DP4=0,0,3,13;MQ=41	GT:PL:AD	1/1:255,48,0:0,16
NC_003281.10	10148024	.	tg	tGg	225	.	INDEL;IDV=42;IMF=0.954545;DP=44;VDB=0.117404;SGB=-0.693097;MQSB=0.924982;MQ0F=0;AC=2;AN=2;DP4=0,0,14,16;MQ=47	GT:PL:AD	1/1:255,90,0:0,30
NC_003281.10	10148060	.	tg	tGg	225	.	INDEL;IDV=40;IMF=0.930233;DP=43;VDB=0.119218;SGB=-0.693132;MQSB=0.533274;MQ0F=0;AC=2;AN=2;DP4=0,0,16,18;MQ=46	GT:PL:AD	1/1:255,102,0:0,34
NC_003281.10	10213833	.	gg	gGAg	225	.	INDEL;IDV=30;IMF=1;DP=30;VDB=0.041979;SGB=-0.693097;MQSB=0.952765;MQ0F=0;AC=2;AN=2;DP4=0,0,15,15;MQ=49	GT:PL:AD	1/1:255,90,0:0,30
NC_003281.10	10268792	.	aagagagagagagagag	aagagagagagagag	36.7968	.	INDEL;IDV=4;IMF=0.108108;DP=37;VDB=0.0233979;SGB=-0.556411;MQSB=0.503987;MQ0F=0;ICB=1;HOB=0.5;AC=1;AN=2;DP4=15,13,2,2;MQ=48	GT:PL:AD	0/1:73,0,255:28,4
NC_003281.10	10282761	.	AGG	AGGG	225	.	INDEL;IDV=36;IMF=0.947368;DP=38;VDB=0.198291;SGB=-0.693136;MQSB=0.869053;MQ0F=0;AC=2;AN=2;DP4=0,0,19,16;MQ=49	GT:PL:AD	1/1:255,105,0:0,35
NC_003281.10	10291849	.	aacaca	aaca	225	.	INDEL;IDV=32;IMF=0.864865;DP=37;VDB=0.0371076;SGB=-0.693127;MQSB=0.916001;MQ0F=0;AC=2;AN=2;DP4=0,0,14,19;MQ=46	GT:PL:AD	1/1:255,99,0:0,33
NC_003281.10	10320316	.	AGG	AG	225	.	INDEL;IDV=36;IMF=1;DP=36;VDB=0.258198;SGB=-0.693127;MQSB=0.293519;MQ0F=0;AC=2;AN=2;DP4=0,0,11,22;MQ=45	GT:PL:AD	1/1:255,99,0:0,33
NC_003281.10	10359241	.	c	cCG	225	.	INDEL;IDV=40;IMF=1;DP=40;VDB=0.0499335;SGB=-0.693144;MQSB=0.979219;MQ0F=0;AC=2;AN=2;DP4=0,0,25,14;MQ=49	GT:PL:AD	1/1:255,117,0:0,39
NC_003281.10	10368954	.	TG	TGACG	225	.	INDEL;IDV=46;IMF=0.978723;DP=47;VDB=0.566611;SGB=-0.693147;MQSB=1;MQ0F=0;AC=2;AN=2;DP4=0,0,24,21;MQ=50	GT:PL:AD	1/1:255,135,0:0,45
NC_003281.10	10371128	.	GAA	GA	217	.	INDEL;IDV=42;IMF=1;DP=42;VDB=0.131345;SGB=-0.692914;MQSB=0.857404;MQ0F=0;AC=2;AN=2;DP4=0,0,15,10;MQ=49	GT:PL:AD	1/1:247,75,0:0,25
NC_003281.10	10371142	.	CT	CTT	225	.	INDEL;IDV=41;IMF=0.953488;DP=43;VDB=0.580367;SGB=-0.692914;MQSB=1;MQ0F=0;AC=2;AN=2;DP4=0,0,13,12;MQ=50	GT:PL:AD	1/1:255,75,0:0,25
NC_003281.10	10377756	.	gc	gCc	225	.	INDEL;IDV=48;IMF=0.979592;DP=49;VDB=0.0462815;SGB=-0.69312;MQSB=0.762523;MQ0F=0;AC=2;AN=2;DP4=0,0,17,15;MQ=48	GT:PL:AD	1/1:255,96,0:0,32
NC_003281.10	10377791	.	a	aT	225	.	INDEL;IDV=45;IMF=0.9;DP=50;VDB=0.10156;SGB=-0.693139;MQSB=0.978817;MQ0F=0;AC=2;AN=2;DP4=0,0,16,20;MQ=49	GT:PL:AD	1/1:255,108,0:0,36
NC_003281.10	10378589	.	AC	ACGC	225	.	INDEL;IDV=33;IMF=0.868421;DP=38;VDB=0.722675;SGB=-0.693139;MQSB=0.968088;MQ0F=0;AC=2;AN=2;DP4=0,0,16,20;MQ=49	GT:PL:AD	1/1:255,108,0:0,36
NC_003281.10	10381543	.	gt	gTt	185	.	INDEL;IDV=32;IMF=0.914286;DP=35;VDB=0.210152;SGB=-0.692562;MQSB=0.906807;MQ0F=0;AC=2;AN=2;DP4=0,0,16,6;MQ=49	GT:PL:AD	1/1:215,66,0:0,22
NC_003281.10	10381555	.	gtttt	gTtttt	108	.	INDEL;IDV=27;IMF=0.818182;DP=33;VDB=0.0155988;SGB=-0.680642;MQSB=0.857404;MQ0F=0;AC=2;AN=2;DP4=0,0,9,3;MQ=49	GT:PL:AD	1/1:138,36,0:0,12
NC_003281.10	10402385	.	gttttttttttttt	gtttttttttttt	16.8051	.	INDEL;IDV=26;IMF=0.634146;DP=37;VDB=0.342769;SGB=-0.692717;MQSB=0.819567;MQ0F=0;AC=2;AN=2;DP4=2,2,12,11;MQ=49	GT:PL:AD	1/1:44,30,0:4,20
NC_003281.10	10489051	.	tccccccccccccccccc	tcccccccccccccc	5.84961	.	INDEL;IDV=11;IMF=0.916667;DP=12;VDB=0.258434;SGB=-0.616816;MQ0F=0;AC=2;AN=2;DP4=0,0,0,6;MQ=50	GT:PL:AD	1/1:44,19,10:0,3
NC_003281.10	10498230	.	G	GC	225	.	INDEL;IDV=45;IMF=1;DP=45;VDB=0.025957;SGB=-0.693127;MQSB=0.878068;MQ0F=0;AC=2;AN=2;DP4=0,0,19,14;MQ=49	GT:PL:AD	1/1:255,99,0:0,33
NC_003281.10	10503215	.	taaaaaaaaaaa	tAaaaaaaaaaaa	41.4233	.	INDEL;IDV=27;IMF=0.75;DP=36;VDB=0.876293;SGB=-0.693021;MQSB=1;MQ0F=0;AC=2;AN=2;DP4=0,0,14,13;MQ=50	GT:PL:AD	1/1:71,75,0:0,25
NC_003281.10	10514494	.	GC	GCC	225	.	INDEL;IDV=44;IMF=0.916667;DP=48;VDB=0.939427;SGB=-0.693146;MQSB=0.852144;MQ0F=0;AC=2;AN=2;DP4=0,0,24,20;MQ=49	GT:PL:AD	1/1:255,132,0:0,44
NC_003281.10	10514684	.	gttttttttttt	gTttttttttttt	30.7564	.	INDEL;IDV=24;IMF=0.571429;DP=42;VDB=0.976461;SGB=-0.69311;MQSB=0.93828;MQ0F=0;AC=2;AN=2;DP4=2,3,12,19;MQ=49	GT:PL:AD	1/1:58,41,0:5,27
NC_003281.10	10515170	.	A	AC	225	.	INDEL;IDV=30;IMF=1;DP=30;VDB=0.335091;SGB=-0.693079;MQSB=1;MQ0F=0;AC=2;AN=2;DP4=0,0,18,11;MQ=50	GT:PL:AD	1/1:255,87,0:0,29
NC_003281.10	10516894	.	TGGG	TGG	225	.	INDEL;IDV=44;IMF=0.956522;DP=46;VDB=0.533922;SGB=-0.693146;MQSB=0.973372;MQ0F=0;AC=2;AN=2;DP4=0,0,24,19;MQ=49	GT:PL:AD	1/1:255,129,0:0,43
NC_003281.10	10518593	.	gaaa	gAaaa	225	.	INDEL;IDV=36;IMF=0.923077;DP=39;VDB=0.726682;SGB=-0.693132;MQSB=0.999405;MQ0F=0;AC=2;AN=2;DP4=0,0,16,18;MQ=49	GT:PL:AD	1/1:255,102,0:0,34
NC_003281.10	10520269	.	g	gT	225	.	INDEL;IDV=36;IMF=0.947368;DP=38;VDB=0.098713;SGB=-0.693139;MQSB=1;MQ0F=0;AC=2;AN=2;DP4=0,0,21,15;MQ=50	GT:PL:AD	1/1:255,108,0:0,36
NC_003281.10	10530110	.	ACC	AC	225	.	INDEL;IDV=27;IMF=0.964286;DP=28;VDB=0.0890979;SGB=-0.693021;MQSB=0.935229;MQ0F=0;AC=2;AN=2;DP4=0,0,15,12;MQ=49	GT:PL:AD	1/1:255,81,0:0,27
NC_003281.10	10532109	.	GC	GCTC	225	.	INDEL;IDV=36;IMF=1;DP=36;VDB=0.458137;SGB=-0.69312;MQSB=1;MQ0F=0;AC=2;AN=2;DP4=0,0,17,15;MQ=50	GT:PL:AD	1/1:255,96,0:0,32
NC_003281.10	10534278	.	AGGG	AGG	225	.	INDEL;IDV=41;IMF=0.97619;DP=42;VDB=0.588674;SGB=-0.693143;MQSB=0.962269;MQ0F=0;AC=2;AN=2;DP4=0,0,19,19;MQ=49	GT:PL:AD	1/1:255,114,0:0,38
NC_003281.10	10541462	.	ttatatatatatatatatatatat	tTAtatatatatatatatatatatat	19.0398	.	INDEL;IDV=6;IMF=0.15;DP=39;VDB=0.234707;SGB=-0.616816;MQSB=0.833753;MQ0F=0;ICB=1;HOB=0.5;AC=1;AN=2;DP4=13,13,3,3;MQ=49	GT:PL:AD	0/1:55,0,255:26,3
NC_003281.10	10544610	.	TG	TGG	225	.	INDEL;IDV=46;IMF=0.901961;DP=51;VDB=0.889282;SGB=-0.693146;MQSB=0.796124;MQ0F=0;AC=2;AN=2;DP4=0,0,25,19;MQ=49	GT:PL:AD	1/1:255,132,0:0,44
NC_003281.10	10546651	.	caaaaaaaaaaa	caaaaaaaaaa	51	.	INDEL;IDV=33;IMF=0.804878;DP=41;VDB=0.134356;SGB=-0.69312;MQSB=1;MQ0F=0;AC=2;AN=2;DP4=0,1,15,17;MQ=50	GT:PL:AD	1/1:78,81,0:1,31
NC_003281.10	10547079	.	CGG	CGGG	225	.	INDEL;IDV=59;IMF=0.967213;DP=61;VDB=0.515463;SGB=-0.693147;MQSB=0.999108;MQ0F=0;AC=2;AN=2;DP4=0,0,25,30;MQ=49	GT:PL:AD	1/1:255,166,0:0,55
NC_003281.10	10554875	.	gtcggcgatcg	gTCGGCGAtcggcgatcg	225	.	INDEL;IDV=15;IMF=0.652174;DP=23;VDB=0.813434;SGB=-0.69168;MQSB=0.349501;MQ0F=0;AC=2;AN=2;DP4=0,0,4,15;MQ=33	GT:PL:AD	1/1:255,57,0:0,19
NC_003281.10	10576429	.	TGGGG	TGGGGG	222	.	INDEL;IDV=32;IMF=0.969697;DP=33;VDB=0.0115714;SGB=-0.693079;MQSB=0.783637;MQ0F=0;AC=2;AN=2;DP4=0,0,14,15;MQ=47	GT:PL:AD	1/1:252,87,0:0,29
NC_003281.10	10661116	.	gctctctctctctctctct	gCTctctctctctctctctct	3.81295	.	INDEL;IDV=8;IMF=0.145455;DP=55;VDB=0.330947;SGB=-0.651104;MQSB=0.819893;MQ0F=0;ICB=1;HOB=0.5;AC=1;AN=2;DP4=15,23,3,5;MQ=49	GT:PL:AD	0/1:38,0,255:38,4
NC_003281.10	10670145	.	cgtgtgtgtgtgtgtgtgtgtgtgtgtgtgtgtgtgtgtgtgt	cgtgtgtgtgtgtgtgtgtgtgtgtgtgtgtgtgtgtgtgt	108	.	INDEL;IDV=13;IMF=0.302326;DP=43;VDB=0.0277817;SGB=-0.686358;MQSB=0.830474;MQ0F=0;ICB=1;HOB=0.5;AC=1;AN=2;DP4=12,11,5,9;MQ=49	GT:PL:AD	0/1:142,0,255:23,8
NC_003281.10	10740318	.	cagagagagagagagagagagagagagagagaga	cagagagagagagagagagagagagagagaga	115	.	INDEL;IDV=12;IMF=0.285714;DP=42;VDB=0.0961331;SGB=-0.670168;MQSB=0.88692;MQ0F=0;ICB=1;HOB=0.5;AC=1;AN=2;DP4=10,4,6,4;MQ=49	GT:PL:AD	0/1:148,0,251:14,7
NC_003281.10	10767681	.	gtatatatatatatata	gTAtatatatatatatata	3.39224	.	INDEL;IDV=6;IMF=0.153846;DP=39;VDB=0.215159;SGB=-0.616816;MQSB=1;MQ0F=0;ICB=1;HOB=0.5;AC=1;AN=2;DP4=14,14,5,1;MQ=50	GT:PL:AD	0/1:37,0,255:28,3
NC_003281.10	10816251	.	ttctctctctctctctct	ttctctctctctctct	4.74918	.	INDEL;IDV=4;IMF=0.108108;DP=37;VDB=0.23501;SGB=-0.556411;MQSB=0.951472;MQ0F=0;ICB=1;HOB=0.5;AC=1;AN=2;DP4=10,13,4,0;MQ=49	GT:PL:AD	0/1:39,0,255:23,3
NC_003281.10	10875376	.	GAAA	GAA	225	.	INDEL;IDV=41;IMF=1;DP=41;VDB=0.593577;SGB=-0.693136;MQSB=0.997672;MQ0F=0;AC=2;AN=2;DP4=0,0,22,13;MQ=49	GT:PL:AD	1/1:255,105,0:0,35
NC_003281.10	10896013	.	TC	TCC	225	.	INDEL;IDV=44;IMF=0.977778;DP=45;VDB=0.0438967;SGB=-0.693146;MQSB=0.867894;MQ0F=0;AC=2;AN=2;DP4=0,0,15,29;MQ=49	GT:PL:AD	1/1:255,132,0:0,44
NC_003281.10	11057770	.	gaaaaaaaaaaaaa	gAAaaaaaaaaaaaaa	78	.	INDEL;IDV=18;IMF=0.857143;DP=21;VDB=0.101616;SGB=-0.690438;MQSB=0.913725;MQ0F=0;AC=2;AN=2;DP4=0,1,4,13;MQ=49	GT:PL:AD	1/1:105,36,0:1,15
NC_003281.10	11131730	.	gatatatatatatatatatatat	gATatatatatatatatatatatat	47.4943	.	INDEL;IDV=9;IMF=0.310345;DP=29;VDB=0.142344;SGB=-0.670168;MQSB=1;MQ0F=0;ICB=1;HOB=0.5;AC=1;AN=2;DP4=8,8,5,5;MQ=49	GT:PL:AD	0/1:80,0,255:16,3
NC_003281.10	11182555	.	gatatatatatatatatatatatatatatatata	gatatatatatatatatatatatatatatata	46.9141	.	INDEL;IDV=7;IMF=0.291667;DP=24;VDB=0.0797702;SGB=-0.636426;MQSB=0.953364;MQ0F=0;ICB=1;HOB=0.5;AC=1;AN=2;DP4=5,6,4,3;MQ=48	GT:PL:AD	0/1:81,0,255:11,4
NC_003281.10	11318917	.	taa	tAaa	199	.	INDEL;IDV=27;IMF=0.9;DP=30;VDB=0.845884;SGB=-0.692067;MQSB=1;MQ0F=0;AC=2;AN=2;DP4=0,0,12,8;MQ=50	GT:PL:AD	1/1:229,60,0:0,20
NC_003281.10	11332606	.	ggtgtgtgtgtgtgtgtgtgtgtgtg	ggtgtgtgtgtgtgtgtgtgtgtg	14.0279	.	INDEL;IDV=8;IMF=0.170213;DP=47;VDB=0.0803654;SGB=-0.651104;MQSB=0.992312;MQ0F=0;ICB=1;HOB=0.5;AC=1;AN=2;DP4=13,19,3,5;MQ=49	GT:PL:AD	0/1:50,0,255:32,5
NC_003281.10	11333255	.	ctgtgtgtgtgtgtgtgtgtgtgtg	cTGtgtgtgtgtgtgtgtgtgtgtgtg	5.05554	.	INDEL;IDV=7;IMF=0.159091;DP=44;VDB=0.0529988;SGB=-0.636426;MQSB=1;MQ0F=0;ICB=1;HOB=0.5;AC=1;AN=2;DP4=15,16,5,2;MQ=50	GT:PL:AD	0/1:40,0,255:31,3
NC_003281.10	11486513	.	atttttt	attttt	138	.	INDEL;IDV=28;IMF=0.933333;DP=30;VDB=0.278656;SGB=-0.692976;MQSB=0.998678;MQ0F=0;AC=2;AN=2;DP4=0,0,12,14;MQ=49	GT:PL:AD	1/1:168,78,0:0,26
NC_003281.10	11504722	.	GAAAA	GAAAAA	225	.	INDEL;IDV=41;IMF=0.931818;DP=44;VDB=0.186273;SGB=-0.693144;MQSB=0.98469;MQ0F=0;AC=2;AN=2;DP4=0,0,14,25;MQ=49	GT:PL:AD	1/1:255,117,0:0,39
NC_003281.10	11514078	.	ttatatatatatatatatatatatatatatata	tTAtatatatatatatatatatatatatatatata	3.44816	.	INDEL;IDV=2;IMF=0.285714;DP=7;VDB=0.747124;SGB=-0.453602;MQSB=0.75;MQ0F=0;ICB=1;HOB=0.5;AC=1;AN=2;DP4=1,3,1,1;MQ=49	GT:PL:AD	0/1:34,0,105:4,1
NC_003281.10	11529448	.	atttt	aTtttt	193	.	INDEL;IDV=32;IMF=0.864865;DP=37;VDB=1.69688e-05;SGB=-0.692831;MQSB=0.286587;MQ0F=0;AC=2;AN=2;DP4=0,0,14,10;MQ=45	GT:PL:AD	1/1:223,72,0:0,24
NC_003281.10	11533654	.	ttatatatatatatatatat	ttatatatatatatatat	37.1558	.	INDEL;IDV=8;IMF=0.195122;DP=41;VDB=0.442491;SGB=-0.651104;MQSB=1;MQ0F=0;ICB=1;HOB=0.5;AC=1;AN=2;DP4=16,9,6,2;MQ=50	GT:PL:AD	0/1:73,0,255:25,4
NC_003281.10	11556729	.	CAA	CAAA	225	.	INDEL;IDV=44;IMF=1;DP=44;VDB=0.443661;SGB=-0.693146;MQSB=0.869763;MQ0F=0;AC=2;AN=2;DP4=0,0,21,21;MQ=49	GT:PL:AD	1/1:255,126,0:0,42
NC_003281.10	11573712	.	attttttttttttt	atttttttttttt	12.2581	.	INDEL;IDV=26;IMF=0.896552;DP=29;VDB=0.43012;SGB=-0.692562;MQSB=0.977293;MQ0F=0;AC=2;AN=2;DP4=1,1,7,15;MQ=49	GT:PL:AD	1/1:39,32,0:2,16
NC_003281.10	11592047	.	attt	aTttt	225	.	INDEL;IDV=45;IMF=0.978261;DP=46;VDB=0.956858;SGB=-0.693145;MQSB=0.670714;MQ0F=0;AC=2;AN=2;DP4=0,0,21,19;MQ=49	GT:PL:AD	1/1:255,120,0:0,40
NC_003281.10	11661925	.	gctctctctctctctctctctctctctctct	gCTctctctctctctctctctctctctctctct	40.3054	.	INDEL;IDV=8;IMF=0.228571;DP=35;VDB=0.02947;SGB=-0.616816;MQSB=0.947103;MQ0F=0;ICB=1;HOB=0.5;AC=1;AN=2;DP4=5,11,5,1;MQ=49	GT:PL:AD	0/1:75,0,255:16,3
NC_003281.10	11664426	.	gatatatatatatatatatatatatatatatatatatatat	gatatatatatatatatatatatatatatat	12.5054	.	INDEL;IDV=3;IMF=0.375;DP=8;VDB=0.535497;SGB=-0.511536;MQSB=1;MQ0F=0;ICB=1;HOB=0.5;AC=1;AN=2;DP4=1,0,2,1;MQ=45	GT:PL:AD	0/1:66,25,36:1,1
NC_003281.10	11669474	.	ttatatatatatatatatatatatata	ttatatatatatatatatatatata	37.7115	.	INDEL;IDV=4;IMF=0.25;DP=16;VDB=0.280503;SGB=-0.556411;MQSB=0.966012;MQ0F=0;ICB=1;HOB=0.5;AC=1;AN=2;DP4=5,5,2,2;MQ=50	GT:PL:AD	0/1:72,0,255:10,3
NC_003281.10	11670390	.	aagagagagagagagag	aagagagagagagag	17.0509	.	INDEL;IDV=5;IMF=0.192308;DP=26;VDB=0.0278465;SGB=-0.590765;MQSB=1;MQ0F=0;ICB=1;HOB=0.5;AC=1;AN=2;DP4=10,5,3,2;MQ=50	GT:PL:AD	0/1:52,0,255:15,3
NC_003281.10	11671000	.	gatatatatatatatatatat	gATatatatatatatatatatat	161	.	INDEL;IDV=10;IMF=0.294118;DP=34;VDB=0.0692148;SGB=-0.662043;MQSB=1;MQ0F=0;ICB=1;HOB=0.5;AC=1;AN=2;DP4=11,9,6,3;MQ=50	GT:PL:AD	0/1:194,0,255:20,7
NC_003281.10	11694385	.	G	GC	225	.	INDEL;IDV=33;IMF=0.970588;DP=34;VDB=0.0341277;SGB=-0.69311;MQSB=0.978919;MQ0F=0;AC=2;AN=2;DP4=0,0,11,20;MQ=45	GT:PL:AD	1/1:255,93,0:0,31
NC_003281.10	11836952	.	tggggggggggggggg	tggggggggggggg	6.929	.	INDEL;IDV=15;IMF=0.75;DP=19;VDB=0.302961;SGB=-0.683931;MQ0F=0;AC=2;AN=2;DP4=2,0,13,0;MQ=49	GT:PL:AD	1/1:33,13,0:2,8
NC_003281.10	11839725	.	ctatatatatatatatatatat	ctatatatatatatatatat	10.13	.	INDEL;IDV=5;IMF=0.16129;DP=31;VDB=0.101208;SGB=-0.590765;MQSB=0.967472;MQ0F=0;ICB=1;HOB=0.5;AC=1;AN=2;DP4=10,11,2,3;MQ=49	GT:PL:AD	0/1:46,0,255:21,4
NC_003281.10	11880240	.	tcacacacacacacacacacacacacacac	tCAcacacacacacacacacacacacacacac	15.0816	.	INDEL;IDV=5;IMF=0.15625;DP=32;VDB=0.243008;SGB=-0.590765;MQSB=0.971673;MQ0F=0;ICB=1;HOB=0.5;AC=1;AN=2;DP4=15,8,3,2;MQ=49	GT:PL:AD	0/1:51,0,255:23,3
NC_003281.10	11931915	.	ATAGGTATGGTAGGTATGGTAGGCATGGTAGGTAT	ATAGGCATGGTAGGTAT	71	.	INDEL;IDV=8;IMF=0.210526;DP=38;VDB=0.0149662;SGB=-0.636426;MQSB=0.69031;MQ0F=0;ICB=1;HOB=0.5;AC=1;AN=2;DP4=14,14,2,5;MQ=47	GT:PL:AD	0/1:106,0,255:28,7
NC_003281.10	11931993	.	GTTATAGGTATGGTAGGTATTATAGGTATGGT	GTTATAGGTATGGT	221	.	INDEL;IDV=23;IMF=0.522727;DP=44;VDB=0.00206522;SGB=-0.692717;MQSB=0.546574;MQ0F=0;ICB=1;HOB=0.5;AC=1;AN=2;DP4=3,4,12,11;MQ=41	GT:PL:AD	0/1:255,0,182:7,23
NC_003281.10	11934500	.	gatatatatatatatatatatat	gatatatatatatatatatat	49.2155	.	INDEL;IDV=8;IMF=0.275862;DP=29;VDB=0.277566;SGB=-0.616816;MQSB=0.743137;MQ0F=0;ICB=1;HOB=0.5;AC=1;AN=2;DP4=14,3,5,1;MQ=49	GT:PL:AD	0/1:84,0,255:17,4
NC_003281.10	11935150	.	cctctctctctctctctctctctctc	cctctctctctctctctctctctc	32.3222	.	INDEL;IDV=8;IMF=0.222222;DP=36;VDB=0.0198921;SGB=-0.651104;MQSB=0.863243;MQ0F=0;ICB=1;HOB=0.5;AC=1;AN=2;DP4=15,10,3,5;MQ=49	GT:PL:AD	0/1:68,0,255:25,4
NC_003281.10	11990903	.	atttttt	aTtttttt	129	.	INDEL;IDV=29;IMF=0.90625;DP=32;VDB=0.86308;SGB=-0.69312;MQSB=0.969378;MQ0F=0;AC=2;AN=2;DP4=0,0,19,13;MQ=49	GT:PL:AD	1/1:159,96,0:0,32
NC_003281.10	12008284	.	actctctctctctctctctctct	actctctctctctctctctct	132	.	INDEL;IDV=12;IMF=0.235294;DP=51;VDB=0.0235575;SGB=-0.686358;MQSB=0.985433;MQ0F=0;ICB=1;HOB=0.5;AC=1;AN=2;DP4=17,14,8,6;MQ=49	GT:PL:AD	0/1:166,0,255:31,10
NC_003281.10	12031576	.	cagagagagagagagagagag	cAGagagagagagagagagagag	5.11055	.	INDEL;IDV=6;IMF=0.2;DP=30;VDB=0.0217913;SGB=-0.616816;MQSB=1;MQ0F=0;ICB=1;HOB=0.5;AC=1;AN=2;DP4=8,10,2,4;MQ=50	GT:PL:AD	0/1:38,0,255:18,2
NC_003281.10	12059763	.	TAAA	TAAAA	225	.	INDEL;IDV=34;IMF=0.871795;DP=39;VDB=0.983073;SGB=-0.693141;MQSB=0.973445;MQ0F=0;AC=2;AN=2;DP4=0,0,15,22;MQ=49	GT:PL:AD	1/1:255,111,0:0,37
NC_003281.10	12113889	.	atctctctctctctctctctctctctctctct	atctctctctctctctctctctctctctct	51	.	INDEL;IDV=8;IMF=0.177778;DP=45;VDB=0.0530191;SGB=-0.662043;MQSB=0.63381;MQ0F=0;ICB=1;HOB=0.5;AC=1;AN=2;DP4=16,9,6,3;MQ=49	GT:PL:AD	0/1:86,0,255:25,6
NC_003281.10	12123007	.	tgagagagagagagagagaaagagagagaga	tgagagagagagagagaaagagagagaga	46.8788	.	INDEL;IDV=6;IMF=0.176471;DP=34;VDB=0.0166473;SGB=-0.616816;MQSB=0.968979;MQ0F=0;ICB=1;HOB=0.5;AC=1;AN=2;DP4=13,8,4,2;MQ=49	GT:PL:AD	0/1:82,0,255:21,4
NC_003281.10	12132000	.	aaggcttaggctaaggcttaggcttag	aAGGCTTaggcttaggctaaggcttaggcttag	225	.	INDEL;IDV=3;IMF=0.2;DP=15;VDB=0.159342;SGB=-0.636426;MQSB=1.01283;MQ0F=0;AC=2;AN=2;DP4=0,0,4,3;MQ=47	GT:PL:AD	1/1:255,21,0:0,7
NC_003281.10	12137359	.	aagagagagagagagagagagaga	aAGagagagagagagagagagagaga	41.1485	.	INDEL;IDV=10;IMF=0.175439;DP=57;VDB=0.00980068;SGB=-0.662043;MQSB=0.971871;MQ0F=0;ICB=1;HOB=0.5;AC=1;AN=2;DP4=22,14,2,7;MQ=49	GT:PL:AD	0/1:77,0,255:36,5
NC_003281.10	12143334	.	ttatatatatatatatatatatata	ttatatatatatatatatatata	6.97289	.	INDEL;IDV=5;IMF=0.25;DP=20;VDB=0.00217517;SGB=-0.590765;MQSB=0.979844;MQ0F=0;ICB=1;HOB=0.5;AC=1;AN=2;DP4=2,9,1,4;MQ=49	GT:PL:AD	0/1:41,0,232:11,2
NC_003281.10	12148373	.	ttgtgtgtgtgtgtgtgtgtgt	ttgtgtgtgtgtgtgtgtgt	45.0652	.	INDEL;IDV=5;IMF=0.138889;DP=36;VDB=0.00991518;SGB=-0.590765;MQSB=0.908888;MQ0F=0;ICB=1;HOB=0.5;AC=1;AN=2;DP4=17,11,2,3;MQ=49	GT:PL:AD	0/1:81,0,255:28,5
NC_003281.10	12231622	.	caaaaaaaaaa	cAaaaaaaaaaa	46.2823	.	INDEL;IDV=37;IMF=0.902439;DP=41;VDB=0.0665648;SGB=-0.693127;MQSB=1;MQ0F=0;AC=2;AN=2;DP4=0,1,16,17;MQ=50	GT:PL:AD	1/1:73,73,0:1,28
NC_003281.10	12327886	.	tcacacacacacacacacacacac	tcacacacacacacacacacac	23.7954	.	INDEL;IDV=4;IMF=0.137931;DP=29;VDB=0.118927;SGB=-0.556411;MQSB=0.999527;MQ0F=0;ICB=1;HOB=0.5;AC=1;AN=2;DP4=10,9,2,2;MQ=49	GT:PL:AD	0/1:59,0,255:19,3
NC_003281.10	12367820	.	gaaaaaaaaaaa	gaaaaaaaaaa	60	.	INDEL;IDV=44;IMF=0.956522;DP=46;VDB=0.483395;SGB=-0.693146;MQSB=0.972479;MQ0F=0;AC=2;AN=2;DP4=0,0,15,27;MQ=49	GT:PL:AD	1/1:90,123,0:0,41
NC_003281.10	12454416	.	actctctctctctctctc	actctctctctctctc	30.1565	.	INDEL;IDV=6;IMF=0.15;DP=40;VDB=0.388071;SGB=-0.590765;MQSB=0.804333;MQ0F=0;ICB=1;HOB=0.5;AC=1;AN=2;DP4=9,16,1,4;MQ=49	GT:PL:AD	0/1:66,0,255:25,4
NC_003281.10	12505634	.	caaaaaaaaa	cAaaaaaaaaa	72	.	INDEL;IDV=27;IMF=0.72973;DP=37;VDB=0.607607;SGB=-0.693021;MQSB=1;MQ0F=0;AC=2;AN=2;DP4=1,0,9,18;MQ=50	GT:PL:AD	1/1:99,67,0:1,26
NC_003281.10	12512759	.	aatatatatatatata	aATatatatatatatata	26.0644	.	INDEL;IDV=4;IMF=0.108108;DP=37;VDB=0.483563;SGB=-0.556411;MQSB=0.99894;MQ0F=0;ICB=1;HOB=0.5;AC=1;AN=2;DP4=12,12,1,3;MQ=49	GT:PL:AD	0/1:62,0,255:24,3
NC_003281.10	12523883	.	ctatatatatatatat	cTAtatatatatatatat	38.6073	.	INDEL;IDV=3;IMF=0.103448;DP=29;VDB=0.0957554;SGB=-0.511536;MQSB=0.999527;MQ0F=0;ICB=1;HOB=0.5;AC=1;AN=2;DP4=10,10,1,2;MQ=49	GT:PL:AD	0/1:74,0,255:20,3
NC_003281.10	12549622	.	tagagagagagagagagagagagagagagagagagaga	tagagagagagagagagagagagagagagagagaga	162	.	INDEL;IDV=13;IMF=0.382353;DP=34;VDB=0.00362486;SGB=-0.680642;MQSB=0.919164;MQ0F=0;ICB=1;HOB=0.5;AC=1;AN=2;DP4=8,5,3,9;MQ=49	GT:PL:AD	0/1:195,0,235:13,8
NC_003281.10	12562417	.	gtatatatatatatatatatat	gTAtatatatatatatatatatat	55	.	INDEL;IDV=6;IMF=0.3;DP=20;VDB=0.593111;SGB=-0.616816;MQSB=1;MQ0F=0;ICB=1;HOB=0.5;AC=1;AN=2;DP4=7,3,6,0;MQ=50	GT:PL:AD	0/1:88,0,198:10,3
NC_003281.10	12566681	.	cagaagaagaaga	cAGAAGAagaagaagaaga,cAGAagaagaagaaga	189	.	INDEL;IDV=26;IMF=0.83871;DP=31;VDB=0.274719;SGB=-0.693021;MQSB=0.935229;MQ0F=0;AC=1,1;AN=2;DP4=0,0,12,15;MQ=49	GT:PL:AD	1/2:255,136,66,255,0,255:0,23,4
NC_003281.10	12568313	.	tacacacacacacacacacacacacaca	tacacacacacacacacacacacaca	37.2405	.	INDEL;IDV=5;IMF=0.128205;DP=39;VDB=0.0344279;SGB=-0.590765;MQSB=1;MQ0F=0;ICB=1;HOB=0.5;AC=1;AN=2;DP4=10,12,3,2;MQ=50	GT:PL:AD	0/1:73,0,255:22,5
NC_003281.10	12569272	.	gtatatatatatatat	gTAtatatatatatatat	44.7114	.	INDEL;IDV=4;IMF=0.173913;DP=23;VDB=0.00148906;SGB=-0.556411;MQSB=0.731218;MQ0F=0;ICB=1;HOB=0.5;AC=1;AN=2;DP4=10,8,2,2;MQ=49	GT:PL:AD	0/1:80,0,255:18,3
NC_003281.10	12572872	.	ttatatatatatatatatatatatatata	ttatatatatatatatatatatatata	61	.	INDEL;IDV=5;IMF=0.238095;DP=21;VDB=0.0728947;SGB=-0.590765;MQSB=1;MQ0F=0;ICB=1;HOB=0.5;AC=1;AN=2;DP4=7,3,4,1;MQ=50	GT:PL:AD	0/1:95,0,229:10,4
NC_003281.10	12599625	.	cgagagagagagagagag	cGAgagagagagagagagag	8.91137	.	INDEL;IDV=2;IMF=0.0909091;DP=22;VDB=0.598282;SGB=-0.511536;MQSB=1;MQ0F=0;ICB=1;HOB=0.5;AC=1;AN=2;DP4=10,7,2,1;MQ=50	GT:PL:AD	0/1:44,0,255:17,3
NC_003281.10	12600310	.	TGGGGG	TGGGGGG	164	.	INDEL;IDV=33;IMF=0.891892;DP=37;VDB=0.179339;SGB=-0.69312;MQSB=0.935725;MQ0F=0;AC=2;AN=2;DP4=0,0,19,13;MQ=49	GT:PL:AD	1/1:194,96,0:0,32
NC_003281.10	12600347	.	ggagagagagagagagagagaga	ggagagagagagagagagaga	4.11764	.	INDEL;IDV=4;IMF=0.102564;DP=39;VDB=0.174583;SGB=-0.556411;MQSB=1;MQ0F=0;ICB=1;HOB=0.5;AC=1;AN=2;DP4=13,7,2,2;MQ=50	GT:PL:AD	0/1:38,0,255:20,4
NC_003281.10	12608817	.	CG	C	225	.	INDEL;IDV=43;IMF=0.977273;DP=44;VDB=0.0723748;SGB=-0.693144;MQSB=0.961295;MQ0F=0;AC=2;AN=2;DP4=0,0,19,20;MQ=49	GT:PL:AD	1/1:255,117,0:0,39
NC_003281.10	12617337	.	tacacacacacacacacacac	tacacacacacacacacac	15.4646	.	INDEL;IDV=5;IMF=0.121951;DP=41;VDB=0.128436;SGB=-0.616816;MQSB=0.986358;MQ0F=0;ICB=1;HOB=0.5;AC=1;AN=2;DP4=25,7,3,3;MQ=49	GT:PL:AD	0/1:52,0,255:32,4
NC_003281.10	12617487	.	GC	GCC	225	.	INDEL;IDV=42;IMF=0.976744;DP=43;VDB=0.0270699;SGB=-0.693146;MQSB=0.982709;MQ0F=0;AC=2;AN=2;DP4=0,0,14,28;MQ=49	GT:PL:AD	1/1:255,126,0:0,42
NC_003281.10	12627524	.	tttattaatattattaa	tttattaa	166	.	INDEL;IDV=12;IMF=0.255319;DP=47;VDB=0.230034;SGB=-0.670168;MQSB=0.662584;MQ0F=0;ICB=1;HOB=0.5;AC=1;AN=2;DP4=19,11,2,8;MQ=49	GT:PL:AD	0/1:200,0,255:30,10
NC_003281.10	12634425	.	ttatatatatatatatata	tTAtatatatatatatatata	33.922	.	INDEL;IDV=6;IMF=0.162162;DP=37;VDB=0.00170399;SGB=-0.590765;MQSB=0.997597;MQ0F=0;ICB=1;HOB=0.5;AC=1;AN=2;DP4=13,16,2,3;MQ=49	GT:PL:AD	0/1:70,0,255:29,4
NC_003281.10	12659124	.	ttgtgtgtgtgtgtgtgtg	ttgtgtgtgtgtgtgtg	8.09191	.	INDEL;IDV=5;IMF=0.128205;DP=39;VDB=0.499436;SGB=-0.590765;MQSB=0.966731;MQ0F=0;ICB=1;HOB=0.5;AC=1;AN=2;DP4=16,13,3,2;MQ=49	GT:PL:AD	0/1:44,0,255:29,4
NC_003281.10	12672223	.	gaaaaaaaa	gAaaaaaaaa	80	.	INDEL;IDV=31;IMF=0.911765;DP=34;VDB=0.906559;SGB=-0.69312;MQSB=0.94998;MQ0F=0;AC=2;AN=2;DP4=0,0,16,16;MQ=49	GT:PL:AD	1/1:110,93,0:0,31
NC_003281.10	12694566	.	catatatatatatatatatatat	cATatatatatatatatatatatat	17.5663	.	INDEL;IDV=6;IMF=0.166667;DP=36;VDB=0.0640809;SGB=-0.616816;MQSB=1;MQ0F=0;ICB=1;HOB=0.5;AC=1;AN=2;DP4=13,8,1,5;MQ=50	GT:PL:AD	0/1:53,0,255:21,3
NC_003281.10	12705240	.	GAAAA	GAAAAA	197	.	INDEL;IDV=38;IMF=0.904762;DP=42;VDB=0.00683959;SGB=-0.693054;MQSB=0.999698;MQ0F=0;AC=2;AN=2;DP4=0,0,9,19;MQ=47	GT:PL:AD	1/1:227,84,0:0,28
NC_003281.10	12705271	.	taaa	tAaaa	225	.	INDEL;IDV=37;IMF=0.948718;DP=39;VDB=0.210958;SGB=-0.692717;MQSB=0.921963;MQ0F=0;AC=2;AN=2;DP4=0,0,10,13;MQ=49	GT:PL:AD	1/1:255,69,0:0,23
NC_003281.10	12724497	.	gCCC	gCCCC	225	.	INDEL;IDV=30;IMF=0.967742;DP=31;VDB=0.531637;SGB=-0.693079;MQSB=0.97891;MQ0F=0;AC=2;AN=2;DP4=0,0,19,10;MQ=49	GT:PL:AD	1/1:255,87,0:0,29
NC_003281.10	12729778	.	gttttttttttttttt	gttttttttttttt	5.42267	.	INDEL;IDV=24;IMF=0.666667;DP=35;VDB=0.174478;SGB=-0.692831;MQSB=0.876998;MQ0F=0;AC=2;AN=2;DP4=2,1,13,11;MQ=49	GT:PL:AD	1/1:38,17,7:3,8
NC_003281.10	12750429	.	GC	GCC	225	.	INDEL;IDV=27;IMF=0.931035;DP=29;VDB=0.222635;SGB=-0.692717;MQSB=0.888322;MQ0F=0;AC=2;AN=2;DP4=0,0,4,19;MQ=49	GT:PL:AD	1/1:255,69,0:0,23
NC_003281.10	13032534	.	GCCCATTACCGCCCGTTACCACCca	GCCca	46.1502	.	INDEL;IDV=3;IMF=0.214286;DP=13;VDB=0.0614521;SGB=-0.511536;MQSB=0.961166;MQ0F=0;ICB=1;HOB=0.5;AC=1;AN=2;DP4=6,4,1,2;MQ=24	GT:PL:AD	0/1:79,0,114:10,3
NC_003281.10	13073598	.	catatatatatatatatatatatatatatatatat	catatatatatatatatatatatatatatatat	49.2805	.	INDEL;IDV=3;IMF=0.5;DP=6;VDB=0.471814;SGB=-0.511536;MQSB=0.5;MQ0F=0;ICB=1;HOB=0.5;AC=1;AN=2;DP4=1,1,2,1;MQ=49	GT:PL:AD	0/1:82,0,57:2,3
NC_003281.10	13217780	.	cctctctctctctctc	cctctctctctctc	43.6059	.	INDEL;IDV=5;IMF=0.116279;DP=43;VDB=0.160417;SGB=-0.590765;MQSB=0.959679;MQ0F=0;ICB=1;HOB=0.5;AC=1;AN=2;DP4=18,18,2,3;MQ=49	GT:PL:AD	0/1:80,0,255:36,5
NC_003281.10	13276099	.	actctctctctctctctctctc	actctctctctctctctctc	32.355	.	INDEL;IDV=7;IMF=0.175;DP=39;VDB=0.00965373;SGB=-0.636426;MQSB=0.797008;MQ0F=0;ICB=1;HOB=0.5;AC=1;AN=2;DP4=10,16,2,5;MQ=49	GT:PL:AD	0/1:68,0,255:26,4
NC_003281.10	13419443	.	ctgtgtgtgtgtgtgtgtgtgtgtgtgtgt	ctgtgtgtgtgtgtgtgtgtgtgtgtgt	108	.	INDEL;IDV=8;IMF=0.210526;DP=38;VDB=0.0165446;SGB=-0.651104;MQSB=0.82403;MQ0F=0;ICB=1;HOB=0.5;AC=1;AN=2;DP4=11,11,4,4;MQ=49	GT:PL:AD	0/1:143,0,255:22,8
NC_003281.10	13536338	.	ca	cAa	224	.	INDEL;IDV=42;IMF=0.893617;DP=47;VDB=0.053019;SGB=-0.693132;MQSB=0.962621;MQ0F=0;AC=2;AN=2;DP4=0,0,16,18;MQ=49	GT:PL:AD	1/1:254,102,0:0,34
NC_003281.10	13537036	.	GC	G	225	.	INDEL;IDV=36;IMF=0.972973;DP=37;VDB=0.601193;SGB=-0.69312;MQSB=1;MQ0F=0;AC=2;AN=2;DP4=0,0,17,15;MQ=50	GT:PL:AD	1/1:255,96,0:0,32
NC_003281.10	13550722	.	gtatatatatatatatat	gTAtatatatatatatatat	22.9217	.	INDEL;IDV=4;IMF=0.121212;DP=33;VDB=0.00725046;SGB=-0.556411;MQSB=0.947838;MQ0F=0;ICB=1;HOB=0.5;AC=1;AN=2;DP4=13,12,2,2;MQ=49	GT:PL:AD	0/1:59,0,255:25,3
NC_003281.10	13584628	.	t	tC	225	.	INDEL;IDV=55;IMF=0.916667;DP=60;VDB=0.34248;SGB=-0.693147;MQSB=0.877296;MQ0F=0.05;AC=2;AN=2;DP4=0,0,34,22;MQ=32	GT:PL:AD	1/1:255,169,0:0,56
NC_003281.10	13584828	.	gt	g	129	.	INDEL;IDV=64;IMF=0.48855;DP=131;VDB=0.990833;SGB=-0.693097;MQSB=0.084579;MQ0F=0.0152672;ICB=1;HOB=0.5;AC=1;AN=2;DP4=23,38,22,8;MQ=41	GT:PL:AD	0/1:163,0,255:61,30
NC_003281.10	13585994	.	ca	cAa	225	.	INDEL;IDV=34;IMF=0.918919;DP=37;VDB=0.148275;SGB=-0.693054;MQSB=0.254589;MQ0F=0;AC=2;AN=2;DP4=0,0,10,18;MQ=38	GT:PL:AD	1/1:255,84,0:0,28
NC_003281.10	13594714	.	atttttt	attttt	27.1201	.	INDEL;IDV=5;IMF=0.555556;DP=9;VDB=0.0366582;SGB=-0.590765;MQSB=1;MQ0F=0.333333;AC=2;AN=2;DP4=0,2,1,4;MQ=21	GT:PL:AD	1/1:54,7,0:2,5
NC_003281.10	13610784	.	tgt	tGTAgt	200	.	INDEL;IDV=16;IMF=0.888889;DP=18;VDB=0.738593;SGB=-0.690438;MQSB=0.943335;MQ0F=0;AC=2;AN=2;DP4=0,0,10,7;MQ=23	GT:PL:AD	1/1:230,51,0:0,17
NC_003281.10	13750541	.	ac	aCc	47.4146	.	INDEL;IDV=4;IMF=1;DP=4;VDB=0.0625499;SGB=-0.556411;MQ0F=0;AC=2;AN=2;DP4=0,0,0,4;MQ=23	GT:PL:AD	1/1:77,12,0:0,4
NC_003282.8	53016	.	tgggggggggggggggg	tggggggggggggg	34.4221	.	INDEL;IDV=10;IMF=0.714286;DP=14;VDB=0.677364;SGB=-0.636426;MQSB=1;MQ0F=0;AC=2;AN=2;DP4=0,0,6,1;MQ=48	GT:PL:AD	1/1:67,18,3:0,5
NC_003282.8	67794	.	actctctctctctctctctctctctctctctctctctctctctctctctctct	aCTctctctctctctctctctctctctctctctctctctctctctctctctctct,aCTCTctctctctctctctctctctctctctctctctctctctctctctctctctct	90	.	INDEL;IDV=11;IMF=0.314286;DP=33;VDB=0.0676261;SGB=-0.676189;MQSB=0.980001;MQ0F=0;AC=1,1;AN=2;DP4=5,1,6,5;MQ=49	GT:PL:AD	1/2:149,31,105,46,0,117:6,5,3
NC_003282.8	162268	.	aatatatatatatatatatatatatata	aATATatatatatatatatatatatatatata	31.047	.	INDEL;IDV=3;IMF=0.25;DP=12;VDB=0.173848;SGB=-0.511536;MQSB=0.952347;MQ0F=0;ICB=1;HOB=0.5;AC=1;AN=2;DP4=3,4,2,1;MQ=50	GT:PL:AD	0/1:65,0,230:7,2
NC_003282.8	223712	.	catta	ca	4.35406	.	INDEL;IDV=2;IMF=0.5;DP=4;VDB=0.0625499;SGB=-0.453602;MQ0F=0;ICB=1;HOB=0.5;AC=1;AN=2;DP4=2,0,2,0;MQ=24	GT:PL:AD	0/1:35,0,28:2,2
NC_003282.8	329711	.	gtatatatatatatatatatatatata	gTAtatatatatatatatatatatatata	71	.	INDEL;IDV=4;IMF=0.25;DP=16;VDB=0.0365336;SGB=-0.556411;MQSB=0.961166;MQ0F=0;ICB=1;HOB=0.5;AC=1;AN=2;DP4=4,5,3,1;MQ=50	GT:PL:AD	0/1:105,0,250:9,3
NC_003282.8	341447	.	catatatatatat	cATatatatatatat	10.6272	.	INDEL;IDV=3;IMF=0.09375;DP=32;VDB=0.0109076;SGB=-0.511536;MQSB=0.924242;MQ0F=0;ICB=1;HOB=0.5;AC=1;AN=2;DP4=16,12,1,2;MQ=49	GT:PL:AD	0/1:47,0,255:28,3
NC_003282.8	410389	.	catatatatatatata	catatatatatata	8.20965	.	INDEL;IDV=5;IMF=0.151515;DP=33;VDB=0.347452;SGB=-0.590765;MQSB=0.878946;MQ0F=0;ICB=1;HOB=0.5;AC=1;AN=2;DP4=15,10,3,2;MQ=49	GT:PL:AD	0/1:44,0,255:25,3
NC_003282.8	504731	.	cctctctctctctctctctctctctc	cCTctctctctctctctctctctctctc	7.37237	.	INDEL;IDV=4;IMF=0.0952381;DP=42;VDB=0.319529;SGB=-0.556411;MQSB=0.982422;MQ0F=0;ICB=1;HOB=0.5;AC=1;AN=2;DP4=15,11,2,2;MQ=49	GT:PL:AD	0/1:43,0,255:26,3
NC_003282.8	560402	.	atgtgtgtgtgtgtgtgtgtgtgtgtgtgtg	atgtgtgtgtgtgtgtgtgtgtgtgtgtg	62	.	INDEL;IDV=13;IMF=0.224138;DP=58;VDB=0.0357557;SGB=-0.680642;MQSB=0.998481;MQ0F=0;ICB=1;HOB=0.5;AC=1;AN=2;DP4=16,18,5,7;MQ=49	GT:PL:AD	0/1:97,0,255:34,6
NC_003282.8	562901	.	ggagagagagagaga	gGAgagagagagagaga	38.2536	.	INDEL;IDV=3;IMF=0.111111;DP=27;VDB=0.0062378;SGB=-0.511536;MQSB=1;MQ0F=0;ICB=1;HOB=0.5;AC=1;AN=2;DP4=8,8,3,0;MQ=50	GT:PL:AD	0/1:73,0,255:16,3
NC_003282.8	659197	.	t	tAA	225	.	INDEL;IDV=28;IMF=0.875;DP=32;VDB=0.0800707;SGB=-0.69168;MQSB=0.934728;MQ0F=0;AC=2;AN=2;DP4=0,0,9,10;MQ=49	GT:PL:AD	1/1:255,57,0:0,19
NC_003282.8	1201163	.	g	gGC	225	.	INDEL;IDV=38;IMF=0.863636;DP=44;VDB=0.936764;SGB=-0.693144;MQSB=0.977926;MQ0F=0;AC=2;AN=2;DP4=0,0,18,21;MQ=49	GT:PL:AD	1/1:255,117,0:0,39
NC_003282.8	1236089	.	gaaaaa	gAAaaaaa	17.4661	.	INDEL;IDV=2;IMF=0.285714;DP=7;VDB=0.998577;SGB=-0.453602;MQSB=0.333333;MQ0F=0;ICB=1;HOB=0.5;AC=1;AN=2;DP4=2,1,0,2;MQ=47	GT:PL:AD	0/1:50,0,60:3,2
NC_003282.8	1336744	.	caaaaa	cAaaaaa	170	.	INDEL;IDV=36;IMF=0.923077;DP=39;VDB=0.53119;SGB=-0.693139;MQSB=1;MQ0F=0;AC=2;AN=2;DP4=0,0,20,16;MQ=50	GT:PL:AD	1/1:200,108,0:0,36
NC_003282.8	1377979	.	ggagagagagagagagagag	ggagagagagagagagag	29.5625	.	INDEL;IDV=5;IMF=0.138889;DP=36;VDB=0.00397363;SGB=-0.616816;MQSB=0.984776;MQ0F=0;ICB=1;HOB=0.5;AC=1;AN=2;DP4=14,12,6,0;MQ=49	GT:PL:AD	0/1:65,0,255:26,5
NC_003282.8	1421671	.	gatatatatatatatatatatatat	gATatatatatatatatatatatatat	76	.	INDEL;IDV=6;IMF=0.206897;DP=29;VDB=0.376199;SGB=-0.616816;MQSB=0.999527;MQ0F=0;ICB=1;HOB=0.5;AC=1;AN=2;DP4=10,7,2,4;MQ=49	GT:PL:AD	0/1:110,0,255:17,4
NC_003282.8	1474159	.	G	GC	67	.	INDEL;IDV=16;IMF=0.8;DP=20;VDB=0.718719;SGB=-0.616816;MQSB=1;MQ0F=0;AC=2;AN=2;DP4=0,0,5,1;MQ=49	GT:PL:AD	1/1:97,18,0:0,6
NC_003282.8	1477955	.	taaaaaaaa	tAaaaaaaaa	88	.	INDEL;IDV=41;IMF=0.87234;DP=47;VDB=0.230563;SGB=-0.693145;MQSB=0.985527;MQ0F=0;AC=2;AN=2;DP4=0,0,18,23;MQ=49	GT:PL:AD	1/1:118,123,0:0,41
NC_003282.8	1480525	.	g	gC	225	.	INDEL;IDV=31;IMF=0.911765;DP=34;VDB=0.817298;SGB=-0.69311;MQSB=0.951229;MQ0F=0;AC=2;AN=2;DP4=0,0,15,16;MQ=49	GT:PL:AD	1/1:255,93,0:0,31
NC_003282.8	1501615	.	tgg	tg	225	.	INDEL;IDV=34;IMF=0.971429;DP=35;VDB=0.326636;SGB=-0.69312;MQSB=0.894574;MQ0F=0;AC=2;AN=2;DP4=0,0,17,15;MQ=45	GT:PL:AD	1/1:255,96,0:0,32
NC_003282.8	1523670	.	ttctctctctctctctctct	ttctctctctctctctct	25.7606	.	INDEL;IDV=7;IMF=0.12069;DP=58;VDB=0.320717;SGB=-0.636426;MQSB=0.975075;MQ0F=0;ICB=1;HOB=0.5;AC=1;AN=2;DP4=23,17,3,4;MQ=49	GT:PL:AD	0/1:62,0,255:40,6
NC_003282.8	1650619	.	gttttttttttttt	gtttttttttttt	13.8906	.	INDEL;IDV=24;IMF=0.727273;DP=32;VDB=0.129641;SGB=-0.692562;MQSB=0.826565;MQ0F=0;AC=2;AN=2;DP4=1,3,13,9;MQ=49	GT:PL:AD	1/1:41,30,0:4,20
NC_003282.8	1726633	.	tgg	tg	225	.	INDEL;IDV=48;IMF=0.923077;DP=52;VDB=0.3339;SGB=-0.693147;MQSB=0.319508;MQ0F=0;AC=2;AN=2;DP4=0,0,25,21;MQ=47	GT:PL:AD	1/1:255,138,0:0,46
NC_003282.8	1775272	.	aatatatatatatatat	aATatatatatatatatat	90	.	INDEL;IDV=8;IMF=0.25;DP=32;VDB=0.0569405;SGB=-0.651104;MQSB=0.997325;MQ0F=0;ICB=1;HOB=0.5;AC=1;AN=2;DP4=12,7,3,5;MQ=49	GT:PL:AD	0/1:124,0,255:19,5
NC_003282.8	1815335	.	tagagagagagagagagag	tagagagagagagagag	11.2955	.	INDEL;IDV=7;IMF=0.170732;DP=41;VDB=0.26162;SGB=-0.616816;MQSB=1;MQ0F=0;ICB=1;HOB=0.5;AC=1;AN=2;DP4=13,13,3,3;MQ=49	GT:PL:AD	0/1:47,0,255:26,4
NC_003282.8	1826850	.	gcacacacacacacacacacacaca	gcacacacacacacacacacaca	30.2698	.	INDEL;IDV=5;IMF=0.125;DP=40;VDB=0.0168157;SGB=-0.590765;MQSB=0.91982;MQ0F=0;ICB=1;HOB=0.5;AC=1;AN=2;DP4=15,10,4,1;MQ=49	GT:PL:AD	0/1:66,0,255:25,4
NC_003282.8	1831236	.	GGCCT	GGCCTGCCT	222	.	INDEL;IDV=21;IMF=0.223404;DP=94;VDB=0.998574;SGB=-0.692562;MQSB=0.883406;MQ0F=0.0106383;ICB=1;HOB=0.5;AC=1;AN=2;DP4=20,16,10,12;MQ=42	GT:PL:AD	0/1:255,0,255:36,22
NC_003282.8	1831273	.	G	GGCTA	122	.	INDEL;IDV=14;IMF=0.0909091;DP=154;VDB=0.993389;SGB=-0.689466;MQSB=0.295578;MQ0F=0.00649351;ICB=1;HOB=0.5;AC=1;AN=2;DP4=43,38,11,5;MQ=41	GT:PL:AD	0/1:157,0,255:81,16
NC_003282.8	1831513	.	GGCTA	G	160	.	INDEL;IDV=20;IMF=0.333333;DP=60;VDB=0.998533;SGB=-0.686358;MQSB=0.593759;MQ0F=0;ICB=1;HOB=0.5;AC=1;AN=2;DP4=14,16,8,6;MQ=32	GT:PL:AD	0/1:193,0,255:30,14
NC_003282.8	1831544	.	GGATCTGGGTTAGGCCTGCCTGAGATCTGGGGTAGGCCTGCCT	GGATCTGGGTTAGGCCTGCCTGAGATCTGGGTTAGGCCTGCCTGAGATCTGGGGTAGGCCTGCCT	94	.	INDEL;IDV=2;IMF=0.037037;DP=54;VDB=0.0450281;SGB=-0.683931;MQSB=0.173992;MQ0F=0;ICB=1;HOB=0.5;AC=1;AN=2;DP4=14,12,2,11;MQ=35	GT:PL:AD	0/1:128,0,255:26,13
NC_003282.8	1837528	.	taaaaaaaaa	tAaaaaaaaaa	65	.	INDEL;IDV=38;IMF=0.904762;DP=42;VDB=0.52106;SGB=-0.693143;MQSB=1;MQ0F=0;AC=2;AN=2;DP4=1,0,16,22;MQ=50	GT:PL:AD	1/1:92,90,0:1,34
NC_003282.8	1862218	.	caaaa	cAaaaa	225	.	INDEL;IDV=42;IMF=0.893617;DP=47;VDB=0.308697;SGB=-0.693145;MQSB=0.915453;MQ0F=0;AC=2;AN=2;DP4=0,0,18,23;MQ=49	GT:PL:AD	1/1:255,123,0:0,41
NC_003282.8	1865757	.	gtatatatatatatatatat	gTAtatatatatatatatatat	41.5488	.	INDEL;IDV=6;IMF=0.15;DP=40;VDB=0.0168941;SGB=-0.616816;MQSB=0.949789;MQ0F=0;ICB=1;HOB=0.5;AC=1;AN=2;DP4=14,12,3,3;MQ=49	GT:PL:AD	0/1:77,0,255:26,4
NC_003282.8	1873092	.	gcacacacacacacacacac	gCAcacacacacacacacacac	4.95229	.	INDEL;IDV=6;IMF=0.146341;DP=41;VDB=0.112177;SGB=-0.616816;MQSB=0.436509;MQ0F=0;ICB=1;HOB=0.5;AC=1;AN=2;DP4=15,16,1,5;MQ=49	GT:PL:AD	0/1:40,0,255:31,3
NC_003282.8	1883828	.	aatatatatatatatatatatat	aATatatatatatatatatatatat	91	.	INDEL;IDV=7;IMF=0.259259;DP=27;VDB=0.435852;SGB=-0.651104;MQSB=1;MQ0F=0;ICB=1;HOB=0.5;AC=1;AN=2;DP4=11,4,5,3;MQ=50	GT:PL:AD	0/1:125,0,255:15,5
NC_003282.8	1903497	.	catatatatatatatatata	cATatatatatatatatatata	113	.	INDEL;IDV=9;IMF=0.333333;DP=27;VDB=0.473987;SGB=-0.662043;MQSB=0.95306;MQ0F=0;ICB=1;HOB=0.5;AC=1;AN=2;DP4=9,5,4,5;MQ=49	GT:PL:AD	0/1:146,0,255:14,5
NC_003282.8	1950643	.	ctcgtaaatctacacaatgagcctccgtaaatctaca	cccgtaaatctaca	10.7594	.	INDEL;IDV=2;IMF=0.0952381;DP=21;VDB=0.563978;SGB=-0.511536;MQSB=0.677149;MQ0F=0;ICB=1;HOB=0.5;AC=1;AN=2;DP4=6,9,3,0;MQ=32	GT:PL:AD	0/1:45,0,237:15,3
NC_003282.8	1972675	.	aggggggggggg	agggggggggg	27.4257	.	INDEL;IDV=21;IMF=0.954545;DP=22;VDB=0.0112933;SGB=-0.683931;MQSB=0.961166;MQ0F=0;AC=2;AN=2;DP4=0,0,7,6;MQ=50	GT:PL:AD	1/1:57,36,0:0,12
NC_003282.8	2024663	.	G	GT	182	.	INDEL;IDV=26;IMF=0.962963;DP=27;VDB=0.108527;SGB=-0.689466;MQSB=0.960687;MQ0F=0;AC=2;AN=2;DP4=0,0,5,11;MQ=49	GT:PL:AD	1/1:212,48,0:0,16
NC_003282.8	2033979	.	catatatatatatatatata	cATatatatatatatatatata	20.919	.	INDEL;IDV=7;IMF=0.184211;DP=38;VDB=0.207615;SGB=-0.651104;MQSB=0.910384;MQ0F=0;ICB=1;HOB=0.5;AC=1;AN=2;DP4=15,12,5,3;MQ=49	GT:PL:AD	0/1:57,0,255:27,4
NC_003282.8	2080791	.	cagagagagagagagagagagag	cagagagagagagagagagag	44.6238	.	INDEL;IDV=8;IMF=0.173913;DP=46;VDB=0.181513;SGB=-0.636426;MQSB=1;MQ0F=0;ICB=1;HOB=0.5;AC=1;AN=2;DP4=14,15,4,3;MQ=50	GT:PL:AD	0/1:80,0,255:29,5
NC_003282.8	2130504	.	ta	tAa	11.5064	.	INDEL;IDV=6;IMF=0.133333;DP=45;VDB=0.645632;SGB=-0.616816;MQSB=0.756726;MQ0F=0;ICB=1;HOB=0.5;AC=1;AN=2;DP4=15,16,2,4;MQ=46	GT:PL:AD	0/1:46,0,201:31,6
NC_003282.8	2173146	.	gcacacacacacacacaca	gcacacacacacacaca	27.1805	.	INDEL;IDV=6;IMF=0.142857;DP=42;VDB=0.159652;SGB=-0.616816;MQSB=0.923533;MQ0F=0;ICB=1;HOB=0.5;AC=1;AN=2;DP4=16,12,3,3;MQ=49	GT:PL:AD	0/1:63,0,255:28,4
NC_003282.8	2191389	.	ttatatatatatatat	tTAtatatatatatatat	43.0839	.	INDEL;IDV=3;IMF=0.12;DP=25;VDB=0.0571715;SGB=-0.556411;MQSB=0.791547;MQ0F=0;ICB=1;HOB=0.5;AC=1;AN=2;DP4=8,8,3,1;MQ=49	GT:PL:AD	0/1:78,0,255:16,4
NC_003282.8	2197544	.	gaaaaaaaaa	gAaaaaaaaaa	71	.	INDEL;IDV=27;IMF=0.794118;DP=34;VDB=0.487793;SGB=-0.692717;MQSB=1;MQ0F=0;AC=2;AN=2;DP4=0,0,11,12;MQ=50	GT:PL:AD	1/1:101,69,0:0,23
NC_003282.8	2282662	.	gctctctctctctctc	gctctctctctctc	15.5381	.	INDEL;IDV=5;IMF=0.0980392;DP=51;VDB=0.622556;SGB=-0.590765;MQSB=0.993921;MQ0F=0;ICB=1;HOB=0.5;AC=1;AN=2;DP4=21,14,3,2;MQ=49	GT:PL:AD	0/1:52,0,255:35,4
NC_003282.8	2354170	.	gttttttt	gtttttt	104	.	INDEL;IDV=33;IMF=0.75;DP=44;VDB=0.158228;SGB=-0.693097;MQSB=0.844845;MQ0F=0;AC=2;AN=2;DP4=0,0,15,15;MQ=39	GT:PL:AD	1/1:134,90,0:0,30
NC_003282.8	2363296	.	gtttttttttttt	gTTTtttttttttttt,gTTTTtttttttttttt	193	.	INDEL;IDV=27;IMF=0.75;DP=36;VDB=0.171496;SGB=-0.69312;MQSB=0.999822;MQ0F=0;AC=1,1;AN=2;DP4=0,0,17,15;MQ=49	GT:PL:AD	1/2:255,217,160,204,0,174:0,19,10
NC_003282.8	2363955	.	c	cA	225	.	INDEL;IDV=48;IMF=0.941176;DP=51;VDB=0.228829;SGB=-0.693147;MQSB=0.666798;MQ0F=0;AC=2;AN=2;DP4=0,0,18,28;MQ=46	GT:PL:AD	1/1:255,138,0:0,46
NC_003282.8	2374755	.	GC	GCTC	113	.	INDEL;IDV=7;IMF=1;DP=7;VDB=0.052865;SGB=-0.636426;MQ0F=0;AC=2;AN=2;DP4=0,0,7,0;MQ=50	GT:PL:AD	1/1:143,21,0:0,7
NC_003282.8	2448095	.	gcacacacacacacac	gcacacacacacac	45.3682	.	INDEL;IDV=6;IMF=0.162162;DP=37;VDB=0.0900875;SGB=-0.616816;MQSB=0.883025;MQ0F=0;ICB=1;HOB=0.5;AC=1;AN=2;DP4=10,16,3,3;MQ=49	GT:PL:AD	0/1:81,0,255:26,5
NC_003282.8	2543744	.	tgggggggggggggg	tgggggggggggg	5.78378	.	INDEL;IDV=14;IMF=0.875;DP=16;VDB=0.519344;SGB=-0.680642;MQSB=1;MQ0F=0;AC=2;AN=2;DP4=0,0,11,1;MQ=49	GT:PL:AD	1/1:34,18,0:0,6
NC_003282.8	2599877	.	ttctctctctctctctctctct	ttctctctctctctctctct	74	.	INDEL;IDV=7;IMF=0.142857;DP=49;VDB=0.121349;SGB=-0.651104;MQSB=1;MQ0F=0;ICB=1;HOB=0.5;AC=1;AN=2;DP4=14,19,3,5;MQ=50	GT:PL:AD	0/1:110,0,255:33,7
NC_003282.8	2609349	.	tccc	tcc	225	.	INDEL;IDV=31;IMF=0.911765;DP=34;VDB=0.801276;SGB=-0.693079;MQSB=0.977751;MQ0F=0;AC=2;AN=2;DP4=0,0,9,20;MQ=49	GT:PL:AD	1/1:255,87,0:0,29
NC_003282.8	2614796	.	gaaa	gAaaa	225	.	INDEL;IDV=35;IMF=0.897436;DP=39;VDB=0.66571;SGB=-0.693141;MQSB=0.981231;MQ0F=0;AC=2;AN=2;DP4=0,0,25,12;MQ=49	GT:PL:AD	1/1:255,111,0:0,37
NC_003282.8	2664631	.	gtctctctctctctctctc	gtctctctctctctctc	92	.	INDEL;IDV=7;IMF=0.155556;DP=44;VDB=0.117959;SGB=-0.636426;MQSB=0.947521;MQ0F=0;ICB=1;HOB=0.5;AC=1;AN=2;DP4=19,13,4,3;MQ=49	GT:PL:AD	0/1:127,0,255:32,7
NC_003282.8	2672329	.	ccggcggc	ccggc	225	.	INDEL;IDV=35;IMF=0.945946;DP=36;VDB=0.184486;SGB=-0.693054;MQSB=0.937285;MQ0F=0;AC=2;AN=2;DP4=0,0,5,23;MQ=49	GT:PL:AD	1/1:255,84,0:0,28
NC_003282.8	2697062	.	gtatatatatatatatatatat	gTAtatatatatatatatatatat	140	.	INDEL;IDV=12;IMF=0.352941;DP=34;VDB=0.220736;SGB=-0.680642;MQSB=0.829746;MQ0F=0;ICB=1;HOB=0.5;AC=1;AN=2;DP4=14,4,7,5;MQ=49	GT:PL:AD	0/1:173,0,255:18,7
NC_003282.8	2702618	.	gtttggatttttaagcttaaaatttgcatttttaagcctaaaatttggattttgaagcttaaaatttggatttctaagcttaaaatttggatttttaggcttaaaatttgaatttctaggcttcaaatttggatttttaggcttgaaatttggatttttaagcttaaaatttggattttta	gtttgcatttttaagcctaaaatttggattttgaagcttaaaatttggatttctaagcttaaaatttggatttttaggcttaaaatttgaatttctaggcttcaaatttggatttttaggcttgaaatttggatttttaagcttaaaatttggattttta	183	.	INDEL;IDV=7;IMF=0.134615;DP=52;VDB=0.150176;SGB=-0.683931;MQSB=0.949439;MQ0F=0;ICB=1;HOB=0.5;AC=1;AN=2;DP4=18,17,3,10;MQ=47	GT:PL:AD	0/1:217,0,255:35,13
NC_003282.8	2734652	.	gctctctctctctctctctctctc	gctctctctctctctctctctc	228	.	INDEL;IDV=24;IMF=0.631579;DP=38;VDB=0.143705;SGB=-0.692914;MQSB=0.825237;MQ0F=0;AC=2;AN=2;DP4=0,1,9,16;MQ=49	GT:PL:AD	1/1:255,20,0:1,22
NC_003282.8	2772488	.	ATG	ATGTG	8.24957	.	INDEL;IDV=2;IMF=0.25;DP=8;VDB=0.0189358;SGB=-0.453602;MQSB=1;MQ0F=0;ICB=1;HOB=0.5;AC=1;AN=2;DP4=6,0,1,1;MQ=49	GT:PL:AD	0/1:42,0,158:6,2
NC_003282.8	2950451	.	cgtgtgtgtgtgtgtgtgtgtgtgtgt	cgtgtgtgtgtgtgtgtgtgtgtgt	54	.	INDEL;IDV=8;IMF=0.2;DP=40;VDB=0.0254684;SGB=-0.651104;MQSB=0.951229;MQ0F=0;ICB=1;HOB=0.5;AC=1;AN=2;DP4=11,12,4,4;MQ=49	GT:PL:AD	0/1:89,0,255:23,5
NC_003282.8	2961082	.	tccccccccccccccccc	tcccccccccccccc	5.84961	.	INDEL;IDV=10;IMF=0.769231;DP=13;VDB=0.448427;SGB=-0.616816;MQ0F=0;AC=2;AN=2;DP4=0,0,0,6;MQ=49	GT:PL:AD	1/1:44,19,10:0,3
NC_003282.8	2994958	.	catatatatatatatatatatat	catatatatatatatatatat	94	.	INDEL;IDV=8;IMF=0.216216;DP=37;VDB=0.213833;SGB=-0.651104;MQSB=0.994135;MQ0F=0;ICB=1;HOB=0.5;AC=1;AN=2;DP4=13,12,5,3;MQ=49	GT:PL:AD	0/1:129,0,255:25,7
NC_003282.8	2995151	.	atctctctctctctctctctctctctct	atctctctctctctctctctctctct	105	.	INDEL;IDV=13;IMF=0.254902;DP=50;VDB=0.00452872;SGB=-0.670168;MQSB=0.846482;MQ0F=0;ICB=1;HOB=0.5;AC=1;AN=2;DP4=12,15,6,4;MQ=49	GT:PL:AD	0/1:139,0,255:27,7
NC_003282.8	3030108	.	ggtgtgtgtgtgtgtgtg	gGTgtgtgtgtgtgtgtgtg	21.27	.	INDEL;IDV=4;IMF=0.08;DP=50;VDB=0.683224;SGB=-0.556411;MQSB=0.996295;MQ0F=0;ICB=1;HOB=0.5;AC=1;AN=2;DP4=23,16,2,2;MQ=49	GT:PL:AD	0/1:58,0,255:39,4
NC_003282.8	3036895	.	tgaattcgaattc	tgaattc	225	.	INDEL;IDV=41;IMF=0.911111;DP=45;VDB=0.190116;SGB=-0.693146;MQSB=0.976558;MQ0F=0;AC=2;AN=2;DP4=0,0,25,17;MQ=49	GT:PL:AD	1/1:255,126,0:0,42
NC_003282.8	3075306	.	gaaaaaaaaaaaaaaa	gaaaaaaaaaaaaaa	7.57802	.	INDEL;IDV=25;IMF=0.78125;DP=32;VDB=0.270619;SGB=-0.692831;MQSB=0.949591;MQ0F=0;AC=2;AN=2;DP4=1,3,13,11;MQ=49	GT:PL:AD	1/1:34,34,0:4,21
NC_003282.8	3098671	.	att	aTtt	225	.	INDEL;IDV=33;IMF=1;DP=33;VDB=0.0544962;SGB=-0.693079;MQSB=0.940317;MQ0F=0;AC=2;AN=2;DP4=0,0,13,16;MQ=49	GT:PL:AD	1/1:255,87,0:0,29
NC_003282.8	3122478	.	aatatatatatatatatatatat	aATatatatatatatatatatatat	63	.	INDEL;IDV=8;IMF=0.275862;DP=29;VDB=0.0782354;SGB=-0.651104;MQSB=0.919431;MQ0F=0;ICB=1;HOB=0.5;AC=1;AN=2;DP4=11,5,3,5;MQ=49	GT:PL:AD	0/1:97,0,255:16,5
NC_003282.8	3122905	.	agtgtgtgtgtgtgtgtgtgtgtgtgtgtgtgtgtg	agtgtgtgtgtgtgtgtgtgtgtgtgtgtgtgtg	69	.	INDEL;IDV=8;IMF=0.235294;DP=34;VDB=0.0139034;SGB=-0.636426;MQSB=0.924723;MQ0F=0;ICB=1;HOB=0.5;AC=1;AN=2;DP4=6,9,4,3;MQ=49	GT:PL:AD	0/1:103,0,255:15,5
NC_003282.8	3123889	.	cagagagagagagagagagagagaga	cagagagagagagagagagaga	25.1968	.	INDEL;IDV=5;IMF=0.131579;DP=38;VDB=0.202733;SGB=-0.590765;MQSB=0.807118;MQ0F=0;ICB=1;HOB=0.5;AC=1;AN=2;DP4=12,12,2,3;MQ=49	GT:PL:AD	0/1:61,0,255:24,3
NC_003282.8	3135222	.	tacacacacacacacacacacacacacacacaca	tacacacacacacacacacacacacacacaca	128	.	INDEL;IDV=8;IMF=0.228571;DP=35;VDB=0.00109125;SGB=-0.662043;MQSB=1;MQ0F=0;ICB=1;HOB=0.5;AC=1;AN=2;DP4=9,7,6,3;MQ=50	GT:PL:AD	0/1:161,0,255:16,8
NC_003282.8	3162661	.	gttttttttt	gTttttttttt	50	.	INDEL;IDV=43;IMF=0.895833;DP=48;VDB=0.352389;SGB=-0.693147;MQSB=0.947708;MQ0F=0;AC=2;AN=2;DP4=0,0,28,17;MQ=49	GT:PL:AD	1/1:80,126,0:0,42
NC_003282.8	3180327	.	gacacacacacacacacacacacacaca	gacacacacacacacacacacacaca	74	.	INDEL;IDV=10;IMF=0.263158;DP=38;VDB=0.530089;SGB=-0.662043;MQSB=0.951229;MQ0F=0;ICB=1;HOB=0.5;AC=1;AN=2;DP4=9,13,6,3;MQ=49	GT:PL:AD	0/1:108,0,255:22,5
NC_003282.8	3188019	.	catatatatatatatatata	cATatatatatatatatatata	95	.	INDEL;IDV=8;IMF=0.275862;DP=29;VDB=0.261722;SGB=-0.651104;MQSB=0.950498;MQ0F=0;ICB=1;HOB=0.5;AC=1;AN=2;DP4=9,7,4,4;MQ=48	GT:PL:AD	0/1:129,0,255:16,5
NC_003282.8	3271575	.	ctatatatatatatatata	ctatatatatatatata	77	.	INDEL;IDV=9;IMF=0.28125;DP=32;VDB=0.00238397;SGB=-0.662043;MQSB=0.986538;MQ0F=0;ICB=1;HOB=0.5;AC=1;AN=2;DP4=10,9,7,2;MQ=49	GT:PL:AD	0/1:111,0,255:19,5
NC_003282.8	3434621	.	tagagagagagagagagagag	tAGagagagagagagagagagag	37.6744	.	INDEL;IDV=7;IMF=0.212121;DP=33;VDB=0.0775485;SGB=-0.636426;MQSB=0.790078;MQ0F=0;ICB=1;HOB=0.5;AC=1;AN=2;DP4=18,5,5,2;MQ=48	GT:PL:AD	0/1:73,0,255:23,4
NC_003282.8	3500010	.	ttatatatatatatatatatatat	ttatatatatatatatatatat	65	.	INDEL;IDV=8;IMF=0.275862;DP=29;VDB=0.0632415;SGB=-0.662043;MQSB=0.960618;MQ0F=0;ICB=1;HOB=0.5;AC=1;AN=2;DP4=9,5,5,4;MQ=49	GT:PL:AD	0/1:99,0,255:14,4
NC_003282.8	3688518	.	ctggtggtggtggtggtggtggtgg	ctggtggtggtggtggtggtgg	8.45277	.	INDEL;IDV=3;IMF=0.0731707;DP=41;VDB=0.000633058;SGB=-0.511536;MQSB=0.962133;MQ0F=0;ICB=1;HOB=0.5;AC=1;AN=2;DP4=13,15,1,2;MQ=49	GT:PL:AD	0/1:45,0,255:28,3
NC_003282.8	3742525	.	gtctctctctctctctctctctctctct	gTCtctctctctctctctctctctctctct	16.1489	.	INDEL;IDV=3;IMF=0.09375;DP=32;VDB=0.00816656;SGB=-0.556411;MQSB=1;MQ0F=0;ICB=1;HOB=0.5;AC=1;AN=2;DP4=12,10,1,3;MQ=50	GT:PL:AD	0/1:52,0,255:22,3
NC_003282.8	3761100	.	ttatatatatatatatatatat	ttatatatatatatatatat	81	.	INDEL;IDV=8;IMF=0.228571;DP=35;VDB=0.00988781;SGB=-0.662043;MQSB=1;MQ0F=0;ICB=1;HOB=0.5;AC=1;AN=2;DP4=9,9,4,5;MQ=50	GT:PL:AD	0/1:115,0,255:18,5
NC_003282.8	3777362	.	aatatatatatatatatata	aatatatatatatatata	55	.	INDEL;IDV=7;IMF=0.148936;DP=47;VDB=0.211637;SGB=-0.636426;MQSB=0.869053;MQ0F=0;ICB=1;HOB=0.5;AC=1;AN=2;DP4=11,17,5,2;MQ=49	GT:PL:AD	0/1:90,0,255:28,5
NC_003282.8	3791271	.	gaaaaaaaaa	gAaaaaaaaaa	60	.	INDEL;IDV=30;IMF=0.857143;DP=35;VDB=0.620212;SGB=-0.69311;MQSB=0.941883;MQ0F=0;AC=2;AN=2;DP4=0,2,14,17;MQ=49	GT:PL:AD	1/1:87,63,0:2,28
NC_003282.8	3814850	.	gtctctctctctctctctctctctctctctctctct	gtctctctctctctctctctctctctctctctct	58	.	INDEL;IDV=11;IMF=0.25;DP=44;VDB=0.000341106;SGB=-0.676189;MQSB=0.887703;MQ0F=0;ICB=1;HOB=0.5;AC=1;AN=2;DP4=13,9,5,6;MQ=49	GT:PL:AD	0/1:93,0,255:22,5
NC_003282.8	3824613	.	caaaaaaaaaa	cAaaaaaaaaaa	57	.	INDEL;IDV=30;IMF=0.833333;DP=36;VDB=0.128161;SGB=-0.69311;MQSB=0.997118;MQ0F=0;AC=2;AN=2;DP4=0,1,14,17;MQ=49	GT:PL:AD	1/1:84,75,0:1,29
NC_003282.8	3838411	.	ACCCC	ACCCCC	225	.	INDEL;IDV=48;IMF=0.96;DP=50;VDB=0.554462;SGB=-0.693147;MQSB=0.97443;MQ0F=0;AC=2;AN=2;DP4=0,0,26,22;MQ=49	GT:PL:AD	1/1:255,144,0:0,48
NC_003282.8	3864664	.	AC	ACC	225	.	INDEL;IDV=31;IMF=0.939394;DP=33;VDB=0.890742;SGB=-0.69311;MQSB=1;MQ0F=0;AC=2;AN=2;DP4=0,0,19,12;MQ=50	GT:PL:AD	1/1:255,93,0:0,31
NC_003282.8	3867114	.	aatatatatatatatatatatatatat	aATatatatatatatatatatatatatat	212	.	INDEL;IDV=15;IMF=0.384615;DP=39;VDB=0.0815847;SGB=-0.686358;MQSB=0.969907;MQ0F=0;ICB=1;HOB=0.5;AC=1;AN=2;DP4=8,7,10,4;MQ=49	GT:PL:AD	0/1:245,0,255:15,10
NC_003282.8	3951388	.	CGGG	CGG	225	.	INDEL;IDV=39;IMF=0.951219;DP=41;VDB=0.0550877;SGB=-0.693139;MQSB=0.999498;MQ0F=0;AC=2;AN=2;DP4=0,0,17,19;MQ=49	GT:PL:AD	1/1:255,108,0:0,36
NC_003282.8	4096414	.	atgtgtgtgtgtgtgtgtgt	atgtgtgtgtgtgtgtgt	46.7764	.	INDEL;IDV=6;IMF=0.130435;DP=46;VDB=0.0495103;SGB=-0.590765;MQSB=0.987212;MQ0F=0;ICB=1;HOB=0.5;AC=1;AN=2;DP4=12,19,3,2;MQ=49	GT:PL:AD	0/1:83,0,255:31,5
NC_003282.8	4105447	.	atctctctctctctctctctctctctctctct	atctctctctctctctctctctctctctct	69	.	INDEL;IDV=8;IMF=0.186047;DP=43;VDB=0.00337845;SGB=-0.651104;MQSB=1;MQ0F=0;ICB=1;HOB=0.5;AC=1;AN=2;DP4=6,7,2,6;MQ=50	GT:PL:AD	0/1:102,0,242:13,4
NC_003282.8	4122540	.	catatatatatatatatat	cATATatatatatatatatatat	26.5023	.	INDEL;IDV=7;IMF=0.170732;DP=41;VDB=0.00264871;SGB=-0.636426;MQSB=0.90877;MQ0F=0;ICB=1;HOB=0.5;AC=1;AN=2;DP4=16,11,4,3;MQ=49	GT:PL:AD	0/1:63,0,255:27,4
NC_003282.8	4396065	.	gatatatatatatatatatat	gATatatatatatatatatatat	174	.	INDEL;IDV=12;IMF=0.292683;DP=41;VDB=0.178985;SGB=-0.676189;MQSB=0.963805;MQ0F=0;ICB=1;HOB=0.5;AC=1;AN=2;DP4=7,12,2,9;MQ=49	GT:PL:AD	0/1:207,0,255:19,8
NC_003282.8	4399441	.	cgagagagagagagagagagagagagagagagagagagagagaga	cgagagagagagagagagagagagagagagagagagagagaga	70	.	INDEL;IDV=8;IMF=0.195122;DP=41;VDB=0.00055912;SGB=-0.636426;MQSB=0.997325;MQ0F=0;ICB=1;HOB=0.5;AC=1;AN=2;DP4=11,9,4,3;MQ=49	GT:PL:AD	0/1:104,0,255:20,5
NC_003282.8	4401092	.	atctctctctctctctctctctctctctctctctctctctctctctctctctctctctctctct	atctctctctctctctctctctctctctctctctctctctctctctctctctctctctct	65	.	INDEL;IDV=8;IMF=0.216216;DP=37;VDB=0.251321;SGB=-0.511536;MQ0F=0;AC=2;AN=2;DP4=0,0,3,0;MQ=48	GT:PL:AD	1/1:95,9,0:0,3
NC_003282.8	4404438	.	ttatatatatatatatatat	tTAtatatatatatatatatat	109	.	INDEL;IDV=5;IMF=0.185185;DP=27;VDB=0.143171;SGB=-0.590765;MQSB=0.939898;MQ0F=0;ICB=1;HOB=0.5;AC=1;AN=2;DP4=9,7,2,3;MQ=49	GT:PL:AD	0/1:143,0,255:16,5
NC_003282.8	4407195	.	atctctctctctctctctctctctctctctctctctctctctctctctctctctctctctctgtctctctctctc	atctctctctctctctctctctctctctctctctctctctctctctctctctctctctgtctctctctctc,aTCTCTCtctctctctctctctctctctctctctctctctctctctctctctctctctctctctctctgtctctctctctc	192	.	INDEL;IDV=6;IMF=0.181818;DP=33;VDB=0.0089764;SGB=-0.662043;MQSB=0.714286;MQ0F=0;AC=1,1;AN=2;DP4=0,0,7,2;MQ=49	GT:PL:AD	1/2:255,120,102,181,0,172:0,6,3
NC_003282.8	4492686	.	atctctctctctctct	atctctctctctct	19.1528	.	INDEL;IDV=4;IMF=0.0869565;DP=46;VDB=0.0461071;SGB=-0.556411;MQSB=1;MQ0F=0;ICB=1;HOB=0.5;AC=1;AN=2;DP4=12,20,1,3;MQ=50	GT:PL:AD	0/1:56,0,255:32,4
NC_003282.8	4523854	.	gtatatatatatatatatat	gtatatatatatatatat	41.0824	.	INDEL;IDV=9;IMF=0.375;DP=24;VDB=0.518556;SGB=-0.636426;MQSB=0.961295;MQ0F=0;ICB=1;HOB=0.5;AC=1;AN=2;DP4=7,4,5,2;MQ=49	GT:PL:AD	0/1:75,0,243:11,5
NC_003282.8	4632551	.	catatatatatatata	cATatatatatatatata	30.5755	.	INDEL;IDV=5;IMF=0.0980392;DP=51;VDB=0.191681;SGB=-0.590765;MQSB=0.943612;MQ0F=0;ICB=1;HOB=0.5;AC=1;AN=2;DP4=20,19,3,2;MQ=49	GT:PL:AD	0/1:67,0,255:39,5
NC_003282.8	4821652	.	AGGG	AGGGG	225	.	INDEL;IDV=37;IMF=0.973684;DP=38;VDB=0.0101055;SGB=-0.693139;MQSB=0.964377;MQ0F=0;AC=2;AN=2;DP4=0,0,17,19;MQ=49	GT:PL:AD	1/1:255,108,0:0,36
NC_003282.8	5011141	.	AC	ACC	225	.	INDEL;IDV=29;IMF=1;DP=29;VDB=0.0163691;SGB=-0.692976;MQSB=0.973621;MQ0F=0;AC=2;AN=2;DP4=0,0,7,19;MQ=46	GT:PL:AD	1/1:255,78,0:0,26
NC_003282.8	5080273	.	gatatatatatatatatatat	gatatatatatatatatat	18.2383	.	INDEL;IDV=7;IMF=0.179487;DP=39;VDB=0.21282;SGB=-0.636426;MQSB=0.999784;MQ0F=0;ICB=1;HOB=0.5;AC=1;AN=2;DP4=12,11,4,3;MQ=49	GT:PL:AD	0/1:54,0,255:23,4
NC_003282.8	5111691	.	taaaaaaaaaa	tAaaaaaaaaaa	36.302	.	INDEL;IDV=26;IMF=0.764706;DP=34;VDB=0.312186;SGB=-0.693054;MQSB=0.693763;MQ0F=0;AC=2;AN=2;DP4=1,0,15,13;MQ=49	GT:PL:AD	1/1:74,66,11:1,22
NC_003282.8	5205068	.	aatatatatatatatatatatatat	aATatatatatatatatatatatatat	112	.	INDEL;IDV=7;IMF=0.259259;DP=27;VDB=0.00224062;SGB=-0.636426;MQSB=0.934091;MQ0F=0;ICB=1;HOB=0.5;AC=1;AN=2;DP4=7,9,4,3;MQ=49	GT:PL:AD	0/1:146,0,255:16,6
NC_003282.8	5481606	.	gaaaaaaaaaaa	gAaaaaaaaaaaa	31.1224	.	INDEL;IDV=31;IMF=0.775;DP=40;VDB=0.0541291;SGB=-0.693097;MQSB=0.851779;MQ0F=0;AC=2;AN=2;DP4=0,2,15,15;MQ=49	GT:PL:AD	1/1:58,56,0:2,25
NC_003282.8	5559885	.	catatatatatatatatatat	cATatatatatatatatatatat	108	.	INDEL;IDV=11;IMF=0.234043;DP=47;VDB=0.0949927;SGB=-0.676189;MQSB=0.854356;MQ0F=0;ICB=1;HOB=0.5;AC=1;AN=2;DP4=10,14,8,3;MQ=49	GT:PL:AD	0/1:142,0,255:24,6
NC_003282.8	5561509	.	gtctctctctctctctctctctctctctctctctctctctctctctct	gTCtctctctctctctctctctctctctctctctctctctctctctctct	150	.	INDEL;IDV=11;IMF=0.305556;DP=36;VDB=0.0111042;SGB=-0.680642;MQSB=0.993528;MQ0F=0;ICB=1;HOB=0.5;AC=1;AN=2;DP4=4,4,5,7;MQ=49	GT:PL:AD	0/1:183,0,158:8,6
NC_003282.8	5561649	.	ttctctctctctctctctctctctctctctctctctct	ttctctctctctctctctctctctctctctctctct	216	.	INDEL;IDV=15;IMF=0.384615;DP=39;VDB=0.0468726;SGB=-0.686358;MQSB=0.992419;MQ0F=0;ICB=1;HOB=0.5;AC=1;AN=2;DP4=10,3,6,8;MQ=49	GT:PL:AD	0/1:249,0,250:13,11
NC_003282.8	5586499	.	aacacacacacacacacac	aacacacacacacacac	20.2911	.	INDEL;IDV=6;IMF=0.181818;DP=33;VDB=0.186342;SGB=-0.616816;MQSB=0.952765;MQ0F=0;ICB=1;HOB=0.5;AC=1;AN=2;DP4=13,11,2,4;MQ=49	GT:PL:AD	0/1:56,0,255:24,4
NC_003282.8	5587998	.	Gaa	GAaa	134	.	INDEL;IDV=46;IMF=0.978723;DP=47;VDB=0.0076761;SGB=-0.590765;MQSB=1;MQ0F=0;AC=2;AN=2;DP4=0,0,3,2;MQ=50	GT:PL:AD	1/1:164,15,0:0,5
NC_003282.8	5588034	.	a	aAT	128	.	INDEL;IDV=53;IMF=0.963636;DP=55;VDB=0.862874;SGB=-0.676189;MQSB=0.888889;MQ0F=0;AC=2;AN=2;DP4=0,0,9,2;MQ=45	GT:PL:AD	1/1:158,33,0:0,11
NC_003282.8	5588047	.	atttttt	aTtttttt	17.4922	.	INDEL;IDV=47;IMF=0.886792;DP=53;VDB=0.0532881;SGB=-0.511536;MQSB=1;MQ0F=0;AC=2;AN=2;DP4=0,0,2,1;MQ=50	GT:PL:AD	1/1:47,9,0:0,3
NC_003282.8	5652834	.	aagagagagagagagagagagagaga	aagagagagagagagagagagaga	60	.	INDEL;IDV=8;IMF=0.156863;DP=51;VDB=0.0105292;SGB=-0.662043;MQSB=0.993921;MQ0F=0;ICB=1;HOB=0.5;AC=1;AN=2;DP4=18,13,6,3;MQ=49	GT:PL:AD	0/1:95,0,255:31,6
NC_003282.8	5706879	.	actctctc	a,atc	192	.	INDEL;IDV=33;IMF=0.942857;DP=35;VDB=0.515487;SGB=-0.692914;MQSB=0.948139;MQ0F=0;AC=1,1;AN=2;DP4=0,0,13,12;MQ=48	GT:PL:AD	1/2:255,144,102,255,0,255:0,14,6
NC_003282.8	5724067	.	gatatatatatata	gATatatatatatata	15.4257	.	INDEL;IDV=4;IMF=0.0833333;DP=48;VDB=0.754337;SGB=-0.556411;MQSB=0.973372;MQ0F=0;ICB=1;HOB=0.5;AC=1;AN=2;DP4=21,18,3,1;MQ=49	GT:PL:AD	0/1:52,0,255:39,4
NC_003282.8	5768571	.	gatatatatatatatatat	gATatatatatatatatatat	160	.	INDEL;IDV=13;IMF=0.282609;DP=46;VDB=0.326867;SGB=-0.686358;MQSB=0.94951;MQ0F=0;ICB=1;HOB=0.5;AC=1;AN=2;DP4=12,11,9,5;MQ=49	GT:PL:AD	0/1:193,0,255:23,9
NC_003282.8	5809292	.	gtttttttttttttt	gTtttttttttttttt	14.0516	.	INDEL;IDV=34;IMF=0.755556;DP=45;VDB=0.473299;SGB=-0.69312;MQSB=0.987212;MQ0F=0;AC=2;AN=2;DP4=1,3,14,18;MQ=49	GT:PL:AD	1/1:41,48,0:4,27
NC_003282.8	5913121	.	aatatatatatatatatatat	aATatatatatatatatatatat	140	.	INDEL;IDV=9;IMF=0.3;DP=30;VDB=0.163814;SGB=-0.662043;MQSB=1;MQ0F=0;ICB=1;HOB=0.5;AC=1;AN=2;DP4=8,6,4,5;MQ=50	GT:PL:AD	0/1:173,0,255:14,6
NC_003282.8	5969329	.	agtgtgtgtgtgtgtgtg	agtgtgtgtgtgtgtg	29.9172	.	INDEL;IDV=6;IMF=0.142857;DP=42;VDB=0.107035;SGB=-0.590765;MQSB=0.915545;MQ0F=0;ICB=1;HOB=0.5;AC=1;AN=2;DP4=19,9,3,2;MQ=49	GT:PL:AD	0/1:66,0,255:28,4
NC_003282.8	5977541	.	aagagagagagagagaga	aagagagagagagaga	9.19617	.	INDEL;IDV=5;IMF=0.108696;DP=46;VDB=0.100107;SGB=-0.590765;MQSB=0.999885;MQ0F=0;ICB=1;HOB=0.5;AC=1;AN=2;DP4=17,15,1,4;MQ=49	GT:PL:AD	0/1:45,0,255:32,4
NC_003282.8	6005796	.	CGGGGGG	CGGGGG	6.89322	.	INDEL;IDV=21;IMF=0.308824;DP=68;VDB=0.55034;SGB=-0.692067;MQSB=0.804182;MQ0F=0;ICB=1;HOB=0.5;AC=1;AN=2;DP4=22,15,16,4;MQ=42	GT:PL:AD	0/1:39,0,104:37,20
NC_003282.8	6006182	.	TGG	TG	228	.	INDEL;IDV=43;IMF=0.826923;DP=52;VDB=0.172383;SGB=-0.693141;MQSB=0.82746;MQ0F=0;AC=2;AN=2;DP4=1,5,17,20;MQ=47	GT:PL:AD	1/1:255,46,0:6,37
NC_003282.8	6097196	.	ccacacacacacacacacacacacac	cCAcacacacacacacacacacacacac	28.1338	.	INDEL;IDV=8;IMF=0.186047;DP=43;VDB=0.127728;SGB=-0.651104;MQSB=0.471479;MQ0F=0;ICB=1;HOB=0.5;AC=1;AN=2;DP4=13,16,3,5;MQ=49	GT:PL:AD	0/1:64,0,255:29,4
NC_003282.8	6251410	.	tcacacacacacacacacacacacacacacacacacacacacacacacaca	tcacacacacacacacacacacacacacacacacacacacacacacaca	19.2386	.	INDEL;IDV=7;IMF=0.162791;DP=42;VDB=0.000596233;SGB=-0.616816;MQSB=0.994996;MQ0F=0;ICB=1;HOB=0.5;AC=1;AN=2;DP4=8,8,5,1;MQ=49	GT:PL:AD	0/1:53,0,181:16,5
NC_003282.8	6343539	.	ttatatatatatatatatat	ttatatatatatatatat	28.0252	.	INDEL;IDV=7;IMF=0.189189;DP=37;VDB=0.498631;SGB=-0.636426;MQSB=1;MQ0F=0;ICB=1;HOB=0.5;AC=1;AN=2;DP4=18,9,1,6;MQ=50	GT:PL:AD	0/1:64,0,255:27,4
NC_003282.8	6666624	.	ttatatatatatatatatatatatata	ttatatatatatatatatatatata	93	.	INDEL;IDV=9;IMF=0.290323;DP=31;VDB=0.0848591;SGB=-0.662043;MQSB=0.700784;MQ0F=0;ICB=1;HOB=0.5;AC=1;AN=2;DP4=11,6,5,4;MQ=49	GT:PL:AD	0/1:127,0,255:17,5
NC_003282.8	6674819	.	ag	a	4.40959	.	INDEL;IDV=15;IMF=0.394737;DP=36;VDB=0.14613;SGB=-0.680642;MQSB=0.649086;MQ0F=0.277778;ICB=1;HOB=0.5;AC=1;AN=2;DP4=12,9,12,0;MQ=32	GT:PL:AD	0/1:38,0,255:21,12
NC_003282.8	6689763	.	ag	aGg	26.3762	.	INDEL;IDV=3;IMF=0.6;DP=5;VDB=0.996882;SGB=-0.511536;MQ0F=0;ICB=1;HOB=0.5;AC=1;AN=2;DP4=0,2,0,3;MQ=35	GT:PL:AD	0/1:59,0,48:2,3
NC_003282.8	6691147	.	gttttt	gtttt	77	.	INDEL;IDV=61;IMF=0.564815;DP=107;VDB=0.744691;SGB=-0.693147;MQSB=0.945989;MQ0F=0.0654206;ICB=1;HOB=0.5;AC=1;AN=2;DP4=11,21,20,33;MQ=30	GT:PL:AD	0/1:110,0,107:32,53
NC_003282.8	6731495	.	ct	c	225	.	INDEL;IDV=46;IMF=0.867925;DP=53;VDB=0.343905;SGB=-0.693146;MQSB=0.998724;MQ0F=0;AC=2;AN=2;DP4=0,0,23,19;MQ=41	GT:PL:AD	1/1:255,126,0:0,42
NC_003282.8	6914451	.	tc	tCc	120	.	INDEL;IDV=6;IMF=1;DP=6;VDB=0.0959456;SGB=-0.616816;MQ0F=0;AC=2;AN=2;DP4=0,0,0,6;MQ=47	GT:PL:AD	1/1:150,18,0:0,6
NC_003282.8	6922153	.	AGG	AGGG	214	.	INDEL;IDV=31;IMF=1;DP=31;VDB=0.058749;SGB=-0.692914;MQSB=0.473341;MQ0F=0.0322581;AC=2;AN=2;DP4=0,0,4,21;MQ=30	GT:PL:AD	1/1:244,75,0:0,25
NC_003282.8	6980963	.	accccccccccccccc	accccccccccccc	15.2319	.	INDEL;IDV=14;IMF=0.777778;DP=18;VDB=0.248694;SGB=-0.670168;MQSB=0.920044;MQ0F=0;AC=2;AN=2;DP4=0,1,3,7;MQ=49	GT:PL:AD	1/1:42,12,0:1,6
NC_003282.8	7053292	.	CT	CTT	212	.	INDEL;IDV=37;IMF=1;DP=37;VDB=0.00841292;SGB=-0.692831;MQSB=1;MQ0F=0;AC=2;AN=2;DP4=0,0,16,8;MQ=50	GT:PL:AD	1/1:242,72,0:0,24
NC_003282.8	7076517	.	ctattattattattattattattattattattatt	ctattattattattattattattattattatt	11.9743	.	INDEL;IDV=6;IMF=0.146341;DP=41;VDB=0.112742;SGB=-0.616816;MQSB=0.679965;MQ0F=0;ICB=1;HOB=0.5;AC=1;AN=2;DP4=7,16,1,5;MQ=48	GT:PL:AD	0/1:48,0,255:23,3
NC_003282.8	7079582	.	TGCGCGCGCG	TGCGCGCGCGCG	225	.	INDEL;IDV=39;IMF=0.75;DP=52;VDB=0.108284;SGB=-0.693147;MQSB=0.887668;MQ0F=0;AC=2;AN=2;DP4=0,0,22,23;MQ=49	GT:PL:AD	1/1:255,135,0:0,45
NC_003282.8	7128184	.	TGTGACAACTTCATGAtaacttcgtgacaacttc	Tgtgacaacttc	159	.	INDEL;IDV=7;IMF=0.466667;DP=11;VDB=0.832737;SGB=-0.676189;MQSB=0.297172;MQ0F=0;AC=2;AN=2;DP4=0,0,5,6;MQ=25	GT:PL:AD	1/1:189,33,0:0,11
NC_003282.8	7128318	.	TGG	T	225	.	INDEL;IDV=22;IMF=0.956522;DP=23;VDB=0.000428021;SGB=-0.691153;MQSB=0.991266;MQ0F=0;AC=2;AN=2;DP4=0,0,9,9;MQ=36	GT:PL:AD	1/1:255,54,0:0,18
NC_003282.8	7129583	.	atgacaacttcgtgacaacttcgtgacaacttcgtgacaacttcgtgacaacttcaTGACAACTTTGTGACAACTTCATGAtaacttcgtgacaacttcgtgacaacttcaTGACAACTTTGTGACAACTTCATGATAACTTCGggacaacttcgtgacaacttcatgacaacttcgtgacaacttcgtgacaacttcaTGACAACTTTGTGACAACGTCATGATAACTTCGGGACAACTTCGggacaacttcgtgacaacttcgtgacaacttcgtgacaacttcaTGACAACTTTGTGACAACTTCG	atgacaacttcgtgacaacttcgtgacaacttcgtgacaacttcaTGACAACTTTGTGACAACTTCATGAtaacttcgtgacaacttcgtgacaacttcaTGACAACTTTGTGACAACTTCATGATAACTTCGggacaacttcgtgacaacttcatgacaacttcgtgacaacttcgtgacaacttcaTGACAACTTTGTGACAACGTCATGATAACTTCGGGACAACTTCGggacaacttcgtgacaacttcgtgacaacttcgtgacaacttcaTGACAACTTTGTGACAACTTCG	143	.	INDEL;IDV=16;IMF=0.238806;DP=67;VDB=0.000284716;SGB=-0.691153;MQSB=0.58123;MQ0F=0.0298507;ICB=1;HOB=0.5;AC=1;AN=2;DP4=18,13,8,10;MQ=40	GT:PL:AD	0/1:176,0,255:31,18
NC_003282.8	7279981	.	atctctctctctctctctctctctctctctctctctctctctctctctctc	atctctctctctctctctctctctctctctctctctctctctctctc	14.336	.	INDEL;IDV=9;IMF=0.183673;DP=49;VDB=0.0155762;SGB=-0.636426;MQSB=0.834768;MQ0F=0;ICB=1;HOB=0.5;AC=1;AN=2;DP4=6,9,3,4;MQ=47	GT:PL:AD	0/1:47,0,244:15,2
NC_003282.8	7382047	.	atttttttttt	aTtttttttttt	42.3276	.	INDEL;IDV=53;IMF=0.913793;DP=58;VDB=0.652877;SGB=-0.693147;MQSB=1;MQ0F=0;AC=2;AN=2;DP4=1,0,29,17;MQ=50	GT:PL:AD	1/1:69,113,0:1,42
NC_003282.8	7390537	.	ttctctctctctctctctc	ttctctctctctctctc	5.45954	.	INDEL;IDV=6;IMF=0.171429;DP=35;VDB=0.0959641;SGB=-0.616816;MQSB=0.960561;MQ0F=0;ICB=1;HOB=0.5;AC=1;AN=2;DP4=12,11,3,3;MQ=49	GT:PL:AD	0/1:40,0,255:23,3
NC_003282.8	7523007	.	tgagagagagagagaga	tgagagagagagaga	26.1837	.	INDEL;IDV=5;IMF=0.125;DP=40;VDB=0.0115311;SGB=-0.616816;MQSB=0.940583;MQ0F=0;ICB=1;HOB=0.5;AC=1;AN=2;DP4=11,16,2,4;MQ=49	GT:PL:AD	0/1:62,0,255:27,4
NC_003282.8	7727244	.	CCATCTCCAGGACCAGTCGATCCATCCGAAGATCCTCAACCTTCTGGATCATCATCTCCAGGACCAGT	CCATCTCCAGGACCAGT	173	.	INDEL;IDV=8;IMF=0.173913;DP=46;VDB=0.109685;SGB=-0.670168;MQSB=0.383054;MQ0F=0;ICB=1;HOB=0.5;AC=1;AN=2;DP4=10,19,3,7;MQ=45	GT:PL:AD	0/1:207,0,255:29,10
NC_003282.8	7897234	.	AC	ACC	225	.	INDEL;IDV=37;IMF=0.973684;DP=38;VDB=0.863315;SGB=-0.693132;MQSB=0.994601;MQ0F=0;AC=2;AN=2;DP4=0,0,19,15;MQ=49	GT:PL:AD	1/1:255,102,0:0,34
NC_003282.8	8012783	.	aaaaaaatccaactcaaaaaatccaact	aaaaaaatccaact	225	.	INDEL;IDV=35;IMF=0.813953;DP=43;VDB=0.00812098;SGB=-0.693139;MQSB=0.964377;MQ0F=0;AC=2;AN=2;DP4=0,0,17,19;MQ=49	GT:PL:AD	1/1:255,108,0:0,36
NC_003282.8	8022612	.	aatatatatatatatatatatatatat	aatatatatatatatatatatatat	53	.	INDEL;IDV=9;IMF=0.375;DP=24;VDB=0.0945681;SGB=-0.662043;MQSB=0.91051;MQ0F=0;ICB=1;HOB=0.5;AC=1;AN=2;DP4=3,5,6,3;MQ=49	GT:PL:AD	0/1:86,0,202:8,4
NC_003282.8	8062037	.	ctgtgtgtgtgtgtgtgtgtgtgtgtgtg	ctgtgtgtgtgtgtgtgtgtgtgtgtg	47.2748	.	INDEL;IDV=11;IMF=0.289474;DP=38;VDB=0.123761;SGB=-0.662043;MQSB=0.935558;MQ0F=0;ICB=1;HOB=0.5;AC=1;AN=2;DP4=9,13,3,6;MQ=49	GT:PL:AD	0/1:82,0,255:22,5
NC_003282.8	8073157	.	aaaat	a	222	.	INDEL;IDV=21;IMF=0.368421;DP=57;VDB=0.235492;SGB=-0.692352;MQSB=0.995963;MQ0F=0.0175439;ICB=1;HOB=0.5;AC=1;AN=2;DP4=20,9,11,10;MQ=39	GT:PL:AD	0/1:255,0,255:29,21
NC_003282.8	8073366	.	aaaat	a	188	.	INDEL;IDV=38;IMF=0.558824;DP=68;VDB=0.00326424;SGB=-0.690438;MQSB=0.350613;MQ0F=0.0147059;ICB=1;HOB=0.5;AC=1;AN=2;DP4=7,18,10,7;MQ=41	GT:PL:AD	0/1:221,0,255:25,17
NC_003282.8	8073505	.	aaaat	a	171	.	INDEL;IDV=40;IMF=0.540541;DP=74;VDB=0.995833;SGB=-0.676189;MQSB=0.974216;MQ0F=0.0540541;ICB=1;HOB=0.5;AC=1;AN=2;DP4=17,9,3,8;MQ=46	GT:PL:AD	0/1:205,0,255:26,11
NC_003282.8	8087168	.	cagat	c	228	.	INDEL;IDV=2;IMF=0.0526316;DP=38;VDB=0.0357667;SGB=-0.693132;MQSB=0.998767;MQ0F=0;AC=2;AN=2;DP4=1,0,15,19;MQ=49	GT:PL:AD	1/1:255,73,0:1,34
NC_003282.8	8121708	.	TAAGTCAAAAGTCAAAAGTCAAAAGTCA	TAAGTCAAAAGTCAAAAGTCA	225	.	INDEL;IDV=32;IMF=0.744186;DP=43;VDB=0.127367;SGB=-0.69312;MQSB=0.997118;MQ0F=0;AC=2;AN=2;DP4=0,0,14,18;MQ=49	GT:PL:AD	1/1:255,96,0:0,32
NC_003282.8	8374726	.	TTTAAAAGTTA	TTTA	84	.	INDEL;IDV=15;IMF=0.294118;DP=51;VDB=0.341088;SGB=-0.688148;MQSB=0.046647;MQ0F=0.0980392;ICB=1;HOB=0.5;AC=1;AN=2;DP4=8,25,0,15;MQ=33	GT:PL:AD	0/1:118,0,255:33,15
NC_003282.8	8374842	.	gtt	gTtt	225	.	INDEL;IDV=25;IMF=0.961538;DP=26;VDB=0.896937;SGB=-0.692352;MQSB=0.652615;MQ0F=0.153846;AC=2;AN=2;DP4=0,0,9,12;MQ=30	GT:PL:AD	1/1:255,63,0:0,21
NC_003282.8	8374877	.	GTTTT	GTTTTT	124	.	INDEL;IDV=22;IMF=0.956522;DP=23;VDB=0.112787;SGB=-0.692067;MQSB=0.019605;MQ0F=0.173913;AC=2;AN=2;DP4=0,0,14,6;MQ=32	GT:PL:AD	1/1:154,60,0:0,20
NC_003282.8	8468554	.	A	ACC	225	.	INDEL;IDV=15;IMF=1;DP=15;VDB=0.0481695;SGB=-0.686358;MQSB=0.945959;MQ0F=0;AC=2;AN=2;DP4=0,0,9,5;MQ=47	GT:PL:AD	1/1:255,42,0:0,14
NC_003282.8	8468684	.	tggaacgttccagggaac	tggaac	81	.	INDEL;IDV=4;IMF=1;DP=4;VDB=0.0257451;SGB=-0.556411;MQSB=1;MQ0F=0;AC=2;AN=2;DP4=0,0,1,3;MQ=32	GT:PL:AD	1/1:111,12,0:0,4
NC_003282.8	8573397	.	ctgtttacgatacgatatttacgatacgat	ctatttacgatacgat	222	.	INDEL;IDV=30;IMF=0.352941;DP=85;VDB=0.999723;SGB=-0.69311;MQSB=0.129887;MQ0F=0.0235294;ICB=1;HOB=0.5;AC=1;AN=2;DP4=2,21,21,10;MQ=26	GT:PL:AD	0/1:255,0,147:23,31
NC_003282.8	8573679	.	atatagctata	atata	222	.	INDEL;IDV=36;IMF=0.257143;DP=140;VDB=0.999934;SGB=-0.69311;MQSB=0.294986;MQ0F=0.0142857;ICB=1;HOB=0.5;AC=1;AN=2;DP4=24,23,9,22;MQ=32	GT:PL:AD	0/1:255,0,255:47,31
NC_003282.8	8573827	.	atttacgatacaatatagctgtttacgatac	atttacgatac	60	.	INDEL;IDV=9;IMF=0.155172;DP=58;VDB=0.0124543;SGB=-0.680642;MQSB=0.837031;MQ0F=0;ICB=1;HOB=0.5;AC=1;AN=2;DP4=8,9,11,1;MQ=20	GT:PL:AD	0/1:93,0,111:17,12
NC_003282.8	8573957	.	agctgtt	a	222	.	INDEL;IDV=27;IMF=0.1875;DP=143;VDB=3.11866e-05;SGB=-0.693021;MQSB=0.279208;MQ0F=0.034965;ICB=1;HOB=0.5;AC=1;AN=2;DP4=24,27,11,16;MQ=22	GT:PL:AD	0/1:255,0,217:51,27
NC_003282.8	8576935	.	TAcaatatagctgtttacgagacgatatagctgtttacga	Tacgatatagctgtttacga	32.928	.	INDEL;IDV=10;IMF=0.172414;DP=57;VDB=1.14396e-05;SGB=-0.691153;MQSB=0.681131;MQ0F=0;ICB=1;HOB=0.5;AC=1;AN=2;DP4=27,4,18,0;MQ=26	GT:PL:AD	0/1:67,0,224:31,18
NC_003282.8	8577509	.	ttacgatacgatatatacgatacgatata	ttacgatacgatata	25.2825	.	INDEL;IDV=6;IMF=0.107143;DP=53;VDB=0.0354036;SGB=-0.670168;MQSB=0.610821;MQ0F=0.0377358;ICB=1;HOB=0.5;AC=1;AN=2;DP4=16,7,6,4;MQ=39	GT:PL:AD	0/1:61,0,255:23,10
NC_003282.8	8579100	.	atat	aTATAGCtat	207	.	INDEL;IDV=13;IMF=0.40625;DP=31;VDB=0.000325802;SGB=-0.691153;MQ0F=0.129032;AC=2;AN=2;DP4=0,0,18,0;MQ=39	GT:PL:AD	1/1:237,54,0:0,18
NC_003282.8	8580794	.	agctgtt	a	188	.	INDEL;IDV=29;IMF=0.305263;DP=95;VDB=0.280364;SGB=-0.693021;MQSB=0.972782;MQ0F=0.0736842;ICB=1;HOB=0.5;AC=1;AN=2;DP4=39,7,17,10;MQ=21	GT:PL:AD	0/1:221,0,206:46,27
NC_003282.8	8581180	.	tacgatatagctataaacgacacgatatagctataaacgatacgatatagct	tacgatatagctataaacgatacgatatagct	94	.	INDEL;IDV=21;IMF=0.328125;DP=64;VDB=0.000118353;SGB=-0.692562;MQSB=0.00130671;MQ0F=0.0625;ICB=1;HOB=0.5;AC=1;AN=2;DP4=14,4,2,20;MQ=31	GT:PL:AD	0/1:127,0,255:18,22
NC_003282.8	8632733	.	gaaaaaaaaa	gAaaaaaaaaa	62	.	INDEL;IDV=29;IMF=0.966667;DP=30;VDB=0.100994;SGB=-0.693054;MQSB=0.956162;MQ0F=0;AC=2;AN=2;DP4=0,0,13,15;MQ=49	GT:PL:AD	1/1:92,75,0:0,25
NC_003282.8	8753208	.	catatatatatatatat	cATatatatatatatatat	148	.	INDEL;IDV=12;IMF=0.218182;DP=55;VDB=0.0509312;SGB=-0.680642;MQSB=0.999085;MQ0F=0;ICB=1;HOB=0.5;AC=1;AN=2;DP4=19,16,7,5;MQ=49	GT:PL:AD	0/1:182,0,255:35,9
NC_003282.8	8939963	.	cctctctctctctctctctctctctctctctctctctctctctctctctc	cctctctctctctctctctctctctctctctctctctctctctctctc,cCTctctctctctctctctctctctctctctctctctctctctctctctctc	61	.	INDEL;IDV=5;IMF=0.294118;DP=17;VDB=0.156308;SGB=-0.590765;MQSB=1;MQ0F=0;AC=1,1;AN=2;DP4=0,0,1,4;MQ=50	GT:PL:AD	1/2:120,46,37,80,0,77:0,3,1
NC_003282.8	8946731	.	ACCC	ACC	225	.	INDEL;IDV=47;IMF=0.94;DP=50;VDB=0.937029;SGB=-0.693147;MQSB=0.859009;MQ0F=0;AC=2;AN=2;DP4=0,0,25,21;MQ=49	GT:PL:AD	1/1:255,138,0:0,46
NC_003282.8	8949019	.	gaaaaaaaaa	gAaaaaaaaaa	47.524	.	INDEL;IDV=23;IMF=1;DP=23;VDB=0.728127;SGB=-0.692717;MQSB=0.921963;MQ0F=0;AC=2;AN=2;DP4=0,0,10,13;MQ=49	GT:PL:AD	1/1:94,71,17:0,18
NC_003282.8	9047081	.	agtgggaagccacagagagtaaaatatggtgggaagccacagagagtaaataaTAGtaggaagccacagagagtaaaatatggtgggaagtcacagagagtaaataatagtgggaagccacagagagtaaaatatggtgggaagccacagagagtaaataatagtgggaagccacagagagtaaataatagtgggaagccacagagagtaaaatatggtgggaagccacagagagtaaataatagtgggaagccacagagagtaaataaTAGtaggaagccacagagagtaaaatatggtgggaagccacagagagtaaataatagtgggaagccacagagagtaaataatagtgggaagccacagagagtaaataatagtgggaagccacagagagtaaataatagtgggaagccacagagagtaaaatatggtgggaagccacagagagtaaaatatggtgggaagccacagagagtaaataaTAGtaggaagccacagagagtaaaatatggtgggaagtcACAGAGAATAAataatagtgggaagccacagagagtaaaatatggtgggaagccacagagagtaaataatagtgggaagccacagagagtaaattatggtgggaagccacagagagtaaa	agtgggaagccacagagagtaaataaTAGtaggaagccacagagagtaaaatatggtgggaagtcacagagagtaaataatagtgggaagccacagagagtaaaatatggtgggaagccacagagagtaaataatagtgggaagccacagagagtaaataatagtgggaagccacagagagtaaaatatggtgggaagccacagagagtaaataatagtgggaagccacagagagtaaataaTAGtaggaagccacagagagtaaaatatggtgggaagccacagagagtaaataatagtgggaagccacagagagtaaataatagtgggaagccacagagagtaaataatagtgggaagccacagagagtaaataatagtgggaagccacagagagtaaaatatggtgggaagccacagagagtaaaatatggtgggaagccacagagagtaaataaTAGtaggaagccacagagagtaaaatatggtgggaagtcACAGAGAATAAataatagtgggaagccacagagagtaaaatatggtgggaagccacagagagtaaataatagtgggaagccacagagagtaaattatggtgggaagccacagagagtaaa	7.2588	.	INDEL;IDV=4;IMF=0.0175439;DP=228;VDB=2.72914e-10;SGB=-0.693146;MQSB=0.630309;MQ0F=0.0482456;ICB=1;HOB=0.5;AC=1;AN=2;DP4=84,29,28,16;MQ=28	GT:PL:AD	0/1:41,0,198:113,42
NC_003282.8	9066945	.	aggtctcaatacgaagggtctca	aggtctca	87	.	INDEL;IDV=7;IMF=0.28;DP=24;VDB=0.0898052;SGB=-0.636426;MQSB=0.649117;MQ0F=0.375;ICB=1;HOB=0.5;AC=1;AN=2;DP4=7,5,5,2;MQ=24	GT:PL:AD	0/1:120,0,137:12,7
NC_003282.8	9370637	.	tg	tGg	225	.	INDEL;IDV=35;IMF=0.921053;DP=38;VDB=0.285919;SGB=-0.693127;MQSB=0.959328;MQ0F=0;AC=2;AN=2;DP4=0,0,16,17;MQ=49	GT:PL:AD	1/1:255,99,0:0,33
NC_003282.8	9410366	.	attttttt	atttttt	80	.	INDEL;IDV=20;IMF=0.555556;DP=34;VDB=0.0761508;SGB=-0.688148;MQSB=0.978183;MQ0F=0.0294118;AC=2;AN=2;DP4=1,0,7,8;MQ=46	GT:PL:AD	1/1:107,33,0:1,15
NC_003282.8	9410397	.	caaaa	cAaaaa	40.1388	.	INDEL;IDV=7;IMF=0.155556;DP=45;VDB=0.242016;SGB=-0.636426;MQSB=0.748924;MQ0F=0.0222222;ICB=1;HOB=0.5;AC=1;AN=2;DP4=11,3,2,5;MQ=32	GT:PL:AD	0/1:73,0,109:14,7
NC_003282.8	9446258	.	gtatatatatatatatatatata	gTAtatatatatatatatatatata	68	.	INDEL;IDV=10;IMF=0.212766;DP=47;VDB=0.265879;SGB=-0.662043;MQSB=0.977814;MQ0F=0;ICB=1;HOB=0.5;AC=1;AN=2;DP4=19,10,5,4;MQ=49	GT:PL:AD	0/1:103,0,255:29,5
NC_003282.8	9524168	.	tg	tGg	181	.	INDEL;IDV=20;IMF=0.952381;DP=21;VDB=0.35501;SGB=-0.69168;MQ0F=0;AC=2;AN=2;DP4=0,0,0,19;MQ=49	GT:PL:AD	1/1:211,57,0:0,19
NC_003282.8	9764996	.	CG	C	199	.	INDEL;IDV=15;IMF=1;DP=15;VDB=0.958961;SGB=-0.676189;MQSB=0.442128;MQ0F=0;AC=2;AN=2;DP4=0,0,7,4;MQ=45	GT:PL:AD	1/1:229,33,0:0,11
NC_003282.8	9955746	.	ctatatatatatatatatatatata	ctatatatatatatatatatata	29.0338	.	INDEL;IDV=6;IMF=0.26087;DP=23;VDB=0.0382946;SGB=-0.616816;MQSB=0.955854;MQ0F=0;ICB=1;HOB=0.5;AC=1;AN=2;DP4=7,9,2,4;MQ=49	GT:PL:AD	0/1:64,0,255:16,3
NC_003282.8	10252532	.	ttctctctctctctctctctctctct	tTCtctctctctctctctctctctctct	21.5921	.	INDEL;IDV=5;IMF=0.147059;DP=34;VDB=0.0813831;SGB=-0.590765;MQSB=1;MQ0F=0;ICB=1;HOB=0.5;AC=1;AN=2;DP4=9,10,4,1;MQ=50	GT:PL:AD	0/1:57,0,255:19,3
NC_003282.8	10743762	.	catatatatatatatatatatatat	cATatatatatatatatatatatatat	179	.	INDEL;IDV=8;IMF=0.296296;DP=27;VDB=0.354969;SGB=-0.651104;MQSB=1;MQ0F=0;ICB=1;HOB=0.5;AC=1;AN=2;DP4=7,8,6,2;MQ=50	GT:PL:AD	0/1:212,0,255:15,7
NC_003282.8	10821966	.	atctctctctctctctctctct	atctctctctctctctctct	5.59652	.	INDEL;IDV=7;IMF=0.127273;DP=55;VDB=0.316798;SGB=-0.636426;MQSB=0.909847;MQ0F=0;ICB=1;HOB=0.5;AC=1;AN=2;DP4=20,17,3,4;MQ=49	GT:PL:AD	0/1:41,0,255:37,4
NC_003282.8	10900675	.	gtatatatatatatatatatatatata	gTAtatatatatatatatatatatatata	157	.	INDEL;IDV=11;IMF=0.392857;DP=28;VDB=0.0668548;SGB=-0.670168;MQSB=0.931063;MQ0F=0;ICB=1;HOB=0.5;AC=1;AN=2;DP4=6,4,4,6;MQ=49	GT:PL:AD	0/1:190,0,206:10,6
NC_003282.8	10984941	.	tc	t	117	.	INDEL;IDV=10;IMF=0.181818;DP=55;VDB=0.148843;SGB=-0.680642;MQSB=0.544226;MQ0F=0;ICB=1;HOB=0.5;AC=1;AN=2;DP4=19,20,3,9;MQ=49	GT:PL:AD	0/1:151,0,255:39,12
NC_003282.8	10997662	.	G	GC	225	.	INDEL;IDV=44;IMF=1;DP=44;VDB=0.0958805;SGB=-0.693146;MQSB=0.888232;MQ0F=0;AC=2;AN=2;DP4=0,0,17,25;MQ=49	GT:PL:AD	1/1:255,126,0:0,42
NC_003282.8	11070938	.	CTAGACtatagacta	Ctagacta	225	.	INDEL;IDV=16;IMF=0.355556;DP=45;VDB=0.235371;SGB=-0.690438;MQSB=0.887766;MQ0F=0.0888889;AC=2;AN=2;DP4=0,0,10,7;MQ=42	GT:PL:AD	1/1:255,51,0:0,17
NC_003282.8	11179052	.	acc	ac	225	.	INDEL;IDV=20;IMF=0.952381;DP=21;VDB=0.727974;SGB=-0.692067;MQSB=0.782119;MQ0F=0;AC=2;AN=2;DP4=0,0,6,14;MQ=39	GT:PL:AD	1/1:255,60,0:0,20
NC_003282.8	11324015	.	AGG	AGGG	225	.	INDEL;IDV=45;IMF=0.918367;DP=49;VDB=0.745899;SGB=-0.693147;MQSB=0.922321;MQ0F=0;AC=2;AN=2;DP4=0,0,19,26;MQ=47	GT:PL:AD	1/1:255,135,0:0,45
NC_003282.8	11359964	.	cgagagagagagagagagaga	cGAgagagagagagagagagaga	60	.	INDEL;IDV=6;IMF=0.181818;DP=33;VDB=0.529312;SGB=-0.616816;MQSB=0.958545;MQ0F=0;ICB=1;HOB=0.5;AC=1;AN=2;DP4=12,12,4,2;MQ=49	GT:PL:AD	0/1:95,0,255:24,4
NC_003282.8	11387921	.	taaaaaaaaa	taaaaaaaa	65	.	INDEL;IDV=35;IMF=0.897436;DP=39;VDB=0.0320001;SGB=-0.69312;MQSB=1;MQ0F=0;AC=2;AN=2;DP4=0,0,16,16;MQ=50	GT:PL:AD	1/1:95,90,0:0,30
NC_003282.8	11425650	.	GCC	GCCC	225	.	INDEL;IDV=54;IMF=0.964286;DP=56;VDB=0.191154;SGB=-0.693147;MQSB=0.586274;MQ0F=0;AC=2;AN=2;DP4=0,0,28,25;MQ=49	GT:PL:AD	1/1:255,160,0:0,53
NC_003282.8	11610635	.	taaaa	taaa	136	.	INDEL;IDV=14;IMF=0.666667;DP=20;VDB=0.0257431;SGB=-0.683931;MQSB=0.804959;MQ0F=0.05;AC=2;AN=2;DP4=0,0,5,8;MQ=31	GT:PL:AD	1/1:166,39,0:0,13
NC_003282.8	11615535	.	ctacgctatacgctatacgctatacgctatacgctatacgctatacgctata	cTACGCTAtacgctatacgctatacgctatacgctatacgctatacgctatacgctata	225	.	INDEL;IDV=20;IMF=0.571429;DP=35;VDB=0.00185129;SGB=-0.692717;MQSB=0.921963;MQ0F=0;AC=2;AN=2;DP4=0,0,10,13;MQ=45	GT:PL:AD	1/1:255,69,0:0,23
NC_003282.8	11899535	.	atctctctctctctctctctctctctctctct	atctctctctctctctctctctctctctct	67	.	INDEL;IDV=12;IMF=0.226415;DP=53;VDB=0.0179227;SGB=-0.680642;MQSB=1;MQ0F=0;ICB=1;HOB=0.5;AC=1;AN=2;DP4=20,9,7,5;MQ=50	GT:PL:AD	0/1:102,0,255:29,7
NC_003282.8	12046938	.	cgtgtgtgtgtgtgtgt	cgtgtgtgtgtgtgt	10.6039	.	INDEL;IDV=6;IMF=0.103448;DP=58;VDB=0.77037;SGB=-0.616816;MQSB=1;MQ0F=0;ICB=1;HOB=0.5;AC=1;AN=2;DP4=20,23,0,6;MQ=50	GT:PL:AD	0/1:47,0,255:43,6
NC_003282.8	12239999	.	A	ACACCTTTTTGC	225	.	INDEL;IDV=17;IMF=0.944444;DP=18;VDB=0.00453739;SGB=-0.690438;MQSB=1;MQ0F=0;AC=2;AN=2;DP4=0,0,15,2;MQ=50	GT:PL:AD	1/1:255,51,0:0,17
NC_003282.8	12308328	.	GCC	GC	225	.	INDEL;IDV=40;IMF=1;DP=40;VDB=0.214536;SGB=-0.693139;MQSB=0.999498;MQ0F=0;AC=2;AN=2;DP4=0,0,19,17;MQ=49	GT:PL:AD	1/1:255,108,0:0,36
NC_003282.8	12319006	.	t	tTTG	70	.	INDEL;IDV=9;IMF=0.0555556;DP=162;VDB=5.79678e-08;SGB=-0.693021;MQSB=0.1623;MQ0F=0.222222;ICB=1;HOB=0.5;AC=1;AN=2;DP4=17,14,19,8;MQ=20	GT:PL:AD	0/1:103,0,128:31,27
NC_003282.8	12319292	.	tgg	tg	225	.	INDEL;IDV=37;IMF=0.804348;DP=46;VDB=0.810905;SGB=-0.693136;MQSB=0.999445;MQ0F=0.0434783;AC=2;AN=2;DP4=0,0,20,15;MQ=39	GT:PL:AD	1/1:255,105,0:0,35
NC_003282.8	12323696	.	a	aT	225	.	INDEL;IDV=22;IMF=0.956522;DP=23;VDB=0.435347;SGB=-0.692717;MQSB=0.573544;MQ0F=0.0869565;AC=2;AN=2;DP4=0,0,19,4;MQ=28	GT:PL:AD	1/1:255,69,0:0,23
NC_003282.8	12389183	.	catatatatatatatatatatatata	cATatatatatatatatatatatatata	108	.	INDEL;IDV=10;IMF=0.30303;DP=33;VDB=0.179198;SGB=-0.670168;MQSB=0.891023;MQ0F=0;ICB=1;HOB=0.5;AC=1;AN=2;DP4=12,9,6,4;MQ=49	GT:PL:AD	0/1:142,0,255:21,5
NC_003282.8	12391493	.	gttttttttttttt	gTttttttttttttt	14.8198	.	INDEL;IDV=14;IMF=0.608696;DP=23;VDB=0.163372;SGB=-0.688148;MQSB=0.907133;MQ0F=0;AC=2;AN=2;DP4=1,2,8,7;MQ=49	GT:PL:AD	1/1:42,20,0:3,14
NC_003282.8	12393332	.	cgg	cg	225	.	INDEL;IDV=34;IMF=0.894737;DP=38;VDB=0.896097;SGB=-0.69311;MQSB=0.891738;MQ0F=0;AC=2;AN=2;DP4=0,0,22,9;MQ=49	GT:PL:AD	1/1:255,93,0:0,31
NC_003282.8	12451737	.	ATCTCTCTC	ATCTCTC	225	.	INDEL;IDV=61;IMF=0.897059;DP=68;VDB=0.0417666;SGB=-0.693147;MQSB=0.967253;MQ0F=0;AC=2;AN=2;DP4=0,0,28,31;MQ=49	GT:PL:AD	1/1:255,178,0:0,59
NC_003282.8	12513840	.	gctctctctctctctctctctctctctctct	gctctctctctctctctctctctctctct	41.7117	.	INDEL;IDV=11;IMF=0.244444;DP=45;VDB=0.00938568;SGB=-0.670168;MQSB=1;MQ0F=0;ICB=1;HOB=0.5;AC=1;AN=2;DP4=12,13,8,2;MQ=50	GT:PL:AD	0/1:77,0,255:25,5
NC_003282.8	12544111	.	C	CCA	225	.	INDEL;IDV=32;IMF=0.941176;DP=34;VDB=0.0172624;SGB=-0.69311;MQSB=1;MQ0F=0;AC=2;AN=2;DP4=0,0,16,15;MQ=50	GT:PL:AD	1/1:255,93,0:0,31
NC_003282.8	12621741	.	gc	gCc	225	.	INDEL;IDV=25;IMF=1;DP=25;VDB=0.00383498;SGB=-0.692831;MQSB=0.734495;MQ0F=0;AC=2;AN=2;DP4=0,0,21,3;MQ=42	GT:PL:AD	1/1:255,72,0:0,24
NC_003282.8	12700387	.	tgagagagagagagagag	tGAgagagagagagagagag	17.1074	.	INDEL;IDV=4;IMF=0.137931;DP=29;VDB=0.0543495;SGB=-0.556411;MQSB=0.918828;MQ0F=0;ICB=1;HOB=0.5;AC=1;AN=2;DP4=11,11,3,1;MQ=49	GT:PL:AD	0/1:53,0,255:22,3
NC_003282.8	12730676	.	t	tC	168	.	INDEL;IDV=28;IMF=0.18543;DP=151;VDB=0.670223;SGB=-0.692717;MQSB=0.598194;MQ0F=0.178808;ICB=1;HOB=0.5;AC=1;AN=2;DP4=17,10,16,7;MQ=25	GT:PL:AD	0/1:201,0,238:27,23
NC_003282.8	12731553	.	atttt	aTtttt	3.71617	.	INDEL;IDV=15;IMF=0.1875;DP=80;VDB=0.663966;SGB=-0.676189;MQSB=0.701528;MQ0F=0.025;ICB=1;HOB=0.5;AC=1;AN=2;DP4=20,15,9,2;MQ=45	GT:PL:AD	0/1:36,0,194:35,11
NC_003282.8	12791922	.	gatatatatatatatatatatatatatat	gatatatatatatatatatatatatat	177	.	INDEL;IDV=15;IMF=0.416667;DP=36;VDB=0.0431657;SGB=-0.686358;MQSB=0.999706;MQ0F=0;ICB=1;HOB=0.5;AC=1;AN=2;DP4=7,6,6,8;MQ=49	GT:PL:AD	0/1:210,0,255:13,11
NC_003282.8	12793726	.	gtatatatatatatatatatat	gtatatatatatatatatat	47.482	.	INDEL;IDV=8;IMF=0.235294;DP=34;VDB=0.0733131;SGB=-0.662043;MQSB=1;MQ0F=0;ICB=1;HOB=0.5;AC=1;AN=2;DP4=7,11,4,5;MQ=50	GT:PL:AD	0/1:82,0,255:18,4
NC_003282.8	12842114	.	ctatatatatatatata	ctatatatatatata	62	.	INDEL;IDV=9;IMF=0.264706;DP=34;VDB=0.351741;SGB=-0.662043;MQSB=0.97342;MQ0F=0;ICB=1;HOB=0.5;AC=1;AN=2;DP4=10,9,2,7;MQ=49	GT:PL:AD	0/1:96,0,255:19,6
NC_003282.8	12883827	.	atttt	aTtttt	225	.	INDEL;IDV=36;IMF=0.947368;DP=38;VDB=0.107696;SGB=-0.693136;MQSB=0.965742;MQ0F=0;AC=2;AN=2;DP4=0,0,17,18;MQ=49	GT:PL:AD	1/1:255,105,0:0,35
NC_003282.8	13005280	.	GGTAGGCAGTAGGCAGTAGGCAGTAGGCAGTAGGCAGTAGGCAGTAGGCAGT	GGTAGGCAGTAGGCAGTAGGCAGTAGGCAGTAGGCAGTAGGCAGT	225	.	INDEL;IDV=39;IMF=0.684211;DP=57;VDB=0.000652357;SGB=-0.693144;MQSB=1;MQ0F=0;AC=2;AN=2;DP4=0,0,19,20;MQ=50	GT:PL:AD	1/1:255,117,0:0,39
NC_003282.8	13106237	.	aatatatatatatatatatat	aATatatatatatatatatatat	63	.	INDEL;IDV=8;IMF=0.222222;DP=36;VDB=0.282014;SGB=-0.651104;MQSB=0.973353;MQ0F=0;ICB=1;HOB=0.5;AC=1;AN=2;DP4=8,15,2,6;MQ=49	GT:PL:AD	0/1:98,0,255:23,4
NC_003282.8	13150580	.	gatatatatatatatatatat	gATatatatatatatatatatat	151	.	INDEL;IDV=11;IMF=0.282051;DP=39;VDB=0.012851;SGB=-0.676189;MQSB=1;MQ0F=0;ICB=1;HOB=0.5;AC=1;AN=2;DP4=8,11,7,4;MQ=49	GT:PL:AD	0/1:184,0,255:19,7
NC_003282.8	13203448	.	GAAAAAA	GAAAAA	130	.	INDEL;IDV=37;IMF=0.925;DP=40;VDB=0.261236;SGB=-0.693139;MQSB=0.998842;MQ0F=0;AC=2;AN=2;DP4=0,0,21,15;MQ=49	GT:PL:AD	1/1:160,108,0:0,36
NC_003282.8	13276139	.	aatatatatatatatatatat	aATatatatatatatatatatat	80	.	INDEL;IDV=8;IMF=0.285714;DP=28;VDB=0.0665622;SGB=-0.651104;MQSB=0.85666;MQ0F=0;ICB=1;HOB=0.5;AC=1;AN=2;DP4=7,9,3,5;MQ=49	GT:PL:AD	0/1:114,0,255:16,4
NC_003282.8	13334544	.	cagagagagagagagagagagaga	cagagagagagagagagagaga	112	.	INDEL;IDV=10;IMF=0.25;DP=40;VDB=0.0609529;SGB=-0.670168;MQSB=0.590979;MQ0F=0;ICB=1;HOB=0.5;AC=1;AN=2;DP4=9,13,5,5;MQ=49	GT:PL:AD	0/1:146,0,255:22,8
NC_003282.8	13348759	.	GCCCCC	GCCCCCC	162	.	INDEL;IDV=36;IMF=0.878049;DP=41;VDB=0.445424;SGB=-0.693136;MQSB=0.929162;MQ0F=0;AC=2;AN=2;DP4=0,0,20,15;MQ=48	GT:PL:AD	1/1:192,105,0:0,35
NC_003282.8	13361220	.	cagaa	caa	228	.	INDEL;IDV=155;IMF=0.717593;DP=216;VDB=0.00919414;SGB=-0.693147;MQSB=0.97714;MQ0F=0.0648148;AC=2;AN=2;DP4=1,1,24,47;MQ=28	GT:PL:AD	1/1:255,183,0:2,71
NC_003282.8	13361276	.	attttttt	atttttt	15.7423	.	INDEL;IDV=123;IMF=0.574766;DP=212;VDB=0.375111;SGB=-0.693147;MQSB=0.694062;MQ0F=0.0424528;ICB=1;HOB=0.5;AC=1;AN=2;DP4=17,18,26,46;MQ=28	GT:PL:AD	0/1:48,0,13:35,72
NC_003282.8	13450032	.	taaaaaaa	tAaaaaaaa	108	.	INDEL;IDV=39;IMF=0.951219;DP=41;VDB=0.799006;SGB=-0.693139;MQSB=0.968379;MQ0F=0;AC=2;AN=2;DP4=0,0,17,19;MQ=49	GT:PL:AD	1/1:138,108,0:0,36
NC_003282.8	13470887	.	taaaaaaaaa	tAaaaaaaaaa	61	.	INDEL;IDV=35;IMF=0.921053;DP=38;VDB=0.191966;SGB=-0.693097;MQSB=0.94467;MQ0F=0;AC=2;AN=2;DP4=0,1,14,16;MQ=49	GT:PL:AD	1/1:88,67,0:1,26
NC_003282.8	13482356	.	gatatatatatatatatatata	gATatatatatatatatatatata	54	.	INDEL;IDV=6;IMF=0.176471;DP=34;VDB=0.00484501;SGB=-0.616816;MQSB=0.969378;MQ0F=0;ICB=1;HOB=0.5;AC=1;AN=2;DP4=16,10,3,3;MQ=49	GT:PL:AD	0/1:89,0,255:26,4
NC_003282.8	13486186	.	attttttttttttt	atttttttttttt	23.0892	.	INDEL;IDV=28;IMF=0.823529;DP=34;VDB=0.0931176;SGB=-0.692976;MQSB=1;MQ0F=0;AC=2;AN=2;DP4=1,1,12,14;MQ=50	GT:PL:AD	1/1:50,48,0:2,22
NC_003282.8	13490421	.	ac	aCc	225	.	INDEL;IDV=29;IMF=0.90625;DP=32;VDB=0.821442;SGB=-0.693097;MQSB=1;MQ0F=0;AC=2;AN=2;DP4=0,0,19,11;MQ=50	GT:PL:AD	1/1:255,87,0:0,29
NC_003282.8	13493302	.	caaaaa	cAaaaaa	142	.	INDEL;IDV=26;IMF=0.83871;DP=31;VDB=0.584527;SGB=-0.692976;MQSB=1;MQ0F=0;AC=2;AN=2;DP4=0,0,18,8;MQ=50	GT:PL:AD	1/1:172,78,0:0,26
NC_003282.8	13506453	.	gaa	ga	160	.	INDEL;IDV=8;IMF=0.888889;DP=9;VDB=0.0225004;SGB=-0.651104;MQSB=1;MQ0F=0;AC=2;AN=2;DP4=0,0,2,6;MQ=50	GT:PL:AD	1/1:190,24,0:0,8
NC_003282.8	13526322	.	cgagagagagagagagag	cgagagagagagagag	28.868	.	INDEL;IDV=6;IMF=0.142857;DP=42;VDB=0.302172;SGB=-0.616816;MQSB=1;MQ0F=0;ICB=1;HOB=0.5;AC=1;AN=2;DP4=15,13,5,1;MQ=50	GT:PL:AD	0/1:65,0,255:28,5
NC_003282.8	13682136	.	gtttttt	gTtttttt	130	.	INDEL;IDV=38;IMF=0.904762;DP=42;VDB=0.373079;SGB=-0.693132;MQSB=0.940612;MQ0F=0;AC=2;AN=2;DP4=0,0,20,14;MQ=49	GT:PL:AD	1/1:160,102,0:0,34
NC_003282.8	13764410	.	gaaaaaa	gAaaaaaa	42.4147	.	INDEL;IDV=32;IMF=0.914286;DP=35;VDB=0.0196075;SGB=-0.590765;MQSB=0.666667;MQ0F=0;AC=2;AN=2;DP4=0,0,3,2;MQ=48	GT:PL:AD	1/1:72,15,0:0,5
NC_003282.8	13793521	.	caaaaaaaa	caaaaaaa	79	.	INDEL;IDV=47;IMF=0.94;DP=50;VDB=0.399321;SGB=-0.693145;MQSB=0.00163754;MQ0F=0;AC=2;AN=2;DP4=0,0,22,19;MQ=46	GT:PL:AD	1/1:109,123,0:0,41
NC_003282.8	13887470	.	cctctctctctctctctc	cctctctctctctctc	108	.	INDEL;IDV=8;IMF=0.181818;DP=44;VDB=0.206633;SGB=-0.651104;MQSB=0.962269;MQ0F=0;ICB=1;HOB=0.5;AC=1;AN=2;DP4=15,15,4,4;MQ=49	GT:PL:AD	0/1:143,0,255:30,7
NC_003282.8	13923161	.	gaaaa	gAaaaa	49.4288	.	INDEL;IDV=18;IMF=0.285714;DP=63;VDB=1;SGB=-0.688148;MQSB=0.960728;MQ0F=0.047619;ICB=1;HOB=0.5;AC=1;AN=2;DP4=15,21,9,6;MQ=30	GT:PL:AD	0/1:83,0,185:36,15
NC_003282.8	13923540	.	g	gT	29.08	.	INDEL;IDV=33;IMF=0.434211;DP=76;VDB=0.999998;SGB=-0.692352;MQSB=0.993663;MQ0F=0.0657895;ICB=1;HOB=0.5;AC=1;AN=2;DP4=16,17,9,12;MQ=35	GT:PL:AD	0/1:62,0,106:33,21
NC_003282.8	13923645	.	gaaaaa	gaaaa	67	.	INDEL;IDV=37;IMF=0.45679;DP=81;VDB=2.98974e-07;SGB=-0.69312;MQSB=0.110183;MQ0F=0.0493827;ICB=1;HOB=0.5;AC=1;AN=2;DP4=16,15,22,10;MQ=36	GT:PL:AD	0/1:100,0,128:31,32
NC_003282.8	13932442	.	gaaaaaa	gAaaaaaa	45.3912	.	INDEL;IDV=26;IMF=0.419355;DP=62;VDB=0.943216;SGB=-0.693021;MQSB=0.810147;MQ0F=0.016129;ICB=1;HOB=0.5;AC=1;AN=2;DP4=19,6,13,14;MQ=30	GT:PL:AD	0/1:78,0,73:25,27
NC_003282.8	13955446	.	aatatatatatatatatat	aATatatatatatatatatat	73	.	INDEL;IDV=4;IMF=0.148148;DP=27;VDB=0.140009;SGB=-0.556411;MQSB=0.825053;MQ0F=0;ICB=1;HOB=0.5;AC=1;AN=2;DP4=11,8,2,2;MQ=49	GT:PL:AD	0/1:108,0,255:19,4
NC_003282.8	14322481	.	aatatatatatatatatatatatatat	aATatatatatatatatatatatatatat	92	.	INDEL;IDV=9;IMF=0.375;DP=24;VDB=0.0606289;SGB=-0.662043;MQSB=1;MQ0F=0;ICB=1;HOB=0.5;AC=1;AN=2;DP4=4,8,5,4;MQ=50	GT:PL:AD	0/1:124,0,255:12,4
NC_003282.8	14327245	.	cagagagagagagagagagagag	cagagagagagagagagagag	131	.	INDEL;IDV=14;IMF=0.269231;DP=52;VDB=0.137332;SGB=-0.680642;MQSB=1;MQ0F=0;ICB=1;HOB=0.5;AC=1;AN=2;DP4=16,16,4,8;MQ=50	GT:PL:AD	0/1:165,0,255:32,9
NC_003282.8	14429799	.	attgttt	att	20.1062	.	INDEL;IDV=3;IMF=0.15;DP=20;VDB=0.565335;SGB=-0.453602;MQSB=0.8;MQ0F=0;ICB=1;HOB=0.5;AC=1;AN=2;DP4=4,1,1,1;MQ=47	GT:PL:AD	0/1:53,0,88:5,2
NC_003282.8	14436970	.	gaaaaaaaa	gAaaaaaaaa	85	.	INDEL;IDV=35;IMF=0.833333;DP=42;VDB=0.561043;SGB=-0.693097;MQSB=0.999784;MQ0F=0;AC=2;AN=2;DP4=0,0,14,16;MQ=48	GT:PL:AD	1/1:115,90,0:0,30
NC_003282.8	14525600	.	CG	C	225	.	INDEL;IDV=32;IMF=1;DP=32;VDB=0.57185;SGB=-0.693079;MQSB=0.995968;MQ0F=0;AC=2;AN=2;DP4=0,0,11,18;MQ=45	GT:PL:AD	1/1:255,87,0:0,29
NC_003282.8	14547455	.	cagagagagagagagagagagagagagagaga	cagagagagagagagagagagagagagaga	69	.	INDEL;IDV=13;IMF=0.302326;DP=43;VDB=0.277542;SGB=-0.670168;MQSB=1;MQ0F=0;ICB=1;HOB=0.5;AC=1;AN=2;DP4=11,7,4,6;MQ=50	GT:PL:AD	0/1:103,0,255:18,5
NC_003282.8	14612746	.	tgagagagagagagagagagaga	tgagagagagagagagagaga	3.18342	.	INDEL;IDV=5;IMF=0.128205;DP=39;VDB=0.00338476;SGB=-0.590765;MQSB=0.998084;MQ0F=0;ICB=1;HOB=0.5;AC=1;AN=2;DP4=9,17,2,3;MQ=49	GT:PL:AD	0/1:37,0,255:26,3
NC_003282.8	14621523	.	ttctctctctctctctctctctctctctctctctctctctctctctctctct	tTCtctctctctctctctctctctctctctctctctctctctctctctctctct	3.57069	.	INDEL;IDV=3;IMF=0.12;DP=25;VDB=0.0137686;SGB=-0.453602;MQSB=1;MQ0F=0;ICB=1;HOB=0.5;AC=1;AN=2;DP4=1,3,0,2;MQ=48	GT:PL:AD	0/1:34,0,60:4,1
NC_003282.8	14622338	.	gctctctctctctctctctctct	gCTctctctctctctctctctctct	44.3605	.	INDEL;IDV=8;IMF=0.195122;DP=41;VDB=0.0014189;SGB=-0.662043;MQSB=0.901055;MQ0F=0;ICB=1;HOB=0.5;AC=1;AN=2;DP4=12,10,2,7;MQ=49	GT:PL:AD	0/1:79,0,255:22,4
NC_003282.8	14749250	.	aatatatatatatatatatat	aATatatatatatatatatatat	72	.	INDEL;IDV=6;IMF=0.1875;DP=32;VDB=0.0344054;SGB=-0.616816;MQSB=0.99894;MQ0F=0;ICB=1;HOB=0.5;AC=1;AN=2;DP4=9,13,4,2;MQ=49	GT:PL:AD	0/1:107,0,255:22,4
NC_003282.8	14816602	.	caaaaaaa	caaaaaa	101	.	INDEL;IDV=43;IMF=0.934783;DP=46;VDB=0.369925;SGB=-0.693146;MQSB=0.857711;MQ0F=0;AC=2;AN=2;DP4=0,0,22,20;MQ=49	GT:PL:AD	1/1:131,126,0:0,42
NC_003282.8	14821186	.	ctaaaataaaat	ctaaaat	225	.	INDEL;IDV=32;IMF=0.914286;DP=35;VDB=0.332691;SGB=-0.693127;MQSB=1;MQ0F=0;AC=2;AN=2;DP4=0,0,21,12;MQ=50	GT:PL:AD	1/1:255,99,0:0,33
NC_003282.8	14872383	.	cctctctctctctctctctc	cctctctctctctctctc	29.9722	.	INDEL;IDV=6;IMF=0.142857;DP=42;VDB=0.168706;SGB=-0.616816;MQSB=0.946537;MQ0F=0;ICB=1;HOB=0.5;AC=1;AN=2;DP4=24,8,4,2;MQ=49	GT:PL:AD	0/1:66,0,255:32,5
NC_003282.8	15049334	.	ttatatatatatatatat	ttatatatatatatat	8.21456	.	INDEL;IDV=5;IMF=0.147059;DP=34;VDB=0.0610578;SGB=-0.590765;MQSB=0.999136;MQ0F=0;ICB=1;HOB=0.5;AC=1;AN=2;DP4=13,12,1,4;MQ=49	GT:PL:AD	0/1:44,0,255:25,3
NC_003282.8	15058666	.	aatatatatatatatata	aatatatatatatata	73	.	INDEL;IDV=9;IMF=0.214286;DP=42;VDB=0.000738827;SGB=-0.662043;MQSB=0.967531;MQ0F=0;ICB=1;HOB=0.5;AC=1;AN=2;DP4=12,10,4,5;MQ=48	GT:PL:AD	0/1:106,0,255:22,5
NC_003282.8	15069409	.	TGAGA	TGA	225	.	INDEL;IDV=46;IMF=0.901961;DP=51;VDB=0.231963;SGB=-0.693146;MQSB=0.96415;MQ0F=0;AC=2;AN=2;DP4=0,0,21,23;MQ=49	GT:PL:AD	1/1:255,132,0:0,44
NC_003282.8	15075934	.	ATTTT	ATTTTT	102	.	INDEL;IDV=17;IMF=0.809524;DP=21;VDB=0.479599;SGB=-0.690438;MQSB=1;MQ0F=0.047619;AC=2;AN=2;DP4=0,0,1,16;MQ=35	GT:PL:AD	1/1:132,51,0:0,17
NC_003282.8	15079968	.	aat	a	81	.	INDEL;IDV=18;IMF=0.272727;DP=66;VDB=0.999999;SGB=-0.691153;MQSB=0.399018;MQ0F=0.0757576;ICB=1;HOB=0.5;AC=1;AN=2;DP4=26,10,6,12;MQ=33	GT:PL:AD	0/1:115,0,255:36,18
NC_003282.8	15080427	.	c	cT	171	.	INDEL;IDV=22;IMF=0.709677;DP=28;VDB=0.212424;SGB=-0.69168;MQSB=0.391169;MQ0F=0.0714286;AC=2;AN=2;DP4=1,0,3,16;MQ=26	GT:PL:AD	1/1:198,47,0:1,19
NC_003282.8	15082940	.	c	cA	66	.	INDEL;IDV=9;IMF=0.204545;DP=44;VDB=0.797775;SGB=-0.662043;MQSB=0.016683;MQ0F=0.0227273;ICB=1;HOB=0.5;AC=1;AN=2;DP4=6,27,9,0;MQ=40	GT:PL:AD	0/1:100,0,255:33,9
NC_003282.8	15120274	.	ccttcttcttcttcttcttcttcttcttcttcttcttcttct	cCTTCTTCTTcttcttcttcttcttcttcttcttcttcttcttcttcttct,cCTTCTTcttcttcttcttcttcttcttcttcttcttcttcttcttct	190	.	INDEL;IDV=25;IMF=0.543478;DP=46;VDB=0.00413616;SGB=-0.693079;MQSB=0.931617;MQ0F=0;AC=1,1;AN=2;DP4=0,0,12,17;MQ=49	GT:PL:AD	1/2:255,163,94,255,0,255:0,23,5
NC_003282.8	15188397	.	GCTGTcaccttcgtggtgagacc	GCCTGTcaccttcgtggtgagacc	225	.	INDEL;IDV=33;IMF=0.942857;DP=35;VDB=0.291597;SGB=-0.69312;MQSB=0.985665;MQ0F=0.0285714;AC=2;AN=2;DP4=0,0,17,15;MQ=47	GT:PL:AD	1/1:255,90,0:0,30
NC_003282.8	15189060	.	ttggcgtggcg	ttggcg	220	.	INDEL;IDV=93;IMF=0.632653;DP=147;VDB=1.17685e-05;SGB=-0.693147;MQSB=0.997587;MQ0F=0.102041;ICB=1;HOB=0.5;AC=1;AN=2;DP4=23,11,46,45;MQ=27	GT:PL:AD	0/1:255,0,68:34,91
NC_003282.8	15189499	.	gaaaaaaaa	gaaaaaaa	15.024	.	INDEL;IDV=64;IMF=0.673684;DP=94;VDB=0.357013;SGB=-0.693147;MQSB=0.00459783;MQ0F=0.0425532;ICB=1;HOB=0.5;AC=1;AN=2;DP4=10,12,11,37;MQ=34	GT:PL:AD	0/1:47,0,11:22,47
NC_003282.8	15398739	.	ttctctctctctctctctctctctctctctctctctctctctctctctctctctc	tTCtctctctctctctctctctctctctctctctctctctctctctctctctctctc	43.1322	.	INDEL;IDV=8;IMF=0.228571;DP=35;VDB=0.00174014;SGB=-0.651104;MQSB=0.792156;MQ0F=0;ICB=1;HOB=0.5;AC=1;AN=2;DP4=4,4,4,4;MQ=48	GT:PL:AD	0/1:76,0,122:8,4
NC_003282.8	15476881	.	CAG	CAGAAG	225	.	INDEL;IDV=36;IMF=0.923077;DP=39;VDB=0.313946;SGB=-0.693139;MQSB=0.805561;MQ0F=0;AC=2;AN=2;DP4=0,0,27,9;MQ=49	GT:PL:AD	1/1:255,108,0:0,36
NC_003282.8	15501443	.	gcc	gCcc	225	.	INDEL;IDV=39;IMF=0.928571;DP=42;VDB=0.117858;SGB=-0.693144;MQSB=0.0453115;MQ0F=0;AC=2;AN=2;DP4=0,0,26,13;MQ=35	GT:PL:AD	1/1:255,117,0:0,39
NC_003282.8	15574067	.	tacacacacacacacacacacacacacaca	tacacacacacacacacacacacacaca	53	.	INDEL;IDV=6;IMF=0.1875;DP=32;VDB=0.000472501;SGB=-0.590765;MQSB=0.9171;MQ0F=0;ICB=1;HOB=0.5;AC=1;AN=2;DP4=13,7,2,3;MQ=49	GT:PL:AD	0/1:88,0,255:20,4
NC_003282.8	15598320	.	TCC	TCCC	225	.	INDEL;IDV=46;IMF=0.901961;DP=51;VDB=0.335609;SGB=-0.693147;MQSB=0.923862;MQ0F=0.0196078;AC=2;AN=2;DP4=0,0,28,17;MQ=30	GT:PL:AD	1/1:255,135,0:0,45
NC_003282.8	15611246	.	G	GC	225	.	INDEL;IDV=34;IMF=1;DP=34;VDB=0.660999;SGB=-0.69312;MQSB=0.949789;MQ0F=0;AC=2;AN=2;DP4=0,0,17,15;MQ=49	GT:PL:AD	1/1:255,96,0:0,32
NC_003282.8	15637471	.	catatatatatatatatatatata	catatatatatatatatatata	118	.	INDEL;IDV=12;IMF=0.413793;DP=29;VDB=0.010836;SGB=-0.670168;MQSB=0.966484;MQ0F=0;ICB=1;HOB=0.5;AC=1;AN=2;DP4=8,3,6,4;MQ=49	GT:PL:AD	0/1:151,0,242:11,6
NC_003282.8	15783590	.	C	CG	222	.	INDEL;IDV=36;IMF=0.972973;DP=37;VDB=0.432922;SGB=-0.693127;MQSB=0.983551;MQ0F=0;AC=2;AN=2;DP4=0,0,19,14;MQ=48	GT:PL:AD	1/1:252,99,0:0,33
NC_003282.8	15798057	.	T	TG	225	.	INDEL;IDV=44;IMF=0.977778;DP=45;VDB=0.0171536;SGB=-0.693145;MQSB=0.925985;MQ0F=0;AC=2;AN=2;DP4=0,0,22,19;MQ=48	GT:PL:AD	1/1:255,123,0:0,41
NC_003282.8	15807718	.	gtatatatatatatatata	gTAtatatatatatatatata	32.1079	.	INDEL;IDV=4;IMF=0.129032;DP=31;VDB=0.00772615;SGB=-0.590765;MQSB=1;MQ0F=0;ICB=1;HOB=0.5;AC=1;AN=2;DP4=10,7,3,2;MQ=50	GT:PL:AD	0/1:67,0,255:17,3
NC_003282.8	15836449	.	gtatatatatatatatatatata	gTAtatatatatatatatatatata	37.0195	.	INDEL;IDV=5;IMF=0.238095;DP=21;VDB=0.0214405;SGB=-0.590765;MQSB=1;MQ0F=0;ICB=1;HOB=0.5;AC=1;AN=2;DP4=6,5,1,4;MQ=50	GT:PL:AD	0/1:71,0,255:11,3
NC_003282.8	15896183	.	tgg	tg	139	.	INDEL;IDV=28;IMF=0.28;DP=100;VDB=1.71364e-24;SGB=-0.692831;MQSB=0.988625;MQ0F=0.01;ICB=1;HOB=0.5;AC=1;AN=2;DP4=6,28,12,12;MQ=30	GT:PL:AD	0/1:172,0,229:34,24
NC_003282.8	16011414	.	aatatatatatatatatatatata	aatatatatatatatatatata	92	.	INDEL;IDV=7;IMF=0.225806;DP=31;VDB=0.00019644;SGB=-0.636426;MQSB=1;MQ0F=0;ICB=1;HOB=0.5;AC=1;AN=2;DP4=14,6,3,4;MQ=50	GT:PL:AD	0/1:126,0,255:20,6
NC_003282.8	16085547	.	gtttttttttt	gttttttttt	57	.	INDEL;IDV=35;IMF=0.921053;DP=38;VDB=0.410544;SGB=-0.693127;MQSB=1;MQ0F=0;AC=2;AN=2;DP4=1,0,18,15;MQ=50	GT:PL:AD	1/1:84,87,0:1,33
NC_003282.8	16169982	.	actctctctctctctctctctctctc	aCTctctctctctctctctctctctctc	53	.	INDEL;IDV=10;IMF=0.204082;DP=49;VDB=0.152807;SGB=-0.670168;MQSB=0.842872;MQ0F=0;ICB=1;HOB=0.5;AC=1;AN=2;DP4=14,14,4,6;MQ=49	GT:PL:AD	0/1:88,0,255:28,4
NC_003282.8	16245016	.	gaaaaa	gAaaaaa	60	.	INDEL;IDV=18;IMF=0.580645;DP=31;VDB=0.0808453;SGB=-0.691153;MQSB=0.68126;MQ0F=0.0322581;ICB=1;HOB=0.5;AC=1;AN=2;DP4=5,4,14,4;MQ=28	GT:PL:AD	0/1:93,0,47:9,18
NC_003282.8	16245365	.	gaaaaa	gaaaa	93	.	INDEL;IDV=31;IMF=0.54386;DP=57;VDB=0.687137;SGB=-0.692914;MQSB=0.889882;MQ0F=0.105263;ICB=1;HOB=0.5;AC=1;AN=2;DP4=2,7,16,9;MQ=43	GT:PL:AD	0/1:127,0,34:9,25
NC_003282.8	16394068	.	A	AAT	225	.	INDEL;IDV=26;IMF=1;DP=26;VDB=0.00751324;SGB=-0.692831;MQSB=1;MQ0F=0;AC=2;AN=2;DP4=0,0,9,15;MQ=50	GT:PL:AD	1/1:255,72,0:0,24
NC_003282.8	16410317	.	aggggggggggg	agggggggggg	8.14418	.	INDEL;IDV=22;IMF=0.846154;DP=26;VDB=0.167399;SGB=-0.692067;MQSB=1;MQ0F=0;AC=2;AN=2;DP4=0,0,17,3;MQ=50	GT:PL:AD	1/1:37,57,0:0,19
NC_003282.8	16426635	.	a	aT	192	.	INDEL;IDV=37;IMF=0.925;DP=40;VDB=0.201236;SGB=-0.692831;MQSB=0.993166;MQ0F=0;AC=2;AN=2;DP4=0,0,10,14;MQ=49	GT:PL:AD	1/1:222,72,0:0,24
NC_003282.8	16458399	.	gatatatatatatatatata	gATatatatatatatatatata	43.6688	.	INDEL;IDV=7;IMF=0.175;DP=40;VDB=0.290551;SGB=-0.636426;MQSB=0.99172;MQ0F=0;ICB=1;HOB=0.5;AC=1;AN=2;DP4=10,16,3,4;MQ=49	GT:PL:AD	0/1:79,0,255:26,4
NC_003282.8	16494486	.	acccccccccccc	aCcccccccccccc	15.5412	.	INDEL;IDV=13;IMF=0.722222;DP=18;VDB=0.0741752;SGB=-0.670168;MQSB=0.857112;MQ0F=0;AC=2;AN=2;DP4=0,0,5,5;MQ=49	GT:PL:AD	1/1:45,27,0:0,9
NC_003282.8	16498241	.	aagagagagagagagagagagag	aagagagagagagagagagag	93	.	INDEL;IDV=9;IMF=0.225;DP=40;VDB=0.233046;SGB=-0.662043;MQSB=0.968257;MQ0F=0;ICB=1;HOB=0.5;AC=1;AN=2;DP4=8,13,4,5;MQ=49	GT:PL:AD	0/1:126,0,185:21,7
NC_003282.8	16510995	.	attttttttttt	atttttttttt	44.2752	.	INDEL;IDV=31;IMF=0.885714;DP=35;VDB=0.151018;SGB=-0.693054;MQSB=0.43845;MQ0F=0;AC=2;AN=2;DP4=1,0,16,12;MQ=47	GT:PL:AD	1/1:71,73,0:1,28
NC_003282.8	16553090	.	CG	C	225	.	INDEL;IDV=55;IMF=0.982143;DP=56;VDB=0.0683376;SGB=-0.693147;MQSB=0.231729;MQ0F=0;AC=2;AN=2;DP4=0,0,29,21;MQ=43	GT:PL:AD	1/1:255,151,0:0,50
NC_003282.8	16580830	.	ATC	ATCTC	222	.	INDEL;IDV=25;IMF=0.409836;DP=61;VDB=0.792678;SGB=-0.692976;MQSB=0.422461;MQ0F=0;ICB=1;HOB=0.5;AC=1;AN=2;DP4=21,13,13,13;MQ=43	GT:PL:AD	0/1:255,0,255:34,26
NC_003282.8	16619818	.	gaa	gAaa	225	.	INDEL;IDV=52;IMF=0.962963;DP=54;VDB=0.666459;SGB=-0.693147;MQSB=0.968589;MQ0F=0;AC=2;AN=2;DP4=0,0,23,23;MQ=49	GT:PL:AD	1/1:255,138,0:0,46
NC_003282.8	16747815	.	caaaaaaaaaa	caaaaaaaaa	50	.	INDEL;IDV=41;IMF=0.854167;DP=48;VDB=0.183451;SGB=-0.693144;MQSB=0.999915;MQ0F=0;AC=2;AN=2;DP4=1,1,20,19;MQ=49	GT:PL:AD	1/1:77,88,0:2,37
NC_003282.8	16754641	.	CAAA	CAA	225	.	INDEL;IDV=30;IMF=0.967742;DP=31;VDB=0.233094;SGB=-0.693054;MQSB=0.955493;MQ0F=0;AC=2;AN=2;DP4=0,0,12,16;MQ=45	GT:PL:AD	1/1:255,84,0:0,28
NC_003282.8	16788326	.	aaattaa	aaa	222	.	INDEL;IDV=31;IMF=0.462687;DP=67;VDB=0.212419;SGB=-0.693021;MQSB=0.743311;MQ0F=0;ICB=1;HOB=0.5;AC=1;AN=2;DP4=17,14,13,14;MQ=39	GT:PL:AD	0/1:255,0,255:31,27
NC_003282.8	16848678	.	gaaaaa	gAaaaaa	141	.	INDEL;IDV=23;IMF=0.884615;DP=26;VDB=0.800253;SGB=-0.692352;MQSB=0.966484;MQ0F=0;AC=2;AN=2;DP4=0,0,14,7;MQ=49	GT:PL:AD	1/1:171,63,0:0,21
NC_003282.8	16899371	.	C	CT	143	.	INDEL;IDV=24;IMF=0.96;DP=24;VDB=0.00197483;SGB=-0.680642;MQSB=1;MQ0F=0;AC=2;AN=2;DP4=0,0,4,8;MQ=50	GT:PL:AD	1/1:173,36,0:0,12
NC_003282.8	16964921	.	agggggggggggggggg	aggggggggggggg	11.4677	.	INDEL;IDV=6;IMF=0.75;DP=8;VDB=0.530437;SGB=-0.556411;MQ0F=0;AC=2;AN=2;DP4=1,0,4,0;MQ=45	GT:PL:AD	1/1:38,5,0:1,3
NC_003283.11	298	.	a	aG	225	.	INDEL;IDV=55;IMF=0.964912;DP=57;VDB=0.577311;SGB=-0.693147;MQSB=0.937511;MQ0F=0.0526316;AC=2;AN=2;DP4=0,0,24,26;MQ=38	GT:PL:AD	1/1:255,151,0:0,50
NC_003283.11	15862	.	ttctctctctctctctctctctctctctctctctctctctctctct	ttctctctctctctctctctctctctctctctctctctctctct	40.1739	.	INDEL;IDV=9;IMF=0.214286;DP=42;VDB=0.0278259;SGB=-0.636426;MQSB=0.999167;MQ0F=0;ICB=1;HOB=0.5;AC=1;AN=2;DP4=7,5,2,5;MQ=49	GT:PL:AD	0/1:74,0,223:12,4
NC_003283.11	91660	.	aatttttcgatttttcgatttt	aATTTTTCGatttttcgatttttcgatttt	225	.	INDEL;IDV=21;IMF=0.75;DP=28;VDB=0.071778;SGB=-0.692717;MQSB=0.67781;MQ0F=0;AC=2;AN=2;DP4=0,0,14,9;MQ=49	GT:PL:AD	1/1:255,69,0:0,23
NC_003283.11	296214	.	aggggggggggggg	agggggggggggg	10.8139	.	INDEL;IDV=28;IMF=0.756757;DP=37;VDB=0.565456;SGB=-0.692717;MQSB=0.939413;MQ0F=0;AC=2;AN=2;DP4=1,1,12,11;MQ=49	GT:PL:AD	1/1:51,47,15:2,16
NC_003283.11	323690	.	gcacacacacacacacacacacacacaca	gCAcacacacacacacacacacacacacaca	10.052	.	INDEL;IDV=6;IMF=0.15;DP=40;VDB=0.0620323;SGB=-0.616816;MQSB=0.75484;MQ0F=0;ICB=1;HOB=0.5;AC=1;AN=2;DP4=17,12,3,3;MQ=49	GT:PL:AD	0/1:46,0,255:29,3
NC_003283.11	351337	.	ctttttt	cTtttttt	148	.	INDEL;IDV=44;IMF=0.88;DP=50;VDB=0.946615;SGB=-0.693146;MQSB=0.953755;MQ0F=0;AC=2;AN=2;DP4=0,0,18,25;MQ=49	GT:PL:AD	1/1:178,129,0:0,43
NC_003283.11	413831	.	caaaa	caaa	88	.	INDEL;IDV=12;IMF=1;DP=12;VDB=0.00016562;SGB=-0.680642;MQ0F=0;AC=2;AN=2;DP4=0,0,12,0;MQ=50	GT:PL:AD	1/1:118,36,0:0,12
NC_003283.11	452837	.	aaaatga	aa	225	.	INDEL;IDV=28;IMF=0.933333;DP=30;VDB=0.0898011;SGB=-0.692976;MQSB=0.998678;MQ0F=0;AC=2;AN=2;DP4=0,0,14,12;MQ=49	GT:PL:AD	1/1:255,78,0:0,26
NC_003283.11	653487	.	A	AT	225	.	INDEL;IDV=35;IMF=1;DP=35;VDB=0.116428;SGB=-0.693132;MQSB=0.982301;MQ0F=0;AC=2;AN=2;DP4=0,0,24,10;MQ=49	GT:PL:AD	1/1:255,102,0:0,34
NC_003283.11	839126	.	gttttttttt	gTttttttttt	60	.	INDEL;IDV=28;IMF=0.777778;DP=36;VDB=0.60794;SGB=-0.693054;MQSB=1;MQ0F=0;AC=2;AN=2;DP4=0,0,16,12;MQ=50	GT:PL:AD	1/1:90,78,0:0,26
NC_003283.11	842886	.	GGCGGGCGTCAGCGGGCGTCAGCGGGCGTCAGCGGGCGTCAGCGGGCGTCAGCGGGCGTCAGCGGGCGTCAGCGGGCG	GGCGGGCGTCAGCGGGCGTCAGCGGGCGTCAGCGGGCGTCAGCGGGCGTCAGCGGGCGTCAGCGGGCG	70	.	INDEL;IDV=14;IMF=0.318182;DP=43;VDB=0.38486;SGB=-0.556411;MQSB=1;MQ0F=0;AC=2;AN=2;DP4=0,0,3,1;MQ=30	GT:PL:AD	1/1:100,12,0:0,4
NC_003283.11	910823	.	atctctctctctctctctctctctctctctctctctctctctctct	aTCtctctctctctctctctctctctctctctctctctctctctctct	44.9746	.	INDEL;IDV=7;IMF=0.155556;DP=45;VDB=0.00381956;SGB=-0.651104;MQSB=0.99777;MQ0F=0;ICB=1;HOB=0.5;AC=1;AN=2;DP4=3,12,4,4;MQ=48	GT:PL:AD	0/1:79,0,220:15,4
NC_003283.11	931547	.	agatcGATC	aGATC	225	.	INDEL;IDV=36;IMF=0.947368;DP=38;VDB=0.0269587;SGB=-0.693139;MQSB=0.981638;MQ0F=0;AC=2;AN=2;DP4=0,0,15,21;MQ=49	GT:PL:AD	1/1:255,108,0:0,36
NC_003283.11	934366	.	catatatatatatatatatatatatatata	catatatatatatatatatatatatata	98	.	INDEL;IDV=10;IMF=0.333333;DP=30;VDB=0.0236273;SGB=-0.670168;MQSB=0.955854;MQ0F=0;ICB=1;HOB=0.5;AC=1;AN=2;DP4=5,7,4,6;MQ=49	GT:PL:AD	0/1:131,0,255:12,6
NC_003283.11	941768	.	atttttttt	attttttt	73	.	INDEL;IDV=30;IMF=0.857143;DP=35;VDB=0.0793438;SGB=-0.693097;MQSB=0.922314;MQ0F=0;AC=2;AN=2;DP4=0,0,18,12;MQ=49	GT:PL:AD	1/1:103,90,0:0,30
NC_003283.11	975259	.	gtatatatatatatata	gtatatatatatata	7.47058	.	INDEL;IDV=4;IMF=0.125;DP=32;VDB=0.343796;SGB=-0.556411;MQSB=0.94394;MQ0F=0;ICB=1;HOB=0.5;AC=1;AN=2;DP4=13,10,1,3;MQ=49	GT:PL:AD	0/1:43,0,255:23,3
NC_003283.11	978040	.	aacacacacacacacacac	aACacacacacacacacacac	3.76187	.	INDEL;IDV=4;IMF=0.0869565;DP=46;VDB=0.463991;SGB=-0.556411;MQSB=0.987411;MQ0F=0;ICB=1;HOB=0.5;AC=1;AN=2;DP4=15,17,1,3;MQ=49	GT:PL:AD	0/1:38,0,255:32,3
NC_003283.11	978736	.	aatgatgatgatgatgatgatgatgatgatg	aatgatgatgatgatgatgatgatgatg	15.2575	.	INDEL;IDV=4;IMF=0.0888889;DP=45;VDB=0.0188301;SGB=-0.590765;MQSB=0.916882;MQ0F=0;ICB=1;HOB=0.5;AC=1;AN=2;DP4=18,9,3,2;MQ=49	GT:PL:AD	0/1:52,0,255:27,3
NC_003283.11	1111220	.	ttatatatatatatatatatatat	tTAtatatatatatatatatatatat	93	.	INDEL;IDV=7;IMF=0.259259;DP=27;VDB=0.00882143;SGB=-0.616816;MQSB=0.780412;MQ0F=0;ICB=1;HOB=0.5;AC=1;AN=2;DP4=6,9,4,2;MQ=49	GT:PL:AD	0/1:127,0,255:15,4
NC_003283.11	1118837	.	atctctctctctctctctc	atctctctctctctctc	18.3052	.	INDEL;IDV=4;IMF=0.114286;DP=35;VDB=0.667369;SGB=-0.556411;MQSB=1;MQ0F=0;ICB=1;HOB=0.5;AC=1;AN=2;DP4=14,14,2,2;MQ=49	GT:PL:AD	0/1:55,0,255:28,4
NC_003283.11	1140646	.	ttatatatatatatatatatatat	ttatatatatatatatatatat	25.0173	.	INDEL;IDV=4;IMF=0.2;DP=20;VDB=0.19715;SGB=-0.556411;MQSB=0.924089;MQ0F=0;ICB=1;HOB=0.5;AC=1;AN=2;DP4=6,8,3,1;MQ=49	GT:PL:AD	0/1:60,0,255:14,3
NC_003283.11	1152018	.	aagagagagagagagagagagagagagaga	aagagagagagagagagagagagagaga	63	.	INDEL;IDV=8;IMF=0.228571;DP=35;VDB=0.108963;SGB=-0.636426;MQSB=1;MQ0F=0;ICB=1;HOB=0.5;AC=1;AN=2;DP4=8,5,1,6;MQ=50	GT:PL:AD	0/1:97,0,255:13,5
NC_003283.11	1164301	.	tcacacacacacacac	tcacacacacacac	58	.	INDEL;IDV=5;IMF=0.142857;DP=35;VDB=0.170791;SGB=-0.590765;MQSB=0.981001;MQ0F=0;ICB=1;HOB=0.5;AC=1;AN=2;DP4=9,19,1,4;MQ=49	GT:PL:AD	0/1:94,0,255:28,5
NC_003283.11	1185761	.	cgg	cg	225	.	INDEL;IDV=19;IMF=0.904762;DP=21;VDB=0.498398;SGB=-0.69168;MQSB=1;MQ0F=0;AC=2;AN=2;DP4=0,0,11,8;MQ=50	GT:PL:AD	1/1:255,57,0:0,19
NC_003283.11	1200280	.	TGCGCGCGCGCGC	TGCGCGCGCGCGCGC	228	.	INDEL;IDV=24;IMF=0.571429;DP=42;VDB=0.103342;SGB=-0.69311;MQSB=0.997118;MQ0F=0;AC=2;AN=2;DP4=0,1,14,17;MQ=49	GT:PL:AD	1/1:255,51,0:1,31
NC_003283.11	1211227	.	caaaaaaaaaaa	cAaaaaaaaaaaa	23.2938	.	INDEL;IDV=28;IMF=0.903226;DP=31;VDB=0.841611;SGB=-0.692717;MQSB=1;MQ0F=0;AC=2;AN=2;DP4=0,0,10,13;MQ=50	GT:PL:AD	1/1:79,77,29:0,16
NC_003283.11	1274178	.	gaaaaaa	gaaaaa	41.1475	.	INDEL;IDV=13;IMF=0.65;DP=20;VDB=0.140581;SGB=-0.680642;MQSB=1;MQ0F=0;AC=2;AN=2;DP4=1,0,0,12;MQ=45	GT:PL:AD	1/1:68,24,0:1,12
NC_003283.11	1274198	.	gaaaaa	gAaaaaa	27.7609	.	INDEL;IDV=8;IMF=0.470588;DP=17;VDB=0.71014;SGB=-0.651104;MQSB=0.236382;MQ0F=0;ICB=1;HOB=0.5;AC=1;AN=2;DP4=0,4,8,0;MQ=47	GT:PL:AD	0/1:61,0,25:4,8
NC_003283.11	1297415	.	catatatatatatatatatatat	cATatatatatatatatatatatat	87	.	INDEL;IDV=7;IMF=0.205882;DP=34;VDB=0.036019;SGB=-0.636426;MQSB=0.985523;MQ0F=0;ICB=1;HOB=0.5;AC=1;AN=2;DP4=9,11,3,4;MQ=49	GT:PL:AD	0/1:121,0,255:20,5
NC_003283.11	1506800	.	gttttttttt	gTttttttttt	40.4236	.	INDEL;IDV=40;IMF=0.851064;DP=47;VDB=0.144589;SGB=-0.693141;MQSB=0.898904;MQ0F=0;AC=2;AN=2;DP4=0,0,27,10;MQ=49	GT:PL:AD	1/1:70,105,0:0,35
NC_003283.11	1636546	.	aatatatatatatatatatatatatatatata	aATatatatatatatatatatatatatatatata	90	.	INDEL;IDV=6;IMF=0.230769;DP=26;VDB=0.110461;SGB=-0.616816;MQSB=0.99606;MQ0F=0;ICB=1;HOB=0.5;AC=1;AN=2;DP4=5,7,3,3;MQ=49	GT:PL:AD	0/1:123,0,255:12,4
NC_003283.11	1770084	.	aatatatatatatatatatatatatata	aATatatatatatatatatatatatatata	89	.	INDEL;IDV=5;IMF=0.238095;DP=20;VDB=0.464601;SGB=-0.616816;MQSB=0.997919;MQ0F=0;ICB=1;HOB=0.5;AC=1;AN=2;DP4=2,6,4,2;MQ=48	GT:PL:AD	0/1:122,0,192:8,4
NC_003283.11	1880606	.	gttttttttt	gTttttttttt	59	.	INDEL;IDV=24;IMF=0.666667;DP=36;VDB=0.0354743;SGB=-0.692976;MQSB=0.824992;MQ0F=0;AC=2;AN=2;DP4=2,0,12,14;MQ=48	GT:PL:AD	1/1:86,52,0:2,24
NC_003283.11	1883418	.	catatatatatatatata	catatatatatatata	16.6019	.	INDEL;IDV=9;IMF=0.272727;DP=33;VDB=0.0132628;SGB=-0.636426;MQSB=1;MQ0F=0;ICB=1;HOB=0.5;AC=1;AN=2;DP4=11,6,3,4;MQ=50	GT:PL:AD	0/1:51,0,255:17,3
NC_003283.11	1891352	.	atgtgtgtgtgtgtgtgtgtgtg	aTGtgtgtgtgtgtgtgtgtgtgtg	31.7481	.	INDEL;IDV=3;IMF=0.09375;DP=32;VDB=0.403266;SGB=-0.556411;MQSB=0.944319;MQ0F=0;ICB=1;HOB=0.5;AC=1;AN=2;DP4=10,9,2,2;MQ=49	GT:PL:AD	0/1:67,0,255:19,3
NC_003283.11	2019954	.	t	tGAA	225	.	INDEL;IDV=28;IMF=0.903226;DP=31;VDB=0.730182;SGB=-0.693054;MQSB=0.78763;MQ0F=0;AC=2;AN=2;DP4=0,0,15,13;MQ=49	GT:PL:AD	1/1:255,84,0:0,28
NC_003283.11	2606202	.	gaaaaaaaaa	gAaaaaaaaaa	77	.	INDEL;IDV=37;IMF=0.860465;DP=43;VDB=0.534531;SGB=-0.693139;MQSB=0.981922;MQ0F=0;AC=2;AN=2;DP4=0,0,16,20;MQ=49	GT:PL:AD	1/1:107,108,0:0,36
NC_003283.11	2680312	.	gatatatatatatatatat	gATatatatatatatatatat	173	.	INDEL;IDV=12;IMF=0.266667;DP=45;VDB=0.102219;SGB=-0.683931;MQSB=0.976259;MQ0F=0;ICB=1;HOB=0.5;AC=1;AN=2;DP4=16,8,7,6;MQ=49	GT:PL:AD	0/1:207,0,255:24,8
NC_003283.11	2886703	.	tgcacatttttcgcacatttt	tGCACATTTTTCgcacatttttcgcacatttt	225	.	INDEL;IDV=16;IMF=0.355556;DP=45;VDB=0.00708542;SGB=-0.693136;MQSB=0.526122;MQ0F=0;AC=2;AN=2;DP4=0,0,20,15;MQ=45	GT:PL:AD	1/1:255,105,0:0,35
NC_003283.11	3099312	.	attttttcgtctgtcaatctatttttt	attttt	51	.	INDEL;IDV=31;IMF=0.27193;DP=114;VDB=0.559475;SGB=-0.683931;MQSB=0.208947;MQ0F=0.0964912;ICB=1;HOB=0.5;AC=1;AN=2;DP4=20,22,2,11;MQ=41	GT:PL:AD	0/1:84,0,93:42,13
NC_003283.11	3145470	.	ggta	gGTAACGGGGAgta	71	.	INDEL;IDV=2;IMF=0.333333;DP=6;VDB=0.992443;SGB=-0.511536;MQSB=0.333333;MQ0F=0;ICB=1;HOB=0.5;AC=1;AN=2;DP4=0,2,3,0;MQ=48	GT:PL:AD	0/1:104,0,48:2,3
NC_003283.11	3211708	.	ac	a	8.74595	.	INDEL;IDV=2;IMF=0.117647;DP=17;VDB=0.407747;SGB=-0.453602;MQSB=0.861511;MQ0F=0;ICB=1;HOB=0.5;AC=1;AN=2;DP4=1,3,2,0;MQ=50	GT:PL:AD	0/1:41,0,77:4,2
NC_003283.11	3607434	.	aatatatatatatatatatatatatata	aatatatatatatatatatatatata	42.8919	.	INDEL;IDV=7;IMF=0.388889;DP=18;VDB=0.0735254;SGB=-0.616816;MQSB=1;MQ0F=0;ICB=1;HOB=0.5;AC=1;AN=2;DP4=4,4,5,1;MQ=50	GT:PL:AD	0/1:76,0,224:8,3
NC_003283.11	3622085	.	gtatatatatatatatatat	gTAtatatatatatatatatat	87	.	INDEL;IDV=7;IMF=0.162791;DP=43;VDB=0.50555;SGB=-0.636426;MQSB=0.999351;MQ0F=0;ICB=1;HOB=0.5;AC=1;AN=2;DP4=13,13,3,4;MQ=49	GT:PL:AD	0/1:122,0,255:26,6
NC_003283.11	3627709	.	taaaaaaaa	tAaaaaaaaa	69	.	INDEL;IDV=31;IMF=0.885714;DP=35;VDB=0.163757;SGB=-0.69311;MQSB=0.873352;MQ0F=0;AC=2;AN=2;DP4=0,0,18,13;MQ=49	GT:PL:AD	1/1:99,90,0:0,30
NC_003283.11	3735747	.	gaaaaaaaaaa	gaaaaaaaaa	54	.	INDEL;IDV=37;IMF=0.902439;DP=41;VDB=0.255924;SGB=-0.693132;MQSB=0.999885;MQ0F=0;AC=2;AN=2;DP4=2,1,17,17;MQ=49	GT:PL:AD	1/1:81,71,0:3,34
NC_003283.11	4191258	.	catatatatatatatatat	cATatatatatatatatatat	59	.	INDEL;IDV=7;IMF=0.21875;DP=31;VDB=0.168176;SGB=-0.616816;MQSB=0.937241;MQ0F=0;ICB=1;HOB=0.5;AC=1;AN=2;DP4=11,9,3,3;MQ=49	GT:PL:AD	0/1:94,0,255:20,4
NC_003283.11	4230641	.	catatatatatatatatatatatatatatatat	cATatatatatatatatatatatatatatatatat	66	.	INDEL;IDV=5;IMF=0.3125;DP=16;VDB=0.306351;SGB=-0.556411;MQSB=0.777778;MQ0F=0;ICB=1;HOB=0.5;AC=1;AN=2;DP4=1,6,1,3;MQ=49	GT:PL:AD	0/1:99,0,166:7,3
NC_003283.11	4296923	.	taaaaa	tAaaaaa	176	.	INDEL;IDV=55;IMF=0.982143;DP=56;VDB=0.812241;SGB=-0.693147;MQSB=0.972095;MQ0F=0;AC=2;AN=2;DP4=0,0,26,26;MQ=49	GT:PL:AD	1/1:206,157,0:0,52
NC_003283.11	4321397	.	caaa	cAaaa	225	.	INDEL;IDV=33;IMF=0.891892;DP=37;VDB=0.267045;SGB=-0.693127;MQSB=0.948436;MQ0F=0;AC=2;AN=2;DP4=0,0,18,15;MQ=49	GT:PL:AD	1/1:255,99,0:0,33
NC_003283.11	4351946	.	c	cG	123	.	INDEL;IDV=44;IMF=0.956522;DP=46;VDB=0.390212;SGB=-0.693147;MQSB=0.883407;MQ0F=0;AC=2;AN=2;DP4=0,0,29,16;MQ=49	GT:PL:AD	1/1:153,135,0:0,45
NC_003283.11	4391671	.	gaaaaaaaaaaaa	gAaaaaaaaaaaaa	21.4577	.	INDEL;IDV=32;IMF=0.820513;DP=39;VDB=0.0632588;SGB=-0.693097;MQSB=0.952765;MQ0F=0;AC=2;AN=2;DP4=0,0,15,15;MQ=49	GT:PL:AD	1/1:51,75,0:0,25
NC_003283.11	4495417	.	ca	c	11.2036	.	INDEL;IDV=3;IMF=0.12;DP=25;VDB=0.687651;SGB=-0.453602;MQSB=0.810265;MQ0F=0;ICB=1;HOB=0.5;AC=1;AN=2;DP4=2,3,2,0;MQ=48	GT:PL:AD	0/1:44,0,107:5,2
NC_003283.11	4504529	.	aacacacacacacacacacacacacacacacacac	aacacacacacacacacacacacacacacacac	30.7718	.	INDEL;IDV=7;IMF=0.175;DP=40;VDB=0.513798;SGB=-0.616816;MQSB=0.757215;MQ0F=0;ICB=1;HOB=0.5;AC=1;AN=2;DP4=14,7,4,2;MQ=49	GT:PL:AD	0/1:66,0,255:21,4
NC_003283.11	4523904	.	atgtgtgtgtgtgtgtgtgtgtg	atgtgtgtgtgtgtgtgtgtg	36.3129	.	INDEL;IDV=9;IMF=0.176471;DP=51;VDB=0.118568;SGB=-0.662043;MQSB=0.987912;MQ0F=0;ICB=1;HOB=0.5;AC=1;AN=2;DP4=20,11,6,3;MQ=48	GT:PL:AD	0/1:72,0,255:31,5
NC_003283.11	4528559	.	catatatatatatatatatatat	cATatatatatatatatatatatat	34.7723	.	INDEL;IDV=7;IMF=0.175;DP=40;VDB=0.548706;SGB=-0.636426;MQSB=0.966731;MQ0F=0;ICB=1;HOB=0.5;AC=1;AN=2;DP4=12,15,7,0;MQ=49	GT:PL:AD	0/1:70,0,255:27,4
NC_003283.11	4704376	.	taaaa	tAaaaa	212	.	INDEL;IDV=31;IMF=0.885714;DP=35;VDB=0.459324;SGB=-0.693097;MQSB=1;MQ0F=0;AC=2;AN=2;DP4=0,0,17,13;MQ=50	GT:PL:AD	1/1:242,90,0:0,30
NC_003283.11	5010236	.	atttttt	attttt	64	.	INDEL;IDV=65;IMF=0.467626;DP=139;VDB=0.708329;SGB=-0.693147;MQSB=0.999958;MQ0F=0.0719424;ICB=1;HOB=0.5;AC=1;AN=2;DP4=15,20,22,26;MQ=36	GT:PL:AD	0/1:97,0,90:35,45
NC_003283.11	5010306	.	tt	tTGt	101	.	INDEL;IDV=32;IMF=0.307692;DP=104;VDB=0.00116321;SGB=-0.693054;MQSB=0.979474;MQ0F=0.115385;ICB=1;HOB=0.5;AC=1;AN=2;DP4=16,25,7,21;MQ=31	GT:PL:AD	0/1:134,0,255:41,28
NC_003283.11	5070100	.	caaaaaaaaaa	cAaaaaaaaaaa	44.4216	.	INDEL;IDV=35;IMF=0.897436;DP=39;VDB=0.0461044;SGB=-0.693127;MQSB=0.917193;MQ0F=0;AC=2;AN=2;DP4=0,0,18,15;MQ=49	GT:PL:AD	1/1:74,81,0:0,27
NC_003283.11	5075770	.	tcc	tCcc	107	.	INDEL;IDV=5;IMF=0.384615;DP=13;VDB=0.00558877;SGB=-0.590765;MQSB=0.833333;MQ0F=0.0769231;AC=2;AN=2;DP4=0,0,2,3;MQ=37	GT:PL:AD	1/1:137,15,0:0,5
NC_003283.11	5284785	.	ccagagtcactatatttggtgaacggtcagagtcactaattttggtgaacggccagagtcactatatttggtgaacggtcagagtcactatatttggtgaacggccagagtcactat	ccagagtcactaattttggtgaacggccagagtcactatatttggtgaacggtcagagtcactatatttggtgaacggccagagtcactat	188	.	INDEL;IDV=6;IMF=0.0251046;DP=239;VDB=0.00142199;SGB=-0.693147;MQSB=0.636573;MQ0F=0.0125523;ICB=1;HOB=0.5;AC=1;AN=2;DP4=33,26,39,23;MQ=24	GT:PL:AD	0/1:221,0,255:59,62
NC_003283.11	5613298	.	cgagagagagagagagaga	cgagagagagagagaga	48.4754	.	INDEL;IDV=7;IMF=0.162791;DP=43;VDB=0.716203;SGB=-0.636426;MQSB=0.999498;MQ0F=0;ICB=1;HOB=0.5;AC=1;AN=2;DP4=16,13,3,4;MQ=49	GT:PL:AD	0/1:84,0,255:29,5
NC_003283.11	5625702	.	CGATCCAAAATCTGATCCAAAATCTGATC	CGATCCAAAATCTGATC	225	.	INDEL;IDV=31;IMF=0.96875;DP=32;VDB=0.00126222;SGB=-0.69311;MQSB=0.999148;MQ0F=0;AC=2;AN=2;DP4=0,0,20,11;MQ=49	GT:PL:AD	1/1:255,93,0:0,31
NC_003283.11	5640371	.	gaaaaa	gAAaaaaa	37.9161	.	INDEL;IDV=21;IMF=0.308824;DP=68;VDB=0.549234;SGB=-0.683931;MQSB=0.0340475;MQ0F=0.0147059;ICB=1;HOB=0.5;AC=1;AN=2;DP4=15,21,10,3;MQ=41	GT:PL:AD	0/1:73,0,255:36,13
NC_003283.11	5640723	.	tga	t	213	.	INDEL;IDV=60;IMF=0.384615;DP=153;VDB=0.670262;SGB=-0.693147;MQSB=0.961994;MQ0F=0.156863;ICB=1;HOB=0.5;AC=1;AN=2;DP4=33,31,28,22;MQ=30	GT:PL:AD	0/1:246,0,255:64,50
NC_003283.11	5641322	.	a	aC	13.5751	.	INDEL;IDV=12;IMF=0.363636;DP=33;VDB=0.978231;SGB=-0.590765;MQSB=0.809011;MQ0F=0;ICB=1;HOB=0.5;AC=1;AN=2;DP4=0,4,3,2;MQ=42	GT:PL:AD	0/1:46,0,29:4,5
NC_003283.11	5641561	.	aa	aACa	73	.	INDEL;IDV=6;IMF=0.545455;DP=11;VDB=0.0190313;SGB=-0.616816;MQ0F=0;AC=2;AN=2;DP4=0,0,0,6;MQ=31	GT:PL:AD	1/1:103,18,0:0,6
NC_003283.11	5651943	.	ccacacacacacacacacacacacacaca	ccacacacacacacacacacacacaca	38.197	.	INDEL;IDV=8;IMF=0.258065;DP=31;VDB=0.0727056;SGB=-0.636426;MQSB=0.977293;MQ0F=0;ICB=1;HOB=0.5;AC=1;AN=2;DP4=12,5,4,3;MQ=49	GT:PL:AD	0/1:73,0,255:17,4
NC_003283.11	5689602	.	TAA	TA	225	.	INDEL;IDV=26;IMF=1;DP=26;VDB=0.782824;SGB=-0.692562;MQSB=0.926143;MQ0F=0;AC=2;AN=2;DP4=0,0,5,17;MQ=49	GT:PL:AD	1/1:255,66,0:0,22
NC_003283.11	5746964	.	TG	TGG	225	.	INDEL;IDV=44;IMF=0.977778;DP=45;VDB=0.0193563;SGB=-0.693146;MQSB=0.921812;MQ0F=0;AC=2;AN=2;DP4=0,0,24,19;MQ=49	GT:PL:AD	1/1:255,129,0:0,43
NC_003283.11	5790603	.	gtctctctctctctctctct	gtctctctctctctctct	47.5981	.	INDEL;IDV=6;IMF=0.146341;DP=41;VDB=0.000684271;SGB=-0.616816;MQSB=0.916882;MQ0F=0;ICB=1;HOB=0.5;AC=1;AN=2;DP4=16,10,5,1;MQ=49	GT:PL:AD	0/1:83,0,255:26,5
NC_003283.11	5845380	.	AC	ACC	225	.	INDEL;IDV=22;IMF=1;DP=22;VDB=0.747538;SGB=-0.692562;MQSB=1;MQ0F=0;AC=2;AN=2;DP4=0,0,17,5;MQ=50	GT:PL:AD	1/1:255,66,0:0,22
NC_003283.11	6036747	.	AGCGCGCGCG	AGCGCGCGCGCG	225	.	INDEL;IDV=28;IMF=0.848485;DP=33;VDB=0.436506;SGB=-0.693054;MQSB=0.8747;MQ0F=0;AC=2;AN=2;DP4=0,0,17,11;MQ=49	GT:PL:AD	1/1:255,84,0:0,28
NC_003283.11	6040950	.	ac	aCc	225	.	INDEL;IDV=32;IMF=1;DP=32;VDB=0.692466;SGB=-0.69311;MQSB=0.856919;MQ0F=0;AC=2;AN=2;DP4=0,0,17,14;MQ=49	GT:PL:AD	1/1:255,93,0:0,31
NC_003283.11	6073619	.	t	tG	225	.	INDEL;IDV=19;IMF=0.863636;DP=22;VDB=0.723464;SGB=-0.692352;MQSB=0.593759;MQ0F=0.0454545;AC=2;AN=2;DP4=0,0,11,10;MQ=26	GT:PL:AD	1/1:255,63,0:0,21
NC_003283.11	6370927	.	taaaaaaaaaa	taaaaaaaaa	59	.	INDEL;IDV=39;IMF=0.78;DP=50;VDB=0.475216;SGB=-0.693144;MQSB=0.000136318;MQ0F=0.12;AC=2;AN=2;DP4=0,3,18,21;MQ=31	GT:PL:AD	1/1:86,86,0:3,39
NC_003283.11	6507909	.	GC	GCC	225	.	INDEL;IDV=23;IMF=0.851852;DP=27;VDB=0.748178;SGB=-0.688148;MQSB=0.778801;MQ0F=0;AC=2;AN=2;DP4=0,0,9,6;MQ=45	GT:PL:AD	1/1:255,45,0:0,15
NC_003283.11	6578924	.	taaaaaaaaaaaa	taaaaaaaaaaa	12.5001	.	INDEL;IDV=42;IMF=0.857143;DP=49;VDB=0.245327;SGB=-0.693145;MQSB=0.97532;MQ0F=0;AC=2;AN=2;DP4=0,2,26,15;MQ=49	GT:PL:AD	1/1:39,86,0:2,36
NC_003283.11	6588188	.	atttt	aTtttt	9.2788	.	INDEL;IDV=19;IMF=0.22619;DP=84;VDB=0.0149325;SGB=-0.691153;MQSB=0.140052;MQ0F=0.107143;ICB=1;HOB=0.5;AC=1;AN=2;DP4=14,27,10,8;MQ=34	GT:PL:AD	0/1:43,0,184:41,18
NC_003283.11	6713282	.	AGG	AG	225	.	INDEL;IDV=44;IMF=0.956522;DP=46;VDB=0.642211;SGB=-0.693146;MQSB=0.635848;MQ0F=0;AC=2;AN=2;DP4=0,0,23,21;MQ=43	GT:PL:AD	1/1:255,132,0:0,44
NC_003283.11	6781554	.	atttttttttt	aTtttttttttt	59	.	INDEL;IDV=33;IMF=0.916667;DP=36;VDB=0.38614;SGB=-0.693127;MQSB=0.95293;MQ0F=0;AC=2;AN=2;DP4=1,0,17,16;MQ=49	GT:PL:AD	1/1:86,87,0:1,33
NC_003283.11	6873267	.	ACC	ACCC	225	.	INDEL;IDV=46;IMF=0.958333;DP=48;VDB=0.157009;SGB=-0.693146;MQSB=0.970024;MQ0F=0;AC=2;AN=2;DP4=0,0,21,23;MQ=49	GT:PL:AD	1/1:255,132,0:0,44
NC_003283.11	6880762	.	atgtgtgtgtgtgtgtgtgtgtgt	atgtgtgtgtgtgtgtgtgtgt	6.53934	.	INDEL;IDV=5;IMF=0.121951;DP=41;VDB=0.00908577;SGB=-0.590765;MQSB=0.965742;MQ0F=0;ICB=1;HOB=0.5;AC=1;AN=2;DP4=16,14,2,3;MQ=49	GT:PL:AD	0/1:42,0,255:30,4
NC_003283.11	6896914	.	ctttttttt	cTtttttttt	75	.	INDEL;IDV=28;IMF=0.933333;DP=30;VDB=0.448414;SGB=-0.693079;MQSB=0.999762;MQ0F=0;AC=2;AN=2;DP4=0,0,15,14;MQ=49	GT:PL:AD	1/1:105,84,0:0,28
NC_003283.11	6940134	.	tg	t	40.076	.	INDEL;IDV=21;IMF=0.235955;DP=89;VDB=0.101886;SGB=-0.69168;MQSB=0.213405;MQ0F=0.0224719;ICB=1;HOB=0.5;AC=1;AN=2;DP4=25,31,10,9;MQ=28	GT:PL:AD	0/1:75,0,255:56,19
NC_003283.11	6972737	.	a	aT	150	.	INDEL;IDV=36;IMF=0.9;DP=40;VDB=0.917865;SGB=-0.693143;MQSB=1;MQ0F=0;AC=2;AN=2;DP4=0,0,14,24;MQ=50	GT:PL:AD	1/1:180,114,0:0,38
NC_003283.11	7311526	.	gtatatatatata	gTAtatatatatata	3.22718	.	INDEL;IDV=3;IMF=0.125;DP=24;VDB=0.28947;SGB=-0.453602;MQSB=0.986036;MQ0F=0;ICB=1;HOB=0.5;AC=1;AN=2;DP4=15,2,1,1;MQ=49	GT:PL:AD	0/1:37,0,255:17,2
NC_003283.11	7592886	.	gtatatatatatatatatatatatgtatgtatatatatatatatatata	gTAtatatatatatatatatatatatgtatgtatatatatatatatatata	4.81458	.	INDEL;IDV=3;IMF=0.130435;DP=23;VDB=0.0125518;SGB=-0.511536;MQSB=0.934728;MQ0F=0;ICB=1;HOB=0.5;AC=1;AN=2;DP4=9,7,0,3;MQ=49	GT:PL:AD	0/1:39,0,255:16,2
NC_003283.11	7719603	.	tc	t	39.9517	.	INDEL;IDV=50;IMF=0.420168;DP=119;VDB=0.00223613;SGB=-0.693145;MQSB=0.000285246;MQ0F=0.168067;ICB=1;HOB=0.5;AC=1;AN=2;DP4=26,22,34,6;MQ=25	GT:PL:AD	0/1:74,0,255:48,40
NC_003283.11	7719814	.	tc	t	8.09942	.	INDEL;IDV=50;IMF=0.30303;DP=165;VDB=0.993412;SGB=-0.693145;MQSB=0.0870141;MQ0F=0.212121;ICB=1;HOB=0.5;AC=1;AN=2;DP4=40,29,16,24;MQ=26	GT:PL:AD	0/1:43,0,255:69,40
NC_003283.11	7719981	.	atttttt	aATtttttt	179	.	INDEL;IDV=32;IMF=0.201258;DP=159;VDB=0.528324;SGB=-0.693097;MQSB=0.999673;MQ0F=0.169811;ICB=1;HOB=0.5;AC=1;AN=2;DP4=21,26,14,16;MQ=39	GT:PL:AD	0/1:212,0,98:47,24
NC_003283.11	7725876	.	TGATCGATC	TGATC	225	.	INDEL;IDV=43;IMF=0.977273;DP=44;VDB=0.322342;SGB=-0.693146;MQSB=0.811755;MQ0F=0;AC=2;AN=2;DP4=0,0,26,17;MQ=49	GT:PL:AD	1/1:255,129,0:0,43
NC_003283.11	7774398	.	aagagagagagagagagagagagagagagag	aagagagagagagagagagagagagagag	114	.	INDEL;IDV=11;IMF=0.25;DP=44;VDB=0.0280909;SGB=-0.680642;MQSB=0.962621;MQ0F=0;ICB=1;HOB=0.5;AC=1;AN=2;DP4=14,8,2,10;MQ=49	GT:PL:AD	0/1:148,0,255:22,8
NC_003283.11	7817751	.	taaaaaaaaaaaa	tAaaaaaaaaaaaa	13.7412	.	INDEL;IDV=27;IMF=0.710526;DP=38;VDB=0.427312;SGB=-0.693021;MQSB=0.959328;MQ0F=0;AC=2;AN=2;DP4=3,3,14,13;MQ=49	GT:PL:AD	1/1:41,28,0:6,23
NC_003283.11	8063714	.	C	CTCGACGATGCTCATACTCCA	225	.	INDEL;IDV=24;IMF=0.857143;DP=28;VDB=0.0108682;SGB=-0.692976;MQSB=1;MQ0F=0;AC=2;AN=2;DP4=0,0,11,15;MQ=50	GT:PL:AD	1/1:255,78,0:0,26
NC_003283.11	8276316	.	CT	CTT	225	.	INDEL;IDV=37;IMF=1;DP=37;VDB=0.470105;SGB=-0.693136;MQSB=0.939413;MQ0F=0;AC=2;AN=2;DP4=0,0,21,14;MQ=49	GT:PL:AD	1/1:255,105,0:0,35
NC_003283.11	8314408	.	taaggtagtcaatgagcagaaggtagtcaatgagca	taaggtagtcaatgagca	8.22911	.	INDEL;IDV=4;IMF=0.0273973;DP=146;VDB=0.00907844;SGB=-0.692067;MQSB=0.410038;MQ0F=0.0410959;ICB=1;HOB=0.5;AC=1;AN=2;DP4=36,35,16,4;MQ=38	GT:PL:AD	0/1:44,0,255:71,20
NC_003283.11	8408295	.	gttttttttt	gTttttttttt	51	.	INDEL;IDV=34;IMF=0.772727;DP=44;VDB=0.229539;SGB=-0.693139;MQSB=0.979934;MQ0F=0;AC=2;AN=2;DP4=0,0,24,12;MQ=49	GT:PL:AD	1/1:81,99,0:0,33
NC_003283.11	8485874	.	GCGATCGATC	GCGATC	225	.	INDEL;IDV=52;IMF=0.912281;DP=57;VDB=0.00308094;SGB=-0.693147;MQSB=0.105839;MQ0F=0.0350877;AC=2;AN=2;DP4=0,0,20,33;MQ=36	GT:PL:AD	1/1:255,160,0:0,53
NC_003283.11	8558728	.	aagagagagagagagagagagag	aagagagagagagagagagag	59	.	INDEL;IDV=10;IMF=0.232558;DP=43;VDB=0.0322808;SGB=-0.651104;MQSB=0.972375;MQ0F=0;ICB=1;HOB=0.5;AC=1;AN=2;DP4=6,16,5,3;MQ=49	GT:PL:AD	0/1:94,0,255:22,5
NC_003283.11	8619257	.	CGCTAGCTAGC	CGCTAGCTAGCTAGC	225	.	INDEL;IDV=32;IMF=0.8;DP=40;VDB=0.888222;SGB=-0.693136;MQSB=1;MQ0F=0;AC=2;AN=2;DP4=0,0,20,15;MQ=50	GT:PL:AD	1/1:255,105,0:0,35
NC_003283.11	8679721	.	ttatatatatatatatatata	tTAtatatatatatatatatata	56	.	INDEL;IDV=5;IMF=0.135135;DP=37;VDB=0.0492696;SGB=-0.590765;MQSB=0.960561;MQ0F=0;ICB=1;HOB=0.5;AC=1;AN=2;DP4=11,13,4,1;MQ=49	GT:PL:AD	0/1:91,0,255:24,4
NC_003283.11	8701406	.	tgaattcgaattc	tgaattc	25.4267	.	INDEL;IDV=2;IMF=0.4;DP=5;VDB=0.02;SGB=-0.453602;MQ0F=0;AC=2;AN=2;DP4=0,0,0,2;MQ=29	GT:PL:AD	1/1:55,6,0:0,2
NC_003283.11	8751098	.	AGG	AG	225	.	INDEL;IDV=40;IMF=0.930233;DP=43;VDB=0.581745;SGB=-0.693143;MQSB=0.998278;MQ0F=0;AC=2;AN=2;DP4=0,0,17,21;MQ=49	GT:PL:AD	1/1:255,114,0:0,38
NC_003283.11	8761353	.	aatatatatatatatatatatatat	aATatatatatatatatatatatatat	25.1973	.	INDEL;IDV=6;IMF=0.24;DP=25;VDB=0.0128478;SGB=-0.616816;MQSB=0.953497;MQ0F=0;ICB=1;HOB=0.5;AC=1;AN=2;DP4=7,7,1,5;MQ=49	GT:PL:AD	0/1:60,0,255:14,3
NC_003283.11	8910342	.	atgtgtgtgtgtgtgtgtg	atgtgtgtgtgtgtgtg	47.9713	.	INDEL;IDV=6;IMF=0.136364;DP=44;VDB=0.00402018;SGB=-0.616816;MQSB=0.968532;MQ0F=0;ICB=1;HOB=0.5;AC=1;AN=2;DP4=17,16,3,3;MQ=49	GT:PL:AD	0/1:84,0,255:33,5
NC_003283.11	9026725	.	aattattatt	aattatt	32.4872	.	INDEL;IDV=4;IMF=0.363636;DP=11;VDB=0.987721;SGB=-0.556411;MQSB=0.577865;MQ0F=0;ICB=1;HOB=0.5;AC=1;AN=2;DP4=2,3,1,3;MQ=38	GT:PL:AD	0/1:66,0,193:5,4
NC_003283.11	9063329	.	AGATCGGATCGGATC	AGATCGGATC	225	.	INDEL;IDV=51;IMF=0.962264;DP=53;VDB=8.00064e-06;SGB=-0.693147;MQSB=0.996298;MQ0F=0;AC=2;AN=2;DP4=0,0,30,21;MQ=49	GT:PL:AD	1/1:255,154,0:0,51
NC_003283.11	9074652	.	cctctctctctctctctctctc	cctctctctctctctctctc	12.5998	.	INDEL;IDV=7;IMF=0.159091;DP=44;VDB=0.0641065;SGB=-0.636426;MQSB=0.890626;MQ0F=0;ICB=1;HOB=0.5;AC=1;AN=2;DP4=10,19,5,2;MQ=49	GT:PL:AD	0/1:46,0,255:29,4
NC_003283.11	9201167	.	GCC	GCCC	225	.	INDEL;IDV=31;IMF=1;DP=31;VDB=0.416433;SGB=-0.69311;MQSB=0.950011;MQ0F=0;AC=2;AN=2;DP4=0,0,13,18;MQ=45	GT:PL:AD	1/1:255,93,0:0,31
NC_003283.11	9294286	.	attttttttttt	atttttttttt	41.027	.	INDEL;IDV=31;IMF=0.885714;DP=35;VDB=0.247937;SGB=-0.69311;MQSB=1;MQ0F=0;AC=2;AN=2;DP4=1,2,15,16;MQ=50	GT:PL:AD	1/1:68,59,0:3,29
NC_003283.11	9309064	.	atttttttttt	attttttttt	53	.	INDEL;IDV=39;IMF=0.951219;DP=41;VDB=0.191642;SGB=-0.693141;MQSB=0.886654;MQ0F=0;AC=2;AN=2;DP4=0,0,21,16;MQ=49	GT:PL:AD	1/1:83,108,0:0,36
NC_003283.11	9339774	.	TCC	TCCC	225	.	INDEL;IDV=48;IMF=0.923077;DP=52;VDB=0.85881;SGB=-0.693146;MQSB=0.852991;MQ0F=0;AC=2;AN=2;DP4=0,0,21,23;MQ=49	GT:PL:AD	1/1:255,132,0:0,44
NC_003283.11	9340815	.	t	tG	80	.	INDEL;IDV=7;IMF=0.777778;DP=9;VDB=0.712841;SGB=-0.662043;MQ0F=0;AC=2;AN=2;DP4=0,0,0,9;MQ=37	GT:PL:AD	1/1:110,27,0:0,9
NC_003283.11	9601050	.	tccccccccccccccccccc	tcccccccccccccccc	4.41702	.	INDEL;IDV=6;IMF=0.6;DP=10;VDB=0.757606;SGB=-0.590765;MQ0F=0;AC=2;AN=2;DP4=0,0,0,5;MQ=49	GT:PL:AD	1/1:38,15,6:0,3
NC_003283.11	9619247	.	aaagaagaagaagaaga	aaagaagaagaaga	13.3716	.	INDEL;IDV=3;IMF=0.0833333;DP=36;VDB=0.600394;SGB=-0.511536;MQSB=1;MQ0F=0;ICB=1;HOB=0.5;AC=1;AN=2;DP4=16,12,1,2;MQ=50	GT:PL:AD	0/1:50,0,255:28,3
NC_003283.11	9746753	.	AG	AGG	225	.	INDEL;IDV=55;IMF=0.932203;DP=59;VDB=0.539962;SGB=-0.693147;MQSB=0.916073;MQ0F=0;AC=2;AN=2;DP4=0,0,28,25;MQ=49	GT:PL:AD	1/1:255,160,0:0,53
NC_003283.11	9750506	.	gaaaaaaaaa	gAaaaaaaaaa	71	.	INDEL;IDV=31;IMF=0.911765;DP=34;VDB=0.533211;SGB=-0.693097;MQSB=0.996503;MQ0F=0;AC=2;AN=2;DP4=0,0,13,17;MQ=49	GT:PL:AD	1/1:101,87,0:0,29
NC_003283.11	9888518	.	atattattattattattattatt	aTATtattattattattattattatt	24.5592	.	INDEL;IDV=5;IMF=0.131579;DP=38;VDB=0.0927069;SGB=-0.590765;MQSB=0.960189;MQ0F=0;ICB=1;HOB=0.5;AC=1;AN=2;DP4=13,11,3,2;MQ=49	GT:PL:AD	0/1:61,0,255:24,3
NC_003283.11	9911393	.	GTT	GTTT	225	.	INDEL;IDV=34;IMF=0.918919;DP=37;VDB=0.249423;SGB=-0.693136;MQSB=1;MQ0F=0;AC=2;AN=2;DP4=0,0,18,17;MQ=50	GT:PL:AD	1/1:255,105,0:0,35
NC_003283.11	9942584	.	ctcggcaaattcggcaaattcggcaaatt	cTCGGCAAATtcggcaaattcggcaaattcggcaaatt	225	.	INDEL;IDV=20;IMF=0.689655;DP=29;VDB=0.0474749;SGB=-0.692562;MQSB=0.786884;MQ0F=0;AC=2;AN=2;DP4=0,0,12,10;MQ=48	GT:PL:AD	1/1:255,66,0:0,22
NC_003283.11	10093903	.	gatatatatatatatatatatat	gATatatatatatatatatatatat	144	.	INDEL;IDV=9;IMF=0.272727;DP=33;VDB=0.381841;SGB=-0.670168;MQSB=0.960078;MQ0F=0;ICB=1;HOB=0.5;AC=1;AN=2;DP4=11,5,4,6;MQ=49	GT:PL:AD	0/1:177,0,255:16,7
NC_003283.11	10163512	.	aatatatatatatatatatatatatat	aATatatatatatatatatatatatatat	10.114	.	INDEL;IDV=3;IMF=0.15;DP=20;VDB=0.0183861;SGB=-0.511536;MQSB=0.863243;MQ0F=0;ICB=1;HOB=0.5;AC=1;AN=2;DP4=6,7,0,3;MQ=49	GT:PL:AD	0/1:45,0,255:13,2
NC_003283.11	10230443	.	AG	AGG	225	.	INDEL;IDV=37;IMF=0.973684;DP=38;VDB=0.763634;SGB=-0.693139;MQSB=0.950587;MQ0F=0;AC=2;AN=2;DP4=0,0,20,16;MQ=49	GT:PL:AD	1/1:255,108,0:0,36
NC_003283.11	10245668	.	gtt	gTtt	171	.	INDEL;IDV=15;IMF=0.9375;DP=16;VDB=0.0851921;SGB=-0.688148;MQ0F=0;AC=2;AN=2;DP4=0,0,15,0;MQ=49	GT:PL:AD	1/1:201,45,0:0,15
NC_003283.11	10476488	.	ctatatatatatat	cTAtatatatatatat	93	.	INDEL;IDV=5;IMF=0.128205;DP=39;VDB=0.0817514;SGB=-0.590765;MQSB=0.999287;MQ0F=0;ICB=1;HOB=0.5;AC=1;AN=2;DP4=13,14,2,3;MQ=49	GT:PL:AD	0/1:128,0,255:27,5
NC_003283.11	10562159	.	catatatatatatata	catatatatatata	87	.	INDEL;IDV=6;IMF=0.171429;DP=35;VDB=0.72211;SGB=-0.616816;MQSB=0.975797;MQ0F=0;ICB=1;HOB=0.5;AC=1;AN=2;DP4=7,15,2,4;MQ=49	GT:PL:AD	0/1:122,0,255:22,5
NC_003283.11	10678341	.	aatatatatatat	aATatatatatatat	41.5305	.	INDEL;IDV=3;IMF=0.115385;DP=26;VDB=0.489034;SGB=-0.511536;MQSB=0.936864;MQ0F=0;ICB=1;HOB=0.5;AC=1;AN=2;DP4=9,10,2,1;MQ=49	GT:PL:AD	0/1:77,0,255:19,3
NC_003283.11	10696522	.	atac	a	21.4454	.	INDEL;IDV=3;IMF=0.1875;DP=16;VDB=0.267404;SGB=-0.511536;MQ0F=0;AC=2;AN=2;DP4=0,0,0,3;MQ=50	GT:PL:AD	1/1:51,9,0:0,3
NC_003283.11	10846791	.	ttatatatatatatatatata	tTAtatatatatatatatatata	96	.	INDEL;IDV=5;IMF=0.135135;DP=37;VDB=0.036156;SGB=-0.590765;MQSB=1;MQ0F=0;ICB=1;HOB=0.5;AC=1;AN=2;DP4=12,11,1,4;MQ=50	GT:PL:AD	0/1:130,0,255:23,5
NC_003283.11	10858762	.	aagagagagagagag	aagagagagagag	15.8857	.	INDEL;IDV=6;IMF=0.107143;DP=56;VDB=0.00878718;SGB=-0.616816;MQSB=1;MQ0F=0;ICB=1;HOB=0.5;AC=1;AN=2;DP4=15,27,2,4;MQ=50	GT:PL:AD	0/1:53,0,255:42,5
NC_003283.11	10866552	.	ACCCCC	ACCCC	107	.	INDEL;IDV=47;IMF=0.47;DP=100;VDB=0.0317239;SGB=-0.693147;MQSB=0.975436;MQ0F=0;ICB=1;HOB=0.5;AC=1;AN=2;DP4=23,23,20,26;MQ=45	GT:PL:AD	0/1:140,0,140:46,46
NC_003283.11	11012514	.	AG	AGG	225	.	INDEL;IDV=46;IMF=0.978723;DP=47;VDB=0.632392;SGB=-0.693146;MQSB=0.957088;MQ0F=0;AC=2;AN=2;DP4=0,0,25,19;MQ=49	GT:PL:AD	1/1:255,132,0:0,44
NC_003283.11	11026634	.	gaaa	gaa	190	.	INDEL;IDV=36;IMF=1;DP=36;VDB=0.320657;SGB=-0.692352;MQSB=0.895122;MQ0F=0;AC=2;AN=2;DP4=0,0,13,8;MQ=49	GT:PL:AD	1/1:220,63,0:0,21
NC_003283.11	11026674	.	GTT	GT	222	.	INDEL;IDV=36;IMF=0.878049;DP=39;VDB=0.00314507;SGB=-0.692831;MQSB=1;MQ0F=0;AC=2;AN=2;DP4=0,0,17,7;MQ=50	GT:PL:AD	1/1:252,72,0:0,24
NC_003283.11	11041018	.	ttatatatatatatatata	ttatatatatatatata	87	.	INDEL;IDV=7;IMF=0.225806;DP=31;VDB=0.00599981;SGB=-0.636426;MQSB=0.951472;MQ0F=0;ICB=1;HOB=0.5;AC=1;AN=2;DP4=12,8,2,5;MQ=49	GT:PL:AD	0/1:121,0,255:20,5
NC_003283.11	11229124	.	TAAA	TAA	225	.	INDEL;IDV=44;IMF=1;DP=44;VDB=0.736916;SGB=-0.693146;MQSB=0.888183;MQ0F=0;AC=2;AN=2;DP4=0,0,23,20;MQ=49	GT:PL:AD	1/1:255,129,0:0,43
NC_003283.11	11505138	.	ca	c	155	.	INDEL;IDV=18;IMF=1;DP=18;VDB=0.541848;SGB=-0.688148;MQSB=0.426445;MQ0F=0;AC=2;AN=2;DP4=0,0,11,4;MQ=28	GT:PL:AD	1/1:185,45,0:0,15
NC_003283.11	11638790	.	atgtgtgtgtgtgtgtgtgtgtgtgtgtgtgtgtgtgtgtgtgtgtgtgtgtgtgtgtgtgtgtgtgtgtgt	atgtgtgtgtgtgtgtgtgtgtgtgtgtgtgtgtgtgtgtgtgtgtgtgtgtgtgtgtgtgtgtgtgt,aTGTGTGtgtgtgtgtgtgtgtgtgtgtgtgtgtgtgtgtgtgtgtgtgtgtgtgtgtgtgtgtgtgtgtgtgtgtgt	115	.	INDEL;IDV=7;IMF=0.2;DP=35;VDB=0.0291996;SGB=-0.616816;MQ0F=0;AC=1,1;AN=2;DP4=0,0,0,6;MQ=47	GT:PL:AD	1/2:178,71,58,119,0,113:0,4,2
NC_003283.11	11647062	.	gtatatatatatatata	gTAtatatatatatatata	14.0948	.	INDEL;IDV=6;IMF=0.162162;DP=37;VDB=0.0558843;SGB=-0.616816;MQSB=0.863243;MQ0F=0;ICB=1;HOB=0.5;AC=1;AN=2;DP4=15,12,3,3;MQ=49	GT:PL:AD	0/1:50,0,255:27,4
NC_003283.11	11859412	.	aagagagagagagagaga	aAGagagagagagagagaga	15.9896	.	INDEL;IDV=8;IMF=0.166667;DP=48;VDB=0.571404;SGB=-0.651104;MQSB=1;MQ0F=0;ICB=1;HOB=0.5;AC=1;AN=2;DP4=20,13,7,1;MQ=50	GT:PL:AD	0/1:52,0,255:33,4
NC_003283.11	12038505	.	gcacacacacacacacacacacacacacacacacacacacacacacacacaca	gCAcacacacacacacacacacacacacacacacacacacacacacacacacaca	217	.	INDEL;IDV=13;IMF=0.448276;DP=29;VDB=0.00181217;SGB=-0.686358;MQSB=0.687289;MQ0F=0;AC=2;AN=2;DP4=1,0,11,3;MQ=47	GT:PL:AD	1/1:255,32,11:1,11
NC_003283.11	12166948	.	G	GC	225	.	INDEL;IDV=32;IMF=0.969697;DP=33;VDB=0.668592;SGB=-0.693127;MQSB=0.904077;MQ0F=0;AC=2;AN=2;DP4=0,0,21,12;MQ=49	GT:PL:AD	1/1:255,99,0:0,33
NC_003283.11	12178136	.	aatatatatatatatatata	aATatatatatatatatatata	68	.	INDEL;IDV=7;IMF=0.184211;DP=38;VDB=0.137837;SGB=-0.636426;MQSB=0.958048;MQ0F=0;ICB=1;HOB=0.5;AC=1;AN=2;DP4=13,14,4,3;MQ=49	GT:PL:AD	0/1:103,0,255:27,5
NC_003283.11	12375080	.	AGG	AGGG	225	.	INDEL;IDV=34;IMF=0.918919;DP=37;VDB=0.126632;SGB=-0.693127;MQSB=0.0307149;MQ0F=0.027027;AC=2;AN=2;DP4=0,0,15,18;MQ=31	GT:PL:AD	1/1:255,99,0:0,33
NC_003283.11	12510347	.	ggtagtagt	ggtagt	121	.	INDEL;IDV=30;IMF=0.223881;DP=134;VDB=0.750392;SGB=-0.692562;MQSB=0.112374;MQ0F=0.119403;ICB=1;HOB=0.5;AC=1;AN=2;DP4=44,24,6,16;MQ=40	GT:PL:AD	0/1:156,0,255:68,22
NC_003283.11	12537260	.	ctatatatatatatatatatatatatatatatata	cTAtatatatatatatatatatatatatatatatata	78	.	INDEL;IDV=13;IMF=0.590909;DP=22;VDB=0.276712;SGB=-0.636426;MQSB=1;MQ0F=0;ICB=1;HOB=0.5;AC=1;AN=2;DP4=3,3,1,6;MQ=50	GT:PL:AD	0/1:111,0,156:6,4
NC_003283.11	12610421	.	ccaacaacaacaacaaca	ccaacaacaacaaca	3.21892	.	INDEL;IDV=3;IMF=0.0769231;DP=39;VDB=0.0754524;SGB=-0.511536;MQSB=0.869053;MQ0F=0;ICB=1;HOB=0.5;AC=1;AN=2;DP4=14,18,2,1;MQ=49	GT:PL:AD	0/1:38,0,255:32,3
NC_003283.11	12742799	.	ttctctctctctctctctctctctctctctctctctc	ttctctctctctctctctctctctctctctctctc	82	.	INDEL;IDV=9;IMF=0.272727;DP=33;VDB=0.0240969;SGB=-0.662043;MQSB=0.751477;MQ0F=0;ICB=1;HOB=0.5;AC=1;AN=2;DP4=6,5,4,5;MQ=49	GT:PL:AD	0/1:115,0,243:11,5
NC_003283.11	13162722	.	gaaaaaaaaa	gAaaaaaaaaa	49.2396	.	INDEL;IDV=26;IMF=0.83871;DP=31;VDB=0.000316353;SGB=-0.692831;MQSB=0.90252;MQ0F=0;AC=2;AN=2;DP4=0,1,16,8;MQ=48	GT:PL:AD	1/1:76,55,0:1,22
NC_003283.11	13183424	.	ta	t	225	.	INDEL;IDV=42;IMF=0.933333;DP=45;VDB=0.812429;SGB=-0.693144;MQSB=0.968532;MQ0F=0;AC=2;AN=2;DP4=0,0,19,20;MQ=49	GT:PL:AD	1/1:255,117,0:0,39
NC_003283.11	13253313	.	ttgtgtgtgtgtgtgtgtgt	ttgtgtgtgtgtgtgtgt	24.3987	.	INDEL;IDV=5;IMF=0.151515;DP=33;VDB=0.608853;SGB=-0.590765;MQSB=0.940868;MQ0F=0;ICB=1;HOB=0.5;AC=1;AN=2;DP4=14,10,1,4;MQ=49	GT:PL:AD	0/1:60,0,255:24,4
NC_003283.11	13300779	.	atgtgtgtgtgtgtgtgtgtgtgtgt	aTGtgtgtgtgtgtgtgtgtgtgtgtgt	27.7084	.	INDEL;IDV=9;IMF=0.264706;DP=34;VDB=0.0201679;SGB=-0.651104;MQSB=0.342519;MQ0F=0;ICB=1;HOB=0.5;AC=1;AN=2;DP4=11,8,4,4;MQ=47	GT:PL:AD	0/1:63,0,255:19,3
NC_003283.11	13524560	.	a	aC	225	.	INDEL;IDV=42;IMF=0.954545;DP=44;VDB=0.0393298;SGB=-0.693144;MQSB=0.77828;MQ0F=0;AC=2;AN=2;DP4=0,0,17,22;MQ=49	GT:PL:AD	1/1:255,117,0:0,39
NC_003283.11	13525864	.	gaaaaaaaaa	gaaaaaaaa	22.0154	.	INDEL;IDV=29;IMF=0.690476;DP=42;VDB=0.649535;SGB=-0.693054;MQSB=9.36697e-05;MQ0F=0.428571;AC=2;AN=2;DP4=0,7,17,11;MQ=20	GT:PL:AD	1/1:49,35,0:7,27
NC_003283.11	13557080	.	aacacacacacacacacacac	aacacacacacacacacac	41.3882	.	INDEL;IDV=7;IMF=0.175;DP=40;VDB=0.0181816;SGB=-0.616816;MQSB=0.937158;MQ0F=0;ICB=1;HOB=0.5;AC=1;AN=2;DP4=11,14,2,4;MQ=49	GT:PL:AD	0/1:77,0,255:25,4
NC_003283.11	13641134	.	gctgctgaaaaatttcgtggcggaaaaattttcctggtgaaaaatttcg	gctggtgaaaaatttcg	10.842	.	INDEL;IDV=4;IMF=0.102564;DP=39;VDB=0.0590933;SGB=-0.556411;MQSB=0.632692;MQ0F=0;ICB=1;HOB=0.5;AC=1;AN=2;DP4=19,11,2,2;MQ=41	GT:PL:AD	0/1:47,0,255:30,4
NC_003283.11	13641682	.	gaaaa	gAaaaa	72	.	INDEL;IDV=9;IMF=1;DP=9;VDB=0.123545;SGB=-0.651104;MQ0F=0;AC=2;AN=2;DP4=0,0,8,0;MQ=35	GT:PL:AD	1/1:102,24,0:0,8
NC_003283.11	13645989	.	aaatttcaatttcaatttcaatttcaattt	aaatttcaatttcaatttcaattt	22.1539	.	INDEL;IDV=5;IMF=0.0757576;DP=66;VDB=0.0248021;SGB=-0.683931;MQSB=0.6197;MQ0F=0;ICB=1;HOB=0.5;AC=1;AN=2;DP4=17,15,4,9;MQ=30	GT:PL:AD	0/1:56,0,230:32,13
NC_003283.11	13646087	.	ACGCGGGCGCGGGCGCGGGC	ACGCGGGCGCGGGC	222	.	INDEL;IDV=27;IMF=0.262136;DP=103;VDB=0.254762;SGB=-0.693079;MQSB=0.838411;MQ0F=0;ICB=1;HOB=0.5;AC=1;AN=2;DP4=46,11,24,5;MQ=45	GT:PL:AD	0/1:255,0,255:57,29
NC_003283.11	13646273	.	tggcggaaaaatttcgctgcggaaaaattttgcggcggaaaaattt	tggcggaaaaattt	134	.	INDEL;IDV=5;IMF=0.0555556;DP=90;VDB=0.353875;SGB=-0.683931;MQSB=0.697066;MQ0F=0;ICB=1;HOB=0.5;AC=1;AN=2;DP4=26,39,7,6;MQ=47	GT:PL:AD	0/1:170,0,255:65,13
NC_003283.11	13647362	.	C	CCGATCCCG	222	.	INDEL;IDV=17;IMF=0.298246;DP=57;VDB=1;SGB=-0.69168;MQSB=0.916001;MQ0F=0;ICB=1;HOB=0.5;AC=1;AN=2;DP4=8,6,11,8;MQ=44	GT:PL:AD	0/1:255,0,255:14,17
NC_003283.11	13647378	.	CCGATCCCG	C	158	.	INDEL;IDV=8;IMF=0.150943;DP=53;VDB=0.00084436;SGB=-0.636426;MQSB=1;MQ0F=0;AC=2;AN=2;DP4=0,0,6,1;MQ=48	GT:PL:AD	1/1:188,21,0:0,7
NC_003283.11	13647423	.	ttcgtcgtcgtcgtcgtcgtcgtcgtcgtc	tTCGTCGtcgtcgtcgtcgtcgtcgtcgtcgtcgtc	225	.	INDEL;IDV=34;IMF=0.755556;DP=45;VDB=0.0661976;SGB=-0.693146;MQSB=0.984496;MQ0F=0;AC=2;AN=2;DP4=0,0,24,20;MQ=47	GT:PL:AD	1/1:255,132,0:0,44
NC_003283.11	13649976	.	gtctctctctctctctctct	gtctctctctctctctct	64	.	INDEL;IDV=7;IMF=0.145833;DP=47;VDB=0.402812;SGB=-0.636426;MQSB=0.970729;MQ0F=0;ICB=1;HOB=0.5;AC=1;AN=2;DP4=14,19,5,2;MQ=49	GT:PL:AD	0/1:99,0,255:33,7
NC_003283.11	13720970	.	cA	c	205	.	INDEL;IDV=26;IMF=1;DP=26;VDB=0.238872;SGB=-0.692831;MQSB=1;MQ0F=0;AC=2;AN=2;DP4=0,0,1,23;MQ=50	GT:PL:AD	1/1:235,72,0:0,24
NC_003283.11	13727671	.	gc	gCc	216	.	INDEL;IDV=14;IMF=0.823529;DP=17;VDB=0.534261;SGB=-0.688148;MQSB=0;MQ0F=0;AC=2;AN=2;DP4=0,0,13,2;MQ=46	GT:PL:AD	1/1:246,45,0:0,15
NC_003283.11	13882539	.	gaaaaaaaa	gaaaaaa	35.3823	.	INDEL;IDV=28;IMF=0.35;DP=78;VDB=0.0120572;SGB=-0.692562;MQSB=0.618509;MQ0F=0.128205;ICB=1;HOB=0.5;AC=1;AN=2;DP4=4,24,14,8;MQ=35	GT:PL:AD	0/1:68,0,34:28,12
NC_003283.11	14250273	.	gtttttttttttt	gTtttttttttttt	23.2641	.	INDEL;IDV=28;IMF=0.777778;DP=36;VDB=0.107455;SGB=-0.692976;MQSB=0.998823;MQ0F=0;AC=2;AN=2;DP4=1,0,13,13;MQ=49	GT:PL:AD	1/1:50,56,0:1,22
NC_003283.11	14524355	.	CGG	CGGG	225	.	INDEL;IDV=44;IMF=1;DP=44;VDB=0.355514;SGB=-0.69311;MQSB=0.977926;MQ0F=0;AC=2;AN=2;DP4=0,0,10,21;MQ=49	GT:PL:AD	1/1:255,93,0:0,31
NC_003283.11	14524395	.	GC	GCC	225	.	INDEL;IDV=42;IMF=0.976744;DP=43;VDB=0.00432616;SGB=-0.693139;MQSB=0.995273;MQ0F=0;AC=2;AN=2;DP4=0,0,14,22;MQ=49	GT:PL:AD	1/1:255,108,0:0,36
NC_003283.11	14583099	.	tagagagagagagagagagagagagagagagagagagagaga	tagagagagagagagagagagagagagagagagagagaga	30.0176	.	INDEL;IDV=6;IMF=0.2;DP=30;VDB=0.034818;SGB=-0.616816;MQSB=0.780412;MQ0F=0;ICB=1;HOB=0.5;AC=1;AN=2;DP4=10,5,1,5;MQ=49	GT:PL:AD	0/1:65,0,255:15,4
NC_003283.11	14744070	.	TC	TCC	225	.	INDEL;IDV=43;IMF=0.977273;DP=44;VDB=0.532937;SGB=-0.693141;MQSB=0.843966;MQ0F=0;AC=2;AN=2;DP4=0,0,16,21;MQ=40	GT:PL:AD	1/1:255,111,0:0,37
NC_003283.11	14744222	.	TC	TCC	199	.	INDEL;IDV=13;IMF=0.764706;DP=17;VDB=0.10099;SGB=-0.676189;MQSB=0.643095;MQ0F=0;AC=2;AN=2;DP4=0,0,4,7;MQ=40	GT:PL:AD	1/1:229,33,0:0,11
NC_003283.11	14744725	.	TC	TCC	225	.	INDEL;IDV=41;IMF=0.97619;DP=42;VDB=0.025191;SGB=-0.693127;MQSB=0.910176;MQ0F=0;AC=2;AN=2;DP4=0,0,15,18;MQ=49	GT:PL:AD	1/1:255,99,0:0,33
NC_003283.11	14755580	.	t	tA	4.84103	.	INDEL;IDV=2;IMF=0.333333;DP=6;VDB=0.932561;SGB=-0.511536;MQSB=0;MQ0F=0.166667;ICB=1;HOB=0.5;AC=1;AN=2;DP4=0,3,2,1;MQ=25	GT:PL:AD	0/1:35,0,10:3,3
NC_003283.11	14767571	.	caccaaaaaacgcTAC	cACCAAAAAACGCTaccaaaaaacgcTAC	50	.	INDEL;IDV=17;IMF=0.155963;DP=109;VDB=1.31251e-06;SGB=-0.691153;MQSB=0.221821;MQ0F=0;ICB=1;HOB=0.5;AC=1;AN=2;DP4=24,42,12,6;MQ=32	GT:PL:AD	0/1:86,0,255:66,18
NC_003283.11	14808418	.	ccacacacacacacacacacacaca	cCAcacacacacacacacacacacaca	3.56171	.	INDEL;IDV=3;IMF=0.0789474;DP=38;VDB=0.827887;SGB=-0.556411;MQSB=0.487027;MQ0F=0;ICB=1;HOB=0.5;AC=1;AN=2;DP4=10,14,1,3;MQ=49	GT:PL:AD	0/1:37,0,255:24,3
NC_003283.11	15064811	.	ttatatatatatatat	tTAtatatatatatatat	17.573	.	INDEL;IDV=5;IMF=0.108696;DP=46;VDB=0.178449;SGB=-0.590765;MQSB=0.976259;MQ0F=0;ICB=1;HOB=0.5;AC=1;AN=2;DP4=21,11,2,3;MQ=49	GT:PL:AD	0/1:54,0,255:32,4
NC_003283.11	15432432	.	ctc	cTCGAGTATGCTGAAtc	222	.	INDEL;IDV=65;IMF=0.585586;DP=111;VDB=0.0144659;SGB=-0.693147;MQSB=0.874542;MQ0F=0;ICB=1;HOB=0.5;AC=1;AN=2;DP4=16,22,36,29;MQ=49	GT:PL:AD	0/1:255,0,255:38,65
NC_003283.11	15434909	.	TCAAAAGTTA	T	222	.	INDEL;IDV=55;IMF=0.514019;DP=107;VDB=0.754819;SGB=-0.693145;MQSB=0.989405;MQ0F=0;ICB=1;HOB=0.5;AC=1;AN=2;DP4=21,25,16,25;MQ=48	GT:PL:AD	0/1:255,0,255:46,41
NC_003283.11	15604194	.	catatatatatatatatatatatatatatat	cATatatatatatatatatatatatatatatat	30.7526	.	INDEL;IDV=5;IMF=0.25;DP=20;VDB=0.570811;SGB=-0.590765;MQSB=0.966012;MQ0F=0;ICB=1;HOB=0.5;AC=1;AN=2;DP4=5,4,2,3;MQ=50	GT:PL:AD	0/1:65,0,234:9,2
NC_003283.11	15652753	.	gatatatatatatatatat	gATatatatatatatatatat	80	.	INDEL;IDV=7;IMF=0.155556;DP=45;VDB=0.0313722;SGB=-0.636426;MQSB=0.931456;MQ0F=0;ICB=1;HOB=0.5;AC=1;AN=2;DP4=21,10,5,2;MQ=49	GT:PL:AD	0/1:115,0,255:31,5
NC_003283.11	15657165	.	attttttttttttt	atttttttttttt	15.0643	.	INDEL;IDV=19;IMF=0.730769;DP=26;VDB=0.180008;SGB=-0.69168;MQSB=0.927743;MQ0F=0;AC=2;AN=2;DP4=1,1,9,10;MQ=49	GT:PL:AD	1/1:42,29,0:2,15
NC_003283.11	15688539	.	gttttttttttt	gTttttttttttt	41.1698	.	INDEL;IDV=32;IMF=0.8;DP=40;VDB=0.217173;SGB=-0.693132;MQSB=0.99886;MQ0F=0;AC=2;AN=2;DP4=0,2,16,18;MQ=49	GT:PL:AD	1/1:68,72,0:2,31
NC_003283.11	15740326	.	caaaaaaaaaaa	cAaaaaaaaaaaa	35.4232	.	INDEL;IDV=28;IMF=0.777778;DP=36;VDB=0.388339;SGB=-0.693054;MQSB=0.967085;MQ0F=0;AC=2;AN=2;DP4=0,0,17,11;MQ=49	GT:PL:AD	1/1:65,75,0:0,25
NC_003283.11	15835625	.	CAAAA	CAAAAA	225	.	INDEL;IDV=47;IMF=0.903846;DP=52;VDB=0.663444;SGB=-0.693146;MQSB=0.903632;MQ0F=0;AC=2;AN=2;DP4=0,0,19,25;MQ=49	GT:PL:AD	1/1:255,132,0:0,44
NC_003283.11	15916083	.	agtgtgtgtgtgtgtgtgtgtgtgtgtgtgtgtgtg	agtgtgtgtgtgtgtgtgtgtgtgtgtgtgtgtg	106	.	INDEL;IDV=11;IMF=0.234043;DP=46;VDB=0.00768825;SGB=-0.680642;MQSB=0.973096;MQ0F=0;ICB=1;HOB=0.5;AC=1;AN=2;DP4=5,15,7,5;MQ=49	GT:PL:AD	0/1:140,0,255:20,8
NC_003283.11	15952447	.	aatatatatatatatata	aATatatatatatatatata	65	.	INDEL;IDV=8;IMF=0.2;DP=40;VDB=0.0456232;SGB=-0.651104;MQSB=0.963903;MQ0F=0;ICB=1;HOB=0.5;AC=1;AN=2;DP4=13,12,2,6;MQ=49	GT:PL:AD	0/1:100,0,255:25,5
NC_003283.11	16093705	.	CA	CAA	225	.	INDEL;IDV=42;IMF=0.976744;DP=43;VDB=0.284774;SGB=-0.693139;MQSB=0.0714398;MQ0F=0;AC=2;AN=2;DP4=0,0,19,17;MQ=45	GT:PL:AD	1/1:255,108,0:0,36
NC_003283.11	16105221	.	catatatatatatat	cATatatatatatatat	31.9199	.	INDEL;IDV=4;IMF=0.133333;DP=30;VDB=0.441129;SGB=-0.590765;MQSB=1;MQ0F=0;ICB=1;HOB=0.5;AC=1;AN=2;DP4=7,10,4,1;MQ=49	GT:PL:AD	0/1:67,0,255:17,4
NC_003283.11	16333091	.	t	tGA	5.97097	.	INDEL;IDV=9;IMF=0.191489;DP=47;VDB=0.219587;SGB=-0.616816;MQSB=0.308873;MQ0F=0;ICB=1;HOB=0.5;AC=1;AN=2;DP4=13,6,1,5;MQ=48	GT:PL:AD	0/1:40,0,223:19,3
NC_003283.11	16355999	.	ttctctctctctctctctc	ttctctctctctctctc	12.9531	.	INDEL;IDV=5;IMF=0.125;DP=40;VDB=0.247009;SGB=-0.590765;MQSB=0.896649;MQ0F=0;ICB=1;HOB=0.5;AC=1;AN=2;DP4=20,7,0,5;MQ=49	GT:PL:AD	0/1:49,0,255:27,5
NC_003283.11	16503802	.	ttatatatatatatatatatatatatatatatatatatatatat	tTAtatatatatatatatatatatatatatatatatatatatatat	63	.	INDEL;IDV=2;IMF=0.4;DP=5;VDB=0.06;SGB=-0.453602;MQSB=1;MQ0F=0;AC=2;AN=2;DP4=0,0,1,1;MQ=48	GT:PL:AD	1/1:93,6,0:0,2
NC_003283.11	16519600	.	accctacagtaacccc	aCCCTACAGTAACCccctacagtaacccc	225	.	INDEL;IDV=33;IMF=0.75;DP=44;VDB=0.257118;SGB=-0.693143;MQSB=0.975715;MQ0F=0;AC=2;AN=2;DP4=0,0,16,22;MQ=47	GT:PL:AD	1/1:255,108,0:0,36
NC_003283.11	16584138	.	T	TC	225	.	INDEL;IDV=38;IMF=0.974359;DP=39;VDB=0.190552;SGB=-0.693144;MQSB=0.941765;MQ0F=0;AC=2;AN=2;DP4=0,0,15,24;MQ=49	GT:PL:AD	1/1:255,117,0:0,39
NC_003283.11	16707304	.	aaaaaatagatcgacagacgaaaaatagattgacagacgaaaaa	aaaaaatagattgacagacgaaaaa	222	.	INDEL;IDV=51;IMF=0.322785;DP=138;VDB=0.000879607;SGB=-0.693147;MQSB=0.439144;MQ0F=0.123188;ICB=1;HOB=0.5;AC=1;AN=2;DP4=37,3,45,6;MQ=28	GT:PL:AD	0/1:255,0,159:40,51
NC_003283.11	16707896	.	aaaaaatagatcgacagacgaaaaatagat	aaaaaatagat	213	.	INDEL;IDV=25;IMF=0.247525;DP=99;VDB=0.595577;SGB=-0.693079;MQSB=0.733194;MQ0F=0.10101;ICB=1;HOB=0.5;AC=1;AN=2;DP4=11,7,18,11;MQ=20	GT:PL:AD	0/1:246,0,116:18,29
NC_003283.11	16707973	.	gaaaaa	gAaaaaa	128	.	INDEL;IDV=131;IMF=0.793939;DP=157;VDB=0.616896;SGB=-0.693145;MQSB=0.419243;MQ0F=0.089172;AC=2;AN=2;DP4=0,0,26,14;MQ=23	GT:PL:AD	1/1:158,120,0:0,40
NC_003283.11	16708802	.	a	aC	110	.	INDEL;IDV=25;IMF=0.301205;DP=83;VDB=0.0244341;SGB=-0.692067;MQSB=0.72044;MQ0F=0.144578;AC=2;AN=2;DP4=1,0,10,10;MQ=21	GT:PL:AD	1/1:137,49,0:1,20
NC_003283.11	16708838	.	gaaaatagattgacagacgaaaaa	gAAaaaatagattgacagacgaaaaa,gaaaa	191	.	INDEL;IDV=133;IMF=0.678571;DP=196;VDB=1.16124e-14;SGB=-0.693147;MQSB=0.999401;MQ0F=0.0867347;AC=1,1;AN=2;DP4=0,0,28,26;MQ=27	GT:PL:AD	1/2:255,188,61,255,0,255:0,42,11
NC_003283.11	16709236	.	att	at	225	.	INDEL;IDV=95;IMF=0.855856;DP=106;VDB=2.26585e-05;SGB=-0.693147;MQSB=0.573488;MQ0F=0.0943396;AC=2;AN=2;DP4=0,0,39,38;MQ=29	GT:PL:AD	1/1:255,232,0:0,77
NC_003283.11	16709275	.	aatagattgacagatgAAATATAGATtga	aATAGATtga	74	.	INDEL;IDV=15;IMF=0.0742574;DP=202;VDB=0.230314;SGB=-0.69168;MQSB=0.312824;MQ0F=0.0841584;ICB=1;HOB=0.5;AC=1;AN=2;DP4=22,52,8,11;MQ=27	GT:PL:AD	0/1:109,0,255:74,19
NC_003283.11	16709314	.	aatagattgacagatgAAATATAGATtga	aATAGATtga	102	.	INDEL;IDV=25;IMF=0.111111;DP=224;VDB=3.45894e-05;SGB=-0.693127;MQSB=0.0722478;MQ0F=0.0892857;ICB=1;HOB=0.5;AC=1;AN=2;DP4=23,65,5,28;MQ=26	GT:PL:AD	0/1:136,0,255:88,33
NC_003283.11	16768117	.	gtatatatatatatatatata	gtatatatatatatatata	10.34	.	INDEL;IDV=7;IMF=0.212121;DP=33;VDB=0.426185;SGB=-0.636426;MQSB=0.968979;MQ0F=0;ICB=1;HOB=0.5;AC=1;AN=2;DP4=13,7,4,3;MQ=49	GT:PL:AD	0/1:45,0,255:20,3
NC_003283.11	17086063	.	tcacacacacacacacac	tcacacacacacacac	14.6397	.	INDEL;IDV=3;IMF=0.107143;DP=28;VDB=0.126279;SGB=-0.511536;MQSB=0.90038;MQ0F=0;ICB=1;HOB=0.5;AC=1;AN=2;DP4=16,7,1,2;MQ=49	GT:PL:AD	0/1:51,0,255:23,3
NC_003283.11	17118805	.	a	aTT	76	.	INDEL;IDV=21;IMF=0.272727;DP=77;VDB=0.447294;SGB=-0.692717;MQSB=0.656574;MQ0F=0.038961;ICB=1;HOB=0.5;AC=1;AN=2;DP4=20,23,9,14;MQ=43	GT:PL:AD	0/1:109,0,208:43,23
NC_003283.11	17385409	.	taaaa	taaa	54	.	INDEL;IDV=21;IMF=0.2625;DP=79;VDB=0.990131;SGB=-0.692352;MQSB=0.522752;MQ0F=0.0886076;ICB=1;HOB=0.5;AC=1;AN=2;DP4=14,1,4,17;MQ=22	GT:PL:AD	0/1:87,0,87:15,21
NC_003283.11	17412223	.	aatttttcgtgtaaccatctatttttcgtgtaaccatctatttttcgtgtaac	aatttttcgtgtaaccatctatttttcgtgtaac	225	.	INDEL;IDV=7;IMF=0.269231;DP=26;VDB=0.175182;SGB=-0.688148;MQSB=0.68614;MQ0F=0;AC=2;AN=2;DP4=0,0,8,7;MQ=38	GT:PL:AD	1/1:255,45,0:0,15
NC_003283.11	17568487	.	ggagagagagagagagag	ggagagagagagagag	10.2373	.	INDEL;IDV=4;IMF=0.0888889;DP=45;VDB=0.0557295;SGB=-0.556411;MQSB=0.965977;MQ0F=0;ICB=1;HOB=0.5;AC=1;AN=2;DP4=18,16,2,2;MQ=49	GT:PL:AD	0/1:47,0,255:34,4
NC_003283.11	17915238	.	ctatatatatatatatat	ctatatatatatatat	5.62254	.	INDEL;IDV=6;IMF=0.176471;DP=34;VDB=0.236343;SGB=-0.616816;MQSB=1;MQ0F=0;ICB=1;HOB=0.5;AC=1;AN=2;DP4=14,12,3,3;MQ=50	GT:PL:AD	0/1:41,0,255:26,3
NC_003283.11	17916086	.	gatatatatatatatatatatatatatatatatatatata	gatatatatatatatatatatatatatatatatatata	29.4215	.	INDEL;IDV=2;IMF=0.181818;DP=11;VDB=0.179363;SGB=-0.453602;MQSB=1;MQ0F=0;ICB=1;HOB=0.5;AC=1;AN=2;DP4=4,1,1,1;MQ=50	GT:PL:AD	0/1:63,0,167:5,2
NC_003283.11	17958639	.	caaaaaaaa	cAaaaaaaaa	83	.	INDEL;IDV=29;IMF=0.852941;DP=34;VDB=0.0618509;SGB=-0.693079;MQSB=0.878946;MQ0F=0;AC=2;AN=2;DP4=1,0,11,18;MQ=49	GT:PL:AD	1/1:110,72,0:1,28
NC_003283.11	17961435	.	caaaaaaaaaa	cAaaaaaaaaaa	38.9804	.	INDEL;IDV=32;IMF=0.864865;DP=37;VDB=0.0215667;SGB=-0.693097;MQSB=0.250823;MQ0F=0.027027;AC=2;AN=2;DP4=1,2,17,13;MQ=43	GT:PL:AD	1/1:66,50,0:3,26
NC_003283.11	17984763	.	atttttt	aTtttttt	144	.	INDEL;IDV=39;IMF=1;DP=39;VDB=0.637701;SGB=-0.693136;MQSB=0.820438;MQ0F=0;AC=2;AN=2;DP4=0,0,16,19;MQ=49	GT:PL:AD	1/1:174,105,0:0,35
NC_003283.11	17999816	.	GCCCc	GCCCCc	119	.	INDEL;IDV=9;IMF=0.9;DP=10;VDB=0.650146;SGB=-0.662043;MQSB=0.809011;MQ0F=0;AC=2;AN=2;DP4=0,0,6,3;MQ=49	GT:PL:AD	1/1:149,27,0:0,9
NC_003283.11	18040170	.	gtatatatatatatatat	gtatatatatatatat	47.8543	.	INDEL;IDV=7;IMF=0.194444;DP=36;VDB=0.193743;SGB=-0.636426;MQSB=1;MQ0F=0;ICB=1;HOB=0.5;AC=1;AN=2;DP4=12,10,2,5;MQ=50	GT:PL:AD	0/1:83,0,255:22,4
NC_003283.11	18040433	.	gtatatatatatatatatata	gtatatatatatatatata	41.3033	.	INDEL;IDV=5;IMF=0.227273;DP=22;VDB=0.00671713;SGB=-0.511536;MQSB=1;MQ0F=0;ICB=1;HOB=0.5;AC=1;AN=2;DP4=6,6,1,2;MQ=50	GT:PL:AD	0/1:76,0,255:12,3
NC_003283.11	18041121	.	gtatatatatatatatatatatata	gtatatatatatatatatatata	88	.	INDEL;IDV=6;IMF=0.26087;DP=23;VDB=0.0270771;SGB=-0.616816;MQSB=1;MQ0F=0;ICB=1;HOB=0.5;AC=1;AN=2;DP4=5,7,5,1;MQ=50	GT:PL:AD	0/1:122,0,255:12,5
NC_003283.11	18310374	.	caaaaaaaa	caaaaaaa	88	.	INDEL;IDV=50;IMF=0.980392;DP=51;VDB=0.454987;SGB=-0.693147;MQSB=0.95936;MQ0F=0;AC=2;AN=2;DP4=0,0,20,26;MQ=49	GT:PL:AD	1/1:118,138,0:0,46
NC_003283.11	18314094	.	acc	aCcc	225	.	INDEL;IDV=40;IMF=0.952381;DP=42;VDB=0.487344;SGB=-0.693143;MQSB=1;MQ0F=0;AC=2;AN=2;DP4=0,0,16,22;MQ=50	GT:PL:AD	1/1:255,114,0:0,38
NC_003283.11	18400380	.	gaaaaaa	gaaaaa	40.4045	.	INDEL;IDV=67;IMF=0.577586;DP=116;VDB=0.675714;SGB=-0.693141;MQSB=0.0430482;MQ0F=0.12069;ICB=1;HOB=0.5;AC=1;AN=2;DP4=25,10,27,10;MQ=23	GT:PL:AD	0/1:73,0,80:35,37
NC_003283.11	18400759	.	gaaaaa	gAaaaaa	82	.	INDEL;IDV=46;IMF=0.71875;DP=64;VDB=1.76057e-07;SGB=-0.680642;MQSB=0.996109;MQ0F=0.140625;ICB=1;HOB=0.5;AC=1;AN=2;DP4=3,3,6,6;MQ=44	GT:PL:AD	0/1:115,0,50:6,12
NC_003283.11	18400916	.	aaaaatagattgttacacgaaaa	aaaaa	63	.	INDEL;IDV=5;IMF=0.0257732;DP=194;VDB=6.19367e-16;SGB=-0.692976;MQSB=0.359394;MQ0F=0.113402;ICB=1;HOB=0.5;AC=1;AN=2;DP4=15,17,17,9;MQ=29	GT:PL:AD	0/1:97,0,255:32,26
NC_003283.11	18416913	.	gtatatatatatatatatatatatatatatatatat	gTAtatatatatatatatatatatatatatatatatat	6.12115	.	INDEL;IDV=5;IMF=0.277778;DP=18;VDB=0.566422;SGB=-0.556411;MQSB=0.356607;MQ0F=0;ICB=1;HOB=0.5;AC=1;AN=2;DP4=4,3,2,2;MQ=46	GT:PL:AD	0/1:39,0,156:7,2
NC_003283.11	18425848	.	cctctctctctctctctctctctctctctc	cctctctctctctctctctctctctctc	80	.	INDEL;IDV=9;IMF=0.243243;DP=37;VDB=0.0133745;SGB=-0.662043;MQSB=0.991968;MQ0F=0;ICB=1;HOB=0.5;AC=1;AN=2;DP4=12,9,6,3;MQ=49	GT:PL:AD	0/1:114,0,255:21,6
NC_003283.11	18469342	.	caaaaaaaaaaaaaaa	caaaaaaaaaaaaaa	10.5039	.	INDEL;IDV=33;IMF=0.767442;DP=43;VDB=0.0515385;SGB=-0.693054;MQSB=0.946202;MQ0F=0;AC=2;AN=2;DP4=0,2,14,14;MQ=49	GT:PL:AD	1/1:37,48,0:2,22
NC_003283.11	18590075	.	ctatatatatatatatatatatatat	cTAtatatatatatatatatatatatat	133	.	INDEL;IDV=8;IMF=0.333333;DP=24;VDB=0.148452;SGB=-0.651104;MQSB=0.780412;MQ0F=0;ICB=1;HOB=0.5;AC=1;AN=2;DP4=8,5,3,5;MQ=49	GT:PL:AD	0/1:166,0,255:13,6
NC_003283.11	18681850	.	aaattccaaaaaatttcagaattccaaaaaatttcaaaattccaaaaaatttc	aaattccaaaaaatttcaaaattccaaaaaatttc	222	.	INDEL;IDV=13;IMF=0.216667;DP=60;VDB=0.031935;SGB=-0.692352;MQSB=0.559242;MQ0F=0;ICB=1;HOB=0.5;AC=1;AN=2;DP4=13,15,16,5;MQ=46	GT:PL:AD	0/1:255,0,255:28,21
NC_003283.11	18683392	.	tttcaaaattccaaaaaattcaaaattccaaaaaattcaaaattccaaaaaatt	tttcaaaattccaaaaaattcaaaattccaaaaaatt	27.7712	.	INDEL;IDV=2;IMF=0.0377358;DP=53;VDB=0.00870897;SGB=-0.616816;MQSB=0.396513;MQ0F=0;ICB=1;HOB=0.5;AC=1;AN=2;DP4=13,11,0,6;MQ=40	GT:PL:AD	0/1:63,0,255:24,6
NC_003283.11	18714089	.	ctatatatatatatatatatatatatatatata	cTAtatatatatatatatatatatatatatatata	105	.	INDEL;IDV=16;IMF=0.242424;DP=66;VDB=0.0292464;SGB=-0.688148;MQSB=0.906484;MQ0F=0;ICB=1;HOB=0.5;AC=1;AN=2;DP4=17,11,8,7;MQ=49	GT:PL:AD	0/1:139,0,255:28,7
NC_003283.11	18739231	.	ctatatatatatatata	ctatatatatatata	3.19855	.	INDEL;IDV=5;IMF=0.185185;DP=27;VDB=0.0434224;SGB=-0.590765;MQSB=0.999706;MQ0F=0;ICB=1;HOB=0.5;AC=1;AN=2;DP4=11,11,2,3;MQ=49	GT:PL:AD	0/1:37,0,255:22,3
NC_003283.11	18743911	.	ctatatatatatatatatatatatatat	ctatatatatatatatatatatatat	14.9331	.	INDEL;IDV=3;IMF=0.272727;DP=11;VDB=0.0571085;SGB=-0.511536;MQSB=1;MQ0F=0;ICB=1;HOB=0.5;AC=1;AN=2;DP4=6,0,2,1;MQ=49	GT:PL:AD	0/1:49,0,165:6,2
NC_003283.11	18744027	.	ctatatatatatatatatatata	cTAtatatatatatatatatatata	29.4701	.	INDEL;IDV=6;IMF=0.352941;DP=17;VDB=0.106561;SGB=-0.590765;MQSB=0.95494;MQ0F=0;ICB=1;HOB=0.5;AC=1;AN=2;DP4=3,4,4,1;MQ=50	GT:PL:AD	0/1:63,0,183:7,2
NC_003283.11	18749802	.	ttatatatatatatatatatatatatatata	ttatatatatatatatatatatatatata	72	.	INDEL;IDV=7;IMF=0.269231;DP=25;VDB=0.199991;SGB=-0.651104;MQSB=0.887766;MQ0F=0;ICB=1;HOB=0.5;AC=1;AN=2;DP4=4,5,3,5;MQ=49	GT:PL:AD	0/1:105,0,215:9,4
NC_003283.11	18882664	.	caaaaaa	caaaaa	119	.	INDEL;IDV=45;IMF=0.789474;DP=57;VDB=0.317815;SGB=-0.692831;MQSB=0.746718;MQ0F=0.0350877;AC=2;AN=2;DP4=0,1,9,15;MQ=30	GT:PL:AD	1/1:146,61,0:1,24
NC_003283.11	18883394	.	caaaaaattagcagcgcctaaaaa	caaaaa	32.8648	.	INDEL;IDV=5;IMF=0.0833333;DP=60;VDB=0.701436;SGB=-0.662043;MQSB=0.959963;MQ0F=0.05;ICB=1;HOB=0.5;AC=1;AN=2;DP4=18,19,4,5;MQ=42	GT:PL:AD	0/1:69,0,255:37,9
NC_003283.11	18883585	.	caaaaaa	caaaaa	24.4091	.	INDEL;IDV=10;IMF=0.285714;DP=35;VDB=0.807779;SGB=-0.662043;MQSB=0.135558;MQ0F=0.0285714;ICB=1;HOB=0.5;AC=1;AN=2;DP4=5,4,5,4;MQ=29	GT:PL:AD	0/1:57,0,67:9,9
NC_003283.11	18883723	.	caaaaa	cAaaaaa	100	.	INDEL;IDV=41;IMF=0.532468;DP=77;VDB=0.00265702;SGB=-0.693136;MQSB=0.00390527;MQ0F=0.012987;ICB=1;HOB=0.5;AC=1;AN=2;DP4=5,18,21,14;MQ=37	GT:PL:AD	0/1:133,0,82:23,35
NC_003283.11	18962707	.	catatatatatatatatatata	cATatatatatatatatatatata	11.9129	.	INDEL;IDV=3;IMF=0.136364;DP=22;VDB=0.0198635;SGB=-0.511536;MQSB=0.960687;MQ0F=0;ICB=1;HOB=0.5;AC=1;AN=2;DP4=9,4,2,1;MQ=49	GT:PL:AD	0/1:47,0,255:13,2
NC_003283.11	18962861	.	T	TG	225	.	INDEL;IDV=18;IMF=1;DP=18;VDB=0.753379;SGB=-0.690438;MQSB=0.807846;MQ0F=0;AC=2;AN=2;DP4=0,0,6,11;MQ=46	GT:PL:AD	1/1:255,51,0:0,17
NC_003283.11	18965645	.	gtatatatatatatatatatat	gTAtatatatatatatatatatat	37.5313	.	INDEL;IDV=5;IMF=0.15625;DP=32;VDB=0.5939;SGB=-0.590765;MQSB=1;MQ0F=0;ICB=1;HOB=0.5;AC=1;AN=2;DP4=11,9,1,4;MQ=50	GT:PL:AD	0/1:73,0,255:20,3
NC_003283.11	18980180	.	atttttgggcgctgctaattttttgggcgctgctaattttttgagcGCTGCtaaatttttgggcgctgctaattttttgggcgctgcttaatttttgggcgctgctaaatttttgggcgctgctaattttt	atttttgggcgctgctaattttttgagcGCTGCtaaatttttgggcgctgctaattttttgggcgctgcttaatttttgggcgctgctaaatttttgggcgctgctaattttt	15.5725	.	INDEL;IDV=3;IMF=0.0625;DP=48;VDB=0.490627;SGB=-0.651104;MQSB=0.761685;MQ0F=0;ICB=1;HOB=0.5;AC=1;AN=2;DP4=11,7,5,3;MQ=36	GT:PL:AD	0/1:49,0,122:18,8
NC_003283.11	18980391	.	atttttt	attttt	15.3455	.	INDEL;IDV=25;IMF=0.19685;DP=127;VDB=0.0400588;SGB=-0.676189;MQSB=0.984845;MQ0F=0.0629921;ICB=1;HOB=0.5;AC=1;AN=2;DP4=3,11,5,6;MQ=36	GT:PL:AD	0/1:48,0,73:14,11
NC_003283.11	18980409	.	atttttt	attttt	52	.	INDEL;IDV=36;IMF=0.313043;DP=115;VDB=0.000276671;SGB=-0.688148;MQSB=0.0406072;MQ0F=0.0695652;AC=2;AN=2;DP4=0,5,5,10;MQ=29	GT:PL:AD	1/1:79,6,0:5,15
NC_003283.11	18980427	.	attttt	aTttttt	135	.	INDEL;IDV=51;IMF=0.490385;DP=104;VDB=0.502453;SGB=-0.693139;MQSB=0.897479;MQ0F=0.0673077;AC=2;AN=2;DP4=0,4,23,13;MQ=43	GT:PL:AD	1/1:162,56,0:4,36
NC_003283.11	18983366	.	tggg	tGggg	209	.	INDEL;IDV=22;IMF=0.52381;DP=42;VDB=0.00462531;SGB=-0.692831;MQSB=0.803836;MQ0F=0.142857;AC=2;AN=2;DP4=5,3,12,12;MQ=24	GT:PL:AD	1/1:236,16,0:8,24
NC_003283.11	19085674	.	catatatatatatatatatatatata	cATatatatatatatatatatatatata	168	.	INDEL;IDV=7;IMF=0.333333;DP=21;VDB=0.00602298;SGB=-0.651104;MQSB=0.953497;MQ0F=0;ICB=1;HOB=0.5;AC=1;AN=2;DP4=7,5,5,3;MQ=49	GT:PL:AD	0/1:201,0,255:12,7
NC_003283.11	19100235	.	aaaaaaatcaataaattttcagaaaaa	aaaaaa	110	.	INDEL;IDV=2;IMF=0.0204082;DP=77;VDB=6.85869e-07;SGB=-0.691153;MQSB=0.854299;MQ0F=0;ICB=1;HOB=0.5;AC=1;AN=2;DP4=5,7,9,9;MQ=35	GT:PL:AD	0/1:143,0,227:12,18
NC_003283.11	19100274	.	caaaaaaa	caaaaaa	35.4019	.	INDEL;IDV=57;IMF=0.504425;DP=113;VDB=1.23744e-07;SGB=-0.693097;MQSB=0.0412058;MQ0F=0.00884956;ICB=1;HOB=0.5;AC=1;AN=2;DP4=18,13,10,20;MQ=35	GT:PL:AD	0/1:68,0,64:31,30
NC_003283.11	19100314	.	caaaaaa	cAaaaaaa	10.1022	.	INDEL;IDV=38;IMF=0.316667;DP=120;VDB=2.01478e-05;SGB=-0.692831;MQSB=0.201054;MQ0F=0.00833333;ICB=1;HOB=0.5;AC=1;AN=2;DP4=22,25,9,15;MQ=36	GT:PL:AD	0/1:43,0,101:47,24
NC_003283.11	19109939	.	aggggggggggg	agggggggggg	37.4184	.	INDEL;IDV=23;IMF=0.884615;DP=25;VDB=0.142556;SGB=-0.69168;MQSB=0.850016;MQ0F=0;AC=2;AN=2;DP4=0,0,6,13;MQ=49	GT:PL:AD	1/1:67,51,0:0,17
NC_003283.11	19115661	.	tccccccccccccc	tccccccccccc	11.2033	.	INDEL;IDV=18;IMF=0.782609;DP=23;VDB=0.757393;SGB=-0.688148;MQSB=0.97296;MQ0F=0;AC=2;AN=2;DP4=0,3,6,9;MQ=49	GT:PL:AD	1/1:52,20,14:3,6
NC_003283.11	19166269	.	ttatatatatatata	tTAtatatatatatata	3.91208	.	INDEL;IDV=3;IMF=0.103448;DP=29;VDB=0.25676;SGB=-0.511536;MQSB=0.941765;MQ0F=0;ICB=1;HOB=0.5;AC=1;AN=2;DP4=10,11,2,1;MQ=49	GT:PL:AD	0/1:38,0,255:21,3
NC_003283.11	19194688	.	gcgctgctaattttttggtcgctgctaattatttggtcgctgctaattttctggtcgctgctaattttttgggcgctgctaattttt	gCGCTGCTAATTTTTTGGTcgctgctaattttttggtcgctgctaattatttggtcgctgctaattttctggtcgctgctaattttttgggcgctgctaattttt	119	.	INDEL;IDV=2;IMF=0.025;DP=80;VDB=0.0126239;SGB=-0.688148;MQSB=0.997503;MQ0F=0.0125;ICB=1;HOB=0.5;AC=1;AN=2;DP4=20,14,8,7;MQ=42	GT:PL:AD	0/1:153,0,255:34,15
NC_003283.11	19194915	.	t	tC	64	.	INDEL;IDV=40;IMF=0.377358;DP=106;VDB=0.053941;SGB=-0.693054;MQSB=0.205501;MQ0F=0.0377358;ICB=1;HOB=0.5;AC=1;AN=2;DP4=25,23,15,13;MQ=42	GT:PL:AD	0/1:97,0,139:48,28
NC_003283.11	19353444	.	gatatatatatatatatatat	gATatatatatatatatatatat	89	.	INDEL;IDV=6;IMF=0.25;DP=24;VDB=0.065783;SGB=-0.616816;MQSB=0.978919;MQ0F=0;ICB=1;HOB=0.5;AC=1;AN=2;DP4=11,4,5,1;MQ=49	GT:PL:AD	0/1:123,0,255:15,5
NC_003283.11	19365250	.	aa	aAACa	222	.	INDEL;IDV=19;IMF=0.256757;DP=74;VDB=0.820659;SGB=-0.692717;MQSB=0.59879;MQ0F=0.027027;ICB=1;HOB=0.5;AC=1;AN=2;DP4=17,24,20,3;MQ=46	GT:PL:AD	0/1:255,0,255:41,23
NC_003283.11	19366430	.	catat	cat	228	.	INDEL;IDV=76;IMF=0.783505;DP=97;VDB=0.959073;SGB=-0.693147;MQSB=0.874923;MQ0F=0.0103093;AC=2;AN=2;DP4=0,7,29,42;MQ=43	GT:PL:AD	1/1:255,44,0:7,71
NC_003283.11	19366495	.	tatacaaaaaattcaaatttcccgctaaaaaaatacaaaaaattcaaatttcccg	tatacaaaaaattcaaatttcccg	152	.	INDEL;IDV=10;IMF=0.123457;DP=80;VDB=0.00033672;SGB=-0.676189;MQSB=0.353491;MQ0F=0;ICB=1;HOB=0.5;AC=1;AN=2;DP4=24,21,7,4;MQ=46	GT:PL:AD	0/1:187,0,255:45,11
NC_003283.11	19459242	.	aatatatatatatatatatat	aatatatatatatatatat	69	.	INDEL;IDV=10;IMF=0.27027;DP=37;VDB=0.134306;SGB=-0.651104;MQSB=0.955563;MQ0F=0;ICB=1;HOB=0.5;AC=1;AN=2;DP4=10,14,6,2;MQ=49	GT:PL:AD	0/1:104,0,255:24,5
NC_003283.11	19487695	.	ttatatatatatatatatatatat	tTAtatatatatatatatatatatat	15.3464	.	INDEL;IDV=2;IMF=0.142857;DP=14;VDB=0.220473;SGB=-0.453602;MQSB=0.84246;MQ0F=0;ICB=1;HOB=0.5;AC=1;AN=2;DP4=8,3,0,2;MQ=49	GT:PL:AD	0/1:50,0,238:11,2
NC_003283.11	19496628	.	gcacacacacacacacacacacacacacacacac	gcacacacacacacacacacacacacacac	48.4051	.	INDEL;IDV=9;IMF=0.25;DP=36;VDB=0.000817881;SGB=-0.651104;MQSB=0.486752;MQ0F=0;ICB=1;HOB=0.5;AC=1;AN=2;DP4=14,2,4,4;MQ=47	GT:PL:AD	0/1:83,0,228:16,3
NC_003283.11	19500004	.	ggtgtgtgtgtgtgtgtgtgtg	ggtgtgtgtgtgtgtgtgtg	5.94518	.	INDEL;IDV=5;IMF=0.128205;DP=39;VDB=0.0509374;SGB=-0.556411;MQSB=0.878397;MQ0F=0;ICB=1;HOB=0.5;AC=1;AN=2;DP4=14,11,3,1;MQ=48	GT:PL:AD	0/1:41,0,255:25,3
NC_003283.11	19639199	.	atttttttttttt	aTTTTtttttttttttt,aTTTTTtttttttttttt	191	.	INDEL;IDV=26;IMF=0.787879;DP=33;VDB=0.134319;SGB=-0.692352;MQSB=0.509156;MQ0F=0;AC=1,1;AN=2;DP4=0,0,10,11;MQ=49	GT:PL:AD	1/2:255,99,56,231,0,222:0,14,3
NC_003283.11	19699966	.	caaaaaaaaaaa	caaaaaaaaaa	35.2626	.	INDEL;IDV=30;IMF=0.882353;DP=34;VDB=0.278704;SGB=-0.693021;MQSB=0.96195;MQ0F=0;AC=2;AN=2;DP4=0,1,16,11;MQ=49	GT:PL:AD	1/1:62,64,0:1,25
NC_003283.11	19754398	.	ttatatatatatatatatata	ttatatatatatatatata,ttatatatatatatata	193	.	INDEL;IDV=21;IMF=0.807692;DP=24;VDB=0.00626332;SGB=-0.692352;MQSB=0.919588;MQ0F=0;AC=1,1;AN=2;DP4=1,1,8,13;MQ=49	GT:PL:AD	1/2:255,53,57,255,0,255:2,18,3
NC_003283.11	19800184	.	at	aTGt	132	.	INDEL;IDV=19;IMF=0.487179;DP=39;VDB=0.317788;SGB=-0.692914;MQSB=0.412048;MQ0F=0;ICB=1;HOB=0.5;AC=1;AN=2;DP4=6,5,9,16;MQ=45	GT:PL:AD	0/1:165,0,84:11,24
NC_003283.11	19804531	.	catatatatatatatatatatatatatat	catatatatatatatatatatatatat	74	.	INDEL;IDV=7;IMF=0.466667;DP=15;VDB=0.0907686;SGB=-0.616816;MQSB=0.785785;MQ0F=0;ICB=1;HOB=0.5;AC=1;AN=2;DP4=5,2,4,2;MQ=49	GT:PL:AD	0/1:107,0,235:7,4
NC_003283.11	19810768	.	ttatatatatatatatatata	tTAtatatatatatatatatata	56	.	INDEL;IDV=6;IMF=0.193548;DP=31;VDB=0.106644;SGB=-0.616816;MQSB=1;MQ0F=0;ICB=1;HOB=0.5;AC=1;AN=2;DP4=9,11,3,3;MQ=50	GT:PL:AD	0/1:91,0,255:20,4
NC_003283.11	19813831	.	gaaaaaaaaa	gAaaaaaaaaa	61	.	INDEL;IDV=30;IMF=0.857143;DP=35;VDB=0.678833;SGB=-0.693054;MQSB=0.8747;MQ0F=0;AC=2;AN=2;DP4=0,0,17,11;MQ=49	GT:PL:AD	1/1:91,84,0:0,28
NC_003283.11	19820301	.	agcttaggcttaggcttaggctta	agcttaggcttaggctta	58	.	INDEL;IDV=2;IMF=0.5;DP=4;VDB=0.18;SGB=-0.453602;MQ0F=0;AC=2;AN=2;DP4=0,0,0,2;MQ=48	GT:PL:AD	1/1:88,6,0:0,2
NC_003283.11	19927581	.	aatatatatatatatatatatatatatatatatata	aatatatatatatatatatatatatatatatata	63	.	INDEL;IDV=4;IMF=0.363636;DP=11;VDB=0.0831545;SGB=-0.556411;MQSB=0.868321;MQ0F=0;ICB=1;HOB=0.5;AC=1;AN=2;DP4=2,2,2,2;MQ=49	GT:PL:AD	0/1:96,0,120:4,3
NC_003283.11	19954453	.	aatatatatatatatata	aATatatatatatatatata	6.65989	.	INDEL;IDV=5;IMF=0.172414;DP=29;VDB=0.225743;SGB=-0.616816;MQSB=0.949591;MQ0F=0;ICB=1;HOB=0.5;AC=1;AN=2;DP4=10,12,4,2;MQ=49	GT:PL:AD	0/1:42,0,255:22,3
NC_003283.11	20002744	.	gggcttgggcttgggcttaggctt	gggctt	29.4498	.	INDEL;IDV=4;IMF=0.114286;DP=35;VDB=0.0343784;SGB=-0.616816;MQSB=0.440569;MQ0F=0.0285714;ICB=1;HOB=0.5;AC=1;AN=2;DP4=6,6,3,3;MQ=30	GT:PL:AD	0/1:63,0,195:12,6
NC_003283.11	20004822	.	gatatatatatatata	gATatatatatatatata	40.7977	.	INDEL;IDV=3;IMF=0.0967742;DP=31;VDB=0.288065;SGB=-0.511536;MQSB=0.760398;MQ0F=0;ICB=1;HOB=0.5;AC=1;AN=2;DP4=14,5,1,2;MQ=49	GT:PL:AD	0/1:76,0,255:19,3
NC_003283.11	20009264	.	agggggggggggggggggg	aggggggggggggggg	3.23651	.	INDEL;IDV=3;IMF=0.428571;DP=6;VDB=0.764235;SGB=-0.511536;MQSB=1;MQ0F=0;AC=2;AN=2;DP4=0,0,2,1;MQ=50	GT:PL:AD	1/1:32,8,2:0,2
NC_003283.11	20072965	.	catatatatatatatatatatatatatatata	catatatatatatatatatatatatata	10.4912	.	INDEL;IDV=3;IMF=0.3;DP=10;VDB=0.324419;SGB=-0.511536;MQSB=0.5;MQ0F=0;ICB=1;HOB=0.5;AC=1;AN=2;DP4=2,0,1,2;MQ=49	GT:PL:AD	0/1:39,0,78:2,1
NC_003283.11	20073328	.	agtgtgtgtgtgtgtgt	agtgtgtgtgtgtgt	62	.	INDEL;IDV=5;IMF=0.16129;DP=31;VDB=0.486685;SGB=-0.590765;MQSB=1;MQ0F=0;ICB=1;HOB=0.5;AC=1;AN=2;DP4=6,16,3,2;MQ=50	GT:PL:AD	0/1:97,0,255:22,5
NC_003283.11	20081306	.	ttatatatatatatatatatatatatatatatatatatata	ttatatatatatatatatatatatatatatatatatata	9.94251	.	INDEL;IDV=2;IMF=0.25;DP=8;VDB=0.14;SGB=-0.453602;MQ0F=0;AC=2;AN=2;DP4=0,0,0,2;MQ=50	GT:PL:AD	1/1:52,16,13:0,1
NC_003283.11	20238720	.	ttatatatatatatatat	tTAtatatatatatatatat	61	.	INDEL;IDV=5;IMF=0.121951;DP=41;VDB=0.25192;SGB=-0.616816;MQSB=0.99578;MQ0F=0;ICB=1;HOB=0.5;AC=1;AN=2;DP4=18,13,3,3;MQ=49	GT:PL:AD	0/1:96,0,255:31,5
NC_003283.11	20240192	.	gtttt	gTtttt	41.2653	.	INDEL;IDV=16;IMF=0.32;DP=50;VDB=0.584688;SGB=-0.662043;MQSB=0.999847;MQ0F=0;ICB=1;HOB=0.5;AC=1;AN=2;DP4=8,17,6,3;MQ=46	GT:PL:AD	0/1:75,0,194:25,9
NC_003283.11	20240277	.	gtttt	gTtttt	123	.	INDEL;IDV=18;IMF=0.473684;DP=38;VDB=0.64682;SGB=-0.690438;MQSB=0.999351;MQ0F=0;ICB=1;HOB=0.5;AC=1;AN=2;DP4=6,10,10,7;MQ=43	GT:PL:AD	0/1:156,0,154:16,17
NC_003283.11	20328296	.	cg	c	225	.	INDEL;IDV=45;IMF=1;DP=45;VDB=0.605353;SGB=-0.693146;MQSB=0.90352;MQ0F=0;AC=2;AN=2;DP4=0,0,23,20;MQ=49	GT:PL:AD	1/1:255,129,0:0,43
NC_003283.11	20398658	.	g	gC	50	.	INDEL;IDV=4;IMF=0.444444;DP=9;VDB=0.999997;SGB=-0.556411;MQSB=1;MQ0F=0;ICB=1;HOB=0.5;AC=1;AN=2;DP4=3,1,3,1;MQ=50	GT:PL:AD	0/1:83,0,93:4,4
NC_003283.11	20446736	.	attttttttt	aTttttttttt	65	.	INDEL;IDV=35;IMF=0.972222;DP=36;VDB=0.0907713;SGB=-0.693136;MQSB=0.729213;MQ0F=0;AC=2;AN=2;DP4=0,0,16,19;MQ=48	GT:PL:AD	1/1:95,96,0:0,32
NC_003283.11	20447904	.	gaaaaaa	gAaaaaaa	131	.	INDEL;IDV=38;IMF=0.974359;DP=39;VDB=0.67923;SGB=-0.693132;MQSB=0.940612;MQ0F=0;AC=2;AN=2;DP4=0,0,20,14;MQ=49	GT:PL:AD	1/1:161,102,0:0,34
NC_003283.11	20494813	.	gaaaatctcagattttcactaaaaatctca	gaaaatctca	225	.	INDEL;IDV=12;IMF=0.444444;DP=27;VDB=0.328408;SGB=-0.692352;MQSB=0.206329;MQ0F=0;AC=2;AN=2;DP4=0,0,12,9;MQ=39	GT:PL:AD	1/1:255,63,0:0,21
NC_003283.11	20578215	.	gc	gCc	225	.	INDEL;IDV=37;IMF=0.925;DP=40;VDB=0.698228;SGB=-0.693136;MQSB=1;MQ0F=0;AC=2;AN=2;DP4=0,0,22,13;MQ=50	GT:PL:AD	1/1:255,105,0:0,35
NC_003283.11	20591127	.	gtatatatatatatatatatat	gTAtatatatatatatatatatat	33.1577	.	INDEL;IDV=3;IMF=0.214286;DP=14;VDB=0.0158634;SGB=-0.556411;MQSB=1;MQ0F=0;ICB=1;HOB=0.5;AC=1;AN=2;DP4=3,1,4,0;MQ=49	GT:PL:AD	0/1:65,0,129:4,2
NC_003283.11	20592533	.	gtatatatatatatatatatatatatatatat	gTAtatatatatatatatatatatatatatatat	54	.	INDEL;IDV=3;IMF=0.15;DP=20;VDB=0.0436294;SGB=-0.511536;MQSB=0.960687;MQ0F=0;ICB=1;HOB=0.5;AC=1;AN=2;DP4=4,9,1,2;MQ=49	GT:PL:AD	0/1:88,0,255:13,3
NC_003283.11	20775955	.	caaaaaaaaaaa	caaaaaaaaaa	47.3043	.	INDEL;IDV=35;IMF=0.853659;DP=41;VDB=0.501052;SGB=-0.693136;MQSB=0.999498;MQ0F=0;AC=2;AN=2;DP4=0,1,19,16;MQ=49	GT:PL:AD	1/1:74,93,0:1,35
NC_003283.11	20796239	.	cagagagagagagagagagag	cagagagagagagagagag	3.44427	.	INDEL;IDV=4;IMF=0.129032;DP=31;VDB=0.217505;SGB=-0.556411;MQSB=1;MQ0F=0;ICB=1;HOB=0.5;AC=1;AN=2;DP4=7,13,2,2;MQ=50	GT:PL:AD	0/1:37,0,255:20,3
NC_003283.11	20911054	.	ac	a	17.434	.	INDEL;IDV=2;IMF=0.105263;DP=18;VDB=0.995239;SGB=-0.511536;MQSB=1;MQ0F=0;ICB=1;HOB=0.5;AC=1;AN=2;DP4=1,2,3,0;MQ=50	GT:PL:AD	0/1:50,0,71:3,3
NC_003284.9	5526	.	GTGAGctgagct	Gtgagct	225	.	INDEL;IDV=87;IMF=0.896907;DP=97;VDB=0.0342889;SGB=-0.693147;MQSB=0.89204;MQ0F=0;AC=2;AN=2;DP4=0,0,41,49;MQ=49	GT:PL:AD	1/1:255,255,0:0,90
NC_003284.9	5703	.	ATT	ATTT	225	.	INDEL;IDV=93;IMF=0.894231;DP=104;VDB=0.00891965;SGB=-0.693147;MQSB=0.965376;MQ0F=0;AC=2;AN=2;DP4=0,0,37,25;MQ=49	GT:PL:AD	1/1:255,187,0:0,62
NC_003284.9	9603	.	attttttttttt	atttttttttt	55	.	INDEL;IDV=86;IMF=0.843137;DP=101;VDB=0.326968;SGB=-0.693147;MQSB=0.838906;MQ0F=0;AC=2;AN=2;DP4=2,3,29,47;MQ=49	GT:PL:AD	1/1:82,167,0:5,75
NC_003284.9	21209	.	gGGTCCCG	gG	221	.	INDEL;IDV=27;IMF=0.28125;DP=96;VDB=0.272102;SGB=-0.692976;MQSB=0.129755;MQ0F=0;ICB=1;HOB=0.5;AC=1;AN=2;DP4=29,38,17,9;MQ=47	GT:PL:AD	0/1:255,0,255:67,26
NC_003284.9	21265	.	atttt	aTtttt	112	.	INDEL;IDV=39;IMF=0.364486;DP=107;VDB=0.606951;SGB=-0.693143;MQSB=0.016393;MQ0F=0;ICB=1;HOB=0.5;AC=1;AN=2;DP4=29,32,28,10;MQ=47	GT:PL:AD	0/1:145,0,202:61,38
NC_003284.9	21360	.	tc	tCc	222	.	INDEL;IDV=43;IMF=0.380531;DP=113;VDB=0.815274;SGB=-0.693145;MQSB=0.721222;MQ0F=0;ICB=1;HOB=0.5;AC=1;AN=2;DP4=27,30,20,20;MQ=47	GT:PL:AD	0/1:255,0,255:57,39
NC_003284.9	21431	.	caa	cAaa	167	.	INDEL;IDV=33;IMF=0.317308;DP=104;VDB=0.0704703;SGB=-0.693097;MQSB=0.412262;MQ0F=0;ICB=1;HOB=0.5;AC=1;AN=2;DP4=37,30,11,19;MQ=44	GT:PL:AD	0/1:201,0,255:67,30
NC_003284.9	55750	.	gtatatatatatatatatatatatatatatatatatat	gtatatatatatatatatatatatatatatatat	8.12481	.	INDEL;IDV=4;IMF=0.444444;DP=9;VDB=0.368038;SGB=-0.556411;MQSB=1;MQ0F=0;ICB=1;HOB=0.5;AC=1;AN=2;DP4=2,0,3,1;MQ=50	GT:PL:AD	0/1:38,0,61:2,1
NC_003284.9	56738	.	gtatatatatatata	gTAtatatatatatata	35.3021	.	INDEL;IDV=3;IMF=0.0967742;DP=30;VDB=0.0360189;SGB=-0.511536;MQSB=1;MQ0F=0;ICB=1;HOB=0.5;AC=1;AN=2;DP4=10,11,1,2;MQ=50	GT:PL:AD	0/1:71,0,255:21,3
NC_003284.9	59020	.	gc	gCc	225	.	INDEL;IDV=32;IMF=0.941176;DP=34;VDB=0.196815;SGB=-0.693097;MQSB=0.648112;MQ0F=0;AC=2;AN=2;DP4=0,0,18,12;MQ=45	GT:PL:AD	1/1:255,90,0:0,30
NC_003284.9	115505	.	catatatatatatatatatatatatatat	cATATatatatatatatatatatatatatatat	62	.	INDEL;IDV=7;IMF=0.291667;DP=24;VDB=0.216566;SGB=-0.616816;MQSB=0.776754;MQ0F=0;ICB=1;HOB=0.5;AC=1;AN=2;DP4=7,5,3,3;MQ=49	GT:PL:AD	0/1:96,0,255:12,3
NC_003284.9	320952	.	agg	aGgg	225	.	INDEL;IDV=40;IMF=0.930233;DP=43;VDB=0.95145;SGB=-0.693144;MQSB=0.983461;MQ0F=0;AC=2;AN=2;DP4=0,0,19,20;MQ=47	GT:PL:AD	1/1:255,117,0:0,39
NC_003284.9	338679	.	at	a,aCATt	52	.	INDEL;IDV=4;IMF=1;DP=4;VDB=0.703527;SGB=-0.556411;MQSB=1;MQ0F=0;AC=1,1;AN=2;DP4=0,0,3,1;MQ=50	GT:PL:AD	1/2:113,47,38,72,0,69:0,3,1
NC_003284.9	348173	.	CAA	CAAA	211	.	INDEL;IDV=42;IMF=0.954545;DP=44;VDB=0.00526226;SGB=-0.693127;MQSB=1;MQ0F=0;AC=2;AN=2;DP4=0,0,19,14;MQ=50	GT:PL:AD	1/1:241,99,0:0,33
NC_003284.9	351367	.	CGG	CGGG	211	.	INDEL;IDV=24;IMF=0.888889;DP=27;VDB=0.0773561;SGB=-0.692914;MQSB=1;MQ0F=0;AC=2;AN=2;DP4=0,0,1,24;MQ=45	GT:PL:AD	1/1:241,75,0:0,25
NC_003284.9	352596	.	TGG	TGGGG	225	.	INDEL;IDV=48;IMF=0.923077;DP=52;VDB=0.481991;SGB=-0.693147;MQSB=0.44644;MQ0F=0;AC=2;AN=2;DP4=0,0,25,24;MQ=41	GT:PL:AD	1/1:255,148,0:0,49
NC_003284.9	379723	.	gc	gCc	225	.	INDEL;IDV=46;IMF=0.92;DP=50;VDB=0.582384;SGB=-0.693146;MQSB=0.909843;MQ0F=0;AC=2;AN=2;DP4=0,0,26,17;MQ=49	GT:PL:AD	1/1:255,129,0:0,43
NC_003284.9	381257	.	GTC	GTCTC	225	.	INDEL;IDV=33;IMF=0.970588;DP=34;VDB=0.129774;SGB=-0.693127;MQSB=1;MQ0F=0;AC=2;AN=2;DP4=0,0,13,20;MQ=50	GT:PL:AD	1/1:255,99,0:0,33
NC_003284.9	396875	.	gtatatatatatatatatatatatatatat	gTAtatatatatatatatatatatatatatat	98	.	INDEL;IDV=5;IMF=0.227273;DP=22;VDB=0.408648;SGB=-0.636426;MQSB=0.971017;MQ0F=0;ICB=1;HOB=0.5;AC=1;AN=2;DP4=7,2,5,2;MQ=49	GT:PL:AD	0/1:131,0,219:9,5
NC_003284.9	425329	.	att	aTtt	32.4168	.	INDEL;IDV=40;IMF=0.930233;DP=43;VDB=0.06;SGB=-0.453602;MQ0F=0;AC=2;AN=2;DP4=0,0,0,2;MQ=50	GT:PL:AD	1/1:62,6,0:0,2
NC_003284.9	425400	.	CTTT	CTTTT	142	.	INDEL;IDV=37;IMF=0.973684;DP=38;VDB=0.0012151;SGB=-0.636426;MQSB=0.810265;MQ0F=0;AC=2;AN=2;DP4=0,0,4,3;MQ=48	GT:PL:AD	1/1:172,21,0:0,7
NC_003284.9	425461	.	Tg	TGg	194	.	INDEL;IDV=41;IMF=1;DP=41;VDB=9.8965e-05;SGB=-0.670168;MQSB=0.916482;MQ0F=0;AC=2;AN=2;DP4=0,0,7,3;MQ=46	GT:PL:AD	1/1:224,30,0:0,10
NC_003284.9	476250	.	gtatatatatatatatatatatatatatatatat	gTAtatatatatatatatatatatatatatatatat	14.8461	.	INDEL;IDV=4;IMF=0.25;DP=16;VDB=0.0293045;SGB=-0.556411;MQSB=0.523791;MQ0F=0;ICB=1;HOB=0.5;AC=1;AN=2;DP4=3,3,2,2;MQ=48	GT:PL:AD	0/1:48,0,120:6,2
NC_003284.9	491243	.	TCCCC	TCCCCC	225	.	INDEL;IDV=38;IMF=0.844444;DP=45;VDB=0.156143;SGB=-0.693145;MQSB=0.96037;MQ0F=0;AC=2;AN=2;DP4=0,0,19,21;MQ=49	GT:PL:AD	1/1:255,120,0:0,40
NC_003284.9	524137	.	gtttttttt	gttttttt	67	.	INDEL;IDV=29;IMF=0.783784;DP=37;VDB=0.0566784;SGB=-0.693097;MQSB=0.00544617;MQ0F=0.0810811;AC=2;AN=2;DP4=0,2,18,12;MQ=31	GT:PL:AD	1/1:94,69,0:2,30
NC_003284.9	533362	.	GAAAAAAA	GAAAAAAAA	84	.	INDEL;IDV=41;IMF=0.931818;DP=44;VDB=0.0912827;SGB=-0.693145;MQSB=0.934313;MQ0F=0;AC=2;AN=2;DP4=0,0,26,14;MQ=49	GT:PL:AD	1/1:114,117,0:0,39
NC_003284.9	538145	.	ac	a	225	.	INDEL;IDV=26;IMF=1;DP=26;VDB=0.77993;SGB=-0.692914;MQSB=0.680401;MQ0F=0;AC=2;AN=2;DP4=0,0,7,18;MQ=41	GT:PL:AD	1/1:255,75,0:0,25
NC_003284.9	544529	.	atttttttt	aTtttttttt	84	.	INDEL;IDV=33;IMF=0.868421;DP=38;VDB=0.225144;SGB=-0.69311;MQSB=0.495036;MQ0F=0;AC=2;AN=2;DP4=0,0,15,16;MQ=49	GT:PL:AD	1/1:114,93,0:0,31
NC_003284.9	634651	.	gtatatatatatatatatatat	gTAtatatatatatatatatatat	71	.	INDEL;IDV=6;IMF=0.166667;DP=36;VDB=0.652187;SGB=-0.636426;MQSB=1;MQ0F=0;ICB=1;HOB=0.5;AC=1;AN=2;DP4=12,8,5,2;MQ=50	GT:PL:AD	0/1:106,0,255:20,4
NC_003284.9	670466	.	aatatatatatatata	aATatatatatatatata	38.0155	.	INDEL;IDV=7;IMF=0.170732;DP=41;VDB=0.103981;SGB=-0.616816;MQSB=0.951725;MQ0F=0;ICB=1;HOB=0.5;AC=1;AN=2;DP4=16,13,3,3;MQ=49	GT:PL:AD	0/1:74,0,255:29,4
NC_003284.9	682324	.	cgggggggggggggggggg	cggggggggggggggg	12.6657	.	INDEL;IDV=6;IMF=0.857143;DP=7;VDB=0.572009;SGB=-0.616816;MQ0F=0;AC=2;AN=2;DP4=0,0,6,0;MQ=47	GT:PL:AD	1/1:46,16,4:0,4
NC_003284.9	777282	.	aacacacacacacacacacacacacacacacac	aacacacacacacacacacacacacacacac	26.3149	.	INDEL;IDV=7;IMF=0.137255;DP=51;VDB=0.139002;SGB=-0.662043;MQSB=1;MQ0F=0;ICB=1;HOB=0.5;AC=1;AN=2;DP4=19,13,5,4;MQ=48	GT:PL:AD	0/1:62,0,255:32,5
NC_003284.9	837210	.	GC	GCC	225	.	INDEL;IDV=30;IMF=0.967742;DP=31;VDB=0.00493699;SGB=-0.693079;MQSB=0.193934;MQ0F=0;AC=2;AN=2;DP4=0,0,14,15;MQ=45	GT:PL:AD	1/1:255,87,0:0,29
NC_003284.9	943892	.	ccacaatgggtctcgtcac	ccac	200	.	INDEL;IDV=9;IMF=0.243243;DP=37;VDB=0.366425;SGB=-0.662043;MQSB=0.94467;MQ0F=0;ICB=1;HOB=0.5;AC=1;AN=2;DP4=7,15,7,2;MQ=48	GT:PL:AD	0/1:233,0,255:22,9
NC_003284.9	984582	.	aagagagagagagagagagagagagagagagagagaga	aAGagagagagagagagagagagagagagagagagagaga	4.74014	.	INDEL;IDV=6;IMF=0.153846;DP=39;VDB=0.00546511;SGB=-0.636426;MQSB=0.8878;MQ0F=0;ICB=1;HOB=0.5;AC=1;AN=2;DP4=15,10,7,0;MQ=49	GT:PL:AD	0/1:39,0,255:25,4
NC_003284.9	993732	.	aagagagagagagagagaga	aAGagagagagagagagagaga	9.68218	.	INDEL;IDV=6;IMF=0.157895;DP=38;VDB=0.0553582;SGB=-0.616816;MQSB=1;MQ0F=0;ICB=1;HOB=0.5;AC=1;AN=2;DP4=10,14,5,1;MQ=50	GT:PL:AD	0/1:43,0,255:24,3
NC_003284.9	1058696	.	ctttttttttt	cTtttttttttt	49.187	.	INDEL;IDV=42;IMF=0.84;DP=50;VDB=0.362539;SGB=-0.693143;MQSB=0.875987;MQ0F=0;AC=2;AN=2;DP4=1,1,18,20;MQ=49	GT:PL:AD	1/1:76,80,0:2,34
NC_003284.9	1065719	.	aatatatatatatatatata	aATatatatatatatatatata	169	.	INDEL;IDV=9;IMF=0.25;DP=36;VDB=0.0392235;SGB=-0.662043;MQSB=0.925036;MQ0F=0;ICB=1;HOB=0.5;AC=1;AN=2;DP4=7,11,4,5;MQ=49	GT:PL:AD	0/1:202,0,255:18,7
NC_003284.9	1067956	.	gatatatatatatatatatatatatatatatatata	gatatatatatatatatatatatatatatatata	57	.	INDEL;IDV=4;IMF=0.5;DP=8;VDB=0.164385;SGB=-0.556411;MQSB=0.861511;MQ0F=0;ICB=1;HOB=0.5;AC=1;AN=2;DP4=2,0,1,3;MQ=47	GT:PL:AD	0/1:90,0,47:2,3
NC_003284.9	1178042	.	gatatatatatatatatatatatatatatatat	gATatatatatatatatatatatatatatatatat	29.2467	.	INDEL;IDV=4;IMF=0.222222;DP=18;VDB=0.48517;SGB=-0.556411;MQSB=0.950952;MQ0F=0;ICB=1;HOB=0.5;AC=1;AN=2;DP4=4,3,2,2;MQ=50	GT:PL:AD	0/1:63,0,184:7,2
NC_003284.9	1273106	.	aatatatatatatatatatatat	aATatatatatatatatatatatat	158	.	INDEL;IDV=17;IMF=0.414634;DP=41;VDB=0.0368282;SGB=-0.690438;MQSB=0.95877;MQ0F=0;ICB=1;HOB=0.5;AC=1;AN=2;DP4=15,3,7,10;MQ=49	GT:PL:AD	0/1:191,0,255:18,8
NC_003284.9	1311445	.	aagagagagagagagagagag	aAGagagagagagagagagagag	65	.	INDEL;IDV=10;IMF=0.178571;DP=56;VDB=3.3838e-05;SGB=-0.670168;MQSB=0.722092;MQ0F=0;ICB=1;HOB=0.5;AC=1;AN=2;DP4=18,20,8,2;MQ=49	GT:PL:AD	0/1:100,0,255:38,6
NC_003284.9	1345382	.	ctatatatatatatatatatat	cTAtatatatatatatatatatat	116	.	INDEL;IDV=9;IMF=0.333333;DP=27;VDB=0.036465;SGB=-0.651104;MQSB=1;MQ0F=0;ICB=1;HOB=0.5;AC=1;AN=2;DP4=7,7,4,4;MQ=49	GT:PL:AD	0/1:149,0,255:14,5
NC_003284.9	1375385	.	tgg	tg	39.0102	.	INDEL;IDV=49;IMF=0.320261;DP=151;VDB=0.000639833;SGB=-0.693143;MQSB=0.515485;MQ0F=0.139073;ICB=1;HOB=0.5;AC=1;AN=2;DP4=24,28,6,32;MQ=25	GT:PL:AD	0/1:73,0,255:52,38
NC_003284.9	1397903	.	ACGCGCGCGCGCG	ACGCGCGCGCGCGCG	228	.	INDEL;IDV=24;IMF=0.648649;DP=37;VDB=0.531315;SGB=-0.693054;MQSB=0.947838;MQ0F=0;AC=2;AN=2;DP4=0,1,15,13;MQ=49	GT:PL:AD	1/1:255,41,0:1,28
NC_003284.9	1429258	.	tcacacacacacacacacacacacacaca	tcacacacacacacacacacacacaca	107	.	INDEL;IDV=12;IMF=0.244898;DP=49;VDB=0.114909;SGB=-0.676189;MQSB=0.98811;MQ0F=0;ICB=1;HOB=0.5;AC=1;AN=2;DP4=16,10,6,5;MQ=49	GT:PL:AD	0/1:141,0,255:26,8
NC_003284.9	1448750	.	tcccccccccccccccc	tccccccccccccc	17.4922	.	INDEL;IDV=3;IMF=0.3;DP=10;VDB=0.11189;SGB=-0.511536;MQ0F=0;AC=2;AN=2;DP4=0,0,0,3;MQ=50	GT:PL:AD	1/1:47,9,0:0,3
NC_003284.9	1509928	.	TCCTTg	T	225	.	INDEL;IDV=40;IMF=1;DP=40;VDB=0.0580511;SGB=-0.693144;MQSB=0.975053;MQ0F=0;AC=2;AN=2;DP4=0,0,20,19;MQ=49	GT:PL:AD	1/1:255,117,0:0,39
NC_003284.9	1522934	.	aatatatatatatata	aATatatatatatatata	37.456	.	INDEL;IDV=5;IMF=0.138889;DP=36;VDB=0.272278;SGB=-0.616816;MQSB=1;MQ0F=0;ICB=1;HOB=0.5;AC=1;AN=2;DP4=8,7,2,4;MQ=50	GT:PL:AD	0/1:72,0,255:15,4
NC_003284.9	1578802	.	actctctctctctctctc	aCTctctctctctctctctc	35.5013	.	INDEL;IDV=7;IMF=0.21875;DP=32;VDB=0.273205;SGB=-0.636426;MQSB=0.970205;MQ0F=0;ICB=1;HOB=0.5;AC=1;AN=2;DP4=15,6,4,3;MQ=49	GT:PL:AD	0/1:69,0,255:21,3
NC_003284.9	1643550	.	gttttt	gtttt	47.1434	.	INDEL;IDV=22;IMF=0.536585;DP=41;VDB=0.93927;SGB=-0.692562;MQSB=0.128568;MQ0F=0;ICB=1;HOB=0.5;AC=1;AN=2;DP4=3,11,20,2;MQ=38	GT:PL:AD	0/1:80,0,72:14,22
NC_003284.9	1645685	.	gtttttttttt	gTtttttttttt	19.5582	.	INDEL;IDV=15;IMF=0.517241;DP=28;VDB=0.056073;SGB=-0.686358;MQSB=0.105399;MQ0F=0;AC=2;AN=2;DP4=0,0,4,10;MQ=49	GT:PL:AD	1/1:63,44,14:0,10
NC_003284.9	1802842	.	gtatatatatatatatatatatat	gTAtatatatatatatatatatatat,gTATAtatatatatatatatatatatat	193	.	INDEL;IDV=23;IMF=0.766667;DP=30;VDB=0.261871;SGB=-0.692352;MQSB=1;MQ0F=0;AC=1,1;AN=2;DP4=0,1,9,12;MQ=50	GT:PL:AD	1/2:255,112,102,255,0,255:1,16,4
NC_003284.9	1883589	.	atttt	aTtttt	36.2205	.	INDEL;IDV=24;IMF=0.171429;DP=140;VDB=0.613953;SGB=-0.686358;MQSB=0.972166;MQ0F=0.05;ICB=1;HOB=0.5;AC=1;AN=2;DP4=22,20,6,8;MQ=40	GT:PL:AD	0/1:70,0,170:42,13
NC_003284.9	1883763	.	t	tG	207	.	INDEL;IDV=35;IMF=0.360825;DP=97;VDB=0.986809;SGB=-0.693132;MQSB=0.786425;MQ0F=0.0824742;ICB=1;HOB=0.5;AC=1;AN=2;DP4=12,32,15,19;MQ=32	GT:PL:AD	0/1:240,0,255:44,34
NC_003284.9	1884075	.	attttt	atttt	45.8776	.	INDEL;IDV=41;IMF=0.310606;DP=132;VDB=0.00194297;SGB=-0.693143;MQSB=0.0340236;MQ0F=0.0378788;ICB=1;HOB=0.5;AC=1;AN=2;DP4=43,24,15,23;MQ=35	GT:PL:AD	0/1:79,0,120:67,37
NC_003284.9	1884487	.	taaaaa	tAaaaaa	154	.	INDEL;IDV=38;IMF=0.926829;DP=41;VDB=0.0882846;SGB=-0.693141;MQSB=0.612309;MQ0F=0;AC=2;AN=2;DP4=0,0,17,20;MQ=30	GT:PL:AD	1/1:184,111,0:0,37
NC_003284.9	1884562	.	atttt	attt	193	.	INDEL;IDV=35;IMF=0.853659;DP=41;VDB=0.0216001;SGB=-0.693132;MQSB=0.988813;MQ0F=0.0487805;AC=2;AN=2;DP4=0,1,20,14;MQ=26	GT:PL:AD	1/1:220,89,0:1,34
NC_003284.9	1885049	.	attttt	atttt	94	.	INDEL;IDV=29;IMF=0.42029;DP=69;VDB=0.994186;SGB=-0.692976;MQSB=0.227356;MQ0F=0.0144928;ICB=1;HOB=0.5;AC=1;AN=2;DP4=9,16,13,13;MQ=36	GT:PL:AD	0/1:127,0,131:25,26
NC_003284.9	1938168	.	aagagagagagagagag	aagagagagagagag	4.31598	.	INDEL;IDV=4;IMF=0.111111;DP=36;VDB=0.486529;SGB=-0.556411;MQSB=0.974548;MQ0F=0;ICB=1;HOB=0.5;AC=1;AN=2;DP4=18,9,2,2;MQ=49	GT:PL:AD	0/1:39,0,255:27,3
NC_003284.9	2002625	.	agaattcgaattc	agaattc	225	.	INDEL;IDV=22;IMF=0.88;DP=25;VDB=0.0414268;SGB=-0.692562;MQSB=1;MQ0F=0;AC=2;AN=2;DP4=0,0,7,15;MQ=50	GT:PL:AD	1/1:255,66,0:0,22
NC_003284.9	2004310	.	atttc	a	64	.	INDEL;IDV=7;IMF=0.291667;DP=24;VDB=0.6639;SGB=-0.662043;MQSB=0.953497;MQ0F=0;ICB=1;HOB=0.5;AC=1;AN=2;DP4=5,6,7,2;MQ=27	GT:PL:AD	0/1:97,0,186:11,9
NC_003284.9	2008451	.	atttg	a	34.3157	.	INDEL;IDV=5;IMF=0.294118;DP=17;VDB=0.758724;SGB=-0.511536;MQSB=0.998327;MQ0F=0;ICB=1;HOB=0.5;AC=1;AN=2;DP4=5,7,3,0;MQ=49	GT:PL:AD	0/1:69,0,255:12,3
NC_003284.9	2008595	.	taaa	taa	170	.	INDEL;IDV=12;IMF=0.923077;DP=13;VDB=0.095834;SGB=-0.680642;MQSB=0.95;MQ0F=0;AC=2;AN=2;DP4=0,0,2,10;MQ=46	GT:PL:AD	1/1:200,36,0:0,12
NC_003284.9	2008669	.	att	aTtt	158	.	INDEL;IDV=6;IMF=0.75;DP=8;VDB=0.355087;SGB=-0.616816;MQSB=0.75;MQ0F=0;AC=2;AN=2;DP4=0,0,4,2;MQ=40	GT:PL:AD	1/1:188,18,0:0,6
NC_003284.9	2008822	.	atatttatttatttattta	atatttatttattta	41.1137	.	INDEL;IDV=3;IMF=0.1875;DP=16;VDB=0.0057182;SGB=-0.511536;MQSB=0.834543;MQ0F=0.0625;ICB=1;HOB=0.5;AC=1;AN=2;DP4=5,6,2,1;MQ=35	GT:PL:AD	0/1:75,0,244:11,3
NC_003284.9	2043257	.	atgtgtgtgtgtgtgtgtgtgtgtgtgtgtgtgtgtgtgtgtgtgtgtgtgtgtgtgtgtgtgtgtgtgtgtgtgtg	atgtgtgtgtgtgtgtgtgtgtgtgtgtgtgtgtgtgtgtgtgtgtgtgtgtgtgtgtgtgtgtgtgtgtgtg	135	.	INDEL;IDV=7;IMF=0.225806;DP=31;VDB=0.036809;SGB=-0.616816;MQSB=1;MQ0F=0;AC=2;AN=2;DP4=0,0,5,1;MQ=50	GT:PL:AD	1/1:195,47,32:0,5
NC_003284.9	2058548	.	ttgggtctcaccacgatgggtctcaccacgatgggtctcaccacgatgggtatcacctcgatgggtctcaccacgatgggtctcaccacgatgggcctcaccacgacgggtctcactacggtgggtctcgccacgatggatctcaccacgatgggtctcaccacgatgggtctcaccacgatgggtctcgccacgatgggtctcgccacgatgggtcttgccacgatgggtctcgccacgatgggtttcaccacgatgggtct	ttgggtctcaccacgatgggtctcaccacgatgggtatcacctcgatgggtctcaccacgatgggtctcaccacgatgggcctcaccacgacgggtctcactacggtgggtctcgccacgatggatctcaccacgatgggtctcaccacgatgggtctcaccacgatgggtctcgccacgatgggtctcgccacgatgggtcttgccacgatgggtctcgccacgatgggtttcaccacgatgggtct	176	.	INDEL;IDV=15;IMF=0.234375;DP=64;VDB=3.30842e-06;SGB=-0.690438;MQSB=0.698693;MQ0F=0.015625;ICB=1;HOB=0.5;AC=1;AN=2;DP4=21,12,14,3;MQ=42	GT:PL:AD	0/1:210,0,255:33,17
NC_003284.9	2059151	.	cgggtctcaccacgatgggtctcaccacgatgggtctccccacgatgggtctc	cGGGTCTCACCACGATgggtctcaccacgatgggtctcaccacgatgggtctccccacgatgggtctc	222	.	INDEL;IDV=8;IMF=0.0851064;DP=94;VDB=0.00102441;SGB=-0.69311;MQSB=0.548283;MQ0F=0;ICB=1;HOB=0.5;AC=1;AN=2;DP4=17,18,11,20;MQ=45	GT:PL:AD	0/1:255,0,255:35,31
NC_003284.9	2078717	.	gtttttttttt	gTtttttttttt	56	.	INDEL;IDV=31;IMF=0.815789;DP=38;VDB=0.45081;SGB=-0.693097;MQSB=0.838801;MQ0F=0;AC=2;AN=2;DP4=0,1,16,14;MQ=49	GT:PL:AD	1/1:83,75,0:1,29
NC_003284.9	2185434	.	tac	t	5.71947	.	INDEL;IDV=2;IMF=0.25;DP=8;VDB=0.968702;SGB=-0.453602;MQ0F=0;ICB=1;HOB=0.5;AC=1;AN=2;DP4=0,1,0,2;MQ=41	GT:PL:AD	0/1:37,0,24:1,1
NC_003284.9	2234462	.	CA	CAA	225	.	INDEL;IDV=41;IMF=0.97619;DP=42;VDB=0.328741;SGB=-0.693146;MQSB=1;MQ0F=0;AC=2;AN=2;DP4=0,0,28,14;MQ=50	GT:PL:AD	1/1:255,126,0:0,42
NC_003284.9	2282480	.	gttttttttttt	gtttttttttt	40.9957	.	INDEL;IDV=32;IMF=0.888889;DP=36;VDB=0.0114059;SGB=-0.693054;MQSB=0.706504;MQ0F=0;AC=2;AN=2;DP4=1,2,13,15;MQ=48	GT:PL:AD	1/1:68,53,0:3,27
NC_003284.9	2317683	.	cagagagagagagagagagaga	cagagagagagagagagaga	40.087	.	INDEL;IDV=5;IMF=0.135135;DP=37;VDB=0.156263;SGB=-0.590765;MQSB=0.776389;MQ0F=0;ICB=1;HOB=0.5;AC=1;AN=2;DP4=11,14,2,3;MQ=49	GT:PL:AD	0/1:76,0,255:25,4
NC_003284.9	2321910	.	tcacacacacacacacacacacacacacacacacacac	tcacacacacacacacacacacacacacacacacac	28.5849	.	INDEL;IDV=6;IMF=0.206897;DP=28;VDB=0.00379918;SGB=-0.590765;MQSB=0.817757;MQ0F=0;ICB=1;HOB=0.5;AC=1;AN=2;DP4=5,7,2,3;MQ=48	GT:PL:AD	0/1:63,0,254:12,3
NC_003284.9	2367019	.	gatatatatatatatatatata	gatatatatatatatatata	4.76085	.	INDEL;IDV=3;IMF=0.142857;DP=21;VDB=0.299912;SGB=-0.511536;MQSB=0.743567;MQ0F=0;ICB=1;HOB=0.5;AC=1;AN=2;DP4=8,6,1,2;MQ=49	GT:PL:AD	0/1:39,0,255:14,2
NC_003284.9	2368634	.	tacacacacacacacacacacacacacacacacacacacacac	tacacacacacacacacacacacacacacacacacacacac	11.3277	.	INDEL;IDV=11;IMF=0.261905;DP=42;VDB=0.0011071;SGB=-0.616816;MQSB=0.40172;MQ0F=0;ICB=1;HOB=0.5;AC=1;AN=2;DP4=14,4,5,1;MQ=49	GT:PL:AD	0/1:46,0,244:18,3
NC_003284.9	2391704	.	gtttttttt	gTtttttttt	93	.	INDEL;IDV=34;IMF=0.871795;DP=39;VDB=0.523771;SGB=-0.693127;MQSB=0.978183;MQ0F=0;AC=2;AN=2;DP4=0,0,11,22;MQ=49	GT:PL:AD	1/1:123,99,0:0,33
NC_003284.9	2428247	.	ctttt	cttt	225	.	INDEL;IDV=45;IMF=0.957447;DP=47;VDB=0.25892;SGB=-0.693146;MQSB=0.866878;MQ0F=0;AC=2;AN=2;DP4=0,0,21,22;MQ=49	GT:PL:AD	1/1:255,129,0:0,43
NC_003284.9	2428308	.	CT	CTT	225	.	INDEL;IDV=43;IMF=1;DP=43;VDB=0.102441;SGB=-0.693079;MQSB=0.987702;MQ0F=0;AC=2;AN=2;DP4=0,0,18,11;MQ=49	GT:PL:AD	1/1:255,87,0:0,29
NC_003284.9	2485510	.	gtatatatatatata	gTAtatatatatatata	5.88782	.	INDEL;IDV=7;IMF=0.148936;DP=47;VDB=0.021026;SGB=-0.636426;MQSB=0.967216;MQ0F=0;ICB=1;HOB=0.5;AC=1;AN=2;DP4=16,21,6,1;MQ=49	GT:PL:AD	0/1:41,0,255:37,4
NC_003284.9	2529097	.	aatatatatatatatatatatatatatata	aATatatatatatatatatatatatatatata	90	.	INDEL;IDV=10;IMF=0.30303;DP=33;VDB=0.663155;SGB=-0.670168;MQSB=0.999527;MQ0F=0;ICB=1;HOB=0.5;AC=1;AN=2;DP4=6,7,5,5;MQ=49	GT:PL:AD	0/1:123,0,255:13,4
NC_003284.9	2537533	.	caaaaaaaa	cAaaaaaaaa	89	.	INDEL;IDV=36;IMF=0.923077;DP=39;VDB=0.89509;SGB=-0.693143;MQSB=0.980225;MQ0F=0;AC=2;AN=2;DP4=0,1,16,22;MQ=49	GT:PL:AD	1/1:116,101,0:1,38
NC_003284.9	2545910	.	catatatatatatatatatatatat	cATatatatatatatatatatatatat	38.5056	.	INDEL;IDV=11;IMF=0.282051;DP=39;VDB=0.0187897;SGB=-0.651104;MQSB=0.933359;MQ0F=0;ICB=1;HOB=0.5;AC=1;AN=2;DP4=11,9,5,3;MQ=49	GT:PL:AD	0/1:71,0,255:20,3
NC_003284.9	2576660	.	ttctctctctctctctctctctctctctctctctctctctctctctctctctctct	ttctctctctctctctctctctctctctctctctctctctctctctctctct	47.4146	.	INDEL;IDV=5;IMF=0.138889;DP=36;VDB=0.42;SGB=-0.453602;MQSB=1;MQ0F=0;AC=2;AN=2;DP4=0,0,1,1;MQ=50	GT:PL:AD	1/1:77,6,0:0,2
NC_003284.9	2609193	.	ttatatatatatatatatat	tTAtatatatatatatatatat	22.3752	.	INDEL;IDV=4;IMF=0.129032;DP=31;VDB=0.149749;SGB=-0.556411;MQSB=1;MQ0F=0;ICB=1;HOB=0.5;AC=1;AN=2;DP4=13,8,4,0;MQ=50	GT:PL:AD	0/1:58,0,255:21,3
NC_003284.9	2707987	.	aacacacacacacacacacacacaca	aACacacacacacacacacacacacaca	28.2291	.	INDEL;IDV=4;IMF=0.105263;DP=38;VDB=0.0386979;SGB=-0.556411;MQSB=0.854223;MQ0F=0;ICB=1;HOB=0.5;AC=1;AN=2;DP4=20,9,1,3;MQ=49	GT:PL:AD	0/1:64,0,255:29,4
NC_003284.9	2767461	.	CCGCGCGCGC	CCGCGCGCGCGCGC	218	.	INDEL;IDV=38;IMF=0.926829;DP=41;VDB=0.0180534;SGB=-0.693145;MQSB=0.96037;MQ0F=0;AC=2;AN=2;DP4=0,0,19,21;MQ=49	GT:PL:AD	1/1:255,119,7:0,37
NC_003284.9	2826269	.	att	aTtt	225	.	INDEL;IDV=49;IMF=0.98;DP=50;VDB=0.157441;SGB=-0.693147;MQSB=0.884751;MQ0F=0;AC=2;AN=2;DP4=0,0,24,24;MQ=49	GT:PL:AD	1/1:255,144,0:0,48
NC_003284.9	3007230	.	attttt	aTttttt	89	.	INDEL;IDV=20;IMF=0.5;DP=40;VDB=0.999121;SGB=-0.692067;MQSB=0.00863728;MQ0F=0.275;ICB=1;HOB=0.5;AC=1;AN=2;DP4=14,2,8,12;MQ=28	GT:PL:AD	0/1:123,0,21:16,20
NC_003284.9	3027126	.	caaaaaaaaaaa	caaaaaaaaaa	41.4148	.	INDEL;IDV=35;IMF=0.897436;DP=39;VDB=0.277066;SGB=-0.693097;MQSB=0.989083;MQ0F=0;AC=2;AN=2;DP4=0,0,18,12;MQ=49	GT:PL:AD	1/1:71,90,0:0,30
NC_003284.9	3060467	.	gatatatatatatatatatatatatatatata	gATatatatatatatatatatatatatatatata	122	.	INDEL;IDV=14;IMF=0.538462;DP=26;VDB=0.00209123;SGB=-0.680642;MQSB=0.99938;MQ0F=0;ICB=1;HOB=0.5;AC=1;AN=2;DP4=4,5,6,6;MQ=49	GT:PL:AD	0/1:155,0,227:9,5
NC_003284.9	3085546	.	attttttttt	aTttttttttt	56	.	INDEL;IDV=33;IMF=0.891892;DP=37;VDB=0.693543;SGB=-0.693127;MQSB=1;MQ0F=0;AC=2;AN=2;DP4=0,1,15,18;MQ=50	GT:PL:AD	1/1:103,90,20:1,27
NC_003284.9	3127952	.	actctctctctctctc	actctctctctctc	8.67299	.	INDEL;IDV=4;IMF=0.121212;DP=33;VDB=0.259558;SGB=-0.511536;MQSB=0.870158;MQ0F=0;ICB=1;HOB=0.5;AC=1;AN=2;DP4=16,9,2,1;MQ=49	GT:PL:AD	0/1:45,0,255:25,3
NC_003284.9	3147516	.	tccccccccccccccccccc	tcccccccccccc	4.7786	.	INDEL;IDV=3;IMF=0.75;DP=4;VDB=0.539554;SGB=-0.511536;MQ0F=0;AC=2;AN=2;DP4=0,0,0,3;MQ=50	GT:PL:AD	1/1:50,21,18:0,1
NC_003284.9	3158194	.	T	TTC	225	.	INDEL;IDV=37;IMF=0.973684;DP=38;VDB=0.215889;SGB=-0.693136;MQSB=0.929162;MQ0F=0;AC=2;AN=2;DP4=0,0,15,20;MQ=45	GT:PL:AD	1/1:255,105,0:0,35
NC_003284.9	3207467	.	ac	a	224	.	INDEL;IDV=38;IMF=0.974359;DP=39;VDB=0.0945679;SGB=-0.693054;MQSB=0.997578;MQ0F=0;AC=2;AN=2;DP4=0,0,12,16;MQ=49	GT:PL:AD	1/1:254,84,0:0,28
NC_003284.9	3207508	.	TCC	TC	225	.	INDEL;IDV=43;IMF=1;DP=43;VDB=0.0248763;SGB=-0.693136;MQSB=0.904912;MQ0F=0;AC=2;AN=2;DP4=0,0,19,16;MQ=48	GT:PL:AD	1/1:255,105,0:0,35
NC_003284.9	3214383	.	cttttt	cTttttt	169	.	INDEL;IDV=40;IMF=0.97561;DP=41;VDB=0.615682;SGB=-0.693143;MQSB=0.857404;MQ0F=0;AC=2;AN=2;DP4=0,0,19,19;MQ=49	GT:PL:AD	1/1:199,114,0:0,38
NC_003284.9	3220667	.	Agg	Ag	212	.	INDEL;IDV=37;IMF=0.925;DP=40;VDB=0.35534;SGB=-0.692976;MQSB=0.991357;MQ0F=0;AC=2;AN=2;DP4=0,0,16,10;MQ=49	GT:PL:AD	1/1:242,78,0:0,26
NC_003284.9	3220688	.	AGG	AG	191	.	INDEL;IDV=36;IMF=0.972973;DP=37;VDB=0.0823535;SGB=-0.692914;MQSB=1;MQ0F=0;AC=2;AN=2;DP4=0,0,13,12;MQ=50	GT:PL:AD	1/1:221,75,0:0,25
NC_003284.9	3225126	.	ggtg	gg	59	.	INDEL;IDV=3;IMF=0.375;DP=6;VDB=0.970411;SGB=-0.511536;MQSB=1;MQ0F=0;AC=2;AN=2;DP4=0,0,2,1;MQ=50	GT:PL:AD	1/1:89,9,0:0,3
NC_003284.9	3271341	.	taaaaaaaaa	tAaaaaaaaaa	61	.	INDEL;IDV=38;IMF=0.95;DP=40;VDB=0.59766;SGB=-0.693143;MQSB=0.981957;MQ0F=0;AC=2;AN=2;DP4=0,0,21,17;MQ=49	GT:PL:AD	1/1:91,108,0:0,36
NC_003284.9	3314891	.	atttttttttt	aTtttttttttt	44.5579	.	INDEL;IDV=39;IMF=0.906977;DP=43;VDB=0.372584;SGB=-0.693145;MQSB=1;MQ0F=0;AC=2;AN=2;DP4=0,0,14,26;MQ=50	GT:PL:AD	1/1:90,109,16:0,31
NC_003284.9	3413738	.	attt	aTttt	225	.	INDEL;IDV=44;IMF=0.977778;DP=45;VDB=0.0934888;SGB=-0.693145;MQSB=0.969627;MQ0F=0;AC=2;AN=2;DP4=0,0,19,22;MQ=49	GT:PL:AD	1/1:255,123,0:0,41
NC_003284.9	3631579	.	C	CCCAGTTGTCAT	120	.	INDEL;IDV=5;IMF=0.0462963;DP=96;VDB=0.863952;SGB=-0.692562;MQSB=0.805093;MQ0F=0.0104167;ICB=1;HOB=0.5;AC=1;AN=2;DP4=14,14,15,7;MQ=27	GT:PL:AD	0/1:153,0,255:28,22
NC_003284.9	3705378	.	ctgtgtgtgtgtgtgtgtgtg	ctgtgtgtgtgtgtgtgtg	47.0852	.	INDEL;IDV=6;IMF=0.157895;DP=38;VDB=0.0595009;SGB=-0.590765;MQSB=1;MQ0F=0;ICB=1;HOB=0.5;AC=1;AN=2;DP4=14,13,4,1;MQ=50	GT:PL:AD	0/1:83,0,255:27,5
NC_003284.9	3792124	.	TGGGGGGGGGGG	TGGGGGGGGGG	22.2179	.	INDEL;IDV=21;IMF=0.913043;DP=23;VDB=0.134688;SGB=-0.69168;MQSB=0.884751;MQ0F=0;AC=2;AN=2;DP4=1,0,13,6;MQ=49	GT:PL:AD	1/1:49,41,0:1,17
NC_003284.9	3837852	.	agtgtgtgtgtgtgtgtgtgtgtgt	aGTgtgtgtgtgtgtgtgtgtgtgtgt	103	.	INDEL;IDV=10;IMF=0.217391;DP=46;VDB=0.0277912;SGB=-0.670168;MQSB=0.770575;MQ0F=0;ICB=1;HOB=0.5;AC=1;AN=2;DP4=14,12,7,3;MQ=49	GT:PL:AD	0/1:137,0,255:26,6
NC_003284.9	3847669	.	CCGC	CCGCGC	105	.	INDEL;IDV=8;IMF=1;DP=8;VDB=0.804867;SGB=-0.651104;MQ0F=0;AC=2;AN=2;DP4=0,0,0,8;MQ=28	GT:PL:AD	1/1:135,24,0:0,8
NC_003284.9	3860506	.	gttttttttt	gTttttttttt	66	.	INDEL;IDV=36;IMF=0.972973;DP=37;VDB=0.390189;SGB=-0.693136;MQSB=0.965521;MQ0F=0;AC=2;AN=2;DP4=0,0,19,16;MQ=49	GT:PL:AD	1/1:96,102,0:0,34
NC_003284.9	3867534	.	atgt	aTGtgt	225	.	INDEL;IDV=40;IMF=1;DP=40;VDB=0.325207;SGB=-0.693145;MQSB=0.96037;MQ0F=0;AC=2;AN=2;DP4=0,0,21,19;MQ=49	GT:PL:AD	1/1:255,120,0:0,40
NC_003284.9	3875662	.	gaaaaaaaa	gaaaaaaa	89	.	INDEL;IDV=31;IMF=0.96875;DP=32;VDB=0.407293;SGB=-0.693021;MQSB=0.913725;MQ0F=0;AC=2;AN=2;DP4=0,0,8,19;MQ=49	GT:PL:AD	1/1:119,81,0:0,27
NC_003284.9	3902147	.	Cggg	Cg	25.5078	.	INDEL;IDV=3;IMF=0.5;DP=5;VDB=0.756524;SGB=-0.511536;MQ0F=0;AC=2;AN=2;DP4=0,0,0,3;MQ=45	GT:PL:AD	1/1:71,22,16:0,2
NC_003284.9	4035066	.	tgtttctagctatatcgtatcgtttctagctatatcgtatcgt	tgtttctagctatatcgtatcgt	7.99811	.	INDEL;IDV=7;IMF=0.0909091;DP=77;VDB=0.0224171;SGB=-0.670168;MQSB=0.942403;MQ0F=0.155844;ICB=1;HOB=0.5;AC=1;AN=2;DP4=16,37,3,7;MQ=29	GT:PL:AD	0/1:43,0,255:53,10
NC_003284.9	4038752	.	gtttt	gttt	75	.	INDEL;IDV=12;IMF=0.705882;DP=16;VDB=0.170099;SGB=-0.662043;MQSB=0.487298;MQ0F=0.0625;AC=2;AN=2;DP4=0,0,5,4;MQ=25	GT:PL:AD	1/1:105,27,0:0,9
NC_003284.9	4038893	.	gtttt	gttt	160	.	INDEL;IDV=20;IMF=1;DP=20;VDB=0.538493;SGB=-0.691153;MQSB=0.531752;MQ0F=0.15;AC=2;AN=2;DP4=0,0,12,6;MQ=32	GT:PL:AD	1/1:190,54,0:0,18
NC_003284.9	4071742	.	aatatatatatatatat	aatatatatatatat	22.1788	.	INDEL;IDV=6;IMF=0.176471;DP=34;VDB=0.0944401;SGB=-0.616816;MQSB=0.920398;MQ0F=0;ICB=1;HOB=0.5;AC=1;AN=2;DP4=18,6,3,3;MQ=49	GT:PL:AD	0/1:58,0,255:24,4
NC_003284.9	4118503	.	catatatatatatatatatatatatat	cATatatatatatatatatatatatatat	15.5768	.	INDEL;IDV=5;IMF=0.227273;DP=22;VDB=0.105191;SGB=-0.556411;MQSB=0.759945;MQ0F=0;ICB=1;HOB=0.5;AC=1;AN=2;DP4=5,7,2,2;MQ=49	GT:PL:AD	0/1:50,0,237:12,2
NC_003284.9	4154927	.	gcacacacacacacacacacacacacacacacacaca	gCAcacacacacacacacacacacacacacacacacaca	24.3012	.	INDEL;IDV=9;IMF=0.1875;DP=48;VDB=0.000163669;SGB=-0.636426;MQSB=0.736714;MQ0F=0;ICB=1;HOB=0.5;AC=1;AN=2;DP4=20,8,4,3;MQ=49	GT:PL:AD	0/1:60,0,255:28,4
NC_003284.9	4241821	.	A	AG	225	.	INDEL;IDV=23;IMF=0.884615;DP=26;VDB=0.0985667;SGB=-0.692562;MQSB=0.98316;MQ0F=0.0384615;AC=2;AN=2;DP4=0,0,6,16;MQ=37	GT:PL:AD	1/1:255,66,0:0,22
NC_003284.9	4260461	.	TCTGCTGCTG	TCTGCTG	203	.	INDEL;IDV=24;IMF=0.857143;DP=28;VDB=0.0924411;SGB=-0.680642;MQSB=0.8;MQ0F=0;AC=2;AN=2;DP4=0,0,10,2;MQ=49	GT:PL:AD	1/1:233,36,0:0,12
NC_003284.9	4319229	.	ttctctctctctctctctctctctctctctctctctctctctctctct	ttctctctctctctctctctctctctctctctctctctctctctct	122	.	INDEL;IDV=19;IMF=0.422222;DP=45;VDB=0.00820869;SGB=-0.689466;MQSB=0.977814;MQ0F=0;ICB=1;HOB=0.5;AC=1;AN=2;DP4=3,6,4,12;MQ=49	GT:PL:AD	0/1:155,0,159:9,8
NC_003284.9	4423006	.	gatatatatatatatatatat	gATatatatatatatatatatat	105	.	INDEL;IDV=7;IMF=0.269231;DP=26;VDB=0.858112;SGB=-0.636426;MQSB=1;MQ0F=0;ICB=1;HOB=0.5;AC=1;AN=2;DP4=8,6,4,3;MQ=50	GT:PL:AD	0/1:139,0,255:14,5
NC_003284.9	4503852	.	gttttttttttttt	gTTttttttttttttt	9.09806	.	INDEL;IDV=27;IMF=0.710526;DP=38;VDB=0.00573985;SGB=-0.692352;MQSB=1;MQ0F=0;AC=2;AN=2;DP4=2,0,9,12;MQ=50	GT:PL:AD	1/1:52,28,19:2,6
NC_003284.9	4556581	.	G	GCT	225	.	INDEL;IDV=49;IMF=0.98;DP=50;VDB=0.148378;SGB=-0.693147;MQSB=0.999489;MQ0F=0;AC=2;AN=2;DP4=0,0,25,22;MQ=49	GT:PL:AD	1/1:255,141,0:0,47
NC_003284.9	4576650	.	TCTTTC	TCTTTCACTTTC	225	.	INDEL;IDV=11;IMF=0.846154;DP=13;VDB=0.762398;SGB=-0.670168;MQSB=0.857112;MQ0F=0;AC=2;AN=2;DP4=0,0,5,5;MQ=48	GT:PL:AD	1/1:255,30,0:0,10
NC_003284.9	4662819	.	gaa	ga	162	.	INDEL;IDV=13;IMF=0.866667;DP=15;VDB=0.032505;SGB=-0.676189;MQSB=1;MQ0F=0;AC=2;AN=2;DP4=0,0,1,10;MQ=50	GT:PL:AD	1/1:192,33,0:0,11
NC_003284.9	4674025	.	gtttttttttt	gTtttttttttt	37.313	.	INDEL;IDV=37;IMF=0.787234;DP=47;VDB=0.311309;SGB=-0.693144;MQSB=0.91594;MQ0F=0;AC=2;AN=2;DP4=1,0,24,15;MQ=49	GT:PL:AD	1/1:64,93,0:1,35
NC_003284.9	4803230	.	aatatatatatatatatat	aatatatatatatatat	36.5964	.	INDEL;IDV=7;IMF=0.184211;DP=38;VDB=0.144071;SGB=-0.636426;MQSB=0.664254;MQ0F=0;ICB=1;HOB=0.5;AC=1;AN=2;DP4=15,10,1,6;MQ=49	GT:PL:AD	0/1:72,0,255:25,4
NC_003284.9	4813318	.	ccacacacacacacacac	ccacacacacacacac	15.3231	.	INDEL;IDV=6;IMF=0.166667;DP=36;VDB=0.312264;SGB=-0.616816;MQSB=0.748022;MQ0F=0;ICB=1;HOB=0.5;AC=1;AN=2;DP4=10,14,2,4;MQ=49	GT:PL:AD	0/1:51,0,255:24,4
NC_003284.9	4907942	.	gaaaaaaaaaa	gAaaaaaaaaaa	26.4364	.	INDEL;IDV=33;IMF=0.891892;DP=37;VDB=0.241412;SGB=-0.693127;MQSB=1;MQ0F=0;AC=2;AN=2;DP4=0,0,20,13;MQ=50	GT:PL:AD	1/1:68,91,13:0,26
NC_003284.9	4938587	.	AGATCGATC	AGATC	225	.	INDEL;IDV=39;IMF=0.906977;DP=43;VDB=0.0587068;SGB=-0.693144;MQSB=0.919431;MQ0F=0;AC=2;AN=2;DP4=0,0,14,25;MQ=49	GT:PL:AD	1/1:255,117,0:0,39
NC_003284.9	4950103	.	cctctctctctctctct	cctctctctctctct	20.7265	.	INDEL;IDV=7;IMF=0.12963;DP=54;VDB=0.435806;SGB=-0.651104;MQSB=0.969852;MQ0F=0;ICB=1;HOB=0.5;AC=1;AN=2;DP4=18,22,6,2;MQ=49	GT:PL:AD	0/1:57,0,255:40,5
NC_003284.9	4958994	.	gcacacacacacacacacacaca	gcacacacacacacacacaca	10.1658	.	INDEL;IDV=6;IMF=0.101695;DP=59;VDB=0.116522;SGB=-0.616816;MQSB=0.98079;MQ0F=0;ICB=1;HOB=0.5;AC=1;AN=2;DP4=26,15,3,3;MQ=49	GT:PL:AD	0/1:47,0,255:41,5
NC_003284.9	4982113	.	aagagagagagagagagagagagagagagagagagagagagagagagagagagagag	aagagagagagagagagagagagagagagagagagagagagagagagagagag	41.4148	.	INDEL;IDV=9;IMF=0.236842;DP=38;VDB=0.18;SGB=-0.453602;MQSB=1;MQ0F=0;AC=2;AN=2;DP4=0,0,1,1;MQ=50	GT:PL:AD	1/1:71,6,0:0,2
NC_003284.9	5004561	.	GCCCC	GCCCCC	175	.	INDEL;IDV=28;IMF=0.903226;DP=31;VDB=0.652403;SGB=-0.692914;MQSB=0.918029;MQ0F=0;AC=2;AN=2;DP4=0,0,19,6;MQ=41	GT:PL:AD	1/1:205,75,0:0,25
NC_003284.9	5056286	.	ctgtg	ctg	63	.	INDEL;IDV=9;IMF=0.0989011;DP=91;VDB=0.333731;SGB=-0.680642;MQSB=0.646425;MQ0F=0;ICB=1;HOB=0.5;AC=1;AN=2;DP4=40,22,8,4;MQ=37	GT:PL:AD	0/1:99,0,255:62,12
NC_003284.9	5056498	.	ctg	cTGtg	222	.	INDEL;IDV=82;IMF=0.515723;DP=159;VDB=5.82702e-18;SGB=-0.692914;MQSB=0.134979;MQ0F=0.0628931;ICB=1;HOB=0.5;AC=1;AN=2;DP4=11,13,20,5;MQ=40	GT:PL:AD	0/1:255,0,255:24,25
NC_003284.9	5131560	.	TG	TGG	225	.	INDEL;IDV=46;IMF=0.958333;DP=48;VDB=0.451675;SGB=-0.693147;MQSB=0.872957;MQ0F=0;AC=2;AN=2;DP4=0,0,27,18;MQ=49	GT:PL:AD	1/1:255,135,0:0,45
NC_003284.9	5140317	.	TG	TGAG	225	.	INDEL;IDV=17;IMF=0.944444;DP=18;VDB=0.0106039;SGB=-0.690438;MQSB=0.928603;MQ0F=0;AC=2;AN=2;DP4=0,0,8,9;MQ=47	GT:PL:AD	1/1:255,51,0:0,17
NC_003284.9	5140443	.	G	GCT	225	.	INDEL;IDV=18;IMF=0.857143;DP=21;VDB=0.0258214;SGB=-0.692067;MQSB=1;MQ0F=0;AC=2;AN=2;DP4=0,0,12,8;MQ=50	GT:PL:AD	1/1:255,60,0:0,20
NC_003284.9	5210744	.	tagagagagagagagagagagagaga	tagagagagagagagagagagaga	53	.	INDEL;IDV=6;IMF=0.15;DP=40;VDB=0.0321945;SGB=-0.616816;MQSB=1;MQ0F=0;ICB=1;HOB=0.5;AC=1;AN=2;DP4=15,15,2,4;MQ=50	GT:PL:AD	0/1:89,0,255:30,5
NC_003284.9	5403172	.	C	CG	225	.	INDEL;IDV=34;IMF=0.918919;DP=37;VDB=0.765481;SGB=-0.693139;MQSB=0.832819;MQ0F=0;AC=2;AN=2;DP4=0,0,16,20;MQ=40	GT:PL:AD	1/1:255,108,0:0,36
NC_003284.9	5618022	.	gtttttttt	gTtttttttt	56	.	INDEL;IDV=28;IMF=0.903226;DP=31;VDB=0.776301;SGB=-0.692914;MQSB=0.669369;MQ0F=0;AC=2;AN=2;DP4=1,0,18,7;MQ=49	GT:PL:AD	1/1:83,63,0:1,25
NC_003284.9	5634575	.	gtttttt	gttttt	133	.	INDEL;IDV=26;IMF=0.962963;DP=27;VDB=0.0418717;SGB=-0.692914;MQSB=0.970111;MQ0F=0;AC=2;AN=2;DP4=0,0,11,14;MQ=47	GT:PL:AD	1/1:163,75,0:0,25
NC_003284.9	5692054	.	tG	tGG	225	.	INDEL;IDV=43;IMF=0.914894;DP=47;VDB=0.392961;SGB=-0.693147;MQSB=0.98217;MQ0F=0.0212766;AC=2;AN=2;DP4=0,0,16,29;MQ=49	GT:PL:AD	1/1:255,135,0:0,45
NC_003284.9	5734014	.	aagagagagagagagagag	aagagagagagagagag	16.7042	.	INDEL;IDV=8;IMF=0.140351;DP=57;VDB=0.0104508;SGB=-0.651104;MQSB=0.95054;MQ0F=0;ICB=1;HOB=0.5;AC=1;AN=2;DP4=21,16,3,5;MQ=49	GT:PL:AD	0/1:53,0,255:37,6
NC_003284.9	5800622	.	cgtgtgtgtgtgtgtgtg	cGTgtgtgtgtgtgtgtgtg	47.6096	.	INDEL;IDV=6;IMF=0.146341;DP=41;VDB=0.173891;SGB=-0.616816;MQSB=0.986852;MQ0F=0;ICB=1;HOB=0.5;AC=1;AN=2;DP4=16,11,2,4;MQ=49	GT:PL:AD	0/1:83,0,255:27,4
NC_003284.9	5819286	.	GC	GCC	225	.	INDEL;IDV=20;IMF=0.952381;DP=21;VDB=0.503614;SGB=-0.689466;MQSB=0.960687;MQ0F=0;AC=2;AN=2;DP4=0,0,5,11;MQ=49	GT:PL:AD	1/1:255,48,0:0,16
NC_003284.9	5976081	.	catatatatatatatatatatata	cATatatatatatatatatatatata	46.0455	.	INDEL;IDV=6;IMF=0.230769;DP=26;VDB=0.105477;SGB=-0.616816;MQSB=0.95306;MQ0F=0;ICB=1;HOB=0.5;AC=1;AN=2;DP4=6,11,4,2;MQ=49	GT:PL:AD	0/1:81,0,255:17,3
NC_003284.9	6037195	.	aatatatatatatatatatatatat	aatatatatatatatatatatat	30.5041	.	INDEL;IDV=6;IMF=0.206897;DP=29;VDB=0.0109364;SGB=-0.616816;MQSB=0.906807;MQ0F=0;ICB=1;HOB=0.5;AC=1;AN=2;DP4=5,11,1,5;MQ=49	GT:PL:AD	0/1:65,0,255:16,4
NC_003284.9	6057759	.	ttctctctctctctctct	ttctctctctctctct	26.3656	.	INDEL;IDV=7;IMF=0.134615;DP=52;VDB=0.259954;SGB=-0.636426;MQSB=0.96929;MQ0F=0;ICB=1;HOB=0.5;AC=1;AN=2;DP4=18,20,4,3;MQ=49	GT:PL:AD	0/1:63,0,255:38,7
NC_003284.9	6064971	.	TGG	TGGG	225	.	INDEL;IDV=40;IMF=0.930233;DP=43;VDB=0.843728;SGB=-0.693141;MQSB=0.992374;MQ0F=0;AC=2;AN=2;DP4=0,0,22,15;MQ=49	GT:PL:AD	1/1:255,111,0:0,37
NC_003284.9	6232811	.	aatatatatatatatatatatatatatatat	aATatatatatatatatatatatatatatatat	75	.	INDEL;IDV=9;IMF=0.3;DP=30;VDB=0.126115;SGB=-0.662043;MQSB=1;MQ0F=0;ICB=1;HOB=0.5;AC=1;AN=2;DP4=5,6,5,4;MQ=50	GT:PL:AD	0/1:108,0,235:11,4
NC_003284.9	6240082	.	CCGCGCGCG	CCGCGCGCGCG	225	.	INDEL;IDV=40;IMF=0.816327;DP=49;VDB=0.141922;SGB=-0.693144;MQSB=0.971439;MQ0F=0;AC=2;AN=2;DP4=0,0,22,17;MQ=49	GT:PL:AD	1/1:255,117,0:0,39
NC_003284.9	6287230	.	ATT	ATTT	86	.	INDEL;IDV=13;IMF=1;DP=13;VDB=0.0103531;SGB=-0.556411;MQSB=0;MQ0F=0;AC=2;AN=2;DP4=0,0,2,2;MQ=39	GT:PL:AD	1/1:116,12,0:0,4
NC_003284.9	6287246	.	G	GTAACTGGTCA	215	.	INDEL;IDV=9;IMF=0.9;DP=10;VDB=0.00281728;SGB=-0.651104;MQSB=0.900802;MQ0F=0;AC=2;AN=2;DP4=0,0,3,5;MQ=38	GT:PL:AD	1/1:245,24,0:0,8
NC_003284.9	6287847	.	CA	CAA	195	.	INDEL;IDV=12;IMF=1;DP=12;VDB=0.0120951;SGB=-0.676189;MQSB=0.888889;MQ0F=0;AC=2;AN=2;DP4=0,0,9,2;MQ=49	GT:PL:AD	1/1:225,33,0:0,11
NC_003284.9	6357781	.	CCCATCCATCCATCCATCCATCCATCCATCCATCCATCCATCCATCCATCCATCCATCCATCCATCCATCC	CCCATCCATCCATCCATCCATCCATCCATCCATCCATCCATCCATCCATCCATCCATCCATCCATCCATCCATCC	225	.	INDEL;IDV=28;IMF=0.474576;DP=59;VDB=2.52552e-06;SGB=-0.693054;MQSB=0.997616;MQ0F=0;AC=2;AN=2;DP4=0,0,13,15;MQ=48	GT:PL:AD	1/1:255,84,0:0,28
NC_003284.9	6360675	.	gtatatatatatatatatatata	gTAtatatatatatatatatatata	43.0008	.	INDEL;IDV=6;IMF=0.2;DP=30;VDB=0.183595;SGB=-0.636426;MQSB=0.860837;MQ0F=0;ICB=1;HOB=0.5;AC=1;AN=2;DP4=10,8,4,3;MQ=49	GT:PL:AD	0/1:78,0,255:18,3
NC_003284.9	6606555	.	GCC	GCCC	225	.	INDEL;IDV=43;IMF=0.934783;DP=46;VDB=0.112909;SGB=-0.693132;MQSB=0.947161;MQ0F=0;AC=2;AN=2;DP4=0,0,15,19;MQ=49	GT:PL:AD	1/1:255,102,0:0,34
NC_003284.9	6606591	.	CGG	CGGG	225	.	INDEL;IDV=36;IMF=0.923077;DP=39;VDB=0.378017;SGB=-0.692976;MQSB=0.914947;MQ0F=0;AC=2;AN=2;DP4=0,0,10,16;MQ=49	GT:PL:AD	1/1:255,78,0:0,26
NC_003284.9	6843587	.	aatat	aat	225	.	INDEL;IDV=33;IMF=0.942857;DP=35;VDB=0.145313;SGB=-0.693127;MQSB=0.872487;MQ0F=0;AC=2;AN=2;DP4=0,0,17,16;MQ=40	GT:PL:AD	1/1:255,99,0:0,33
NC_003284.9	6851427	.	ttatatatatatatatatatatatatatata	ttatatatatatatatatatatatatata	68	.	INDEL;IDV=5;IMF=0.25;DP=20;VDB=0.560992;SGB=-0.590765;MQSB=0.79189;MQ0F=0;ICB=1;HOB=0.5;AC=1;AN=2;DP4=5,7,5,0;MQ=48	GT:PL:AD	0/1:102,0,255:12,5
NC_003284.9	6872729	.	GC	GCC	201	.	INDEL;IDV=60;IMF=0.967742;DP=62;VDB=0.0112846;SGB=-0.693147;MQSB=1.58444e-08;MQ0F=0.435484;AC=2;AN=2;DP4=0,0,22,36;MQ=21	GT:PL:AD	1/1:231,175,0:0,58
NC_003284.9	6990928	.	gt	gTt	195	.	INDEL;IDV=44;IMF=1;DP=44;VDB=0.00561843;SGB=-0.693127;MQSB=0.948436;MQ0F=0;AC=2;AN=2;DP4=0,0,15,18;MQ=49	GT:PL:AD	1/1:225,99,0:0,33
NC_003284.9	7068593	.	C	CG	224	.	INDEL;IDV=31;IMF=0.939394;DP=33;VDB=0.484002;SGB=-0.692562;MQSB=1;MQ0F=0;AC=2;AN=2;DP4=0,0,9,13;MQ=50	GT:PL:AD	1/1:254,66,0:0,22
NC_003284.9	7068611	.	CG	CGG	189	.	INDEL;IDV=29;IMF=0.935484;DP=31;VDB=0.0156284;SGB=-0.690438;MQSB=0.943335;MQ0F=0;AC=2;AN=2;DP4=0,0,7,10;MQ=49	GT:PL:AD	1/1:219,51,0:0,17
NC_003284.9	7070542	.	GC	GCC	67	.	INDEL;IDV=10;IMF=1;DP=10;VDB=0.0295886;SGB=-0.511536;MQ0F=0;AC=2;AN=2;DP4=0,0,0,3;MQ=40	GT:PL:AD	1/1:97,9,0:0,3
NC_003284.9	7070591	.	GCC	GCCC	156	.	INDEL;IDV=15;IMF=0.9375;DP=16;VDB=0.00611187;SGB=-0.670168;MQSB=1;MQ0F=0;AC=2;AN=2;DP4=0,0,9,1;MQ=45	GT:PL:AD	1/1:186,30,0:0,10
NC_003284.9	7071016	.	aatatatatatatatatat	aATatatatatatatatatat	7.09539	.	INDEL;IDV=4;IMF=0.181818;DP=22;VDB=0.429535;SGB=-0.556411;MQSB=0.91051;MQ0F=0;ICB=1;HOB=0.5;AC=1;AN=2;DP4=7,6,2,2;MQ=49	GT:PL:AD	0/1:39,0,255:13,2
NC_003284.9	7077750	.	ctatgtCGTGTCGTTTATAGTTAAGTCgtgtcgtttatagctatgtcgtgtcgtttatag	cTAAGTCgtgtcgtttatagctatgtcgtgtcgtttatag	82	.	INDEL;IDV=5;IMF=0.025;DP=200;VDB=6.84448e-06;SGB=-0.693132;MQSB=0.693354;MQ0F=0.05;ICB=1;HOB=0.5;AC=1;AN=2;DP4=27,30,15,19;MQ=30	GT:PL:AD	0/1:116,0,255:57,34
NC_003284.9	7077992	.	ag	aTGTCg	225	.	INDEL;IDV=72;IMF=0.537313;DP=79;VDB=0.024937;SGB=-0.693097;MQSB=0.881515;MQ0F=0.0126582;AC=2;AN=2;DP4=0,0,13,17;MQ=21	GT:PL:AD	1/1:255,87,0:0,29
NC_003284.9	7078081	.	AATAGCTAtgtcgt	AATAGCTATGTCGTGTCGTTTATAGCTAtgtcgt	8.87807	.	INDEL;IDV=3;IMF=0.0214286;DP=140;VDB=0.457213;SGB=-0.693079;MQSB=0.166423;MQ0F=0.0357143;ICB=1;HOB=0.5;AC=1;AN=2;DP4=35,28,8,21;MQ=30	GT:PL:AD	0/1:44,0,255:63,29
NC_003284.9	7078199	.	AAAATAGCTAtgtcgtatcgtaaatagctatgtcgt	Aaaatagctatgtcgt	101	.	INDEL;IDV=42;IMF=0.371681;DP=113;VDB=0.00132952;SGB=-0.693147;MQSB=0.00532066;MQ0F=0.106195;ICB=1;HOB=0.5;AC=1;AN=2;DP4=19,33,30,15;MQ=27	GT:PL:AD	0/1:135,0,255:52,45
NC_003284.9	7078499	.	AAAATAGCTAtgtcgtatcgtaaatagctatgtcgt	Aaaatagctatgtcgt	57	.	INDEL;IDV=25;IMF=0.287356;DP=87;VDB=2.00942e-07;SGB=-0.692831;MQSB=0.998546;MQ0F=0.0574713;ICB=1;HOB=0.5;AC=1;AN=2;DP4=22,24,6,18;MQ=30	GT:PL:AD	0/1:92,0,255:46,24
NC_003284.9	7078768	.	atgtcgtatcgtaaatagctttGTCGT	atGTCGT	135	.	INDEL;IDV=12;IMF=0.20339;DP=59;VDB=0.299467;SGB=-0.688148;MQSB=0.929538;MQ0F=0.118644;ICB=1;HOB=0.5;AC=1;AN=2;DP4=19,11,8,7;MQ=32	GT:PL:AD	0/1:169,0,255:30,15
NC_003284.9	7078939	.	taaatagct	tAAATAGCTATGTCGTATCGAaaatagct	8.95471	.	INDEL;IDV=2;IMF=0.0224719;DP=79;VDB=0.63377;SGB=-0.689466;MQSB=0.123383;MQ0F=0.126582;ICB=1;HOB=0.5;AC=1;AN=2;DP4=17,24,10,6;MQ=28	GT:PL:AD	0/1:43,0,240:41,15
NC_003284.9	7078988	.	atgtcgtgtcgtttatagctgtgtcgtgtcgtttatagctgtgtcgtgtcgtttatagctgtgtcgtgtcgtttatagctgtgtcgt	atgtcgtgtcgtttatagctgtgtcgtgtcgtttatagctgtgtcgtgtcgtttatagctgtgtcgt	147	.	INDEL;IDV=5;IMF=0.0531915;DP=93;VDB=0.0007302;SGB=-0.686358;MQSB=0.966012;MQ0F=0.0752688;AC=2;AN=2;DP4=0,0,7,7;MQ=25	GT:PL:AD	1/1:177,39,0:0,13
NC_003284.9	7118010	.	caaaaaaaaa	cAaaaaaaaaa	57	.	INDEL;IDV=26;IMF=0.787879;DP=33;VDB=0.480375;SGB=-0.692976;MQSB=0.84246;MQ0F=0;AC=2;AN=2;DP4=0,1,15,11;MQ=49	GT:PL:AD	1/1:84,64,0:1,25
NC_003284.9	7281896	.	catatatatatatatatata	cATatatatatatatatatata	187	.	INDEL;IDV=11;IMF=0.392857;DP=28;VDB=0.00912759;SGB=-0.676189;MQSB=0.9171;MQ0F=0;ICB=1;HOB=0.5;AC=1;AN=2;DP4=8,6,7,4;MQ=49	GT:PL:AD	0/1:220,0,255:14,8
NC_003284.9	7288511	.	taaaaaaa	tAaaaaaaa	118	.	INDEL;IDV=43;IMF=0.895833;DP=48;VDB=0.394992;SGB=-0.693146;MQSB=0.942621;MQ0F=0;AC=2;AN=2;DP4=0,1,13,29;MQ=49	GT:PL:AD	1/1:145,112,0:1,42
NC_003284.9	7361626	.	GC	GCC	212	.	INDEL;IDV=35;IMF=1;DP=35;VDB=0.00856217;SGB=-0.692717;MQSB=0.944319;MQ0F=0;AC=2;AN=2;DP4=0,0,12,11;MQ=45	GT:PL:AD	1/1:242,69,0:0,23
NC_003284.9	7464595	.	tgg	tGgg	225	.	INDEL;IDV=51;IMF=0.980769;DP=52;VDB=0.0854116;SGB=-0.693147;MQSB=0.532054;MQ0F=0;AC=2;AN=2;DP4=0,0,21,26;MQ=49	GT:PL:AD	1/1:255,141,0:0,47
NC_003284.9	7471887	.	gaaaaaaaaaa	gAaaaaaaaaaa	64	.	INDEL;IDV=31;IMF=0.837838;DP=37;VDB=0.429742;SGB=-0.69311;MQSB=0.995005;MQ0F=0;AC=2;AN=2;DP4=0,0,13,18;MQ=49	GT:PL:AD	1/1:94,90,0:0,30
NC_003284.9	7503386	.	ttatatatatatatatatatatatatatat	ttatatatatatatatatatatatatat	86	.	INDEL;IDV=5;IMF=0.166667;DP=30;VDB=0.0308708;SGB=-0.636426;MQSB=0.872525;MQ0F=0;ICB=1;HOB=0.5;AC=1;AN=2;DP4=5,9,2,5;MQ=49	GT:PL:AD	0/1:120,0,255:14,5
NC_003284.9	7527733	.	aagagagagagagagagagagagagagagagagagagaga	aagagagagagagagagagagagagagagagagaga	88	.	INDEL;IDV=9;IMF=0.310345;DP=29;VDB=0.18357;SGB=-0.662043;MQSB=0.989343;MQ0F=0;ICB=1;HOB=0.5;AC=1;AN=2;DP4=5,3,2,7;MQ=49	GT:PL:AD	0/1:121,0,189:8,4
NC_003284.9	7543479	.	taaaaaaaaaaa	tAaaaaaaaaaaa	20.7842	.	INDEL;IDV=23;IMF=0.793103;DP=29;VDB=0.187786;SGB=-0.691153;MQSB=1;MQ0F=0;AC=2;AN=2;DP4=2,1,9,9;MQ=50	GT:PL:AD	1/1:48,25,0:3,16
NC_003284.9	7577587	.	cctctctctctctctctctctctct	cCTctctctctctctctctctctctct	133	.	INDEL;IDV=11;IMF=0.244444;DP=43;VDB=0.0478562;SGB=-0.676189;MQSB=0.982645;MQ0F=0;ICB=1;HOB=0.5;AC=1;AN=2;DP4=6,16,6,5;MQ=49	GT:PL:AD	0/1:167,0,255:22,7
NC_003284.9	7585730	.	gttttttttt	gTttttttttt	61	.	INDEL;IDV=44;IMF=0.88;DP=50;VDB=0.408469;SGB=-0.693146;MQSB=0.668713;MQ0F=0;AC=2;AN=2;DP4=0,0,23,19;MQ=48	GT:PL:AD	1/1:91,117,0:0,39
NC_003284.9	7588442	.	catatatatatatatatatatata	catatatatatatatatatata	41.2154	.	INDEL;IDV=5;IMF=0.135135;DP=37;VDB=0.00377396;SGB=-0.590765;MQSB=0.911099;MQ0F=0;ICB=1;HOB=0.5;AC=1;AN=2;DP4=15,8,3,2;MQ=49	GT:PL:AD	0/1:77,0,255:23,4
NC_003284.9	7615730	.	gtatatatatatatatata	gtatatatatatatata	17.856	.	INDEL;IDV=6;IMF=0.130435;DP=46;VDB=0.659142;SGB=-0.616816;MQSB=1;MQ0F=0;ICB=1;HOB=0.5;AC=1;AN=2;DP4=16,18,4,2;MQ=49	GT:PL:AD	0/1:54,0,255:34,5
NC_003284.9	7671890	.	ACC	ACCC	225	.	INDEL;IDV=34;IMF=0.829268;DP=41;VDB=0.904883;SGB=-0.693141;MQSB=0.973445;MQ0F=0;AC=2;AN=2;DP4=0,0,15,22;MQ=49	GT:PL:AD	1/1:255,111,0:0,37
NC_003284.9	7689734	.	TCCCC	TCCCCC	217	.	INDEL;IDV=40;IMF=0.930233;DP=43;VDB=0.376211;SGB=-0.693139;MQSB=1;MQ0F=0;AC=2;AN=2;DP4=0,0,22,14;MQ=50	GT:PL:AD	1/1:247,108,0:0,36
NC_003284.9	7719063	.	ACC	ACCC	225	.	INDEL;IDV=28;IMF=1;DP=28;VDB=0.666961;SGB=-0.693054;MQSB=0.772116;MQ0F=0;AC=2;AN=2;DP4=0,0,10,18;MQ=49	GT:PL:AD	1/1:255,84,0:0,28
NC_003284.9	7768236	.	CG	CGG	225	.	INDEL;IDV=39;IMF=0.975;DP=40;VDB=0.766894;SGB=-0.693141;MQSB=0.931824;MQ0F=0;AC=2;AN=2;DP4=0,0,14,23;MQ=49	GT:PL:AD	1/1:255,111,0:0,37
NC_003284.9	7809240	.	ttgtgtgtgtgtgtgtgtgtgtg	ttgtgtgtgtgtgtgtgtgtg	14.804	.	INDEL;IDV=4;IMF=0.121212;DP=33;VDB=0.497456;SGB=-0.556411;MQSB=0.863017;MQ0F=0;ICB=1;HOB=0.5;AC=1;AN=2;DP4=9,14,2,2;MQ=49	GT:PL:AD	0/1:51,0,255:23,4
NC_003284.9	7823497	.	GTTTT	GTTTTT	56	.	INDEL;IDV=53;IMF=0.929825;DP=57;VDB=0.0117389;SGB=-0.556411;MQSB=1;MQ0F=0;AC=2;AN=2;DP4=0,0,3,1;MQ=50	GT:PL:AD	1/1:86,12,0:0,4
NC_003284.9	7823526	.	ATT	ATTT	64	.	INDEL;IDV=51;IMF=0.910714;DP=56;VDB=0.0279572;SGB=-0.511536;MQ0F=0;AC=2;AN=2;DP4=0,0,0,3;MQ=48	GT:PL:AD	1/1:94,9,0:0,3
NC_003284.9	7835023	.	catatatatatatatatata	cATatatatatatatatatata	14.9289	.	INDEL;IDV=5;IMF=0.2;DP=25;VDB=0.17557;SGB=-0.590765;MQSB=0.902014;MQ0F=0;ICB=1;HOB=0.5;AC=1;AN=2;DP4=6,8,2,3;MQ=49	GT:PL:AD	0/1:50,0,255:14,2
NC_003284.9	7842298	.	TGGG	TGGGG	225	.	INDEL;IDV=35;IMF=0.945946;DP=37;VDB=0.993932;SGB=-0.693141;MQSB=0.967004;MQ0F=0;AC=2;AN=2;DP4=0,0,20,17;MQ=49	GT:PL:AD	1/1:255,111,0:0,37
NC_003284.9	7868708	.	caaaaaaaaaaa	caaaaaaaaaa	25.696	.	INDEL;IDV=29;IMF=0.74359;DP=38;VDB=0.874367;SGB=-0.693079;MQSB=0.965521;MQ0F=0;AC=2;AN=2;DP4=2,4,17,12;MQ=49	GT:PL:AD	1/1:53,39,0:6,29
NC_003284.9	7950584	.	gtttttttttttt	gttttttttttt	11.7662	.	INDEL;IDV=18;IMF=0.545455;DP=32;VDB=0.651365;SGB=-0.691153;MQSB=1;MQ0F=0;AC=2;AN=2;DP4=3,2,10,8;MQ=50	GT:PL:AD	1/1:39,18,0:5,17
NC_003284.9	8014012	.	attttt	aTttttt	165	.	INDEL;IDV=31;IMF=0.96875;DP=32;VDB=0.226598;SGB=-0.693079;MQSB=0.86935;MQ0F=0;AC=2;AN=2;DP4=0,1,12,17;MQ=49	GT:PL:AD	1/1:192,70,0:1,29
NC_003284.9	8166121	.	ttttatttatttatttatttatttatttatt	ttttatttatttatttatttatttatt	10.628	.	INDEL;IDV=3;IMF=0.0810811;DP=37;VDB=0.635586;SGB=-0.511536;MQSB=1;MQ0F=0;ICB=1;HOB=0.5;AC=1;AN=2;DP4=6,19,3,0;MQ=50	GT:PL:AD	0/1:47,0,255:25,3
NC_003284.9	8182047	.	GTTTttgagcggttttggagcggttttggagcggtttttggagcggttttggagcggtttt	Gttttggagcggttttggagcggtttt	225	.	INDEL;IDV=4;IMF=0.057971;DP=68;VDB=0.0216001;SGB=-0.693136;MQSB=0.542674;MQ0F=0;AC=2;AN=2;DP4=0,0,18,17;MQ=28	GT:PL:AD	1/1:255,105,0:0,35
NC_003284.9	8191585	.	gttttttttttt	gTttttttttttt	24.0057	.	INDEL;IDV=34;IMF=0.871795;DP=39;VDB=0.212741;SGB=-0.69312;MQSB=0.951725;MQ0F=0;AC=2;AN=2;DP4=2,1,17,15;MQ=49	GT:PL:AD	1/1:51,51,0:3,26
NC_003284.9	8375738	.	catatatatatatata	cATatatatatatatata	9.81749	.	INDEL;IDV=3;IMF=0.0909091;DP=33;VDB=0.359441;SGB=-0.511536;MQSB=0.999219;MQ0F=0;ICB=1;HOB=0.5;AC=1;AN=2;DP4=14,14,2,1;MQ=49	GT:PL:AD	0/1:46,0,255:28,3
NC_003284.9	8408826	.	AC	ACC	225	.	INDEL;IDV=49;IMF=0.942308;DP=52;VDB=0.431542;SGB=-0.693141;MQSB=0.94951;MQ0F=0;AC=2;AN=2;DP4=0,0,16,21;MQ=49	GT:PL:AD	1/1:255,111,0:0,37
NC_003284.9	8408864	.	TC	TCC	225	.	INDEL;IDV=43;IMF=1;DP=43;VDB=0.0108878;SGB=-0.69312;MQSB=1;MQ0F=0;AC=2;AN=2;DP4=0,0,13,19;MQ=50	GT:PL:AD	1/1:255,96,0:0,32
NC_003284.9	8429683	.	GCGTCCGGTT	GCGTCCGGTTCGGACGACCGGACGTCCGGTT	70	.	INDEL;IDV=2;IMF=0.333333;DP=6;VDB=0.52;SGB=-0.453602;MQSB=1;MQ0F=0;AC=2;AN=2;DP4=0,0,1,1;MQ=50	GT:PL:AD	1/1:100,6,0:0,2
NC_003284.9	8489985	.	ttctctctctctctctctctctctct	ttctctctctctctctctctctct	108	.	INDEL;IDV=8;IMF=0.210526;DP=38;VDB=0.141777;SGB=-0.651104;MQSB=0.936864;MQ0F=0;ICB=1;HOB=0.5;AC=1;AN=2;DP4=7,7,4,4;MQ=49	GT:PL:AD	0/1:141,0,255:14,6
NC_003284.9	8502379	.	ATT	ATTT	211	.	INDEL;IDV=42;IMF=0.954545;DP=44;VDB=0.0122545;SGB=-0.69311;MQSB=1;MQ0F=0;AC=2;AN=2;DP4=0,0,18,13;MQ=50	GT:PL:AD	1/1:241,93,0:0,31
NC_003284.9	8516676	.	attttttttt	aTttttttttt	60	.	INDEL;IDV=41;IMF=0.836735;DP=49;VDB=0.695508;SGB=-0.693144;MQSB=0.941765;MQ0F=0;AC=2;AN=2;DP4=0,0,24,15;MQ=49	GT:PL:AD	1/1:90,117,0:0,39
NC_003284.9	8575531	.	AG	AGG	225	.	INDEL;IDV=40;IMF=0.888889;DP=45;VDB=0.479556;SGB=-0.693145;MQSB=0.95627;MQ0F=0;AC=2;AN=2;DP4=0,0,22,18;MQ=43	GT:PL:AD	1/1:255,120,0:0,40
NC_003284.9	8603094	.	ttg	t	39.4149	.	INDEL;IDV=26;IMF=0.962963;DP=27;VDB=0.06;SGB=-0.453602;MQSB=1;MQ0F=0;AC=2;AN=2;DP4=0,0,1,1;MQ=46	GT:PL:AD	1/1:69,6,0:0,2
NC_003284.9	8639290	.	ACG	ACGCG	225	.	INDEL;IDV=39;IMF=0.975;DP=40;VDB=0.255742;SGB=-0.693141;MQSB=0.978845;MQ0F=0;AC=2;AN=2;DP4=0,0,24,13;MQ=49	GT:PL:AD	1/1:255,111,0:0,37
NC_003284.9	8641706	.	CT	CTT	225	.	INDEL;IDV=46;IMF=0.978723;DP=47;VDB=0.444956;SGB=-0.693147;MQSB=0.770381;MQ0F=0;AC=2;AN=2;DP4=0,0,15,30;MQ=49	GT:PL:AD	1/1:255,135,0:0,45
NC_003284.9	8806780	.	ttgtgtgtgtgtgtgtgtgtgtgtg	tTGtgtgtgtgtgtgtgtgtgtgtgtg	5.30634	.	INDEL;IDV=6;IMF=0.157895;DP=38;VDB=0.00958009;SGB=-0.616816;MQSB=0.995633;MQ0F=0;ICB=1;HOB=0.5;AC=1;AN=2;DP4=12,15,0,6;MQ=49	GT:PL:AD	0/1:40,0,255:27,3
NC_003284.9	8869901	.	CTTTTT	CTTTTTT	167	.	INDEL;IDV=42;IMF=0.954545;DP=44;VDB=0.562432;SGB=-0.693144;MQSB=0.912368;MQ0F=0;AC=2;AN=2;DP4=0,0,23,16;MQ=49	GT:PL:AD	1/1:197,117,0:0,39
NC_003284.9	8884408	.	aatatatatatatatatat	aATatatatatatatatatat	7.04419	.	INDEL;IDV=3;IMF=0.107143;DP=28;VDB=0.4567;SGB=-0.556411;MQSB=0.845496;MQ0F=0;ICB=1;HOB=0.5;AC=1;AN=2;DP4=10,7,3,1;MQ=49	GT:PL:AD	0/1:42,0,255:17,2
NC_003284.9	8900564	.	CA	CAA	225	.	INDEL;IDV=50;IMF=0.980392;DP=51;VDB=0.28823;SGB=-0.693147;MQSB=0.925369;MQ0F=0;AC=2;AN=2;DP4=0,0,27,18;MQ=49	GT:PL:AD	1/1:255,135,0:0,45
NC_003284.9	8941404	.	TGATCGATC	TGATC	225	.	INDEL;IDV=33;IMF=1;DP=33;VDB=0.147278;SGB=-0.693127;MQSB=0.971731;MQ0F=0;AC=2;AN=2;DP4=0,0,20,13;MQ=49	GT:PL:AD	1/1:255,99,0:0,33
NC_003284.9	8963672	.	ACGC	ACGCGC	225	.	INDEL;IDV=38;IMF=0.926829;DP=41;VDB=0.13628;SGB=-0.693143;MQSB=0.999573;MQ0F=0;AC=2;AN=2;DP4=0,0,18,20;MQ=49	GT:PL:AD	1/1:255,114,0:0,38
NC_003284.9	8995662	.	ccttcttcttcttcttcttcttcttcttcttcttcttcttct	ccttcttcttcttcttcttcttcttcttcttcttct	4.34935	.	INDEL;IDV=4;IMF=0.097561;DP=41;VDB=0.00524796;SGB=-0.556411;MQSB=0.963419;MQ0F=0;ICB=1;HOB=0.5;AC=1;AN=2;DP4=7,11,1,3;MQ=49	GT:PL:AD	0/1:39,0,255:18,2
NC_003284.9	9040018	.	ttatatatatatatatatatatat	tTAtatatatatatatatatatatat	68	.	INDEL;IDV=7;IMF=0.25;DP=28;VDB=0.239005;SGB=-0.636426;MQSB=0.929204;MQ0F=0;ICB=1;HOB=0.5;AC=1;AN=2;DP4=7,11,4,3;MQ=49	GT:PL:AD	0/1:102,0,255:18,4
NC_003284.9	9051678	.	CGGG	CGG	225	.	INDEL;IDV=46;IMF=0.92;DP=50;VDB=0.80312;SGB=-0.693147;MQSB=0.285646;MQ0F=0.04;AC=2;AN=2;DP4=0,0,17,30;MQ=31	GT:PL:AD	1/1:255,141,0:0,47
NC_003284.9	9073224	.	catatatatatatatatat	catatatatatatatat	4.00647	.	INDEL;IDV=5;IMF=0.172414;DP=29;VDB=0.439465;SGB=-0.590765;MQSB=0.955682;MQ0F=0;ICB=1;HOB=0.5;AC=1;AN=2;DP4=12,8,2,3;MQ=49	GT:PL:AD	0/1:38,0,255:20,3
NC_003284.9	9156238	.	cgggggggggggggggggg	cgggggggggggggggg	3.98346	.	INDEL;IDV=7;IMF=0.636364;DP=11;VDB=0.125187;SGB=-0.616816;MQ0F=0;AC=2;AN=2;DP4=0,0,6,0;MQ=47	GT:PL:AD	1/1:41,25,10:0,5
NC_003284.9	9189190	.	ttaaataaataaataaata	ttaaataaataaata	47.1032	.	INDEL;IDV=4;IMF=0.444444;DP=9;VDB=0.789228;SGB=-0.556411;MQSB=0.625;MQ0F=0.111111;ICB=1;HOB=0.5;AC=1;AN=2;DP4=0,2,2,2;MQ=29	GT:PL:AD	0/1:80,0,41:2,4
NC_003284.9	9207884	.	caaaaaaaaaa	cAaaaaaaaaaa	42.0521	.	INDEL;IDV=30;IMF=0.857143;DP=35;VDB=0.389684;SGB=-0.692914;MQSB=0.96384;MQ0F=0;AC=2;AN=2;DP4=0,2,11,14;MQ=49	GT:PL:AD	1/1:69,44,0:2,21
NC_003284.9	9225332	.	aagagagagagagagagagagagagagagagagagagagagagagagagagag	aagagagagagagagagagagagagagagagagagagagagagagagagag	76	.	INDEL;IDV=12;IMF=0.352941;DP=34;VDB=0.0015205;SGB=-0.662043;MQSB=0.970092;MQ0F=0;ICB=1;HOB=0.5;AC=1;AN=2;DP4=6,3,7,2;MQ=49	GT:PL:AD	0/1:109,0,143:9,7
NC_003284.9	9285138	.	acccccccccccccccc	acccccccccccc	11.7242	.	INDEL;IDV=4;IMF=0.666667;DP=6;VDB=0.0983484;SGB=-0.511536;MQ0F=0;AC=2;AN=2;DP4=0,0,0,3;MQ=50	GT:PL:AD	1/1:44,9,3:0,2
NC_003284.9	9328238	.	GAAAAA	GAAAAAA	182	.	INDEL;IDV=43;IMF=0.914894;DP=47;VDB=0.244408;SGB=-0.693146;MQSB=0.960789;MQ0F=0;AC=2;AN=2;DP4=0,0,20,24;MQ=49	GT:PL:AD	1/1:212,132,0:0,44
NC_003284.9	9328815	.	tcc	tc	225	.	INDEL;IDV=34;IMF=0.971429;DP=35;VDB=0.6817;SGB=-0.693127;MQSB=0.967289;MQ0F=0;AC=2;AN=2;DP4=0,0,13,20;MQ=49	GT:PL:AD	1/1:255,99,0:0,33
NC_003284.9	9461541	.	catatatatatatatatatatat	cATatatatatatatatatatatat	102	.	INDEL;IDV=7;IMF=0.225806;DP=31;VDB=0.148163;SGB=-0.636426;MQSB=0.836049;MQ0F=0;ICB=1;HOB=0.5;AC=1;AN=2;DP4=8,8,1,6;MQ=49	GT:PL:AD	0/1:136,0,255:16,5
NC_003284.9	9537037	.	ttatatatatatatatat	ttatatatatatatat	5.97921	.	INDEL;IDV=4;IMF=0.137931;DP=29;VDB=0.0658298;SGB=-0.556411;MQSB=0.944319;MQ0F=0;ICB=1;HOB=0.5;AC=1;AN=2;DP4=10,9,2,2;MQ=49	GT:PL:AD	0/1:41,0,255:19,3
NC_003284.9	9605897	.	caaaaa	cAaaaaa	5.84315	.	INDEL;IDV=28;IMF=0.285714;DP=98;VDB=1.78489e-06;SGB=-0.692976;MQSB=0.00880664;MQ0F=0.0816327;ICB=1;HOB=0.5;AC=1;AN=2;DP4=38,19,18,8;MQ=29	GT:PL:AD	0/1:38,0,114:57,26
NC_003284.9	9619108	.	aatatatatatatatatatatatatatat	aATatatatatatatatatatatatatatat	150	.	INDEL;IDV=11;IMF=0.333333;DP=33;VDB=0.166043;SGB=-0.670168;MQSB=0.934091;MQ0F=0;ICB=1;HOB=0.5;AC=1;AN=2;DP4=7,6,5,5;MQ=49	GT:PL:AD	0/1:183,0,255:13,6
NC_003284.9	9748181	.	taaaaaaaaaa	taaaaaaaaa	52	.	INDEL;IDV=38;IMF=0.863636;DP=44;VDB=0.846703;SGB=-0.693144;MQSB=0.968532;MQ0F=0;AC=2;AN=2;DP4=0,0,19,20;MQ=49	GT:PL:AD	1/1:82,105,0:0,35
NC_003284.9	9790695	.	ACGC	ACGCGC	225	.	INDEL;IDV=31;IMF=0.939394;DP=33;VDB=0.337668;SGB=-0.69312;MQSB=0.973096;MQ0F=0;AC=2;AN=2;DP4=0,0,20,12;MQ=49	GT:PL:AD	1/1:255,96,0:0,32
NC_003284.9	9988514	.	catatatatatatatatatatatatatatatatata	cATatatatatatatatatatatatatatatatatata	46.1923	.	INDEL;IDV=4;IMF=0.25;DP=16;VDB=0.00998734;SGB=-0.556411;MQSB=0.666667;MQ0F=0;ICB=1;HOB=0.5;AC=1;AN=2;DP4=4,0,2,2;MQ=48	GT:PL:AD	0/1:79,0,102:4,2
NC_003284.9	9999442	.	A	AG	225	.	INDEL;IDV=50;IMF=0.980392;DP=51;VDB=0.167024;SGB=-0.693147;MQSB=0.798125;MQ0F=0;AC=2;AN=2;DP4=0,0,27,23;MQ=49	GT:PL:AD	1/1:255,151,0:0,50
NC_003284.9	10298182	.	attttt	atttt	167	.	INDEL;IDV=42;IMF=0.893617;DP=47;VDB=0.358897;SGB=-0.693144;MQSB=0.965002;MQ0F=0;AC=2;AN=2;DP4=0,0,20,19;MQ=49	GT:PL:AD	1/1:197,117,0:0,39
NC_003284.9	10629366	.	actctctctctctctctctctctct	actctctctctctctctctctct	90	.	INDEL;IDV=10;IMF=0.222222;DP=45;VDB=0.0212633;SGB=-0.676189;MQSB=0.971458;MQ0F=0;ICB=1;HOB=0.5;AC=1;AN=2;DP4=17,8,4,7;MQ=49	GT:PL:AD	0/1:124,0,255:25,7
NC_003284.9	10694416	.	ttctctctctctctctctctctctctctctctctctctctctctctct	ttctctctctctctctctctctctctctctctctctctctctctct	40.6156	.	INDEL;IDV=8;IMF=0.177778;DP=44;VDB=0.0106746;SGB=-0.662043;MQSB=0.90252;MQ0F=0;ICB=1;HOB=0.5;AC=1;AN=2;DP4=8,8,1,8;MQ=49	GT:PL:AD	0/1:75,0,255:16,5
NC_003284.9	10707204	.	caaaaaaaaaaaaa	caaaaaaaaaaaa	8.31717	.	INDEL;IDV=31;IMF=0.794872;DP=39;VDB=0.0249503;SGB=-0.693079;MQSB=1;MQ0F=0;AC=2;AN=2;DP4=4,2,19,10;MQ=50	GT:PL:AD	1/1:35,35,0:6,26
NC_003284.9	10841781	.	tgg	tg	225	.	INDEL;IDV=47;IMF=0.886792;DP=53;VDB=0.994057;SGB=-0.693146;MQSB=0.961554;MQ0F=0;AC=2;AN=2;DP4=0,0,20,23;MQ=49	GT:PL:AD	1/1:255,129,0:0,43
NC_003284.9	10878439	.	aatatatatatatatatatatat	aATatatatatatatatatatatat	90	.	INDEL;IDV=7;IMF=0.25;DP=28;VDB=0.0167071;SGB=-0.616816;MQSB=1;MQ0F=0;ICB=1;HOB=0.5;AC=1;AN=2;DP4=9,7,3,3;MQ=50	GT:PL:AD	0/1:124,0,255:16,4
NC_003284.9	11031128	.	gcacacacacacacacacatacacacacacacaca	gcacacacacacacacatacacacacacacaca	31.4067	.	INDEL;IDV=5;IMF=0.0925926;DP=54;VDB=0.087217;SGB=-0.636426;MQSB=0.892886;MQ0F=0;ICB=1;HOB=0.5;AC=1;AN=2;DP4=26,14,4,3;MQ=49	GT:PL:AD	0/1:68,0,255:40,7
NC_003284.9	11223734	.	catatatatatatatatatatatatatata	cATatatatatatatatatatatatatatata	25.2225	.	INDEL;IDV=3;IMF=0.157895;DP=18;VDB=0.0165461;SGB=-0.511536;MQSB=0.793923;MQ0F=0;ICB=1;HOB=0.5;AC=1;AN=2;DP4=5,4,3,0;MQ=49	GT:PL:AD	0/1:59,0,193:9,2
NC_003284.9	11314669	.	GTT	GTTT	160	.	INDEL;IDV=7;IMF=1;DP=7;VDB=0.00232834;SGB=-0.636426;MQSB=0.810265;MQ0F=0;AC=2;AN=2;DP4=0,0,3,4;MQ=49	GT:PL:AD	1/1:190,21,0:0,7
NC_003284.9	11442817	.	gaaaaa	gaaaa	134	.	INDEL;IDV=38;IMF=0.791667;DP=48;VDB=0.391328;SGB=-0.693132;MQSB=0.362006;MQ0F=0.0625;AC=2;AN=2;DP4=3,0,18,16;MQ=28	GT:PL:AD	1/1:161,61,0:3,34
NC_003284.9	11469852	.	cgtgtgtgtgtgtgtgtgtgtgtgtgtgtgtgtgt	cGTgtgtgtgtgtgtgtgtgtgtgtgtgtgtgtgtgt	37.1496	.	INDEL;IDV=10;IMF=0.232558;DP=43;VDB=0.00452949;SGB=-0.662043;MQSB=0.60793;MQ0F=0;ICB=1;HOB=0.5;AC=1;AN=2;DP4=8,13,6,3;MQ=49	GT:PL:AD	0/1:72,0,255:21,5
NC_003284.9	11559785	.	gatatatatatatatatatatatat	gATatatatatatatatatatatatat	62	.	INDEL;IDV=8;IMF=0.228571;DP=35;VDB=0.0941147;SGB=-0.636426;MQSB=0.818731;MQ0F=0;ICB=1;HOB=0.5;AC=1;AN=2;DP4=13,11,2,5;MQ=49	GT:PL:AD	0/1:97,0,255:24,5
NC_003284.9	11599023	.	atgtgtgtgtgtgtgtgtgtgtgt	atgtgtgtgtgtgtgtgtgtgt	104	.	INDEL;IDV=9;IMF=0.15;DP=60;VDB=0.00390644;SGB=-0.662043;MQSB=0.840465;MQ0F=0;ICB=1;HOB=0.5;AC=1;AN=2;DP4=19,24,4,5;MQ=49	GT:PL:AD	0/1:139,0,255:43,9
NC_003284.9	11773775	.	TCCC	TCC	206	.	INDEL;IDV=29;IMF=0.966667;DP=30;VDB=0.170548;SGB=-0.690438;MQSB=0.887766;MQ0F=0;AC=2;AN=2;DP4=0,0,10,7;MQ=49	GT:PL:AD	1/1:236,51,0:0,17
NC_003284.9	11773821	.	T	TG	225	.	INDEL;IDV=34;IMF=0.971429;DP=35;VDB=0.0992555;SGB=-0.693021;MQSB=0.998783;MQ0F=0;AC=2;AN=2;DP4=0,0,16,11;MQ=46	GT:PL:AD	1/1:255,81,0:0,27
NC_003284.9	11791672	.	GC	GCC	225	.	INDEL;IDV=41;IMF=0.931818;DP=44;VDB=0.264551;SGB=-0.693144;MQSB=0.990023;MQ0F=0;AC=2;AN=2;DP4=0,0,17,22;MQ=49	GT:PL:AD	1/1:255,117,0:0,39
NC_003284.9	11815313	.	aatatatatatatatatat	aATatatatatatatatatat	61	.	INDEL;IDV=5;IMF=0.135135;DP=37;VDB=0.0700495;SGB=-0.590765;MQSB=0.86813;MQ0F=0;ICB=1;HOB=0.5;AC=1;AN=2;DP4=18,9,0,5;MQ=49	GT:PL:AD	0/1:96,0,255:27,5
NC_003284.9	11820422	.	gcacacacacacacacaca	gcacacacacacacaca	55	.	INDEL;IDV=5;IMF=0.142857;DP=35;VDB=0.172857;SGB=-0.590765;MQSB=0.946202;MQ0F=0;ICB=1;HOB=0.5;AC=1;AN=2;DP4=12,13,2,3;MQ=49	GT:PL:AD	0/1:91,0,255:25,5
NC_003284.9	11886490	.	gtttttt	gTtttttt	124	.	INDEL;IDV=28;IMF=1;DP=28;VDB=0.224661;SGB=-0.692976;MQSB=0.66939;MQ0F=0;AC=2;AN=2;DP4=0,0,10,16;MQ=42	GT:PL:AD	1/1:154,78,0:0,26
NC_003284.9	11886567	.	attt	aTttt	21.4454	.	INDEL;IDV=6;IMF=0.666667;DP=9;VDB=0.450604;SGB=-0.511536;MQSB=1;MQ0F=0;AC=2;AN=2;DP4=0,0,1,2;MQ=24	GT:PL:AD	1/1:51,9,0:0,3
NC_003284.9	11896351	.	atttttt	aTtttttt	118	.	INDEL;IDV=29;IMF=0.878788;DP=33;VDB=0.209904;SGB=-0.692976;MQSB=0.90038;MQ0F=0;AC=2;AN=2;DP4=0,0,17,9;MQ=49	GT:PL:AD	1/1:148,78,0:0,26
NC_003284.9	11914008	.	ttctctctctctctctctctctctctctctctctctctctctctctctctctctct	ttctctctctctctctctctctctctctctctctctctctctctctctct	172	.	INDEL;IDV=13;IMF=0.333333;DP=39;VDB=0.383239;SGB=-0.590765;MQSB=0.666667;MQ0F=0;AC=2;AN=2;DP4=0,0,2,3;MQ=48	GT:PL:AD	1/1:202,15,0:0,5
NC_003284.9	11978668	.	agg	ag	225	.	INDEL;IDV=30;IMF=0.9375;DP=32;VDB=0.0389731;SGB=-0.692976;MQSB=0.894494;MQ0F=0.03125;AC=2;AN=2;DP4=0,0,8,18;MQ=34	GT:PL:AD	1/1:255,78,0:0,26
NC_003284.9	12013864	.	aagagagagagagagagagag	aagagagagagagagagag	51	.	INDEL;IDV=7;IMF=0.233333;DP=30;VDB=0.502556;SGB=-0.636426;MQSB=0.956162;MQ0F=0;ICB=1;HOB=0.5;AC=1;AN=2;DP4=11,10,4,3;MQ=49	GT:PL:AD	0/1:86,0,255:21,5
NC_003284.9	12080997	.	aagagagagagagagagaga	aagagagagagagagaga	53	.	INDEL;IDV=8;IMF=0.166667;DP=48;VDB=0.117268;SGB=-0.651104;MQSB=0.99731;MQ0F=0;ICB=1;HOB=0.5;AC=1;AN=2;DP4=15,15,6,2;MQ=49	GT:PL:AD	0/1:88,0,255:30,5
NC_003284.9	12084773	.	aggggggggggggggggg	aggggggggggggggg	12.6613	.	INDEL;IDV=11;IMF=0.785714;DP=14;VDB=0.0731931;SGB=-0.662043;MQ0F=0;AC=2;AN=2;DP4=0,0,9,0;MQ=49	GT:PL:AD	1/1:42,24,0:0,8
NC_003284.9	12173942	.	TCC	TC	199	.	INDEL;IDV=45;IMF=0.978261;DP=46;VDB=0.0396736;SGB=-0.693079;MQSB=1;MQ0F=0;AC=2;AN=2;DP4=0,0,15,14;MQ=50	GT:PL:AD	1/1:229,87,0:0,29
NC_003284.9	12277114	.	CTTTTTT	CTTTTT	3.7746	.	INDEL;IDV=7;IMF=0.636364;DP=11;VDB=0.02;SGB=-0.453602;MQ0F=0;AC=2;AN=2;DP4=0,0,2,0;MQ=42	GT:PL:AD	1/1:31,6,0:0,2
NC_003284.9	12278348	.	gcc	gc	108	.	INDEL;IDV=13;IMF=0.928571;DP=14;VDB=0.0596288;SGB=-0.670168;MQSB=0.895781;MQ0F=0.0714286;AC=2;AN=2;DP4=0,0,4,6;MQ=20	GT:PL:AD	1/1:138,30,0:0,10
NC_003284.9	12383648	.	tccc	tcc	225	.	INDEL;IDV=39;IMF=0.928571;DP=42;VDB=0.69948;SGB=-0.693145;MQSB=0.982189;MQ0F=0;AC=2;AN=2;DP4=0,0,19,21;MQ=46	GT:PL:AD	1/1:255,120,0:0,40
NC_003284.9	12432367	.	gatatatatatatatatatata	gATatatatatatatatatatata	15.4088	.	INDEL;IDV=4;IMF=0.16;DP=25;VDB=0.0245927;SGB=-0.590765;MQSB=0.875173;MQ0F=0;ICB=1;HOB=0.5;AC=1;AN=2;DP4=11,7,4,1;MQ=49	GT:PL:AD	0/1:51,0,255:18,3
NC_003284.9	12435505	.	ATT	ATTT	225	.	INDEL;IDV=52;IMF=0.962963;DP=54;VDB=0.195611;SGB=-0.693147;MQSB=0.965236;MQ0F=0;AC=2;AN=2;DP4=0,0,23,24;MQ=49	GT:PL:AD	1/1:255,141,0:0,47
NC_003284.9	12502801	.	tacgaaaaatagattgttacacgaaaaatagattgttacacgaaaaatag	tACGAAAAATAGATTGTTACacgaaaaatagattgttacacgaaaaatagattgttacacgaaaaatag	225	.	INDEL;IDV=17;IMF=0.320755;DP=53;VDB=3.83056e-07;SGB=-0.692067;MQSB=0.884751;MQ0F=0;AC=2;AN=2;DP4=0,0,14,6;MQ=47	GT:PL:AD	1/1:255,60,0:0,20
NC_003284.9	12655281	.	cctctctctctctctctctctct	cctctctctctctctctctct	23.3885	.	INDEL;IDV=5;IMF=0.0961538;DP=52;VDB=0.239154;SGB=-0.590765;MQSB=1;MQ0F=0;ICB=1;HOB=0.5;AC=1;AN=2;DP4=25,14,3,2;MQ=50	GT:PL:AD	0/1:60,0,255:39,5
NC_003284.9	12670453	.	tagagagagagagagaga	tagagagagagagaga	49.4647	.	INDEL;IDV=7;IMF=0.142857;DP=49;VDB=0.0606975;SGB=-0.636426;MQSB=0.991285;MQ0F=0;ICB=1;HOB=0.5;AC=1;AN=2;DP4=18,16,6,1;MQ=49	GT:PL:AD	0/1:85,0,255:34,6
NC_003284.9	12710805	.	gaaaaaaaaaa	gaaaaaaaaa	47.3163	.	INDEL;IDV=43;IMF=0.934783;DP=46;VDB=0.0465822;SGB=-0.693144;MQSB=0.924225;MQ0F=0;AC=2;AN=2;DP4=1,0,25,14;MQ=49	GT:PL:AD	1/1:74,104,0:1,39
NC_003284.9	12726844	.	ttatatatatatatatatatatat	ttatatatatatatatatatat	57	.	INDEL;IDV=6;IMF=0.166667;DP=36;VDB=0.0106315;SGB=-0.616816;MQSB=1;MQ0F=0;ICB=1;HOB=0.5;AC=1;AN=2;DP4=15,10,5,1;MQ=50	GT:PL:AD	0/1:92,0,255:25,5
NC_003284.9	12763925	.	taaaaaaaa	taaaaaaa	78	.	INDEL;IDV=27;IMF=0.75;DP=36;VDB=0.241238;SGB=-0.693097;MQSB=1;MQ0F=0;AC=2;AN=2;DP4=0,1,16,14;MQ=50	GT:PL:AD	1/1:105,78,0:1,30
NC_003284.9	12765892	.	aatatatatatatatatata	aatatatatatatatata	7.73534	.	INDEL;IDV=4;IMF=0.133333;DP=30;VDB=0.365617;SGB=-0.556411;MQSB=1;MQ0F=0;ICB=1;HOB=0.5;AC=1;AN=2;DP4=9,12,2,2;MQ=50	GT:PL:AD	0/1:43,0,255:21,3
NC_003284.9	12842632	.	tg	t	52	.	INDEL;IDV=20;IMF=0.952381;DP=21;VDB=0.0331786;SGB=-0.556411;MQSB=1;MQ0F=0;AC=2;AN=2;DP4=0,0,3,1;MQ=49	GT:PL:AD	1/1:82,12,0:0,4
NC_003284.9	12920168	.	aatatatatatatatatatatatata	aatatatatatatatatatatata	11.9727	.	INDEL;IDV=3;IMF=0.142857;DP=21;VDB=0.45726;SGB=-0.511536;MQSB=0.881383;MQ0F=0;ICB=1;HOB=0.5;AC=1;AN=2;DP4=8,6,3,0;MQ=49	GT:PL:AD	0/1:47,0,255:14,3
NC_003284.9	13006563	.	TC	TCC	225	.	INDEL;IDV=44;IMF=0.88;DP=50;VDB=0.0776437;SGB=-0.693147;MQSB=0.98036;MQ0F=0;AC=2;AN=2;DP4=0,0,31,15;MQ=49	GT:PL:AD	1/1:255,138,0:0,46
NC_003284.9	13018429	.	aatatatatatatatatata	aatatatatatatatata	9.00877	.	INDEL;IDV=4;IMF=0.114286;DP=35;VDB=0.0135175;SGB=-0.556411;MQSB=0.916809;MQ0F=0;ICB=1;HOB=0.5;AC=1;AN=2;DP4=14,13,0,4;MQ=49	GT:PL:AD	0/1:45,0,255:27,4
NC_003284.9	13036139	.	ttatatatatatatatatatata	tTAtatatatatatatatatatata	147	.	INDEL;IDV=13;IMF=0.317073;DP=41;VDB=0.164699;SGB=-0.680642;MQSB=0.999838;MQ0F=0;ICB=1;HOB=0.5;AC=1;AN=2;DP4=10,11,7,5;MQ=49	GT:PL:AD	0/1:181,0,255:21,7
NC_003284.9	13037410	.	GTTTTTT	GTTTTTTT	139	.	INDEL;IDV=32;IMF=0.914286;DP=35;VDB=0.924087;SGB=-0.693132;MQSB=0.804815;MQ0F=0;AC=2;AN=2;DP4=0,0,15,19;MQ=49	GT:PL:AD	1/1:169,99,0:0,33
NC_003284.9	13041103	.	tc	tCc	225	.	INDEL;IDV=42;IMF=1;DP=42;VDB=0.193619;SGB=-0.693146;MQSB=0.995986;MQ0F=0;AC=2;AN=2;DP4=0,0,17,25;MQ=49	GT:PL:AD	1/1:255,126,0:0,42
NC_003284.9	13089086	.	atttt	aTtttt	200	.	INDEL;IDV=25;IMF=0.925926;DP=27;VDB=0.000890154;SGB=-0.691153;MQSB=0.924089;MQ0F=0;AC=2;AN=2;DP4=0,0,9,9;MQ=49	GT:PL:AD	1/1:230,54,0:0,18
NC_003284.9	13250491	.	cgtgtgtgtgtgtgtgt	cgtgtgtgtgtgtgt	86	.	INDEL;IDV=7;IMF=0.148936;DP=47;VDB=0.00128456;SGB=-0.636426;MQSB=0.945725;MQ0F=0;ICB=1;HOB=0.5;AC=1;AN=2;DP4=21,13,4,3;MQ=49	GT:PL:AD	0/1:122,0,255:34,7
NC_003284.9	13261685	.	G	GC	225	.	INDEL;IDV=41;IMF=0.931818;DP=44;VDB=0.800768;SGB=-0.693145;MQSB=0.981652;MQ0F=0;AC=2;AN=2;DP4=0,0,27,14;MQ=49	GT:PL:AD	1/1:255,123,0:0,41
NC_003284.9	13264816	.	actctctctctctctctctct	actctctctctctctctct	16.4319	.	INDEL;IDV=7;IMF=0.132075;DP=53;VDB=0.588832;SGB=-0.636426;MQSB=1;MQ0F=0;ICB=1;HOB=0.5;AC=1;AN=2;DP4=17,16,3,4;MQ=49	GT:PL:AD	0/1:53,0,255:33,4
NC_003284.9	13354693	.	TTGTGTGTGT	TTGTGTGT	225	.	INDEL;IDV=33;IMF=0.942857;DP=35;VDB=0.205704;SGB=-0.69312;MQSB=0.976472;MQ0F=0;AC=2;AN=2;DP4=0,0,11,21;MQ=49	GT:PL:AD	1/1:255,96,0:0,32
NC_003284.9	13484285	.	ATTTTT	ATTTTTT	167	.	INDEL;IDV=42;IMF=0.913043;DP=46;VDB=0.944832;SGB=-0.693144;MQSB=1;MQ0F=0;AC=2;AN=2;DP4=0,0,22,17;MQ=50	GT:PL:AD	1/1:197,117,0:0,39
NC_003284.9	13489605	.	attttttttt	attttttt	187	.	INDEL;IDV=40;IMF=0.930233;DP=43;VDB=0.230502;SGB=-0.693145;MQSB=0.947531;MQ0F=0;AC=2;AN=2;DP4=0,0,23,17;MQ=49	GT:PL:AD	1/1:217,120,0:0,40
NC_003284.9	13527952	.	AGG	AG	225	.	INDEL;IDV=38;IMF=1;DP=38;VDB=0.953823;SGB=-0.693139;MQSB=0.910444;MQ0F=0;AC=2;AN=2;DP4=0,0,15,21;MQ=49	GT:PL:AD	1/1:255,108,0:0,36
NC_003284.9	13649484	.	ACC	ACCC	225	.	INDEL;IDV=42;IMF=1;DP=42;VDB=0.381931;SGB=-0.693145;MQSB=0.0150082;MQ0F=0;AC=2;AN=2;DP4=0,0,19,21;MQ=34	GT:PL:AD	1/1:255,120,0:0,40
NC_003284.9	13652338	.	AT	ATT	204	.	INDEL;IDV=37;IMF=0.948718;DP=39;VDB=0.111204;SGB=-0.692717;MQSB=0.95306;MQ0F=0;AC=2;AN=2;DP4=0,0,13,10;MQ=49	GT:PL:AD	1/1:234,69,0:0,23
NC_003284.9	13652679	.	cggg	cgg	225	.	INDEL;IDV=34;IMF=0.971429;DP=35;VDB=0.912017;SGB=-0.69312;MQSB=0.909156;MQ0F=0;AC=2;AN=2;DP4=0,0,21,11;MQ=49	GT:PL:AD	1/1:255,96,0:0,32
NC_003284.9	13656801	.	attt	aTttt	225	.	INDEL;IDV=39;IMF=0.975;DP=40;VDB=0.349689;SGB=-0.693143;MQSB=1;MQ0F=0;AC=2;AN=2;DP4=0,0,23,15;MQ=50	GT:PL:AD	1/1:255,114,0:0,38
NC_003284.9	13675708	.	gctctctctctctctctctctc	gctctctctctctctctctc	20.8004	.	INDEL;IDV=8;IMF=0.148148;DP=54;VDB=0.241341;SGB=-0.636426;MQSB=0.981903;MQ0F=0;ICB=1;HOB=0.5;AC=1;AN=2;DP4=14,22,1,6;MQ=49	GT:PL:AD	0/1:57,0,255:36,5
NC_003284.9	13713130	.	ACC	AC	225	.	INDEL;IDV=36;IMF=0.947368;DP=38;VDB=0.173426;SGB=-0.693132;MQSB=0.981969;MQ0F=0;AC=2;AN=2;DP4=0,0,15,19;MQ=49	GT:PL:AD	1/1:255,102,0:0,34
NC_003284.9	13864696	.	TCCC	TCC	225	.	INDEL;IDV=47;IMF=0.921569;DP=51;VDB=0.337376;SGB=-0.693146;MQSB=0.957088;MQ0F=0;AC=2;AN=2;DP4=0,0,19,25;MQ=49	GT:PL:AD	1/1:255,132,0:0,44
NC_003284.9	13992990	.	gtatatatatatatatat	gTAtatatatatatatatat	45.4148	.	INDEL;IDV=8;IMF=0.186047;DP=43;VDB=0.269371;SGB=-0.636426;MQSB=1;MQ0F=0;ICB=1;HOB=0.5;AC=1;AN=2;DP4=12,16,4,3;MQ=50	GT:PL:AD	0/1:81,0,255:28,5
NC_003284.9	14031619	.	gaaaaaaaaaaa	gAaaaaaaaaaaa	32.2311	.	INDEL;IDV=26;IMF=0.8125;DP=32;VDB=0.282704;SGB=-0.692831;MQSB=0.778801;MQ0F=0;AC=2;AN=2;DP4=1,0,12,12;MQ=49	GT:PL:AD	1/1:59,50,0:1,20
NC_003284.9	14269445	.	GC	GCC	225	.	INDEL;IDV=38;IMF=0.974359;DP=39;VDB=0.517852;SGB=-0.693143;MQSB=0.826922;MQ0F=0;AC=2;AN=2;DP4=0,0,21,17;MQ=49	GT:PL:AD	1/1:255,114,0:0,38
NC_003284.9	14378525	.	atttt	attt	22.1669	.	INDEL;IDV=8;IMF=0.235294;DP=34;VDB=0.183485;SGB=-0.636426;MQSB=0.917583;MQ0F=0.0294118;ICB=1;HOB=0.5;AC=1;AN=2;DP4=12,8,3,4;MQ=40	GT:PL:AD	0/1:56,0,173:20,7
NC_003284.9	14427692	.	attttttttt	atttttttt	50	.	INDEL;IDV=32;IMF=0.914286;DP=35;VDB=0.186561;SGB=-0.693097;MQSB=0.893237;MQ0F=0;AC=2;AN=2;DP4=0,0,21,9;MQ=49	GT:PL:AD	1/1:80,90,0:0,30
NC_003284.9	14432311	.	CATTTTTGGTAATATA	CA	225	.	INDEL;IDV=30;IMF=0.909091;DP=33;VDB=0.137674;SGB=-0.693097;MQSB=0.982422;MQ0F=0;AC=2;AN=2;DP4=0,0,17,13;MQ=49	GT:PL:AD	1/1:255,90,0:0,30
NC_003284.9	14442082	.	gtatatatatatatatatat	gtatatatatatatatat	29.721	.	INDEL;IDV=10;IMF=0.227273;DP=44;VDB=0.252643;SGB=-0.676189;MQSB=0.995019;MQ0F=0;ICB=1;HOB=0.5;AC=1;AN=2;DP4=18,10,5,6;MQ=49	GT:PL:AD	0/1:65,0,255:28,4
NC_003284.9	14442388	.	gatatatatatatatatatatat	gATatatatatatatatatatatat	194	.	INDEL;IDV=11;IMF=0.305556;DP=36;VDB=0.182941;SGB=-0.676189;MQSB=0.791547;MQ0F=0;ICB=1;HOB=0.5;AC=1;AN=2;DP4=10,11,4,7;MQ=49	GT:PL:AD	0/1:227,0,255:21,9
NC_003284.9	14455230	.	caaaaaa	cAaaaaaa	134	.	INDEL;IDV=37;IMF=0.840909;DP=44;VDB=0.773695;SGB=-0.693136;MQSB=1;MQ0F=0;AC=2;AN=2;DP4=0,0,19,16;MQ=50	GT:PL:AD	1/1:164,105,0:0,35
NC_003284.9	14460970	.	agg	aGgg	225	.	INDEL;IDV=18;IMF=1;DP=18;VDB=0.564943;SGB=-0.690438;MQSB=0.974685;MQ0F=0;AC=2;AN=2;DP4=0,0,4,13;MQ=49	GT:PL:AD	1/1:255,51,0:0,17
NC_003284.9	14461205	.	attttttt	aTttttttt	95	.	INDEL;IDV=30;IMF=0.857143;DP=35;VDB=0.0840715;SGB=-0.69311;MQSB=0.965264;MQ0F=0;AC=2;AN=2;DP4=0,1,18,13;MQ=49	GT:PL:AD	1/1:122,80,0:1,31
NC_003284.9	14474909	.	aatatatatatatatatatatatat	aATatatatatatatatatatatatat	77	.	INDEL;IDV=6;IMF=0.230769;DP=26;VDB=0.0871547;SGB=-0.616816;MQSB=0.981001;MQ0F=0;ICB=1;HOB=0.5;AC=1;AN=2;DP4=14,2,3,3;MQ=49	GT:PL:AD	0/1:111,0,252:16,4
NC_003284.9	14554417	.	gatatatatatatatatatatatat	gATatatatatatatatatatatatat	111	.	INDEL;IDV=6;IMF=0.25;DP=24;VDB=0.425133;SGB=-0.616816;MQSB=1;MQ0F=0;ICB=1;HOB=0.5;AC=1;AN=2;DP4=5,11,5,1;MQ=50	GT:PL:AD	0/1:144,0,255:16,5
NC_003284.9	14597629	.	atttt	attt	8.00309	.	INDEL;IDV=7;IMF=0.636364;DP=11;VDB=0.998577;SGB=-0.511536;MQSB=0.833333;MQ0F=0;ICB=1;HOB=0.5;AC=1;AN=2;DP4=2,0,0,3;MQ=47	GT:PL:AD	0/1:40,0,24:2,3
NC_003284.9	14636925	.	ccacacacacacacacacacacaca	cCAcacacacacacacacacacacaca	33.9211	.	INDEL;IDV=8;IMF=0.142857;DP=56;VDB=0.185488;SGB=-0.636426;MQSB=0.936002;MQ0F=0;ICB=1;HOB=0.5;AC=1;AN=2;DP4=26,15,1,6;MQ=48	GT:PL:AD	0/1:70,0,255:41,5
NC_003284.9	14688519	.	catatatatatatat	cATatatatatatatat	4.69167	.	INDEL;IDV=2;IMF=0.0869565;DP=23;VDB=0.467907;SGB=-0.453602;MQSB=1;MQ0F=0;ICB=1;HOB=0.5;AC=1;AN=2;DP4=9,7,0,2;MQ=50	GT:PL:AD	0/1:39,0,255:16,2
NC_003284.9	14689365	.	aatatatatatatatatat	aATatatatatatatatatat	12.0658	.	INDEL;IDV=6;IMF=0.130435;DP=46;VDB=0.102108;SGB=-0.616816;MQSB=0.687289;MQ0F=0;ICB=1;HOB=0.5;AC=1;AN=2;DP4=22,11,2,4;MQ=49	GT:PL:AD	0/1:48,0,255:33,4
NC_003284.9	14766693	.	TGGG	TGG	108	.	INDEL;IDV=45;IMF=0.957447;DP=47;VDB=0.00160276;SGB=-0.651104;MQSB=0.62023;MQ0F=0;AC=2;AN=2;DP4=0,0,4,4;MQ=47	GT:PL:AD	1/1:138,24,0:0,8
NC_003284.9	14766734	.	CGGG	CGG	225	.	INDEL;IDV=49;IMF=0.924528;DP=53;VDB=7.59789e-06;SGB=-0.686358;MQSB=0.885987;MQ0F=0;AC=2;AN=2;DP4=0,0,7,7;MQ=49	GT:PL:AD	1/1:255,42,0:0,14
NC_003284.9	14771591	.	GAA	GAAA	225	.	INDEL;IDV=34;IMF=0.918919;DP=37;VDB=0.48162;SGB=-0.693127;MQSB=0.959328;MQ0F=0;AC=2;AN=2;DP4=0,0,17,16;MQ=49	GT:PL:AD	1/1:255,99,0:0,33
NC_003284.9	14814387	.	gatatatatatatatatatatat	gatatatatatatatatatat,gatatatatatatatatat	192	.	INDEL;IDV=25;IMF=0.862069;DP=29;VDB=0.14416;SGB=-0.692914;MQSB=0.953497;MQ0F=0;AC=1,1;AN=2;DP4=1,0,11,14;MQ=49	GT:PL:AD	1/2:255,72,52,255,0,255:1,22,3
NC_003284.9	14818826	.	atgtgtgtgtgtgtgtgtg	atgtgtgtgtgtgtgtg	81	.	INDEL;IDV=5;IMF=0.147059;DP=34;VDB=0.295262;SGB=-0.636426;MQSB=0.819567;MQ0F=0;ICB=1;HOB=0.5;AC=1;AN=2;DP4=9,11,4,3;MQ=49	GT:PL:AD	0/1:115,0,255:20,6
NC_003284.9	14880584	.	acccccccccccccccccc	acccccccccccc	3.24092	.	INDEL;IDV=4;IMF=0.5;DP=8;VDB=0.76;SGB=-0.453602;MQ0F=0;AC=2;AN=2;DP4=0,0,0,2;MQ=50	GT:PL:AD	1/1:35,8,5:0,1
NC_003284.9	14908183	.	ttttactctgtggcttcacagtctaatttactct	ttttactct	33.0485	.	INDEL;IDV=4;IMF=0.0289855;DP=138;VDB=2.16376e-24;SGB=-0.692914;MQSB=0.999564;MQ0F=0.057971;ICB=1;HOB=0.5;AC=1;AN=2;DP4=46,5,19,6;MQ=28	GT:PL:AD	0/1:67,0,167:51,25
NC_003284.9	14923928	.	aatatatatatatatatatatatatatatatatatatatat	aatatatatatatatatatatatatatatatatatat	106	.	INDEL;IDV=4;IMF=0.363636;DP=11;VDB=0.0871199;SGB=-0.556411;MQSB=1;MQ0F=0;AC=2;AN=2;DP4=0,0,1,3;MQ=50	GT:PL:AD	1/1:137,10,1:0,3
NC_003284.9	14978758	.	CAAAAAAAA	CAAAAAAA	93	.	INDEL;IDV=42;IMF=0.913043;DP=46;VDB=0.0347782;SGB=-0.693145;MQSB=0.703829;MQ0F=0;AC=2;AN=2;DP4=0,0,15,25;MQ=49	GT:PL:AD	1/1:123,120,0:0,40
NC_003284.9	15131732	.	TG	TGG	225	.	INDEL;IDV=32;IMF=0.969697;DP=33;VDB=0.510421;SGB=-0.69311;MQSB=0.999219;MQ0F=0;AC=2;AN=2;DP4=0,0,16,15;MQ=49	GT:PL:AD	1/1:255,93,0:0,31
NC_003284.9	15148748	.	gtctctctctctctctctctct	gtctctctctctctctctct	62	.	INDEL;IDV=7;IMF=0.159091;DP=44;VDB=0.00355344;SGB=-0.636426;MQSB=0.957193;MQ0F=0;ICB=1;HOB=0.5;AC=1;AN=2;DP4=12,20,6,1;MQ=49	GT:PL:AD	0/1:97,0,255:32,7
NC_003284.9	15202620	.	catatatatatatatatatatata	cATatatatatatatatatatatata	47.6728	.	INDEL;IDV=7;IMF=0.368421;DP=19;VDB=0.307144;SGB=-0.636426;MQSB=1;MQ0F=0;ICB=1;HOB=0.5;AC=1;AN=2;DP4=4,4,3,4;MQ=49	GT:PL:AD	0/1:81,0,208:8,3
NC_003284.9	15207983	.	AT	ATT	225	.	INDEL;IDV=34;IMF=0.894737;DP=38;VDB=0.416261;SGB=-0.69312;MQSB=0.960687;MQ0F=0;AC=2;AN=2;DP4=0,0,17,15;MQ=49	GT:PL:AD	1/1:255,96,0:0,32
NC_003284.9	15208001	.	GTTTT	GTTTTT	177	.	INDEL;IDV=35;IMF=0.921053;DP=38;VDB=0.0428254;SGB=-0.693021;MQSB=0.97357;MQ0F=0;AC=2;AN=2;DP4=0,0,18,9;MQ=49	GT:PL:AD	1/1:207,81,0:0,27
NC_003284.9	15235328	.	catatatatatatatatata	catatatatatatatata	31.8954	.	INDEL;IDV=7;IMF=0.179487;DP=39;VDB=0.0206004;SGB=-0.616816;MQSB=1;MQ0F=0;ICB=1;HOB=0.5;AC=1;AN=2;DP4=17,11,3,3;MQ=50	GT:PL:AD	0/1:68,0,255:28,4
NC_003284.9	15269043	.	ttatatatatatatatatatat	ttatatatatatatatatat	68	.	INDEL;IDV=7;IMF=0.21875;DP=32;VDB=0.132717;SGB=-0.636426;MQSB=0.995682;MQ0F=0;ICB=1;HOB=0.5;AC=1;AN=2;DP4=6,10,4,3;MQ=49	GT:PL:AD	0/1:102,0,255:16,4
NC_003284.9	15275497	.	tcacacacacacacacacacacacacacacacacacacacacacaca	tcacacacacacacacacacacacacacacacacacacacacaca	10.5208	.	INDEL;IDV=5;IMF=0.15625;DP=30;VDB=0.00109215;SGB=-0.590765;MQSB=0.997828;MQ0F=0;ICB=1;HOB=0.5;AC=1;AN=2;DP4=8,9,2,3;MQ=49	GT:PL:AD	0/1:46,0,255:17,3
NC_003284.9	15276952	.	actctctctctctctctct	actctctctctctctct	16.5493	.	INDEL;IDV=9;IMF=0.214286;DP=42;VDB=0.000310983;SGB=-0.651104;MQSB=0.992935;MQ0F=0;ICB=1;HOB=0.5;AC=1;AN=2;DP4=11,12,3,5;MQ=49	GT:PL:AD	0/1:51,0,255:23,4
NC_003284.9	15278050	.	tggggggggggggggggg	tggggggggggggg,tgggggggggggg	64	.	INDEL;IDV=10;IMF=0.833333;DP=12;VDB=0.0877658;SGB=-0.662043;MQSB=0.857143;MQ0F=0;AC=1,1;AN=2;DP4=0,0,7,2;MQ=47	GT:PL:AD	1/2:126,72,57,71,0,62:0,5,3
NC_003284.9	15279472	.	atctctctctctctctctctctctctctctctctctctctctctctctctctctctctctctctctctct	atctctctctctctctctctctctctctctctctctctctctctctctctctctctctctctctct	197	.	INDEL;IDV=7;IMF=0.233333;DP=30;VDB=0.0112594;SGB=-0.636426;MQSB=1;MQ0F=0;AC=2;AN=2;DP4=0,0,5,2;MQ=50	GT:PL:AD	1/1:227,21,0:0,7
NC_003284.9	15629780	.	gcacacacacacacacacacacacacacacacacacacacacacacaca	gcacacacacacacacacacacacacacacacacacacacacacaca	117	.	INDEL;IDV=10;IMF=0.27027;DP=37;VDB=0.000567558;SGB=-0.662043;MQSB=1;MQ0F=0;ICB=1;HOB=0.5;AC=1;AN=2;DP4=10,3,5,4;MQ=50	GT:PL:AD	0/1:150,0,240:13,7
NC_003284.9	15731004	.	ggaagaagaagaagaaga	ggaagaagaagaaga	51	.	INDEL;IDV=5;IMF=0.1;DP=50;VDB=0.288231;SGB=-0.590765;MQSB=0.953929;MQ0F=0;ICB=1;HOB=0.5;AC=1;AN=2;DP4=19,21,2,3;MQ=49	GT:PL:AD	0/1:88,0,255:40,5
NC_003284.9	15748079	.	CGG	CGGG	193	.	INDEL;IDV=22;IMF=0.666667;DP=33;VDB=0.224964;SGB=-0.692352;MQSB=0.977845;MQ0F=0;ICB=1;HOB=0.5;AC=1;AN=2;DP4=4,3,7,14;MQ=32	GT:PL:AD	0/1:227,0,68:7,21
NC_003284.9	15881662	.	ttatatatatatatata	tTAtatatatatatatata	47.8713	.	INDEL;IDV=4;IMF=0.181818;DP=22;VDB=0.0355345;SGB=-0.556411;MQSB=1;MQ0F=0;ICB=1;HOB=0.5;AC=1;AN=2;DP4=13,4,2,2;MQ=50	GT:PL:AD	0/1:83,0,255:17,3
NC_003284.9	15927141	.	catatatatatatatatatatatatatat	cATatatatatatatatatatatatatatat	119	.	INDEL;IDV=13;IMF=0.393939;DP=33;VDB=0.0618282;SGB=-0.676189;MQSB=0.999581;MQ0F=0;ICB=1;HOB=0.5;AC=1;AN=2;DP4=7,6,4,7;MQ=49	GT:PL:AD	0/1:152,0,255:13,6
NC_003284.9	16010591	.	caa	ca	225	.	INDEL;IDV=39;IMF=1;DP=39;VDB=0.569564;SGB=-0.693141;MQSB=0.959189;MQ0F=0;AC=2;AN=2;DP4=0,0,19,18;MQ=49	GT:PL:AD	1/1:255,111,0:0,37
NC_003284.9	16025169	.	catatatatatatatat	cATatatatatatatatat	6.3976	.	INDEL;IDV=5;IMF=0.116279;DP=43;VDB=0.832404;SGB=-0.616816;MQSB=0.965977;MQ0F=0;ICB=1;HOB=0.5;AC=1;AN=2;DP4=16,16,2,4;MQ=49	GT:PL:AD	0/1:42,0,255:32,4
NC_003284.9	16025783	.	caaaaaaaaa	cAaaaaaaaaa	50	.	INDEL;IDV=24;IMF=0.923077;DP=26;VDB=0.170347;SGB=-0.692831;MQSB=1;MQ0F=0;AC=2;AN=2;DP4=0,1,14,10;MQ=50	GT:PL:AD	1/1:77,52,0:1,21
NC_003284.9	16071645	.	G	GC	214	.	INDEL;IDV=10;IMF=0.909091;DP=11;VDB=0.887186;SGB=-0.670168;MQSB=0.5;MQ0F=0;AC=2;AN=2;DP4=0,0,8,2;MQ=47	GT:PL:AD	1/1:244,30,0:0,10
NC_003284.9	16098274	.	gcacacacacacacacacacacacacacacacacaca	gCAcacacacacacacacacacacacacacacacacaca	15.6543	.	INDEL;IDV=6;IMF=0.146341;DP=41;VDB=0.0782627;SGB=-0.651104;MQSB=0.893996;MQ0F=0;ICB=1;HOB=0.5;AC=1;AN=2;DP4=13,9,6,2;MQ=49	GT:PL:AD	0/1:51,0,255:22,3
NC_003284.9	16170264	.	TCCC	TCC	225	.	INDEL;IDV=66;IMF=0.985075;DP=67;VDB=0.288248;SGB=-0.693147;MQSB=0.745189;MQ0F=0;AC=2;AN=2;DP4=0,0,34,25;MQ=49	GT:PL:AD	1/1:255,178,0:0,59
NC_003284.9	16219893	.	ttatatatatatatatatatatatatatatatatatatat	tTAtatatatatatatatatatatatatatatatatatatat,ttatatatatatatatatatatatatatatatatatat	20.3751	.	INDEL;IDV=3;IMF=0.428571;DP=7;VDB=0.470313;SGB=-0.511536;MQSB=1;MQ0F=0;AC=1,1;AN=2;DP4=0,0,2,1;MQ=50	GT:PL:AD	1/2:80,38,35,45,0,42:0,1,1
NC_003284.9	16224296	.	cg	cGg	225	.	INDEL;IDV=34;IMF=0.918919;DP=37;VDB=0.251346;SGB=-0.69312;MQSB=0.999822;MQ0F=0;AC=2;AN=2;DP4=0,0,17,15;MQ=44	GT:PL:AD	1/1:255,96,0:0,32
NC_003284.9	16233291	.	catatatatatatatata	cATatatatatatatatata	82	.	INDEL;IDV=9;IMF=0.195652;DP=46;VDB=0.739431;SGB=-0.651104;MQSB=1;MQ0F=0;ICB=1;HOB=0.5;AC=1;AN=2;DP4=13,17,5,3;MQ=50	GT:PL:AD	0/1:117,0,255:30,5
NC_003284.9	16247360	.	aatatatatatatatatatatatat	aATatatatatatatatatatatatat	39.8968	.	INDEL;IDV=8;IMF=0.258065;DP=31;VDB=0.485942;SGB=-0.651104;MQSB=0.9585;MQ0F=0;ICB=1;HOB=0.5;AC=1;AN=2;DP4=10,9,4,4;MQ=49	GT:PL:AD	0/1:74,0,255:19,3
NC_003284.9	16255363	.	gatatatatatatatata	gatatatatatatata	66	.	INDEL;IDV=7;IMF=0.25;DP=28;VDB=0.371419;SGB=-0.651104;MQSB=0.865888;MQ0F=0;ICB=1;HOB=0.5;AC=1;AN=2;DP4=7,9,8,0;MQ=49	GT:PL:AD	0/1:100,0,255:16,5
NC_003284.9	16339374	.	ttctctctctctctctctctctctctctctct	ttctctctctctctctctctctctctctct	3.94898	.	INDEL;IDV=5;IMF=0.106383;DP=47;VDB=0.00185504;SGB=-0.590765;MQSB=0.999452;MQ0F=0;ICB=1;HOB=0.5;AC=1;AN=2;DP4=14,16,2,3;MQ=49	GT:PL:AD	0/1:38,0,255:30,4
NC_003284.9	16361558	.	gtatatatatatatatatat	gtatatatatatatatat	3.56825	.	INDEL;IDV=6;IMF=0.166667;DP=36;VDB=0.93086;SGB=-0.616816;MQSB=0.947838;MQ0F=0;ICB=1;HOB=0.5;AC=1;AN=2;DP4=10,13,4,2;MQ=49	GT:PL:AD	0/1:37,0,255:23,3
NC_003284.9	16412521	.	gtactactactactactactactactactac	gtactactactactactactactactac	44.9508	.	INDEL;IDV=5;IMF=0.142857;DP=35;VDB=0.312101;SGB=-0.590765;MQSB=0.901704;MQ0F=0;ICB=1;HOB=0.5;AC=1;AN=2;DP4=17,12,3,2;MQ=49	GT:PL:AD	0/1:81,0,255:29,4
NC_003284.9	16455944	.	gatatatatatatatat	gATatatatatatatatat	13.0872	.	INDEL;IDV=7;IMF=0.194444;DP=36;VDB=0.177298;SGB=-0.616816;MQSB=1;MQ0F=0.0555556;ICB=1;HOB=0.5;AC=1;AN=2;DP4=14,11,4,2;MQ=48	GT:PL:AD	0/1:49,0,255:25,3
NC_003284.9	16595966	.	aagagagagagagagagagagagagagagagagagagagagagagagagagagagagagagagagagagagagagagagagagagagagagagagagaga	aagagagagagagagagagagagagagagagagagagagagagagagagagagagagagagagagagagagagagagagagagagagagagagaga	24.4299	.	INDEL;IDV=2;IMF=0.08;DP=25;VDB=0.06;SGB=-0.453602;MQSB=1;MQ0F=0;AC=2;AN=2;DP4=0,0,1,1;MQ=44	GT:PL:AD	1/1:54,6,0:0,2
NC_003284.9	16608800	.	aagagaga	aagaga	170	.	INDEL;IDV=27;IMF=0.771429;DP=33;VDB=0.683471;SGB=-0.693021;MQSB=1;MQ0F=0;AC=2;AN=2;DP4=0,1,12,15;MQ=50	GT:PL:AD	1/1:197,68,0:1,27
NC_003284.9	16687585	.	GCACACAC	GCACAC	225	.	INDEL;IDV=39;IMF=0.764706;DP=51;VDB=0.43768;SGB=-0.693144;MQSB=0.867188;MQ0F=0;AC=2;AN=2;DP4=0,0,19,20;MQ=49	GT:PL:AD	1/1:255,117,0:0,39
NC_003284.9	16689043	.	ctt	cTtt	225	.	INDEL;IDV=44;IMF=0.977778;DP=45;VDB=0.338475;SGB=-0.693145;MQSB=1;MQ0F=0;AC=2;AN=2;DP4=0,0,21,20;MQ=50	GT:PL:AD	1/1:255,123,0:0,41
NC_003284.9	16730515	.	actctctctctctctctctc	actctctctctctctctc	111	.	INDEL;IDV=12;IMF=0.244898;DP=49;VDB=0.00534808;SGB=-0.680642;MQSB=0.898315;MQ0F=0;ICB=1;HOB=0.5;AC=1;AN=2;DP4=16,18,5,7;MQ=49	GT:PL:AD	0/1:146,0,255:34,8
NC_003284.9	16760128	.	AC	ACC	225	.	INDEL;IDV=85;IMF=0.988372;DP=86;VDB=0.0552762;SGB=-0.693147;MQSB=0.601098;MQ0F=0.0116279;AC=2;AN=2;DP4=0,0,29,44;MQ=41	GT:PL:AD	1/1:255,220,0:0,73
NC_003284.9	16772389	.	aacacacacacacacacacacacacacacacacaca	aACacacacacacacacacacacacacacacacacaca	31.6153	.	INDEL;IDV=8;IMF=0.181818;DP=44;VDB=0.143851;SGB=-0.651104;MQSB=1;MQ0F=0;ICB=1;HOB=0.5;AC=1;AN=2;DP4=10,16,4,4;MQ=50	GT:PL:AD	0/1:67,0,255:26,5
NC_003284.9	16774142	.	gtttttttttt	gttttttttt	40.0353	.	INDEL;IDV=21;IMF=0.777778;DP=26;VDB=0.126487;SGB=-0.692352;MQSB=0.889418;MQ0F=0;AC=2;AN=2;DP4=2,0,13,8;MQ=49	GT:PL:AD	1/1:67,41,0:2,20
NC_003284.9	16825676	.	aatatatatatata	aATatatatatatata	85	.	INDEL;IDV=6;IMF=0.142857;DP=42;VDB=0.132971;SGB=-0.616816;MQSB=0.951707;MQ0F=0;ICB=1;HOB=0.5;AC=1;AN=2;DP4=21,13,2,4;MQ=49	GT:PL:AD	0/1:120,0,255:34,6
NC_003284.9	16934921	.	T	TC	225	.	INDEL;IDV=82;IMF=0.97619;DP=83;VDB=0.801097;SGB=-0.693147;MQSB=0.461647;MQ0F=0.0120482;AC=2;AN=2;DP4=0,0,58,24;MQ=35	GT:PL:AD	1/1:255,247,0:0,82
NC_003284.9	16959720	.	ctttttt	cTtttttt	128	.	INDEL;IDV=36;IMF=0.878049;DP=41;VDB=0.328781;SGB=-0.693139;MQSB=0.948712;MQ0F=0;AC=2;AN=2;DP4=0,0,22,14;MQ=49	GT:PL:AD	1/1:158,108,0:0,36
NC_003284.9	16985863	.	gttttttttttt	gTttttttttttt	30.425	.	INDEL;IDV=20;IMF=0.8;DP=25;VDB=0.00281466;SGB=-0.692352;MQSB=0.95891;MQ0F=0;AC=2;AN=2;DP4=0,0,8,13;MQ=49	GT:PL:AD	1/1:60,51,0:0,17
NC_003284.9	17030701	.	gcacacacacacacacacacacacacacacacacacacaca	gcacacacacacacacacacacacacacacacacacaca	62	.	INDEL;IDV=5;IMF=0.172414;DP=29;VDB=0.0464703;SGB=-0.616816;MQSB=0.455794;MQ0F=0;ICB=1;HOB=0.5;AC=1;AN=2;DP4=7,7,4,2;MQ=48	GT:PL:AD	0/1:96,0,255:14,5
NC_003284.9	17086463	.	GC	G	225	.	INDEL;IDV=21;IMF=1;DP=21;VDB=0.307121;SGB=-0.692067;MQSB=0.916401;MQ0F=0;AC=2;AN=2;DP4=0,0,11,9;MQ=45	GT:PL:AD	1/1:255,60,0:0,20
NC_003284.9	17105930	.	gttttttttt	gTttttttttt	59	.	INDEL;IDV=21;IMF=0.724138;DP=29;VDB=0.278962;SGB=-0.692352;MQSB=0.95891;MQ0F=0;AC=2;AN=2;DP4=0,0,8,13;MQ=49	GT:PL:AD	1/1:89,57,0:0,19
NC_003284.9	17193928	.	catatatatatatatatatat	catatatatatatatatat	87	.	INDEL;IDV=10;IMF=0.238095;DP=42;VDB=0.430536;SGB=-0.670168;MQSB=1;MQ0F=0;ICB=1;HOB=0.5;AC=1;AN=2;DP4=15,13,7,3;MQ=50	GT:PL:AD	0/1:122,0,255:28,6
NC_003284.9	17298533	.	gaaaaa	gaaaa	168	.	INDEL;IDV=44;IMF=0.916667;DP=48;VDB=0.736116;SGB=-0.693146;MQSB=0.975753;MQ0F=0;AC=2;AN=2;DP4=1,0,24,18;MQ=49	GT:PL:AD	1/1:195,111,0:1,42
NC_003284.9	17442042	.	at	a	225	.	INDEL;IDV=37;IMF=0.973684;DP=38;VDB=0.856788;SGB=-0.693127;MQSB=0.600193;MQ0F=0;AC=2;AN=2;DP4=0,0,21,12;MQ=37	GT:PL:AD	1/1:255,99,0:0,33
NC_003284.9	17492115	.	gaaaaaaaaa	gAaaaaaaaaa	65	.	INDEL;IDV=40;IMF=0.97561;DP=41;VDB=0.0128623;SGB=-0.693141;MQSB=0.912009;MQ0F=0;AC=2;AN=2;DP4=0,0,21,16;MQ=49	GT:PL:AD	1/1:95,111,0:0,37
```
