## Supplemental Data Set 1 for "The *pos-1* 3ʹ untranslated region governs germline specification and proliferation to ensure reproductive robustness": WRM103.filter.indel.vcf

```
##fileformat=VCFv4.2
##FILTER=<ID=PASS,Description="All filters passed">
##samtoolsVersion=1.13+htslib-1.13
##samtoolsCommand=samtools mpileup -C 50 -m 2 -F 0.002 -d 1000 -t AD -u -f /RLNAS02/RDA/User/reseqai/WGS_animalPlant_HW.run/cromwell_server/log_dir/cromwell-executions/ANIMAL_PLANT_WGS/6df5746d-74e5-439c-a0f8-477ee832642a/call-samtools_calling/shard-3/wf_samtools_var_calling.SAMTOOLS_CALLING/f0bf687c-8e59-4486-9628-698f2205ebab/call-call_all_vcf/inputs/1883772095/genome.fa /RLNAS02/RDA/User/reseqai/WGS_animalPlant_HW.run/cromwell_server/log_dir/cromwell-executions/ANIMAL_PLANT_WGS/6df5746d-74e5-439c-a0f8-477ee832642a/call-samtools_calling/shard-3/wf_samtools_var_calling.SAMTOOLS_CALLING/f0bf687c-8e59-4486-9628-698f2205ebab/call-call_all_vcf/inputs/489853788/WRM103.rmdup.bam
##reference=file:///RLNAS02/RDA/User/reseqai/WGS_animalPlant_HW.run/cromwell_server/log_dir/cromwell-executions/ANIMAL_PLANT_WGS/6df5746d-74e5-439c-a0f8-477ee832642a/call-samtools_calling/shard-3/wf_samtools_var_calling.SAMTOOLS_CALLING/f0bf687c-8e59-4486-9628-698f2205ebab/call-call_all_vcf/inputs/1883772095/genome.fa
##contig=<ID=NC_003279.8,length=15072434>
##contig=<ID=NC_003280.10,length=15279421>
##contig=<ID=NC_003281.10,length=13783801>
##contig=<ID=NC_003282.8,length=17493829>
##contig=<ID=NC_003283.11,length=20924180>
##contig=<ID=NC_003284.9,length=17718942>
##contig=<ID=NC_001328.1,length=13794>
##ALT=<ID=*,Description="Represents allele(s) other than observed.">
##INFO=<ID=INDEL,Number=0,Type=Flag,Description="Indicates that the variant is an INDEL.">
##INFO=<ID=IDV,Number=1,Type=Integer,Description="Maximum number of reads supporting an indel">
##INFO=<ID=IMF,Number=1,Type=Float,Description="Maximum fraction of reads supporting an indel">
##INFO=<ID=DP,Number=1,Type=Integer,Description="Raw read depth">
##INFO=<ID=VDB,Number=1,Type=Float,Description="Variant Distance Bias for filtering splice-site artefacts in RNA-seq data (bigger is better)",Version="3">
##INFO=<ID=RPB,Number=1,Type=Float,Description="Mann-Whitney U test of Read Position Bias (bigger is better)">
##INFO=<ID=MQB,Number=1,Type=Float,Description="Mann-Whitney U test of Mapping Quality Bias (bigger is better)">
##INFO=<ID=BQB,Number=1,Type=Float,Description="Mann-Whitney U test of Base Quality Bias (bigger is better)">
##INFO=<ID=MQSB,Number=1,Type=Float,Description="Mann-Whitney U test of Mapping Quality vs Strand Bias (bigger is better)">
##INFO=<ID=SGB,Number=1,Type=Float,Description="Segregation based metric.">
##INFO=<ID=MQ0F,Number=1,Type=Float,Description="Fraction of MQ0 reads (smaller is better)">
##FORMAT=<ID=PL,Number=G,Type=Integer,Description="List of Phred-scaled genotype likelihoods">
##FORMAT=<ID=AD,Number=R,Type=Integer,Description="Allelic depths">
##FORMAT=<ID=GT,Number=1,Type=String,Description="Genotype">
##INFO=<ID=ICB,Number=1,Type=Float,Description="Inbreeding Coefficient Binomial test (bigger is better)">
##INFO=<ID=HOB,Number=1,Type=Float,Description="Bias in the number of HOMs number (smaller is better)">
##INFO=<ID=AC,Number=A,Type=Integer,Description="Allele count in genotypes for each ALT allele, in the same order as listed">
##INFO=<ID=AN,Number=1,Type=Integer,Description="Total number of alleles in called genotypes">
##INFO=<ID=DP4,Number=4,Type=Integer,Description="Number of high-quality ref-forward , ref-reverse, alt-forward and alt-reverse bases">
##INFO=<ID=MQ,Number=1,Type=Integer,Description="Average mapping quality">
##bcftools_callVersion=1.10.2+htslib-1.10.2
##bcftools_callCommand=call -mO z -o /RLNAS02/GB/GB_PAG/PJ_AI/reseq/projects/HW/PAWGS1-SNP-InDel-SV-CNV/1002/X202SC2411/X202SC24112711-Z01/F001/VarDetect/SnpInDel/WRM103.samtools/WRM103.all.vcf.gz; Date=Tue Nov 26 18:33:41 2024
#CHROM	POS	ID	REF	ALT	QUAL	FILTER	INFO	FORMAT	WRM103
NC_003279.8	135343	.	ttatatatatatatatat	tTAtatatatatatatatat	7.47443	.	INDEL;IDV=4;IMF=0.102564;DP=39;VDB=0.080151;SGB=-0.556411;MQSB=0.998229;MQ0F=0;ICB=1;HOB=0.5;AC=1;AN=2;DP4=14,13,3,1;MQ=49	GT:PL:AD	0/1:43,0,255:27,3
NC_003279.8	161129	.	gaaaaaaaaaaa	gaaaaaaaaaa	15.7338	.	INDEL;IDV=22;IMF=0.709677;DP=31;VDB=0.0961331;SGB=-0.692067;MQSB=0.950498;MQ0F=0;AC=2;AN=2;DP4=1,3,12,8;MQ=49	GT:PL:AD	1/1:43,22,0:4,17
NC_003279.8	221154	.	GCCC	GCCCC	225	.	INDEL;IDV=35;IMF=0.945946;DP=37;VDB=0.189396;SGB=-0.693136;MQSB=0.996602;MQ0F=0;AC=2;AN=2;DP4=0,0,17,18;MQ=39	GT:PL:AD	1/1:255,105,0:0,35
NC_003279.8	232098	.	TGGGGGG	TGGGGG	77	.	INDEL;IDV=28;IMF=0.528302;DP=53;VDB=0.734538;SGB=-0.693021;MQSB=0.7626;MQ0F=0;ICB=1;HOB=0.5;AC=1;AN=2;DP4=8,14,10,17;MQ=45	GT:PL:AD	0/1:110,0,94:22,27
NC_003279.8	232299	.	gaaaaa	gaaaa	75	.	INDEL;IDV=26;IMF=0.490566;DP=53;VDB=0.0936859;SGB=-0.692067;MQSB=0.966353;MQ0F=0;ICB=1;HOB=0.5;AC=1;AN=2;DP4=11,14,10,10;MQ=45	GT:PL:AD	0/1:108,0,139:25,20
NC_003279.8	237938	.	gaaaaaa	gaaaaa	45.3142	.	INDEL;IDV=32;IMF=0.405063;DP=79;VDB=0.00101317;SGB=-0.693097;MQSB=0.987929;MQ0F=0;ICB=1;HOB=0.5;AC=1;AN=2;DP4=22,18,20,10;MQ=47	GT:PL:AD	0/1:78,0,107:40,30
NC_003279.8	238011	.	gaaaaaa	gaaaaa	10.0906	.	INDEL;IDV=28;IMF=0.405797;DP=69;VDB=0.01781;SGB=-0.689466;MQSB=0.628884;MQ0F=0;ICB=1;HOB=0.5;AC=1;AN=2;DP4=13,23,9,7;MQ=47	GT:PL:AD	0/1:43,0,115:36,16
NC_003279.8	238308	.	CAAA	CA	3.39505	.	INDEL;IDV=22;IMF=0.415094;DP=53;VDB=0.542087;SGB=-0.680642;MQSB=0.799167;MQ0F=0;ICB=1;HOB=0.5;AC=1;AN=2;DP4=18,13,5,7;MQ=43	GT:PL:AD	0/1:37,0,255:31,12
NC_003279.8	256855	.	c	cAG	225	.	INDEL;IDV=24;IMF=0.923077;DP=26;VDB=0.827579;SGB=-0.692717;MQSB=0.356362;MQ0F=0;AC=2;AN=2;DP4=0,0,7,16;MQ=43	GT:PL:AD	1/1:255,69,0:0,23
NC_003279.8	273168	.	accccccccccc	aCccccccccccc	4.46375	.	INDEL;IDV=19;IMF=0.730769;DP=26;VDB=0.396913;SGB=-0.688148;MQSB=0.999286;MQ0F=0;AC=2;AN=2;DP4=3,2,7,8;MQ=48	GT:PL:AD	1/1:30,5,0:5,12
NC_003279.8	318201	.	GC	GCC	148	.	INDEL;IDV=29;IMF=0.966667;DP=30;VDB=0.000169905;SGB=-0.692562;MQSB=0.309155;MQ0F=0;AC=2;AN=2;DP4=0,0,18,4;MQ=41	GT:PL:AD	1/1:178,66,0:0,22
NC_003279.8	318213	.	A	AG	210	.	INDEL;IDV=29;IMF=0.966667;DP=30;VDB=0.00320125;SGB=-0.692914;MQSB=0.625712;MQ0F=0;AC=2;AN=2;DP4=0,0,18,7;MQ=44	GT:PL:AD	1/1:240,75,0:0,25
NC_003279.8	433733	.	aacacacacacacacaca	aacacacacacacaca	111	.	INDEL;IDV=6;IMF=0.176471;DP=34;VDB=0.0116066;SGB=-0.616816;MQSB=0.938685;MQ0F=0;ICB=1;HOB=0.5;AC=1;AN=2;DP4=10,14,3,3;MQ=49	GT:PL:AD	0/1:146,0,255:24,6
NC_003279.8	435591	.	ttctctctctctctctctctctctctctctct	ttctctctctctctctctctctctctctct	91	.	INDEL;IDV=8;IMF=0.195122;DP=41;VDB=0.0888812;SGB=-0.651104;MQSB=0.818536;MQ0F=0;ICB=1;HOB=0.5;AC=1;AN=2;DP4=12,9,2,6;MQ=49	GT:PL:AD	0/1:125,0,255:21,6
NC_003279.8	437080	.	tgagagagagagagagagag	tgagagagagagagagag	11.0609	.	INDEL;IDV=8;IMF=0.195122;DP=41;VDB=0.0301447;SGB=-0.636426;MQSB=1;MQ0F=0;ICB=1;HOB=0.5;AC=1;AN=2;DP4=13,14,3,4;MQ=50	GT:PL:AD	0/1:47,0,255:27,4
NC_003279.8	511773	.	catatatatatatatatata	cATatatatatatatatatata	176	.	INDEL;IDV=10;IMF=0.294118;DP=34;VDB=0.417724;SGB=-0.670168;MQSB=1;MQ0F=0;ICB=1;HOB=0.5;AC=1;AN=2;DP4=6,9,6,4;MQ=50	GT:PL:AD	0/1:209,0,255:15,8
NC_003279.8	528125	.	aagagagagagagagagaga	aagagagagagagagaga	39.035	.	INDEL;IDV=4;IMF=0.129032;DP=31;VDB=0.0177042;SGB=-0.556411;MQSB=0.949591;MQ0F=0;ICB=1;HOB=0.5;AC=1;AN=2;DP4=13,11,1,3;MQ=49	GT:PL:AD	0/1:75,0,255:24,4
NC_003279.8	556314	.	tcacacacacacacacacac	tCAcacacacacacacacacac	10.3018	.	INDEL;IDV=6;IMF=0.162162;DP=37;VDB=0.449529;SGB=-0.616816;MQSB=1;MQ0F=0;ICB=1;HOB=0.5;AC=1;AN=2;DP4=15,10,1,5;MQ=50	GT:PL:AD	0/1:46,0,255:25,3
NC_003279.8	601585	.	gtatatatatatatat	gTAtatatatatatatat	38.7737	.	INDEL;IDV=4;IMF=0.181818;DP=22;VDB=0.653053;SGB=-0.556411;MQSB=1;MQ0F=0;ICB=1;HOB=0.5;AC=1;AN=2;DP4=11,5,1,3;MQ=50	GT:PL:AD	0/1:74,0,255:16,3
NC_003279.8	669870	.	a	aG	12.3853	.	INDEL;IDV=46;IMF=0.370968;DP=124;VDB=0.00124283;SGB=-0.69311;MQSB=0.1797;MQ0F=0.0241935;ICB=1;HOB=0.5;AC=1;AN=2;DP4=23,23,10,21;MQ=39	GT:PL:AD	0/1:45,0,73:46,31
NC_003279.8	670194	.	gaaaaa	gAaaaaa	40.3542	.	INDEL;IDV=32;IMF=0.470588;DP=68;VDB=2.15596e-13;SGB=-0.693079;MQSB=0.0294886;MQ0F=0.102941;AC=2;AN=2;DP4=4,5,3,26;MQ=28	GT:PL:AD	1/1:67,0,0:9,29
NC_003279.8	716812	.	ctgtgtgtgtgtgtgtgtgtgtgtg	cTGtgtgtgtgtgtgtgtgtgtgtgtg	62	.	INDEL;IDV=7;IMF=0.179487;DP=39;VDB=0.26484;SGB=-0.636426;MQSB=1;MQ0F=0;ICB=1;HOB=0.5;AC=1;AN=2;DP4=12,10,4,3;MQ=50	GT:PL:AD	0/1:97,0,255:22,4
NC_003279.8	774903	.	g	gT	225	.	INDEL;IDV=33;IMF=1;DP=33;VDB=0.202475;SGB=-0.69312;MQSB=0.996974;MQ0F=0;AC=2;AN=2;DP4=0,0,12,20;MQ=49	GT:PL:AD	1/1:255,96,0:0,32
NC_003279.8	795857	.	gacacacacacacacacac	gACacacacacacacacacac	54	.	INDEL;IDV=6;IMF=0.193548;DP=31;VDB=0.101608;SGB=-0.616816;MQSB=0.926207;MQ0F=0;ICB=1;HOB=0.5;AC=1;AN=2;DP4=11,11,2,4;MQ=49	GT:PL:AD	0/1:89,0,255:22,4
NC_003279.8	817893	.	tgggggggggggggggggggg	tggggggggg	228	.	INDEL;IDV=19;IMF=0.95;DP=20;VDB=0.0999489;SGB=-0.69168;MQSB=0.455794;MQ0F=0;AC=2;AN=2;DP4=0,1,11,8;MQ=48	GT:PL:AD	1/1:255,31,0:1,19
NC_003279.8	818249	.	tccccccccccccccccc	tcccccccccccccc	7.30725	.	INDEL;IDV=5;IMF=0.384615;DP=13;VDB=0.1;SGB=-0.453602;MQSB=1;MQ0F=0;AC=2;AN=2;DP4=0,0,1,1;MQ=44	GT:PL:AD	1/1:36,6,0:0,2
NC_003279.8	834734	.	gtctctctctctctctctctctctctctctctctctctctctctctctctctct	gtctctctctctctctctctctctctctctctctctctctctctctctctct	9.60919	.	INDEL;IDV=5;IMF=0.25;DP=20;VDB=0.218005;SGB=-0.590765;MQSB=0.916482;MQ0F=0;ICB=1;HOB=0.5;AC=1;AN=2;DP4=3,2,4,1;MQ=50	GT:PL:AD	0/1:40,0,81:5,2
NC_003279.8	836100	.	gacacacacacacacacacacacacacac	gacacacacacacacacacacacacac	3.08509	.	INDEL;IDV=6;IMF=0.171429;DP=35;VDB=0.0530342;SGB=-0.590765;MQSB=1;MQ0F=0;ICB=1;HOB=0.5;AC=1;AN=2;DP4=7,14,4,1;MQ=50	GT:PL:AD	0/1:36,0,255:21,3
NC_003279.8	881492	.	atgtgtgtgtgtgtgtgtgtgtg	atgtgtgtgtgtgtgtgtgtg	4.81499	.	INDEL;IDV=7;IMF=0.189189;DP=37;VDB=0.00564533;SGB=-0.636426;MQSB=0.965011;MQ0F=0;ICB=1;HOB=0.5;AC=1;AN=2;DP4=8,12,5,2;MQ=49	GT:PL:AD	0/1:39,0,255:20,3
NC_003279.8	904335	.	ctttttttttttt	cttttttttttt	12.0498	.	INDEL;IDV=27;IMF=0.794118;DP=34;VDB=0.208476;SGB=-0.692914;MQSB=0.987702;MQ0F=0;AC=2;AN=2;DP4=1,3,17,8;MQ=49	GT:PL:AD	1/1:39,35,0:4,22
NC_003279.8	955128	.	ttatatatatatatatatata	tTAtatatatatatatatatata	27.0475	.	INDEL;IDV=3;IMF=0.25;DP=12;VDB=0.224432;SGB=-0.511536;MQSB=0.952347;MQ0F=0;ICB=1;HOB=0.5;AC=1;AN=2;DP4=5,2,0,3;MQ=50	GT:PL:AD	0/1:61,0,204:7,2
NC_003279.8	955230	.	ctatatatatatatatatatatatatatatat	cTAtatatatatatatatatatatatatatatat	10.5386	.	INDEL;IDV=5;IMF=0.416667;DP=12;VDB=0.242987;SGB=-0.556411;MQSB=1.00775;MQ0F=0;ICB=1;HOB=0.5;AC=1;AN=2;DP4=4,2,2,2;MQ=50	GT:PL:AD	0/1:44,0,162:6,2
NC_003279.8	1068479	.	tacacacacacacacac	tACacacacacacacacac	20.1289	.	INDEL;IDV=3;IMF=0.09375;DP=32;VDB=0.289503;SGB=-0.511536;MQSB=0.753058;MQ0F=0;ICB=1;HOB=0.5;AC=1;AN=2;DP4=8,16,2,1;MQ=49	GT:PL:AD	0/1:56,0,255:24,3
NC_003279.8	1117171	.	t	tCG	15.474	.	INDEL;IDV=4;IMF=0.117647;DP=34;VDB=0.874869;SGB=-0.556411;MQSB=0.606098;MQ0F=0;ICB=1;HOB=0.5;AC=1;AN=2;DP4=12,16,3,1;MQ=48	GT:PL:AD	0/1:52,0,255:28,4
NC_003279.8	1123845	.	caaaggtagtcaaagagcaaaaggtagtcaaaga	caaaggtagtcaaaga	101	.	INDEL;IDV=19;IMF=0.108571;DP=175;VDB=6.1014e-05;SGB=-0.692562;MQSB=0.509621;MQ0F=0.102857;ICB=1;HOB=0.5;AC=1;AN=2;DP4=23,66,11,11;MQ=31	GT:PL:AD	0/1:135,0,183:89,18
NC_003279.8	1144306	.	atttttt	aTTtttttt	102	.	INDEL;IDV=16;IMF=0.8;DP=20;VDB=0.0377626;SGB=-0.670168;MQSB=0.995736;MQ0F=0.1;AC=2;AN=2;DP4=1,1,8,2;MQ=31	GT:PL:AD	1/1:129,18,0:2,10
NC_003279.8	1146685	.	TG	TGG	225	.	INDEL;IDV=19;IMF=0.95;DP=20;VDB=0.479824;SGB=-0.69168;MQSB=0.986036;MQ0F=0;AC=2;AN=2;DP4=0,0,3,16;MQ=49	GT:PL:AD	1/1:255,57,0:0,19
NC_003279.8	1178960	.	ctatatatatatatatatatatat	cTAtatatatatatatatatatatat	106	.	INDEL;IDV=7;IMF=0.304348;DP=23;VDB=0.0819391;SGB=-0.636426;MQSB=0.970024;MQ0F=0;ICB=1;HOB=0.5;AC=1;AN=2;DP4=11,4,4,3;MQ=48	GT:PL:AD	0/1:140,0,255:15,5
NC_003279.8	1231068	.	gatatatatatatatatat	gATatatatatatatatatat	96	.	INDEL;IDV=8;IMF=0.258065;DP=31;VDB=0.0906242;SGB=-0.651104;MQSB=0.960618;MQ0F=0;ICB=1;HOB=0.5;AC=1;AN=2;DP4=5,10,4,4;MQ=49	GT:PL:AD	0/1:130,0,255:15,5
NC_003279.8	1251618	.	tcacacacacacacacacaca	tCAcacacacacacacacacaca	7.47525	.	INDEL;IDV=5;IMF=0.178571;DP=28;VDB=0.0623344;SGB=-0.511536;MQSB=1;MQ0F=0;ICB=1;HOB=0.5;AC=1;AN=2;DP4=9,6,1,2;MQ=50	GT:PL:AD	0/1:42,0,255:15,2
NC_003279.8	1251719	.	ccggcggcggcggcgg	ccggcggcggcgg	4.57592	.	INDEL;IDV=3;IMF=0.0882353;DP=34;VDB=0.00478897;SGB=-0.511536;MQSB=0.801464;MQ0F=0;ICB=1;HOB=0.5;AC=1;AN=2;DP4=8,18,2,1;MQ=48	GT:PL:AD	0/1:40,0,255:26,3
NC_003279.8	1251965	.	ttatatatatatatatatatata	ttatatatatatatatatata	20.5943	.	INDEL;IDV=6;IMF=0.2;DP=30;VDB=0.0697858;SGB=-0.616816;MQSB=1;MQ0F=0;ICB=1;HOB=0.5;AC=1;AN=2;DP4=8,11,3,3;MQ=50	GT:PL:AD	0/1:56,0,255:19,3
NC_003279.8	1273965	.	gtctctctctctctctctctctctctctctctctctct	gtctctctctctctctctctctctctctctctct	4.58099	.	INDEL;IDV=6;IMF=0.142857;DP=42;VDB=0.0529128;SGB=-0.590765;MQSB=0.780412;MQ0F=0;ICB=1;HOB=0.5;AC=1;AN=2;DP4=6,10,4,1;MQ=49	GT:PL:AD	0/1:38,0,255:16,2
NC_003279.8	1318268	.	atttttt	aTtttttt	76	.	INDEL;IDV=14;IMF=0.875;DP=16;VDB=0.00583113;SGB=-0.688148;MQSB=0.309786;MQ0F=0.125;AC=2;AN=2;DP4=0,0,10,5;MQ=29	GT:PL:AD	1/1:106,45,0:0,15
NC_003279.8	1376718	.	tg	t	225	.	INDEL;IDV=26;IMF=0.962963;DP=27;VDB=0.819938;SGB=-0.692717;MQSB=0.725112;MQ0F=0;AC=2;AN=2;DP4=0,0,16,7;MQ=45	GT:PL:AD	1/1:255,69,0:0,23
NC_003279.8	1381861	.	c	cCT	32.1257	.	INDEL;IDV=5;IMF=0.2;DP=25;VDB=0.729402;SGB=-0.590765;MQSB=0.564718;MQ0F=0;ICB=1;HOB=0.5;AC=1;AN=2;DP4=6,12,1,4;MQ=44	GT:PL:AD	0/1:67,0,255:18,5
NC_003279.8	1400000	.	gaaaa	gaaa	212	.	INDEL;IDV=36;IMF=0.972973;DP=37;VDB=0.212032;SGB=-0.69312;MQSB=0.990763;MQ0F=0;AC=2;AN=2;DP4=0,0,20,12;MQ=49	GT:PL:AD	1/1:242,96,0:0,32
NC_003279.8	1419585	.	attttttt	atttttt	105	.	INDEL;IDV=33;IMF=1;DP=33;VDB=0.821296;SGB=-0.69312;MQSB=1;MQ0F=0;AC=2;AN=2;DP4=0,0,16,16;MQ=38	GT:PL:AD	1/1:135,96,0:0,32
NC_003279.8	1425815	.	catatatatatatatatat	cATatatatatatatatatat	40.6554	.	INDEL;IDV=5;IMF=0.15625;DP=32;VDB=0.027937;SGB=-0.590765;MQSB=1;MQ0F=0;ICB=1;HOB=0.5;AC=1;AN=2;DP4=12,7,2,3;MQ=50	GT:PL:AD	0/1:76,0,255:19,3
NC_003279.8	1435705	.	ttctctctctctctctctctctctctctctctctctctctc	ttctctctctctctctctctctctctctctctctctctc	128	.	INDEL;IDV=7;IMF=0.333333;DP=20;VDB=0.00325952;SGB=-0.636426;MQSB=0.793923;MQ0F=0;ICB=1;HOB=0.5;AC=1;AN=2;DP4=1,4,3,4;MQ=49	GT:PL:AD	0/1:161,0,110:5,7
NC_003279.8	1440259	.	t	tTAA	92	.	INDEL;IDV=6;IMF=1;DP=6;VDB=0.0452455;SGB=-0.556411;MQ0F=0;AC=2;AN=2;DP4=0,0,4,0;MQ=40	GT:PL:AD	1/1:122,12,0:0,4
NC_003279.8	1441964	.	caaaaaaaaa	cAaaaaaaaaa	50	.	INDEL;IDV=28;IMF=0.965517;DP=29;VDB=0.39802;SGB=-0.692976;MQSB=0.651439;MQ0F=0;AC=2;AN=2;DP4=0,0,14,12;MQ=48	GT:PL:AD	1/1:84,70,4:0,22
NC_003279.8	1534086	.	ttatatatatatatatatat	tTAtatatatatatatatatat	105	.	INDEL;IDV=9;IMF=0.290323;DP=31;VDB=0.0829219;SGB=-0.651104;MQSB=0.83771;MQ0F=0;ICB=1;HOB=0.5;AC=1;AN=2;DP4=4,11,2,6;MQ=49	GT:PL:AD	0/1:138,0,255:15,5
NC_003279.8	1568536	.	ttatatatatatatatatatatatat	tTAtatatatatatatatatatatatat	15.5644	.	INDEL;IDV=4;IMF=0.166667;DP=24;VDB=0.20292;SGB=-0.556411;MQSB=1;MQ0F=0;ICB=1;HOB=0.5;AC=1;AN=2;DP4=5,7,2,2;MQ=50	GT:PL:AD	0/1:50,0,228:12,2
NC_003279.8	1580061	.	aatatatatatata	aATatatatatatata	4.65693	.	INDEL;IDV=4;IMF=0.166667;DP=24;VDB=0.250584;SGB=-0.556411;MQSB=1;MQ0F=0;ICB=1;HOB=0.5;AC=1;AN=2;DP4=9,9,1,3;MQ=50	GT:PL:AD	0/1:39,0,255:18,2
NC_003279.8	1580675	.	ACCGATCCG	ACCG	225	.	INDEL;IDV=43;IMF=0.977273;DP=44;VDB=0.0825999;SGB=-0.693146;MQSB=0.996295;MQ0F=0;AC=2;AN=2;DP4=0,0,25,18;MQ=49	GT:PL:AD	1/1:255,129,0:0,43
NC_003279.8	1583514	.	ggtgtgtgtgtgtgtgtgtgtgtg	ggtgtgtgtgtgtgtgtgtgtg	21.3362	.	INDEL;IDV=4;IMF=0.097561;DP=41;VDB=0.0511907;SGB=-0.556411;MQSB=0.997118;MQ0F=0;ICB=1;HOB=0.5;AC=1;AN=2;DP4=12,16,2,2;MQ=49	GT:PL:AD	0/1:58,0,255:28,4
NC_003279.8	1651545	.	ttgtgtgtgtgtgtgtgtgtgtgtgtgt	ttgtgtgtgtgtgtgtgtgtgtgtgt	39.5453	.	INDEL;IDV=8;IMF=0.181818;DP=44;VDB=0.00646694;SGB=-0.651104;MQSB=0.958048;MQ0F=0;ICB=1;HOB=0.5;AC=1;AN=2;DP4=14,12,3,5;MQ=49	GT:PL:AD	0/1:75,0,255:26,5
NC_003279.8	1696287	.	caaaaaaaaaaaa	cAaaaaaaaaaaaa	12.8026	.	INDEL;IDV=26;IMF=0.666667;DP=39;VDB=0.395643;SGB=-0.692976;MQSB=0.727471;MQ0F=0;AC=2;AN=2;DP4=3,3,15,11;MQ=49	GT:PL:AD	1/1:40,29,0:6,24
NC_003279.8	1715229	.	tatcatcatcatcatcatc	tatcatcatcatcatc	25.318	.	INDEL;IDV=2;IMF=0.166667;DP=12;VDB=0.223991;SGB=-0.453602;MQSB=0.8618;MQ0F=0;ICB=1;HOB=0.5;AC=1;AN=2;DP4=4,5,2,0;MQ=49	GT:PL:AD	0/1:60,0,255:9,2
NC_003279.8	1724924	.	catatatatatatatatatatatat	cATatatatatatatatatatatatat	74	.	INDEL;IDV=7;IMF=0.28;DP=25;VDB=0.464484;SGB=-0.651104;MQSB=0.934728;MQ0F=0;ICB=1;HOB=0.5;AC=1;AN=2;DP4=6,5,4,4;MQ=49	GT:PL:AD	0/1:108,0,254:11,4
NC_003279.8	1748221	.	atttttttt	aTtttttttt	74	.	INDEL;IDV=29;IMF=0.783784;DP=37;VDB=0.799244;SGB=-0.693021;MQSB=0.960189;MQ0F=0;AC=2;AN=2;DP4=2,0,14,13;MQ=49	GT:PL:AD	1/1:101,59,0:2,27
NC_003279.8	1753322	.	gtttttttttt	gttttttttt	30.9721	.	INDEL;IDV=18;IMF=0.782609;DP=22;VDB=0.476625;SGB=-0.690438;MQSB=0.965977;MQ0F=0;AC=2;AN=2;DP4=1,1,12,5;MQ=49	GT:PL:AD	1/1:58,32,0:2,17
NC_003279.8	1837198	.	cctctctctctctctctc	cctctctctctctctc	4.16049	.	INDEL;IDV=3;IMF=0.0731707;DP=41;VDB=0.339638;SGB=-0.511536;MQSB=0.952765;MQ0F=0;ICB=1;HOB=0.5;AC=1;AN=2;DP4=13,14,2,1;MQ=49	GT:PL:AD	0/1:39,0,255:27,3
NC_003279.8	1840932	.	atctctctctctctctctctctc	atctctctctctctctctctc	6.64229	.	INDEL;IDV=5;IMF=0.147059;DP=34;VDB=0.171452;SGB=-0.590765;MQSB=0.803979;MQ0F=0;ICB=1;HOB=0.5;AC=1;AN=2;DP4=7,7,1,4;MQ=49	GT:PL:AD	0/1:41,0,255:14,3
NC_003279.8	1841207	.	ttctctctctctctctctctctctct	tTCTCTCtctctctctctctctctctctctct	4.71517	.	INDEL;IDV=7;IMF=0.2;DP=35;VDB=0.14549;SGB=-0.636426;MQSB=1;MQ0F=0;ICB=1;HOB=0.5;AC=1;AN=2;DP4=8,10,4,3;MQ=50	GT:PL:AD	0/1:38,0,255:18,2
NC_003279.8	1850671	.	agggggGGGGG	aggggGGGGG	17.5476	.	INDEL;IDV=22;IMF=0.594595;DP=37;VDB=0.629959;SGB=-0.692562;MQSB=0.938685;MQ0F=0;AC=2;AN=2;DP4=5,3,12,10;MQ=49	GT:PL:AD	1/1:45,7,0:8,21
NC_003279.8	1874054	.	ctgtgtgtgtgtgtgtgtgtg	cTGtgtgtgtgtgtgtgtgtgtg	54	.	INDEL;IDV=7;IMF=0.179487;DP=39;VDB=0.00983946;SGB=-0.636426;MQSB=0.813576;MQ0F=0;ICB=1;HOB=0.5;AC=1;AN=2;DP4=8,14,2,5;MQ=49	GT:PL:AD	0/1:89,0,255:22,4
NC_003279.8	1911737	.	ttatatatatatatat	tTAtatatatatatatat	12.8787	.	INDEL;IDV=4;IMF=0.137931;DP=29;VDB=0.0650203;SGB=-0.556411;MQSB=0.997325;MQ0F=0;ICB=1;HOB=0.5;AC=1;AN=2;DP4=13,10,2,2;MQ=49	GT:PL:AD	0/1:49,0,255:23,3
NC_003279.8	1954102	.	caaaaaaaaaaaa	cAaaaaaaaaaaaa	18.0565	.	INDEL;IDV=30;IMF=0.769231;DP=39;VDB=0.940965;SGB=-0.693079;MQSB=0.949789;MQ0F=0;AC=2;AN=2;DP4=3,0,14,15;MQ=49	GT:PL:AD	1/1:45,44,0:3,23
NC_003279.8	2011317	.	tacacacacacacaca	tacacacacacaca	4.30427	.	INDEL;IDV=4;IMF=0.129032;DP=31;VDB=0.194566;SGB=-0.511536;MQSB=0.9585;MQ0F=0;ICB=1;HOB=0.5;AC=1;AN=2;DP4=12,12,2,1;MQ=49	GT:PL:AD	0/1:39,0,255:24,3
NC_003279.8	2021411	.	actctctctctctctctctctctc	actctctctctctctctctctc	115	.	INDEL;IDV=11;IMF=0.333333;DP=32;VDB=0.000124279;SGB=-0.676189;MQSB=1;MQ0F=0;ICB=1;HOB=0.5;AC=1;AN=2;DP4=2,12,3,8;MQ=50	GT:PL:AD	0/1:148,0,226:14,7
NC_003279.8	2026528	.	ctatatatatatatatatatatatata	ctatatatatatatatatatatata	44.8335	.	INDEL;IDV=6;IMF=0.285714;DP=21;VDB=0.0115197;SGB=-0.616816;MQSB=1;MQ0F=0;ICB=1;HOB=0.5;AC=1;AN=2;DP4=7,5,2,4;MQ=50	GT:PL:AD	0/1:79,0,255:12,3
NC_003279.8	2033983	.	gaaa	gAaaa	225	.	INDEL;IDV=18;IMF=0.580645;DP=31;VDB=0.662306;SGB=-0.691153;MQSB=1;MQ0F=0;AC=2;AN=2;DP4=0,0,11,7;MQ=50	GT:PL:AD	1/1:255,54,0:0,18
NC_003279.8	2158065	.	ctatatatatatatata	cTAtatatatatatatata	41.9068	.	INDEL;IDV=6;IMF=0.24;DP=25;VDB=0.0126338;SGB=-0.616816;MQSB=1;MQ0F=0;ICB=1;HOB=0.5;AC=1;AN=2;DP4=12,6,4,2;MQ=50	GT:PL:AD	0/1:77,0,255:18,3
NC_003279.8	2159259	.	taaaaaaaaaaaaaaaaaaaaaa	tAAAAAAAAAaaaaaaaaaaaaaaaaaaaaaa	8.0282	.	INDEL;IDV=5;IMF=0.384615;DP=13;VDB=0.579441;SGB=-0.511536;MQSB=0.5;MQ0F=0;AC=2;AN=2;DP4=1,0,1,2;MQ=49	GT:PL:AD	1/1:43,11,9:1,1
NC_003279.8	2178266	.	agtgtgtgtgtgtgtgtgtgtgt	agtgtgtgtgtgtgtgtgtgt	7.06927	.	INDEL;IDV=4;IMF=0.0816327;DP=49;VDB=0.0445622;SGB=-0.556411;MQSB=0.978817;MQ0F=0;ICB=1;HOB=0.5;AC=1;AN=2;DP4=18,14,2,2;MQ=49	GT:PL:AD	0/1:43,0,255:32,4
NC_003279.8	2185390	.	ttatatatatatatatatatatatatatatata	tTAtatatatatatatatatatatatatatatata	32.042	.	INDEL;IDV=2;IMF=0.5;DP=4;VDB=0.607612;SGB=-0.453602;MQSB=1;MQ0F=0;ICB=1;HOB=0.5;AC=1;AN=2;DP4=0,1,1,1;MQ=50	GT:PL:AD	0/1:65,0,32:1,2
NC_003279.8	2185551	.	catatatatatatatatatatatatatatatatatata	catatatatatatatatatatatatatatatata	10.1308	.	INDEL;IDV=3;IMF=0.6;DP=5;VDB=0.391905;SGB=-0.511536;MQSB=1;MQ0F=0;ICB=1;HOB=0.5;AC=1;AN=2;DP4=1,1,3,0;MQ=48	GT:PL:AD	0/1:39,0,57:2,1
NC_003279.8	2198078	.	aatatatatatatatatatatatatatatatatat	aATatatatatatatatatatatatatatatatatat	24.4189	.	INDEL;IDV=3;IMF=0.3;DP=10;VDB=0.156562;SGB=-0.453602;MQSB=1;MQ0F=0;ICB=1;HOB=0.5;AC=1;AN=2;DP4=0,2,2,0;MQ=50	GT:PL:AD	0/1:57,0,56:2,2
NC_003279.8	2198897	.	ctatatatatatatata	cTAtatatatatatatata	14.0437	.	INDEL;IDV=4;IMF=0.142857;DP=28;VDB=0.768419;SGB=-0.556411;MQSB=0.918828;MQ0F=0;ICB=1;HOB=0.5;AC=1;AN=2;DP4=9,13,3,1;MQ=49	GT:PL:AD	0/1:50,0,255:22,3
NC_003279.8	2290581	.	caattgccggaaatttttcattccggcaatttgggaaattgccggaaattt	caattgccggaaattt	222	.	INDEL;IDV=9;IMF=0.473684;DP=19;VDB=0.156408;SGB=-0.662043;MQSB=1;MQ0F=0;ICB=1;HOB=0.5;AC=1;AN=2;DP4=6,3,4,5;MQ=50	GT:PL:AD	0/1:255,0,255:9,9
NC_003279.8	2299818	.	gtctctctctctctctctct	gtctctctctctctctct	115	.	INDEL;IDV=11;IMF=0.333333;DP=33;VDB=0.522333;SGB=-0.662043;MQSB=0.94394;MQ0F=0;ICB=1;HOB=0.5;AC=1;AN=2;DP4=8,10,5,4;MQ=49	GT:PL:AD	0/1:148,0,255:18,6
NC_003279.8	2401168	.	ttatatatatatatatatat	ttatatatatatatatat	20.289	.	INDEL;IDV=5;IMF=0.208333;DP=24;VDB=0.564119;SGB=-0.590765;MQSB=0.946915;MQ0F=0;ICB=1;HOB=0.5;AC=1;AN=2;DP4=7,7,1,4;MQ=49	GT:PL:AD	0/1:54,0,255:14,3
NC_003279.8	2584382	.	aatatatatatatatatat	aATatatatatatatatatat	104	.	INDEL;IDV=7;IMF=0.21875;DP=32;VDB=0.0558462;SGB=-0.636426;MQSB=0.999762;MQ0F=0;ICB=1;HOB=0.5;AC=1;AN=2;DP4=12,10,3,4;MQ=49	GT:PL:AD	0/1:138,0,255:22,5
NC_003279.8	2755148	.	aatatatatatatatatat	aATatatatatatatatatat	19.0908	.	INDEL;IDV=4;IMF=0.111111;DP=36;VDB=0.0214396;SGB=-0.556411;MQSB=0.79189;MQ0F=0;ICB=1;HOB=0.5;AC=1;AN=2;DP4=19,6,2,2;MQ=48	GT:PL:AD	0/1:55,0,255:25,3
NC_003279.8	2853404	.	gatatatatatatata	gATatatatatatatata	121	.	INDEL;IDV=6;IMF=0.133333;DP=45;VDB=0.340715;SGB=-0.636426;MQSB=0.967004;MQ0F=0;ICB=1;HOB=0.5;AC=1;AN=2;DP4=16,14,4,3;MQ=49	GT:PL:AD	0/1:156,0,255:30,7
NC_003279.8	2864012	.	atctctctctctctctctctctctctctctctctctctctctctctctc	atctctctctctctctctctctctctctctctctctctctctctctc	91	.	INDEL;IDV=8;IMF=0.228571;DP=35;VDB=0.0261866;SGB=-0.651104;MQSB=0.875173;MQ0F=0;ICB=1;HOB=0.5;AC=1;AN=2;DP4=3,3,5,3;MQ=49	GT:PL:AD	0/1:124,0,120:6,6
NC_003279.8	2870059	.	tcacacacacacacacacacacacacac	tcacacacacacacacacacacacac	106	.	INDEL;IDV=7;IMF=0.241379;DP=29;VDB=0.070223;SGB=-0.636426;MQSB=0.936193;MQ0F=0;ICB=1;HOB=0.5;AC=1;AN=2;DP4=14,4,4,3;MQ=49	GT:PL:AD	0/1:140,0,255:18,6
NC_003279.8	2889460	.	aatatatatatatatatatatatatata	aATATatatatatatatatatatatatatata	44.337	.	INDEL;IDV=5;IMF=0.555556;DP=9;VDB=0.0827521;SGB=-0.556411;MQSB=0.607698;MQ0F=0;ICB=1;HOB=0.5;AC=1;AN=2;DP4=1,2,3,1;MQ=48	GT:PL:AD	0/1:77,0,101:3,2
NC_003279.8	2985278	.	gtctctctctctctctctctctctctctctctctctctctc	gtctctctctctctctctctctctctctctctctctctc	108	.	INDEL;IDV=13;IMF=0.288889;DP=45;VDB=0.0383141;SGB=-0.670168;MQSB=0.764228;MQ0F=0;ICB=1;HOB=0.5;AC=1;AN=2;DP4=4,10,2,8;MQ=49	GT:PL:AD	0/1:141,0,255:14,7
NC_003279.8	3002900	.	gttttttttt	gtttttttt	62	.	INDEL;IDV=33;IMF=0.891892;DP=37;VDB=0.717436;SGB=-0.693097;MQSB=0.968257;MQ0F=0;AC=2;AN=2;DP4=0,0,18,12;MQ=49	GT:PL:AD	1/1:92,90,0:0,30
NC_003279.8	3062017	.	caaaaaaaaaaaa	cAaaaaaaaaaaaa	24.4357	.	INDEL;IDV=13;IMF=0.722222;DP=18;VDB=0.055107;SGB=-0.683931;MQSB=0.961166;MQ0F=0;AC=2;AN=2;DP4=0,0,6,7;MQ=50	GT:PL:AD	1/1:54,36,0:0,12
NC_003279.8	3095079	.	aatatatatatatatatat	aATatatatatatatatatat	84	.	INDEL;IDV=6;IMF=0.25;DP=24;VDB=0.0775713;SGB=-0.616816;MQSB=0.936864;MQ0F=0;ICB=1;HOB=0.5;AC=1;AN=2;DP4=7,9,4,2;MQ=49	GT:PL:AD	0/1:118,0,255:16,4
NC_003279.8	3096351	.	aagagagagagagagagagagagagagagagagagagagagagagagagagag	aagagagagagagagagagagagagagagagagagagagagagagagagag	19.0795	.	INDEL;IDV=11;IMF=0.261905;DP=42;VDB=0.0290808;SGB=-0.662043;MQSB=0.977926;MQ0F=0;ICB=1;HOB=0.5;AC=1;AN=2;DP4=5,5,2,7;MQ=49	GT:PL:AD	0/1:52,0,103:10,5
NC_003279.8	3126089	.	aatatatatatatatatata	aATatatatatatatatatata	93	.	INDEL;IDV=10;IMF=0.333333;DP=30;VDB=0.0181252;SGB=-0.670168;MQSB=0.941623;MQ0F=0;ICB=1;HOB=0.5;AC=1;AN=2;DP4=4,12,3,7;MQ=49	GT:PL:AD	0/1:127,0,255:16,5
NC_003279.8	3209039	.	tcccccccccccccccc	tcccccccccccc	7.11745	.	INDEL;IDV=8;IMF=0.8;DP=10;VDB=0.565335;SGB=-0.616816;MQ0F=0;AC=2;AN=2;DP4=0,1,0,6;MQ=50	GT:PL:AD	1/1:39,10,6:1,2
NC_003279.8	3258592	.	Caaaa	Caaa	225	.	INDEL;IDV=42;IMF=0.954545;DP=44;VDB=0.343659;SGB=-0.693127;MQSB=0.999838;MQ0F=0;AC=2;AN=2;DP4=0,0,16,17;MQ=49	GT:PL:AD	1/1:255,99,0:0,33
NC_003279.8	3259385	.	ctt	ct	225	.	INDEL;IDV=29;IMF=0.966667;DP=30;VDB=0.00668091;SGB=-0.693021;MQSB=0.84246;MQ0F=0;AC=2;AN=2;DP4=0,0,15,12;MQ=49	GT:PL:AD	1/1:255,81,0:0,27
NC_003279.8	3306487	.	aatatatatatatatatatatatatatat	aATatatatatatatatatatatatatatat	145	.	INDEL;IDV=13;IMF=0.333333;DP=38;VDB=0.0137643;SGB=-0.686358;MQSB=0.870254;MQ0F=0;ICB=1;HOB=0.5;AC=1;AN=2;DP4=9,4,8,6;MQ=47	GT:PL:AD	0/1:178,0,238:13,7
NC_003279.8	3385320	.	aggggggggggg	agggggggggg	33.9665	.	INDEL;IDV=26;IMF=0.787879;DP=33;VDB=0.834902;SGB=-0.692976;MQSB=0.976248;MQ0F=0;AC=2;AN=2;DP4=1,2,15,11;MQ=48	GT:PL:AD	1/1:61,48,0:3,25
NC_003279.8	3487594	.	taaa	taa	225	.	INDEL;IDV=38;IMF=0.974359;DP=39;VDB=0.0292295;SGB=-0.693136;MQSB=0.606531;MQ0F=0;AC=2;AN=2;DP4=0,0,15,20;MQ=48	GT:PL:AD	1/1:255,105,0:0,35
NC_003279.8	3646048	.	accccccccccccccccc	acccccccccccccc	7.08639	.	INDEL;IDV=9;IMF=0.818182;DP=11;VDB=0.335973;SGB=-0.590765;MQ0F=0;AC=2;AN=2;DP4=0,1,0,5;MQ=50	GT:PL:AD	1/1:33,5,0:1,3
NC_003279.8	3690733	.	ctttttttttt	cTtttttttttt	33.1585	.	INDEL;IDV=29;IMF=0.90625;DP=32;VDB=0.51106;SGB=-0.693021;MQSB=0.997839;MQ0F=0;AC=2;AN=2;DP4=1,1,15,12;MQ=49	GT:PL:AD	1/1:71,58,11:2,22
NC_003279.8	3710017	.	cctctctctctctctctctctctctctctctctctctctctct	cctctctctctctctctctctctctctctctctctctctct	18.7593	.	INDEL;IDV=8;IMF=0.205128;DP=39;VDB=0.0411368;SGB=-0.616816;MQSB=0.997028;MQ0F=0;ICB=1;HOB=0.5;AC=1;AN=2;DP4=6,8,2,4;MQ=49	GT:PL:AD	0/1:53,0,225:14,4
NC_003279.8	3710431	.	aagagagagagagagagagagagagagagaga	aagagagagagagagagagagagagagaga	25.9209	.	INDEL;IDV=5;IMF=0.2;DP=25;VDB=0.465773;SGB=-0.590765;MQSB=1;MQ0F=0;ICB=1;HOB=0.5;AC=1;AN=2;DP4=4,9,2,3;MQ=50	GT:PL:AD	0/1:61,0,255:13,3
NC_003279.8	3929758	.	CTTT	CTTTT	225	.	INDEL;IDV=27;IMF=0.870968;DP=31;VDB=0.487878;SGB=-0.693079;MQSB=0.954405;MQ0F=0;AC=2;AN=2;DP4=0,0,15,14;MQ=49	GT:PL:AD	1/1:255,87,0:0,29
NC_003279.8	3934997	.	TG	TGG	225	.	INDEL;IDV=33;IMF=0.916667;DP=36;VDB=0.76895;SGB=-0.693097;MQSB=0.94702;MQ0F=0;AC=2;AN=2;DP4=0,0,10,20;MQ=46	GT:PL:AD	1/1:255,90,0:0,30
NC_003279.8	4005779	.	gtctctctctctctctc	gTCtctctctctctctctc	5.98963	.	INDEL;IDV=5;IMF=0.166667;DP=30;VDB=0.222892;SGB=-0.616816;MQSB=0.920573;MQ0F=0;ICB=1;HOB=0.5;AC=1;AN=2;DP4=5,17,3,3;MQ=49	GT:PL:AD	0/1:39,0,255:22,3
NC_003279.8	4042095	.	tggggggggggggggg	tgggggggggggg	46.293	.	INDEL;IDV=19;IMF=0.826087;DP=22;VDB=0.178899;SGB=-0.689466;MQSB=0.88901;MQ0F=0;AC=2;AN=2;DP4=0,0,12,4;MQ=49	GT:PL:AD	1/1:104,51,30:0,7
NC_003279.8	4123139	.	aatatatatatatatatata	aATatatatatatatatatata	14.3941	.	INDEL;IDV=6;IMF=0.153846;DP=39;VDB=0.019509;SGB=-0.616816;MQSB=0.972375;MQ0F=0;ICB=1;HOB=0.5;AC=1;AN=2;DP4=9,15,2,4;MQ=49	GT:PL:AD	0/1:49,0,255:24,3
NC_003279.8	4185824	.	A	AC	225	.	INDEL;IDV=36;IMF=0.972973;DP=37;VDB=0.991292;SGB=-0.693136;MQSB=0.935507;MQ0F=0;AC=2;AN=2;DP4=0,0,25,10;MQ=49	GT:PL:AD	1/1:255,105,0:0,35
NC_003279.8	4260705	.	taaaaaaaaaaaa	tAaaaaaaaaaaaa	23.093	.	INDEL;IDV=36;IMF=0.837209;DP=43;VDB=0.164855;SGB=-0.693132;MQSB=0.963295;MQ0F=0;AC=2;AN=2;DP4=1,2,17,17;MQ=49	GT:PL:AD	1/1:50,57,0:3,28
NC_003279.8	4275789	.	aatatatatatatatatatatatatat	aATatatatatatatatatatatatatat	66	.	INDEL;IDV=8;IMF=0.421053;DP=19;VDB=0.471111;SGB=-0.636426;MQSB=0.759945;MQ0F=0;ICB=1;HOB=0.5;AC=1;AN=2;DP4=4,5,3,4;MQ=49	GT:PL:AD	0/1:99,0,191:9,4
NC_003279.8	4433465	.	ttctctctctctctctctctctctctctc	ttctctctctctctctctctctctctc	3.56733	.	INDEL;IDV=4;IMF=0.142857;DP=28;VDB=0.0677758;SGB=-0.556411;MQSB=0.992359;MQ0F=0;ICB=1;HOB=0.5;AC=1;AN=2;DP4=15,2,1,3;MQ=49	GT:PL:AD	0/1:37,0,242:17,3
NC_003279.8	4463727	.	att	aTTGCCGGAATTCAAAATtt	129	.	INDEL;IDV=3;IMF=0.272727;DP=11;VDB=0.757426;SGB=-0.590765;MQSB=0.5;MQ0F=0;ICB=1;HOB=0.5;AC=1;AN=2;DP4=2,1,4,1;MQ=48	GT:PL:AD	0/1:162,0,86:3,5
NC_003279.8	4501895	.	tcacacacacacacacacacacacaca	tcacacacacacacacacacacaca	30.4695	.	INDEL;IDV=7;IMF=0.184211;DP=38;VDB=0.0255989;SGB=-0.636426;MQSB=0.933504;MQ0F=0;ICB=1;HOB=0.5;AC=1;AN=2;DP4=10,12,5,2;MQ=49	GT:PL:AD	0/1:66,0,255:22,4
NC_003279.8	4526206	.	aatatatatatatatatatatatatatatatatatatatat	aATatatatatatatatatatatatatatatatatatatatat,aatatatatatatatatatatatatatatat	29.4102	.	INDEL;IDV=2;IMF=0.4;DP=5;VDB=0.28;SGB=-0.453602;MQSB=1;MQ0F=0;AC=1,1;AN=2;DP4=0,0,1,1;MQ=50	GT:PL:AD	1/2:91,47,44,47,0,44:0,1,1
NC_003279.8	4537128	.	g	gC	137	.	INDEL;IDV=19;IMF=0.904762;DP=20;VDB=0.0481936;SGB=-0.662043;MQSB=0.924584;MQ0F=0;AC=2;AN=2;DP4=0,0,6,3;MQ=50	GT:PL:AD	1/1:167,27,0:0,9
NC_003279.8	4541274	.	attttt	atttt	26.3704	.	INDEL;IDV=10;IMF=0.333333;DP=30;VDB=0.820706;SGB=-0.662043;MQSB=0.700989;MQ0F=0.0666667;ICB=1;HOB=0.5;AC=1;AN=2;DP4=4,5,8,1;MQ=21	GT:PL:AD	0/1:59,0,55:9,9
NC_003279.8	4543771	.	ccatttttctaaaatctgcCGCAacgtcatttttct	ccatttttct	156	.	INDEL;IDV=2;IMF=0.142857;DP=14;VDB=0.0019751;SGB=-0.651104;MQSB=0.523791;MQ0F=0;ICB=1;HOB=0.5;AC=1;AN=2;DP4=0,2,5,3;MQ=37	GT:PL:AD	0/1:191,0,28:2,8
NC_003279.8	4546365	.	tg	tGg	42.4147	.	INDEL;IDV=8;IMF=0.5;DP=16;VDB=0.0238972;SGB=-0.556411;MQSB=1;MQ0F=0.1875;AC=2;AN=2;DP4=0,0,1,3;MQ=22	GT:PL:AD	1/1:72,12,0:0,4
NC_003279.8	4807828	.	taaaaaaaaa	tAaaaaaaaaa	55	.	INDEL;IDV=30;IMF=0.909091;DP=33;VDB=0.455126;SGB=-0.693054;MQSB=0.97891;MQ0F=0;AC=2;AN=2;DP4=1,0,18,10;MQ=49	GT:PL:AD	1/1:82,69,0:1,27
NC_003279.8	4862168	.	aagagagagagagagagagagaga	aagagagagagagagagagaga	19.2136	.	INDEL;IDV=8;IMF=0.190476;DP=42;VDB=0.108285;SGB=-0.636426;MQSB=0.961412;MQ0F=0;ICB=1;HOB=0.5;AC=1;AN=2;DP4=13,15,5,2;MQ=49	GT:PL:AD	0/1:55,0,255:28,4
NC_003279.8	4875996	.	ggtgtgtgtgtgtgtgtgtgt	ggtgtgtgtgtgtgtgtgt	27.5268	.	INDEL;IDV=7;IMF=0.170732;DP=41;VDB=0.000766026;SGB=-0.636426;MQSB=0.970324;MQ0F=0;ICB=1;HOB=0.5;AC=1;AN=2;DP4=11,14,4,3;MQ=49	GT:PL:AD	0/1:63,0,255:25,4
NC_003279.8	4909098	.	agtgtgtgtgtgtgtgtgtgtgtgtgtgtgtgt	agtgtgtgtgtgtgtgtgtgtgtgtgtgtgt	3.03659	.	INDEL;IDV=5;IMF=0.15625;DP=32;VDB=0.0417681;SGB=-0.590765;MQSB=0.679965;MQ0F=0;ICB=1;HOB=0.5;AC=1;AN=2;DP4=11,8,3,2;MQ=49	GT:PL:AD	0/1:36,0,255:19,3
NC_003279.8	5056748	.	gaaaaaaaaaaaaa	gAaaaaaaaaaaaaa	6.65649	.	INDEL;IDV=23;IMF=0.71875;DP=32;VDB=0.357874;SGB=-0.686358;MQSB=1;MQ0F=0;AC=2;AN=2;DP4=3,0,8,6;MQ=50	GT:PL:AD	1/1:33,16,0:3,12
NC_003279.8	5107811	.	ttatatatatatatatatatata	tTAtatatatatatatatatatata	58	.	INDEL;IDV=7;IMF=0.233333;DP=30;VDB=0.79382;SGB=-0.636426;MQSB=0.594978;MQ0F=0;ICB=1;HOB=0.5;AC=1;AN=2;DP4=8,10,1,6;MQ=49	GT:PL:AD	0/1:93,0,255:18,4
NC_003279.8	5208763	.	ttctctctctctctctc	tTCtctctctctctctctc	53	.	INDEL;IDV=4;IMF=0.1;DP=40;VDB=0.494276;SGB=-0.556411;MQSB=0.818731;MQ0F=0;ICB=1;HOB=0.5;AC=1;AN=2;DP4=12,15,3,1;MQ=49	GT:PL:AD	0/1:88,0,255:27,4
NC_003279.8	5315736	.	TTTCAAGAGTTGACGTTGGGTT	TTT	221	.	INDEL;IDV=19;IMF=0.703704;DP=27;VDB=0.0174217;SGB=-0.69168;MQSB=0.953497;MQ0F=0;ICB=1;HOB=0.5;AC=1;AN=2;DP4=1,6,13,6;MQ=49	GT:PL:AD	0/1:255,0,187:7,19
NC_003279.8	5316171	.	atctctctctctctct	atctctctctctct	5.62129	.	INDEL;IDV=4;IMF=0.117647;DP=34;VDB=0.0672058;SGB=-0.556411;MQSB=0.982559;MQ0F=0;ICB=1;HOB=0.5;AC=1;AN=2;DP4=19,7,3,1;MQ=49	GT:PL:AD	0/1:41,0,255:26,3
NC_003279.8	5357110	.	gtttttttttt	gttttttttt	53	.	INDEL;IDV=28;IMF=0.8;DP=35;VDB=0.436702;SGB=-0.693079;MQSB=0.878946;MQ0F=0;AC=2;AN=2;DP4=1,0,17,12;MQ=49	GT:PL:AD	1/1:80,75,0:1,29
NC_003279.8	5376697	.	gcccccccccccc	gcccccccccc	99	.	INDEL;IDV=20;IMF=0.666667;DP=30;VDB=0.799558;SGB=-0.69168;MQSB=0.898397;MQ0F=0;AC=2;AN=2;DP4=0,1,8,11;MQ=49	GT:PL:AD	1/1:126,39,0:1,16
NC_003279.8	5431867	.	ctatatatatatata	cTAtatatatatatata	64	.	INDEL;IDV=7;IMF=0.166667;DP=42;VDB=0.384359;SGB=-0.636426;MQSB=0.973724;MQ0F=0;ICB=1;HOB=0.5;AC=1;AN=2;DP4=19,12,6,1;MQ=49	GT:PL:AD	0/1:99,0,255:31,5
NC_003279.8	5566074	.	ctatatatatatatatat	cTAtatatatatatatatat	81	.	INDEL;IDV=6;IMF=0.206897;DP=29;VDB=0.111442;SGB=-0.616816;MQSB=0.948139;MQ0F=0;ICB=1;HOB=0.5;AC=1;AN=2;DP4=11,8,2,4;MQ=49	GT:PL:AD	0/1:116,0,255:19,4
NC_003279.8	5590734	.	ac	aCc	225	.	INDEL;IDV=26;IMF=0.866667;DP=30;VDB=0.601466;SGB=-0.693021;MQSB=0.999706;MQ0F=0;AC=2;AN=2;DP4=0,0,13,14;MQ=49	GT:PL:AD	1/1:255,81,0:0,27
NC_003279.8	5621570	.	ATTTT	ATTTTT	137	.	INDEL;IDV=13;IMF=0.866667;DP=15;VDB=0.762846;SGB=-0.686358;MQSB=0.375;MQ0F=0;AC=2;AN=2;DP4=0,0,2,12;MQ=42	GT:PL:AD	1/1:167,42,0:0,14
NC_003279.8	6031651	.	aatatatatatatatat	aatatatatatatat	66	.	INDEL;IDV=6;IMF=0.171429;DP=35;VDB=0.12703;SGB=-0.616816;MQSB=1;MQ0F=0;ICB=1;HOB=0.5;AC=1;AN=2;DP4=8,13,4,2;MQ=50	GT:PL:AD	0/1:101,0,255:21,5
NC_003279.8	6066247	.	TGATC	TGATCTCCAATTACAATCAAAAGATC	225	.	INDEL;IDV=23;IMF=0.92;DP=25;VDB=0.00486199;SGB=-0.692717;MQSB=0.987676;MQ0F=0;AC=2;AN=2;DP4=0,0,9,14;MQ=49	GT:PL:AD	1/1:255,69,0:0,23
NC_003279.8	6151522	.	CCCGCCGCCG	CCCGCCG	225	.	INDEL;IDV=41;IMF=0.87234;DP=47;VDB=0.0721685;SGB=-0.693146;MQSB=0.958651;MQ0F=0;AC=2;AN=2;DP4=0,0,23,19;MQ=49	GT:PL:AD	1/1:255,126,0:0,42
NC_003279.8	6163289	.	CGG	CG	10.7919	.	INDEL;IDV=33;IMF=1;DP=33;VDB=0.0983484;SGB=-0.511536;MQSB=1;MQ0F=0;AC=2;AN=2;DP4=0,0,2,1;MQ=38	GT:PL:AD	1/1:40,9,0:0,3
NC_003279.8	6344867	.	tacacacacacacacacacaca	tacacacacacacacacaca	19.2101	.	INDEL;IDV=5;IMF=0.15625;DP=32;VDB=0.189128;SGB=-0.590765;MQSB=1;MQ0F=0;ICB=1;HOB=0.5;AC=1;AN=2;DP4=15,5,2,3;MQ=50	GT:PL:AD	0/1:55,0,255:20,4
NC_003279.8	6350543	.	TCC	TCCC	146	.	INDEL;IDV=8;IMF=0.888889;DP=9;VDB=0.575705;SGB=-0.651104;MQSB=0;MQ0F=0;AC=2;AN=2;DP4=0,0,2,6;MQ=33	GT:PL:AD	1/1:176,24,0:0,8
NC_003279.8	6431981	.	aatatatatatatata	aATatatatatatatata	67	.	INDEL;IDV=6;IMF=0.142857;DP=42;VDB=0.331911;SGB=-0.616816;MQSB=0.934882;MQ0F=0;ICB=1;HOB=0.5;AC=1;AN=2;DP4=16,16,5,1;MQ=49	GT:PL:AD	0/1:102,0,255:32,6
NC_003279.8	6535254	.	catatatatatatatatatata	cATatatatatatatatatatata	36.275	.	INDEL;IDV=7;IMF=0.259259;DP=27;VDB=0.143674;SGB=-0.636426;MQSB=0.980133;MQ0F=0;ICB=1;HOB=0.5;AC=1;AN=2;DP4=9,6,4,3;MQ=49	GT:PL:AD	0/1:70,0,255:15,3
NC_003279.8	6594085	.	aatatatatatatatatatatatatatatatat	aatatatatatatatatatatatatatatat	10.0977	.	INDEL;IDV=3;IMF=0.157895;DP=19;VDB=0.0919637;SGB=-0.511536;MQSB=1;MQ0F=0;ICB=1;HOB=0.5;AC=1;AN=2;DP4=6,5,2,1;MQ=50	GT:PL:AD	0/1:45,0,255:11,2
NC_003279.8	6634599	.	ctatatatatatata	cTAtatatatatatata	104	.	INDEL;IDV=5;IMF=0.172414;DP=29;VDB=0.213685;SGB=-0.590765;MQSB=0.998678;MQ0F=0;ICB=1;HOB=0.5;AC=1;AN=2;DP4=10,11,2,3;MQ=49	GT:PL:AD	0/1:138,0,255:21,5
NC_003279.8	6807880	.	catatatatatatata	cATatatatatatatata	12.419	.	INDEL;IDV=5;IMF=0.238095;DP=21;VDB=0.69327;SGB=-0.556411;MQSB=1;MQ0F=0;ICB=1;HOB=0.5;AC=1;AN=2;DP4=9,6,3,1;MQ=50	GT:PL:AD	0/1:48,0,255:15,2
NC_003279.8	6823666	.	tagagagagagagagagagag	tAGagagagagagagagagagag	16.4801	.	INDEL;IDV=6;IMF=0.166667;DP=36;VDB=0.0079233;SGB=-0.616816;MQSB=0.983637;MQ0F=0;ICB=1;HOB=0.5;AC=1;AN=2;DP4=7,13,4,2;MQ=49	GT:PL:AD	0/1:52,0,255:20,3
NC_003279.8	7063746	.	aatatatatatatatatatatatatatat	aATatatatatatatatatatatatatatat	82	.	INDEL;IDV=10;IMF=0.434783;DP=23;VDB=0.0332817;SGB=-0.651104;MQSB=0.851779;MQ0F=0;ICB=1;HOB=0.5;AC=1;AN=2;DP4=6,2,5,3;MQ=49	GT:PL:AD	0/1:115,0,199:8,4
NC_003279.8	7156055	.	TGTGTAG	TG	222	.	INDEL;IDV=18;IMF=0.62069;DP=29;VDB=0.312166;SGB=-0.69168;MQSB=0.999735;MQ0F=0;ICB=1;HOB=0.5;AC=1;AN=2;DP4=3,6,10,9;MQ=49	GT:PL:AD	0/1:255,0,233:9,19
NC_003279.8	7251394	.	taaaaaaaaaa	taaaaaaaaa	58	.	INDEL;IDV=27;IMF=0.818182;DP=33;VDB=0.0967742;SGB=-0.693021;MQSB=0.949591;MQ0F=0;AC=2;AN=2;DP4=1,0,13,14;MQ=49	GT:PL:AD	1/1:85,67,0:1,26
NC_003279.8	7337816	.	gtatatatatatatatatatat	gTAtatatatatatatatatatat	186	.	INDEL;IDV=11;IMF=0.366667;DP=30;VDB=0.00357251;SGB=-0.680642;MQSB=0.913725;MQ0F=0;ICB=1;HOB=0.5;AC=1;AN=2;DP4=3,12,5,7;MQ=49	GT:PL:AD	0/1:219,0,253:15,7
NC_003279.8	7523153	.	ttctctctctctctct	tTCtctctctctctctct	86	.	INDEL;IDV=6;IMF=0.166667;DP=36;VDB=0.0312719;SGB=-0.636426;MQSB=0.71829;MQ0F=0;ICB=1;HOB=0.5;AC=1;AN=2;DP4=15,11,3,4;MQ=49	GT:PL:AD	0/1:120,0,255:26,7
NC_003279.8	7666818	.	tg	tGg	40.4148	.	INDEL;IDV=11;IMF=0.916667;DP=12;VDB=0.02;SGB=-0.453602;MQ0F=0;AC=2;AN=2;DP4=0,0,2,0;MQ=50	GT:PL:AD	1/1:70,6,0:0,2
NC_003279.8	7741861	.	gtttt	gttt	178	.	INDEL;IDV=29;IMF=0.935484;DP=31;VDB=0.438003;SGB=-0.692831;MQSB=0.979219;MQ0F=0;AC=2;AN=2;DP4=0,0,10,14;MQ=42	GT:PL:AD	1/1:208,72,0:0,24
NC_003279.8	7741883	.	attt	att	194	.	INDEL;IDV=27;IMF=0.931035;DP=29;VDB=0.44395;SGB=-0.692717;MQSB=0.902954;MQ0F=0;AC=2;AN=2;DP4=0,0,15,8;MQ=40	GT:PL:AD	1/1:224,69,0:0,23
NC_003279.8	7869007	.	gaa	ga	225	.	INDEL;IDV=51;IMF=0.980769;DP=52;VDB=0.0972254;SGB=-0.693145;MQSB=0.118427;MQ0F=0;AC=2;AN=2;DP4=0,0,23,17;MQ=41	GT:PL:AD	1/1:255,120,0:0,40
NC_003279.8	7879125	.	att	aTtt	225	.	INDEL;IDV=36;IMF=1;DP=36;VDB=0.103181;SGB=-0.693136;MQSB=0.981899;MQ0F=0;AC=2;AN=2;DP4=0,0,12,23;MQ=49	GT:PL:AD	1/1:255,105,0:0,35
NC_003279.8	7896375	.	aatatatatatatatatatatat	aATatatatatatatatatatatat	78	.	INDEL;IDV=4;IMF=0.190476;DP=21;VDB=0.259706;SGB=-0.590765;MQSB=0.906029;MQ0F=0;ICB=1;HOB=0.5;AC=1;AN=2;DP4=8,5,2,3;MQ=49	GT:PL:AD	0/1:112,0,255:13,5
NC_003279.8	7910351	.	tataataataataataa	tataataataataa	3.27201	.	INDEL;IDV=3;IMF=0.0810811;DP=37;VDB=0.219627;SGB=-0.511536;MQSB=0.75484;MQ0F=0;ICB=1;HOB=0.5;AC=1;AN=2;DP4=18,14,2,1;MQ=49	GT:PL:AD	0/1:38,0,255:32,3
NC_003279.8	7950020	.	gcc	gCcc	225	.	INDEL;IDV=41;IMF=0.891304;DP=46;VDB=0.510986;SGB=-0.693141;MQSB=0.954622;MQ0F=0;AC=2;AN=2;DP4=0,0,20,17;MQ=49	GT:PL:AD	1/1:255,111,0:0,37
NC_003279.8	8049143	.	catatatatatatatatata	catatatatatatatata	7.94057	.	INDEL;IDV=9;IMF=0.236842;DP=38;VDB=0.0547174;SGB=-0.636426;MQSB=0.962442;MQ0F=0;ICB=1;HOB=0.5;AC=1;AN=2;DP4=12,12,4,3;MQ=49	GT:PL:AD	0/1:43,0,255:24,3
NC_003279.8	8213898	.	tcccc	tCcccc	126	.	INDEL;IDV=15;IMF=0.9375;DP=16;VDB=0.0600955;SGB=-0.686358;MQSB=0.666667;MQ0F=0;AC=2;AN=2;DP4=0,0,12,2;MQ=42	GT:PL:AD	1/1:156,42,0:0,14
NC_003279.8	8228294	.	TTGCTGCTGCT	TTGCTGCT	4.17275	.	INDEL;IDV=4;IMF=0.0909091;DP=44;VDB=0.879573;SGB=-0.556411;MQSB=0.980807;MQ0F=0;ICB=1;HOB=0.5;AC=1;AN=2;DP4=23,15,4,0;MQ=49	GT:PL:AD	0/1:39,0,255:38,4
NC_003279.8	8248763	.	acccccccccccccccc	acccccccccccccc	3.37541	.	INDEL;IDV=6;IMF=0.75;DP=8;VDB=0.444886;SGB=-0.590765;MQ0F=0;AC=2;AN=2;DP4=0,0,0,5;MQ=49	GT:PL:AD	1/1:40,22,10:0,4
NC_003279.8	8251458	.	gtatatatatatatatatatata	gTAtatatatatatatatatatata	136	.	INDEL;IDV=10;IMF=0.344828;DP=29;VDB=0.00448144;SGB=-0.662043;MQSB=1;MQ0F=0;ICB=1;HOB=0.5;AC=1;AN=2;DP4=9,2,4,5;MQ=50	GT:PL:AD	0/1:169,0,240:11,5
NC_003279.8	8285779	.	gtctctctctctctctctctctctct	gtctctctctctctctctctctct	34.1501	.	INDEL;IDV=4;IMF=0.0930233;DP=43;VDB=0.0656354;SGB=-0.556411;MQSB=0.91688;MQ0F=0;ICB=1;HOB=0.5;AC=1;AN=2;DP4=15,10,1,3;MQ=49	GT:PL:AD	0/1:70,0,255:25,4
NC_003279.8	8305412	.	cgagagagagagagagag	cgagagagagagagag	15.8001	.	INDEL;IDV=8;IMF=0.186047;DP=43;VDB=0.669219;SGB=-0.651104;MQSB=0.973445;MQ0F=0;ICB=1;HOB=0.5;AC=1;AN=2;DP4=12,17,3,5;MQ=49	GT:PL:AD	0/1:52,0,255:29,4
NC_003279.8	8359112	.	gttttttttt	gTttttttttt	49.9948	.	INDEL;IDV=20;IMF=0.769231;DP=26;VDB=0.500783;SGB=-0.692067;MQSB=1;MQ0F=0;AC=2;AN=2;DP4=1,1,8,12;MQ=50	GT:PL:AD	1/1:77,35,0:2,18
NC_003279.8	8391521	.	aagagagagagaga	aagagagagaga	8.33123	.	INDEL;IDV=4;IMF=0.105263;DP=38;VDB=0.0665648;SGB=-0.556411;MQSB=0.973818;MQ0F=0;ICB=1;HOB=0.5;AC=1;AN=2;DP4=19,11,2,2;MQ=49	GT:PL:AD	0/1:44,0,255:30,4
NC_003279.8	8392218	.	gc	gCc	105	.	INDEL;IDV=5;IMF=0.833333;DP=6;VDB=0.0152419;SGB=-0.590765;MQ0F=0;AC=2;AN=2;DP4=0,0,0,5;MQ=44	GT:PL:AD	1/1:135,15,0:0,5
NC_003279.8	8401094	.	gtatatatatatatatata	gTAtatatatatatatatata	44.0035	.	INDEL;IDV=6;IMF=0.157895;DP=38;VDB=0.0521902;SGB=-0.616816;MQSB=0.968414;MQ0F=0;ICB=1;HOB=0.5;AC=1;AN=2;DP4=10,12,5,1;MQ=49	GT:PL:AD	0/1:79,0,255:22,4
NC_003279.8	8454254	.	atgtgtgtgtgtgtgtgtgtg	atgtgtgtgtgtgtgtgtg	17.1544	.	INDEL;IDV=7;IMF=0.2;DP=35;VDB=0.349984;SGB=-0.616816;MQSB=0.997168;MQ0F=0;ICB=1;HOB=0.5;AC=1;AN=2;DP4=14,7,3,3;MQ=49	GT:PL:AD	0/1:53,0,255:21,3
NC_003279.8	8468092	.	gatatatatatatatatat	gATatatatatatatatatat	19.9282	.	INDEL;IDV=6;IMF=0.181818;DP=33;VDB=0.368808;SGB=-0.616816;MQSB=1;MQ0F=0;ICB=1;HOB=0.5;AC=1;AN=2;DP4=3,21,3,3;MQ=50	GT:PL:AD	0/1:56,0,255:24,3
NC_003279.8	8699352	.	TGG	TGGG	225	.	INDEL;IDV=21;IMF=0.913043;DP=23;VDB=0.00168262;SGB=-0.690438;MQSB=1;MQ0F=0;AC=2;AN=2;DP4=0,0,5,12;MQ=50	GT:PL:AD	1/1:255,51,0:0,17
NC_003279.8	8737919	.	ttatatatatatatatatatatatatat	tTAtatatatatatatatatatatatatat	63	.	INDEL;IDV=6;IMF=0.315789;DP=19;VDB=0.255247;SGB=-0.616816;MQSB=0.981425;MQ0F=0;ICB=1;HOB=0.5;AC=1;AN=2;DP4=3,5,3,3;MQ=49	GT:PL:AD	0/1:96,0,195:8,3
NC_003279.8	8766578	.	catatatatatatatatatatatatatat	catatatatatatatatatatatatat	123	.	INDEL;IDV=6;IMF=0.193548;DP=31;VDB=0.347267;SGB=-0.616816;MQSB=0.920044;MQ0F=0;ICB=1;HOB=0.5;AC=1;AN=2;DP4=7,6,3,3;MQ=49	GT:PL:AD	0/1:156,0,255:13,6
NC_003279.8	8901754	.	aagagagagagagagagagagagagagagagagagagag	aagagagagagagagagagagagagagagagagag	54	.	INDEL;IDV=8;IMF=0.266667;DP=30;VDB=0.0161532;SGB=-0.662043;MQSB=1;MQ0F=0;ICB=1;HOB=0.5;AC=1;AN=2;DP4=6,6,1,8;MQ=48	GT:PL:AD	0/1:88,0,221:12,3
NC_003279.8	9092486	.	atctctctctctctctctctct	atctctctctctctctctct	54	.	INDEL;IDV=7;IMF=0.170732;DP=41;VDB=0.164606;SGB=-0.636426;MQSB=0.967072;MQ0F=0;ICB=1;HOB=0.5;AC=1;AN=2;DP4=15,12,3,4;MQ=49	GT:PL:AD	0/1:89,0,255:27,5
NC_003279.8	9111380	.	cagagagagagagagagagagag	cAGAGagagagagagagagagagagag	38.7768	.	INDEL;IDV=8;IMF=0.228571;DP=34;VDB=0.0249452;SGB=-0.651104;MQSB=0.94394;MQ0F=0;ICB=1;HOB=0.5;AC=1;AN=2;DP4=8,11,5,3;MQ=49	GT:PL:AD	0/1:74,0,255:19,3
NC_003279.8	9262903	.	TGGGGG	TGGGG	168	.	INDEL;IDV=39;IMF=0.928571;DP=42;VDB=0.190514;SGB=-0.693139;MQSB=0.955701;MQ0F=0;AC=2;AN=2;DP4=0,0,19,17;MQ=49	GT:PL:AD	1/1:198,108,0:0,36
NC_003279.8	9450136	.	aaccaccaccaccaccac	aaccaccaccaccac	5.27715	.	INDEL;IDV=3;IMF=0.0909091;DP=33;VDB=0.152155;SGB=-0.511536;MQSB=0.807118;MQ0F=0;ICB=1;HOB=0.5;AC=1;AN=2;DP4=14,12,1,2;MQ=49	GT:PL:AD	0/1:41,0,255:26,3
NC_003279.8	9494590	.	AAAGAAGAaga	AAAGAAGAAGAaga	225	.	INDEL;IDV=37;IMF=0.902439;DP=41;VDB=0.167824;SGB=-0.693144;MQSB=1;MQ0F=0;AC=2;AN=2;DP4=0,0,21,18;MQ=50	GT:PL:AD	1/1:255,117,0:0,39
NC_003279.8	9512242	.	gatatatatatatatatat	gatatatatatatatat	3.73871	.	INDEL;IDV=5;IMF=0.16129;DP=31;VDB=0.52122;SGB=-0.590765;MQSB=0.997325;MQ0F=0;ICB=1;HOB=0.5;AC=1;AN=2;DP4=10,12,2,3;MQ=49	GT:PL:AD	0/1:38,0,255:22,3
NC_003279.8	9637557	.	tggccgaa	t	25.514	.	INDEL;IDV=24;IMF=0.214286;DP=112;VDB=0.000507444;SGB=-0.692562;MQSB=0.244925;MQ0F=0.232143;ICB=1;HOB=0.5;AC=1;AN=2;DP4=31,49,6,16;MQ=20	GT:PL:AD	0/1:60,0,255:80,22
NC_003279.8	9657003	.	aatatatatatatatatatat	aATatatatatatatatatatat	79	.	INDEL;IDV=8;IMF=0.222222;DP=36;VDB=0.0886671;SGB=-0.616816;MQSB=0.960078;MQ0F=0;ICB=1;HOB=0.5;AC=1;AN=2;DP4=8,12,3,3;MQ=49	GT:PL:AD	0/1:113,0,255:20,4
NC_003279.8	9822494	.	caa	cAaa	93	.	INDEL;IDV=18;IMF=0.216867;DP=83;VDB=0.324227;SGB=-0.689466;MQSB=0.678025;MQ0F=0.0240964;ICB=1;HOB=0.5;AC=1;AN=2;DP4=32,19,10,6;MQ=37	GT:PL:AD	0/1:127,0,244:51,16
NC_003279.8	9840495	.	ctatatatatatatatat	ctatatatatatatat	9.01952	.	INDEL;IDV=8;IMF=0.170213;DP=47;VDB=0.520674;SGB=-0.651104;MQSB=0.973372;MQ0F=0;ICB=1;HOB=0.5;AC=1;AN=2;DP4=20,15,4,4;MQ=49	GT:PL:AD	0/1:45,0,255:35,4
NC_003279.8	9903076	.	TGGGGG	TGGGGGG	175	.	INDEL;IDV=32;IMF=0.969697;DP=33;VDB=0.120656;SGB=-0.693079;MQSB=0.940317;MQ0F=0;AC=2;AN=2;DP4=0,0,13,16;MQ=49	GT:PL:AD	1/1:205,87,0:0,29
NC_003279.8	9949843	.	attttt	atttt	175	.	INDEL;IDV=40;IMF=0.952381;DP=42;VDB=0.860779;SGB=-0.693143;MQSB=0.998278;MQ0F=0;AC=2;AN=2;DP4=0,0,17,21;MQ=49	GT:PL:AD	1/1:205,114,0:0,38
NC_003279.8	10006683	.	gtatatatatatatatatatata	gtatatatatatatatatata	8.92303	.	INDEL;IDV=6;IMF=0.171429;DP=35;VDB=0.0985665;SGB=-0.616816;MQSB=0.979058;MQ0F=0;ICB=1;HOB=0.5;AC=1;AN=2;DP4=11,9,3,3;MQ=49	GT:PL:AD	0/1:44,0,255:20,3
NC_003279.8	10045970	.	gctctctctctctctctctctctctctctctctc	gctctctctctctctctctctctctctctctc	18.293	.	INDEL;IDV=3;IMF=0.157895;DP=19;VDB=0.139876;SGB=-0.511536;MQSB=0.89338;MQ0F=0;ICB=1;HOB=0.5;AC=1;AN=2;DP4=3,3,2,1;MQ=49	GT:PL:AD	0/1:52,0,167:6,2
NC_003279.8	10207588	.	taaaaaa	tAaaaaaa	30.2202	.	INDEL;IDV=5;IMF=0.555556;DP=9;VDB=3.04501e-05;SGB=-0.616816;MQSB=0.62023;MQ0F=0.111111;AC=2;AN=2;DP4=2,0,2,4;MQ=21	GT:PL:AD	1/1:57,1,0:2,6
NC_003279.8	10229811	.	GTTTT	GTTTTT	225	.	INDEL;IDV=32;IMF=0.888889;DP=36;VDB=0.556057;SGB=-0.69312;MQSB=1;MQ0F=0;AC=2;AN=2;DP4=0,0,15,17;MQ=50	GT:PL:AD	1/1:255,96,0:0,32
NC_003279.8	10239262	.	TGG	TGGG	225	.	INDEL;IDV=34;IMF=0.971429;DP=35;VDB=0.770659;SGB=-0.693127;MQSB=0.938755;MQ0F=0;AC=2;AN=2;DP4=0,0,21,12;MQ=47	GT:PL:AD	1/1:255,99,0:0,33
NC_003279.8	10248208	.	ttctctctctctctctctctct	ttctctctctctctctctct	67	.	INDEL;IDV=4;IMF=0.166667;DP=24;VDB=0.283458;SGB=-0.556411;MQSB=0.946915;MQ0F=0;ICB=1;HOB=0.5;AC=1;AN=2;DP4=8,7,3,1;MQ=49	GT:PL:AD	0/1:101,0,255:15,4
NC_003279.8	10312095	.	atttttt	attttt	70	.	INDEL;IDV=28;IMF=0.459016;DP=61;VDB=0.22509;SGB=-0.692976;MQSB=0.739276;MQ0F=0;ICB=1;HOB=0.5;AC=1;AN=2;DP4=15,12,9,17;MQ=49	GT:PL:AD	0/1:103,0,102:27,26
NC_003279.8	10315632	.	GAAAA	GAAAAA	191	.	INDEL;IDV=32;IMF=0.914286;DP=35;VDB=0.217862;SGB=-0.693079;MQSB=0.0525782;MQ0F=0.0285714;AC=2;AN=2;DP4=0,0,18,11;MQ=37	GT:PL:AD	1/1:221,87,0:0,29
NC_003279.8	10315734	.	taaaa	tAaaaa	217	.	INDEL;IDV=29;IMF=0.966667;DP=30;VDB=0.347253;SGB=-0.693054;MQSB=0.98843;MQ0F=0;AC=2;AN=2;DP4=0,0,8,20;MQ=47	GT:PL:AD	1/1:247,84,0:0,28
NC_003279.8	10325759	.	gtatatatatatatatatatatatat	gtatatatatatatatatatatat	101	.	INDEL;IDV=12;IMF=0.324324;DP=37;VDB=0.335091;SGB=-0.680642;MQSB=0.960189;MQ0F=0;ICB=1;HOB=0.5;AC=1;AN=2;DP4=10,7,6,6;MQ=49	GT:PL:AD	0/1:135,0,255:17,6
NC_003279.8	10376591	.	aatatatatatatatatatata	aATATatatatatatatatatatata	45.7501	.	INDEL;IDV=9;IMF=0.28125;DP=32;VDB=0.374967;SGB=-0.662043;MQSB=0.965874;MQ0F=0;ICB=1;HOB=0.5;AC=1;AN=2;DP4=4,13,6,3;MQ=49	GT:PL:AD	0/1:80,0,255:17,3
NC_003279.8	10415668	.	cg	cGg	225	.	INDEL;IDV=31;IMF=0.939394;DP=33;VDB=0.303638;SGB=-0.693054;MQSB=0.698742;MQ0F=0.030303;AC=2;AN=2;DP4=0,0,11,17;MQ=28	GT:PL:AD	1/1:255,84,0:0,28
NC_003279.8	10415767	.	c	cCG	131	.	INDEL;IDV=11;IMF=0.916667;DP=12;VDB=0.00186863;SGB=-0.676189;MQ0F=0;AC=2;AN=2;DP4=0,0,0,11;MQ=28	GT:PL:AD	1/1:161,33,0:0,11
NC_003279.8	10417511	.	gaaaa	gaaa	25.4671	.	INDEL;IDV=24;IMF=0.328767;DP=73;VDB=0.0531957;SGB=-0.691153;MQSB=0.075302;MQ0F=0;ICB=1;HOB=0.5;AC=1;AN=2;DP4=14,25,1,17;MQ=44	GT:PL:AD	0/1:59,0,204:39,18
NC_003279.8	10462804	.	t	tC	203	.	INDEL;IDV=31;IMF=0.775;DP=40;VDB=4.04515e-09;SGB=-0.689466;MQSB=0.994413;MQ0F=0;AC=2;AN=2;DP4=0,0,7,9;MQ=36	GT:PL:AD	1/1:233,48,0:0,16
NC_003279.8	10493885	.	aatatatatatatatatatatat	aATatatatatatatatatatatat	47.6444	.	INDEL;IDV=6;IMF=0.25;DP=24;VDB=0.00233273;SGB=-0.616816;MQSB=1;MQ0F=0;ICB=1;HOB=0.5;AC=1;AN=2;DP4=6,7,4,2;MQ=50	GT:PL:AD	0/1:82,0,255:13,3
NC_003279.8	10517001	.	ACGGCTCCAAAATTCAT	ACGGCTCCAAAATTCATCGGCTCCAAAATTCAT	77	.	INDEL;IDV=5;IMF=0.131579;DP=38;VDB=0.0469869;SGB=-0.590765;MQSB=0.962621;MQ0F=0;ICB=1;HOB=0.5;AC=1;AN=2;DP4=15,14,1,4;MQ=49	GT:PL:AD	0/1:112,0,255:29,5
NC_003279.8	10579343	.	AC	ACC	55	.	INDEL;IDV=5;IMF=0.15625;DP=32;VDB=0.686869;SGB=-0.590765;MQSB=1;MQ0F=0;ICB=1;HOB=0.5;AC=1;AN=2;DP4=10,15,3,2;MQ=50	GT:PL:AD	0/1:90,0,255:25,5
NC_003279.8	10585636	.	cctctctctctctctctct	cCTctctctctctctctctct	13.8746	.	INDEL;IDV=4;IMF=0.105263;DP=38;VDB=0.10806;SGB=-0.556411;MQSB=0.997118;MQ0F=0;ICB=1;HOB=0.5;AC=1;AN=2;DP4=16,12,2,2;MQ=49	GT:PL:AD	0/1:50,0,255:28,3
NC_003279.8	10601701	.	aatatatatatatatatat	aATatatatatatatatatat	45.346	.	INDEL;IDV=4;IMF=0.105263;DP=38;VDB=0.0674954;SGB=-0.590765;MQSB=0.966484;MQ0F=0;ICB=1;HOB=0.5;AC=1;AN=2;DP4=7,19,2,3;MQ=49	GT:PL:AD	0/1:81,0,255:26,4
NC_003279.8	10769831	.	cagagagagagagagagagagagagagagggagagagagagagagagaga	cagagagagagagagagagagagagggagagagagagagagagaga	116	.	INDEL;IDV=9;IMF=0.290323;DP=31;VDB=0.146231;SGB=-0.670168;MQSB=0.731218;MQ0F=0;ICB=1;HOB=0.5;AC=1;AN=2;DP4=5,7,5,5;MQ=49	GT:PL:AD	0/1:149,0,255:12,5
NC_003279.8	10946449	.	tagcacc	tAGCACCGACAGagcacc	228	.	INDEL;IDV=30;IMF=0.267857;DP=103;VDB=6.60413e-09;SGB=-0.693136;MQSB=0.943606;MQ0F=0.106796;AC=2;AN=2;DP4=0,1,14,21;MQ=25	GT:PL:AD	1/1:255,92,0:1,35
NC_003279.8	10946628	.	gtagcaccaatttagcaccaat	gGAGCACCAAAtagcaccaatttagcaccaat	149	.	INDEL;IDV=21;IMF=0.160305;DP=113;VDB=0.0753233;SGB=-0.69312;MQSB=0.200137;MQ0F=0.238938;ICB=1;HOB=0.5;AC=1;AN=2;DP4=5,5,20,12;MQ=21	GT:PL:AD	0/1:183,0,53:10,32
NC_003279.8	10946777	.	atagcaccaatttagcacc	atagcacc	221	.	INDEL;IDV=83;IMF=0.38785;DP=214;VDB=9.45222e-20;SGB=-0.693147;MQSB=0.774032;MQ0F=0.0514019;ICB=1;HOB=0.5;AC=1;AN=2;DP4=6,26,26,56;MQ=27	GT:PL:AD	0/1:255,0,127:32,82
NC_003279.8	10947138	.	attt	att	10.7919	.	INDEL;IDV=2;IMF=0.4;DP=5;VDB=0.1;SGB=-0.453602;MQ0F=0;AC=2;AN=2;DP4=0,0,0,2;MQ=28	GT:PL:AD	1/1:40,6,0:0,2
NC_003279.8	10947675	.	gagcaccaa	gAGCACCAAATagcaccaa	204	.	INDEL;IDV=12;IMF=0.0821918;DP=126;VDB=0.983498;SGB=-0.693097;MQSB=0.311123;MQ0F=0.0396825;ICB=1;HOB=0.5;AC=1;AN=2;DP4=3,3,13,17;MQ=30	GT:PL:AD	0/1:239,0,37:6,30
NC_003279.8	10948335	.	gagcaccaaatagccccaatttagcaccaaatagcaccaatttagcacc	gagcaccaaatagcaccaatttagcacc	77	.	INDEL;IDV=4;IMF=0.5;DP=8;VDB=0.168287;SGB=-0.556411;MQSB=0.5;MQ0F=0.125;AC=2;AN=2;DP4=0,0,2,2;MQ=30	GT:PL:AD	1/1:107,12,0:0,4
NC_003279.8	10948527	.	tagcacc	tAGCACCGACAGagcacc	99	.	INDEL;IDV=5;IMF=0.116279;DP=41;VDB=0.000799396;SGB=-0.651104;MQSB=0.166667;MQ0F=0.0243902;AC=2;AN=2;DP4=0,0,6,2;MQ=24	GT:PL:AD	1/1:129,24,0:0,8
NC_003279.8	10948749	.	gagcaccaaatagcaccaaatagcacc	gagcaccaaatagcacc	146	.	INDEL;IDV=9;IMF=0.333333;DP=26;VDB=0.000554686;SGB=-0.662043;MQSB=0.89338;MQ0F=0.0769231;AC=2;AN=2;DP4=0,0,5,4;MQ=24	GT:PL:AD	1/1:176,27,0:0,9
NC_003279.8	10949087	.	atagcaccaatttagcacc	atagcacc	221	.	INDEL;IDV=35;IMF=0.443038;DP=77;VDB=1.24457e-14;SGB=-0.693141;MQSB=0.662749;MQ0F=0.0909091;ICB=1;HOB=0.5;AC=1;AN=2;DP4=16,4,24,13;MQ=26	GT:PL:AD	0/1:255,0,93:20,37
NC_003279.8	10949158	.	c	cG	6.73306	.	INDEL;IDV=2;IMF=0.0740741;DP=27;VDB=0.999999;SGB=-0.511536;MQSB=0.697274;MQ0F=0.0740741;ICB=1;HOB=0.5;AC=1;AN=2;DP4=3,6,1,2;MQ=23	GT:PL:AD	0/1:39,0,107:9,3
NC_003279.8	10950853	.	tagctccaatgaagc	tagc	49.4356	.	INDEL;IDV=9;IMF=0.321429;DP=27;VDB=0.000471227;SGB=-0.590765;MQSB=0.585302;MQ0F=0.037037;ICB=1;HOB=0.5;AC=1;AN=2;DP4=2,11,3,2;MQ=44	GT:PL:AD	0/1:84,0,255:13,5
NC_003279.8	10951171	.	gagcaccaa	gAGCACCAAATagcaccaa	225	.	INDEL;IDV=12;IMF=0.631579;DP=19;VDB=0.533768;SGB=-0.683931;MQSB=0.828239;MQ0F=0;AC=2;AN=2;DP4=0,0,7,6;MQ=35	GT:PL:AD	1/1:255,39,0:0,13
NC_003279.8	10952009	.	tagcaccaaatagcaccgatggagcaccaaatagcacc	tagcaccaaatagcacc	74	.	INDEL;IDV=7;IMF=0.122807;DP=57;VDB=0.125501;SGB=-0.636426;MQSB=0.623553;MQ0F=0.0175439;ICB=1;HOB=0.5;AC=1;AN=2;DP4=17,15,4,3;MQ=46	GT:PL:AD	0/1:110,0,255:32,6
NC_003279.8	10952710	.	atagccccaatttagc	atagc	216	.	INDEL;IDV=29;IMF=0.29;DP=99;VDB=0.598275;SGB=-0.693097;MQSB=0.857507;MQ0F=0.272727;ICB=1;HOB=0.5;AC=1;AN=2;DP4=18,31,16,14;MQ=23	GT:PL:AD	0/1:249,0,255:49,30
NC_003279.8	10988608	.	ttatatatatata	tTAtatatatatata	5.18786	.	INDEL;IDV=5;IMF=0.147059;DP=34;VDB=0.684549;SGB=-0.590765;MQSB=0.972375;MQ0F=0;ICB=1;HOB=0.5;AC=1;AN=2;DP4=10,15,1,4;MQ=49	GT:PL:AD	0/1:40,0,255:25,3
NC_003279.8	11051740	.	caaaaaaaaaaaaaa	caaaaaaaaaaaaa	5.4179	.	INDEL;IDV=23;IMF=0.766667;DP=30;VDB=0.00691525;SGB=-0.692717;MQSB=0.991357;MQ0F=0;AC=2;AN=2;DP4=2,1,14,9;MQ=49	GT:PL:AD	1/1:31,36,0:3,20
NC_003279.8	11068250	.	atttt	att	6.27969	.	INDEL;IDV=2;IMF=0.142857;DP=14;VDB=0.727693;SGB=-0.511536;MQSB=0.916482;MQ0F=0;ICB=1;HOB=0.5;AC=1;AN=2;DP4=2,5,1,2;MQ=50	GT:PL:AD	0/1:40,0,226:7,2
NC_003279.8	11083356	.	catatatatatatata	catatatatatata	53	.	INDEL;IDV=6;IMF=0.171429;DP=35;VDB=0.318497;SGB=-0.636426;MQSB=0.424373;MQ0F=0;ICB=1;HOB=0.5;AC=1;AN=2;DP4=12,10,3,4;MQ=49	GT:PL:AD	0/1:88,0,255:22,4
NC_003279.8	11090124	.	acttcttcttcttcttcttcttcttcttcttcttcttcttc	acttcttcttcttcttcttcttcttcttcttcttcttc	16.6666	.	INDEL;IDV=3;IMF=0.0714286;DP=42;VDB=0.0258581;SGB=-0.511536;MQSB=0.971017;MQ0F=0;ICB=1;HOB=0.5;AC=1;AN=2;DP4=14,9,3,0;MQ=49	GT:PL:AD	0/1:53,0,255:23,3
NC_003279.8	11123248	.	gtatatatatatatatatata	gTAtatatatatatatatatata	18.3122	.	INDEL;IDV=6;IMF=0.181818;DP=33;VDB=0.131345;SGB=-0.590765;MQSB=0.978682;MQ0F=0;ICB=1;HOB=0.5;AC=1;AN=2;DP4=11,10,4,1;MQ=49	GT:PL:AD	0/1:54,0,255:21,3
NC_003279.8	11130843	.	cttgtagtttgtagtttgtagtttgtagtttgtagtttgtagagtgtagtttgtagtttgttgtttgtagtttgtagtttgtagtt	cttgtagtttgtagtttgtagtttgtagtttgtagagtgtagtttgtagtttgttgtttgtagtttgtagtttgtagtt	225	.	INDEL;IDV=22;IMF=0.709677;DP=31;VDB=0.0195775;SGB=-0.692562;MQSB=1;MQ0F=0;AC=2;AN=2;DP4=0,0,14,8;MQ=50	GT:PL:AD	1/1:255,66,0:0,22
NC_003279.8	11132357	.	aatatatatatatatatatatatatat	aATatatatatatatatatatatatatat	26.8515	.	INDEL;IDV=2;IMF=0.0909091;DP=22;VDB=0.0379334;SGB=-0.453602;MQSB=0.899815;MQ0F=0;ICB=1;HOB=0.5;AC=1;AN=2;DP4=6,5,1,1;MQ=49	GT:PL:AD	0/1:61,0,217:11,2
NC_003279.8	11142248	.	catatatatatatatatatatatatatatata	cATatatatatatatatatatatatatatatata	95	.	INDEL;IDV=10;IMF=0.454545;DP=22;VDB=0.152933;SGB=-0.670168;MQSB=1;MQ0F=0;ICB=1;HOB=0.5;AC=1;AN=2;DP4=5,4,3,7;MQ=50	GT:PL:AD	0/1:128,0,205:9,5
NC_003279.8	11319526	.	aatatatatatatatat	aatatatatatatat	61	.	INDEL;IDV=4;IMF=0.16;DP=25;VDB=0.00181272;SGB=-0.556411;MQSB=0.705248;MQ0F=0;ICB=1;HOB=0.5;AC=1;AN=2;DP4=8,8,1,3;MQ=49	GT:PL:AD	0/1:96,0,255:16,4
NC_003279.8	11342660	.	catatatatatatatatat	catatatatatatatat	37.2348	.	INDEL;IDV=3;IMF=0.2;DP=14;VDB=0.850179;SGB=-0.511536;MQSB=0.950952;MQ0F=0;ICB=1;HOB=0.5;AC=1;AN=2;DP4=5,3,1,2;MQ=50	GT:PL:AD	0/1:71,0,211:8,3
NC_003279.8	11368834	.	a	aATT	147	.	INDEL;IDV=11;IMF=0.578947;DP=19;VDB=0.755921;SGB=-0.670168;MQSB=0.961166;MQ0F=0;ICB=1;HOB=0.5;AC=1;AN=2;DP4=2,1,5,5;MQ=40	GT:PL:AD	0/1:181,0,54:3,10
NC_003279.8	11385093	.	gttattgattttttgaggaaattattgattttttggtgaaattattgattttttgaggaaattattgattttttggtgaaattattgattttttgaggaagttattgattttttggtgaaattattgattttttgaggaaattattgattttttggtgaaattattgattttttgatgaaattatcgattttttgatgaaattatcgattttttgatgaagttattgattttttgaggaaattattgattttttggtgaaattattgattttttgaggaagttattgattttttggtgaaattattgattttttgaggaaattattgattttttgaggaaattattgattttttgaggcaattattgattttttgaggaaattattgattttttgaggaaattattgattttttgatgaaattatcgattttttgatgaagctattgattttttgaggaaattattgattttttgatgaaattattgattttttgatgaagttattgattttttgaggaaattattgattttttgaggaaattattgattttttgaggaaattattgattttttgatgaagttattgattttttgaggaaattattgattttttgaggaaattattgattttttggtgaaattattgattttttgaggaaattattgattttttggtgaaattattgattttttggtgaaattattgattttttgatgaaattatagattttttgtggaaattattgattttttga	gttattgattttttggtgaaattattgattttttgaggaaattattgattttttggtgaaattattgattttttgaggaagttattgattttttggtgaaattattgattttttgaggaaattattgattttttggtgaaattattgattttttgatgaaattatcgattttttgatgaaattatcgattttttgatgaagttattgattttttgaggaaattattgattttttggtgaaattattgattttttgaggaagttattgattttttggtgaaattattgattttttgaggaaattattgattttttgaggaaattattgattttttgaggcaattattgattttttgaggaaattattgattttttgaggaaattattgattttttgatgaaattatcgattttttgatgaagctattgattttttgaggaaattattgattttttgatgaaattattgattttttgatgaagttattgattttttgaggaaattattgattttttgaggaaattattgattttttgaggaaattattgattttttgatgaagttattgattttttgaggaaattattgattttttgaggaaattattgattttttggtgaaattattgattttttgaggaaattattgattttttggtgaaattattgattttttggtgaaattattgattttttgatgaaattatagattttttgtggaaattattgattttttga	147	.	INDEL;IDV=7;IMF=0.145833;DP=48;VDB=0.00974237;SGB=-0.680642;MQSB=0.89073;MQ0F=0.0208333;ICB=1;HOB=0.5;AC=1;AN=2;DP4=19,10,6,6;MQ=45	GT:PL:AD	0/1:181,0,255:29,12
NC_003279.8	11408109	.	atttttt	aTtttttt	143	.	INDEL;IDV=41;IMF=0.953488;DP=43;VDB=0.705885;SGB=-0.693143;MQSB=0.820745;MQ0F=0;AC=2;AN=2;DP4=0,0,18,20;MQ=49	GT:PL:AD	1/1:173,114,0:0,38
NC_003279.8	11577090	.	cttttt	ctttt	40.3859	.	INDEL;IDV=13;IMF=0.52;DP=25;VDB=0.791739;SGB=-0.683931;MQSB=0.150358;MQ0F=0;ICB=1;HOB=0.5;AC=1;AN=2;DP4=3,7,1,12;MQ=40	GT:PL:AD	0/1:73,0,86:10,13
NC_003279.8	11628578	.	catatatatatatatata	cATatatatatatatatata	5.07311	.	INDEL;IDV=5;IMF=0.147059;DP=34;VDB=0.0852075;SGB=-0.590765;MQSB=0.966712;MQ0F=0;ICB=1;HOB=0.5;AC=1;AN=2;DP4=11,15,2,3;MQ=49	GT:PL:AD	0/1:40,0,255:26,3
NC_003279.8	11629165	.	CA	CAA	222	.	INDEL;IDV=36;IMF=0.610169;DP=59;VDB=0.786534;SGB=-0.693127;MQSB=0.425259;MQ0F=0;ICB=1;HOB=0.5;AC=1;AN=2;DP4=9,11,17,16;MQ=45	GT:PL:AD	0/1:255,0,231:20,33
NC_003279.8	11649254	.	catatatatatatatatatatatatat	catatatatatatatatatatatat	18.4953	.	INDEL;IDV=3;IMF=0.2;DP=15;VDB=0.102893;SGB=-0.511536;MQSB=0.707404;MQ0F=0;ICB=1;HOB=0.5;AC=1;AN=2;DP4=2,7,1,2;MQ=49	GT:PL:AD	0/1:53,0,207:9,2
NC_003279.8	11659792	.	ctaccgcccgccgttaccgcccgc	ctaccgcccgc	89	.	INDEL;IDV=5;IMF=0.217391;DP=23;VDB=0.252224;SGB=-0.556411;MQSB=0.782349;MQ0F=0;ICB=1;HOB=0.5;AC=1;AN=2;DP4=4,13,2,2;MQ=47	GT:PL:AD	0/1:123,0,255:17,4
NC_003279.8	11665172	.	gttttttttt	gTttttttttt	54	.	INDEL;IDV=17;IMF=0.68;DP=25;VDB=0.36583;SGB=-0.690438;MQSB=0.934728;MQ0F=0;AC=2;AN=2;DP4=2,0,8,9;MQ=49	GT:PL:AD	1/1:81,32,0:2,17
NC_003279.8	11713575	.	ta	tAa	108	.	INDEL;IDV=5;IMF=0.185185;DP=27;VDB=0.988264;SGB=-0.670168;MQSB=0.215403;MQ0F=0;ICB=1;HOB=0.5;AC=1;AN=2;DP4=15,2,4,6;MQ=40	GT:PL:AD	0/1:141,0,198:17,10
NC_003279.8	11713903	.	atttttt	aTTtttttt	48.7234	.	INDEL;IDV=13;IMF=0.183099;DP=71;VDB=0.407865;SGB=-0.690438;MQSB=0.166627;MQ0F=0.028169;ICB=1;HOB=0.5;AC=1;AN=2;DP4=21,17,4,13;MQ=42	GT:PL:AD	0/1:82,0,103:38,15
NC_003279.8	11727365	.	cctctctctctctctctctctct	cCTctctctctctctctctctctct	61	.	INDEL;IDV=12;IMF=0.218182;DP=55;VDB=0.13047;SGB=-0.683931;MQSB=0.970024;MQ0F=0.109091;ICB=1;HOB=0.5;AC=1;AN=2;DP4=14,17,7,6;MQ=48	GT:PL:AD	0/1:95,0,255:31,5
NC_003279.8	11764548	.	tcc	tCcc	225	.	INDEL;IDV=42;IMF=0.954545;DP=44;VDB=0.0986148;SGB=-0.693143;MQSB=0.969344;MQ0F=0;AC=2;AN=2;DP4=0,0,17,21;MQ=49	GT:PL:AD	1/1:255,114,0:0,38
NC_003279.8	11783529	.	tgaagaagaagaagaagaagaagaagaa	tGAAgaagaagaagaagaagaagaagaagaa	22.0529	.	INDEL;IDV=5;IMF=0.16129;DP=31;VDB=0.0861147;SGB=-0.590765;MQSB=0.960078;MQ0F=0;ICB=1;HOB=0.5;AC=1;AN=2;DP4=7,14,4,1;MQ=49	GT:PL:AD	0/1:58,0,255:21,3
NC_003279.8	11868454	.	a	aC	225	.	INDEL;IDV=20;IMF=0.952381;DP=21;VDB=0.470013;SGB=-0.690438;MQSB=0.958048;MQ0F=0;AC=2;AN=2;DP4=0,0,10,7;MQ=48	GT:PL:AD	1/1:255,51,0:0,17
NC_003279.8	11880762	.	g	gGAGC	225	.	INDEL;IDV=17;IMF=0.85;DP=20;VDB=0.543167;SGB=-0.69168;MQSB=1;MQ0F=0;AC=2;AN=2;DP4=0,0,1,18;MQ=49	GT:PL:AD	1/1:255,57,0:0,19
NC_003279.8	12055255	.	tagagagagagagagagagag	tAGagagagagagagagagagag	32.0874	.	INDEL;IDV=4;IMF=0.121212;DP=33;VDB=0.751997;SGB=-0.556411;MQSB=1;MQ0F=0;ICB=1;HOB=0.5;AC=1;AN=2;DP4=9,9,4,0;MQ=50	GT:PL:AD	0/1:67,0,255:18,3
NC_003279.8	12093638	.	atttttt	attttt	78	.	INDEL;IDV=45;IMF=0.775862;DP=58;VDB=0.111479;SGB=-0.69311;MQSB=0.693411;MQ0F=0;AC=2;AN=2;DP4=2,3,22,9;MQ=42	GT:PL:AD	1/1:105,27,0:5,31
NC_003279.8	12108213	.	CCTTTTGTTACTTtatccat	C	101	.	INDEL;IDV=5;IMF=0.172414;DP=29;VDB=0.822383;SGB=-0.590765;MQSB=0.850016;MQ0F=0;ICB=1;HOB=0.5;AC=1;AN=2;DP4=13,11,3,2;MQ=49	GT:PL:AD	0/1:136,0,255:24,5
NC_003279.8	12112510	.	ttctctctctctctctctctctctc	ttctctctctctctctctctctc	6.05238	.	INDEL;IDV=5;IMF=0.15625;DP=32;VDB=0.373648;SGB=-0.590765;MQSB=0.909914;MQ0F=0;ICB=1;HOB=0.5;AC=1;AN=2;DP4=9,10,2,3;MQ=49	GT:PL:AD	0/1:41,0,255:19,3
NC_003279.8	12154902	.	ttatatatatatatatatatatatatata	tTAtatatatatatatatatatatatatata	192	.	INDEL;IDV=13;IMF=0.433333;DP=30;VDB=0.0327884;SGB=-0.680642;MQSB=0.958048;MQ0F=0;ICB=1;HOB=0.5;AC=1;AN=2;DP4=6,6,4,8;MQ=49	GT:PL:AD	0/1:225,0,255:12,8
NC_003279.8	12344922	.	atttt	aTtttt	223	.	INDEL;IDV=43;IMF=0.934783;DP=46;VDB=0.483644;SGB=-0.693145;MQSB=1;MQ0F=0;AC=2;AN=2;DP4=0,0,25,15;MQ=50	GT:PL:AD	1/1:253,120,0:0,40
NC_003279.8	12443620	.	gtatatatatatatatat	gTATAtatatatatatatatat	28.0975	.	INDEL;IDV=5;IMF=0.16129;DP=31;VDB=0.204005;SGB=-0.590765;MQSB=1;MQ0F=0;ICB=1;HOB=0.5;AC=1;AN=2;DP4=9,14,4,1;MQ=50	GT:PL:AD	0/1:64,0,255:23,3
NC_003279.8	12463373	.	aattattattattattatta	aattattattattatta	13.6989	.	INDEL;IDV=4;IMF=0.121212;DP=33;VDB=0.206961;SGB=-0.556411;MQSB=0.897844;MQ0F=0;ICB=1;HOB=0.5;AC=1;AN=2;DP4=13,11,3,1;MQ=49	GT:PL:AD	0/1:50,0,255:24,3
NC_003279.8	12467574	.	atgtTTTG	aTG	203	.	INDEL;IDV=28;IMF=0.444444;DP=63;VDB=0.0176372;SGB=-0.693054;MQSB=0.830347;MQ0F=0.0634921;ICB=1;HOB=0.5;AC=1;AN=2;DP4=15,15,17,11;MQ=36	GT:PL:AD	0/1:236,0,255:30,28
NC_003279.8	12479858	.	gaaaaaaa	gaaaaaa	101	.	INDEL;IDV=32;IMF=0.941176;DP=34;VDB=0.174114;SGB=-0.693097;MQSB=0.974201;MQ0F=0;AC=2;AN=2;DP4=0,0,16,14;MQ=42	GT:PL:AD	1/1:131,90,0:0,30
NC_003279.8	12497881	.	tggggggggggggggg	tggggggggggggg	5.77405	.	INDEL;IDV=16;IMF=0.941176;DP=17;VDB=0.407317;SGB=-0.680642;MQ0F=0;AC=2;AN=2;DP4=0,0,12,0;MQ=49	GT:PL:AD	1/1:34,21,0:0,7
NC_003279.8	12524475	.	ttctctctctctctctc	ttctctctctctctc	3.86278	.	INDEL;IDV=5;IMF=0.16129;DP=31;VDB=0.865463;SGB=-0.590765;MQSB=0.991767;MQ0F=0;ICB=1;HOB=0.5;AC=1;AN=2;DP4=11,10,1,4;MQ=49	GT:PL:AD	0/1:38,0,255:21,3
NC_003279.8	12686387	.	ttatatatatatatatatata	tTAtatatatatatatatatata	83	.	INDEL;IDV=8;IMF=0.25;DP=32;VDB=0.00498747;SGB=-0.651104;MQSB=1;MQ0F=0;ICB=1;HOB=0.5;AC=1;AN=2;DP4=11,5,7,1;MQ=50	GT:PL:AD	0/1:117,0,255:16,4
NC_003279.8	12724444	.	taaaaaaaaaa	tAaaaaaaaaaa	33.036	.	INDEL;IDV=22;IMF=0.785714;DP=28;VDB=0.280063;SGB=-0.692562;MQSB=0.88692;MQ0F=0;AC=2;AN=2;DP4=1,1,15,7;MQ=49	GT:PL:AD	1/1:60,41,0:2,20
NC_003279.8	12736701	.	cgtgtgtgtgtgtgtgtgtgtgtgtgtgtgt	cgtgtgtgtgtgtgtgtgtgtgtgtgtgt	91	.	INDEL;IDV=7;IMF=0.21875;DP=32;VDB=0.543918;SGB=-0.636426;MQSB=0.950498;MQ0F=0;ICB=1;HOB=0.5;AC=1;AN=2;DP4=9,8,4,3;MQ=48	GT:PL:AD	0/1:125,0,255:17,7
NC_003279.8	12736753	.	actctctctctctctctctctctctctctc	actctctctctctctctctctctctctc	40.0951	.	INDEL;IDV=4;IMF=0.148148;DP=27;VDB=0.0108886;SGB=-0.590765;MQSB=0.978023;MQ0F=0;ICB=1;HOB=0.5;AC=1;AN=2;DP4=4,8,1,4;MQ=49	GT:PL:AD	0/1:74,0,239:12,4
NC_003279.8	12752880	.	GT	GTT	222	.	INDEL;IDV=37;IMF=0.451219;DP=82;VDB=0.873662;SGB=-0.693132;MQSB=0.927918;MQ0F=0;ICB=1;HOB=0.5;AC=1;AN=2;DP4=22,17,21,13;MQ=47	GT:PL:AD	0/1:255,0,255:39,34
NC_003279.8	12752920	.	caaaaaaaa	caaaaaaa	18.4472	.	INDEL;IDV=38;IMF=0.481013;DP=79;VDB=0.0460025;SGB=-0.693054;MQSB=0.198638;MQ0F=0;ICB=1;HOB=0.5;AC=1;AN=2;DP4=18,14,9,19;MQ=46	GT:PL:AD	0/1:51,0,52:32,28
NC_003279.8	12817617	.	ttatatatatatatatatata	tTATAtatatatatatatatatata	35.8794	.	INDEL;IDV=5;IMF=0.357143;DP=13;VDB=0.361025;SGB=-0.590765;MQSB=1;MQ0F=0;ICB=1;HOB=0.5;AC=1;AN=2;DP4=0,7,3,2;MQ=50	GT:PL:AD	0/1:70,0,180:7,2
NC_003279.8	12856671	.	cttttttttt	cTttttttttt	55	.	INDEL;IDV=36;IMF=0.837209;DP=43;VDB=0.0321093;SGB=-0.69312;MQSB=0.993397;MQ0F=0;AC=2;AN=2;DP4=0,0,19,13;MQ=49	GT:PL:AD	1/1:85,87,0:0,29
NC_003279.8	12880016	.	aagagagagagagagagaga	aagagagagagagagaga	7.24942	.	INDEL;IDV=4;IMF=0.125;DP=32;VDB=0.106137;SGB=-0.556411;MQSB=0.958048;MQ0F=0;ICB=1;HOB=0.5;AC=1;AN=2;DP4=7,13,3,1;MQ=49	GT:PL:AD	0/1:42,0,255:20,3
NC_003279.8	12880373	.	gc	gCc	225	.	INDEL;IDV=45;IMF=0.978261;DP=46;VDB=0.817449;SGB=-0.693147;MQSB=0.900912;MQ0F=0;AC=2;AN=2;DP4=0,0,25,20;MQ=49	GT:PL:AD	1/1:255,135,0:0,45
NC_003279.8	12891233	.	gtatatatatatatatatatatatata	gtatatatatatatatatatata	25.0424	.	INDEL;IDV=4;IMF=0.222222;DP=18;VDB=0.0109266;SGB=-0.556411;MQSB=1;MQ0F=0;ICB=1;HOB=0.5;AC=1;AN=2;DP4=5,6,3,1;MQ=50	GT:PL:AD	0/1:60,0,255:11,2
NC_003279.8	12909931	.	aatatatatatatatatata	aatatatatatatatata,aatatatatatatata	28.303	.	INDEL;IDV=11;IMF=0.458333;DP=22;VDB=0.637461;SGB=-0.676189;MQSB=0.899815;MQ0F=0;AC=1,1;AN=2;DP4=1,1,6,5;MQ=49	GT:PL:AD	1/2:87,47,42,38,0,42:2,8,3
NC_003279.8	13003287	.	actctctctctctctctctc	actctctctctctctctc	17.9846	.	INDEL;IDV=5;IMF=0.108696;DP=46;VDB=0.397804;SGB=-0.590765;MQSB=1;MQ0F=0;ICB=1;HOB=0.5;AC=1;AN=2;DP4=15,16,4,1;MQ=50	GT:PL:AD	0/1:54,0,255:31,4
NC_003279.8	13146683	.	gttttttttttt	gtttttttttt	20.5498	.	INDEL;IDV=21;IMF=0.724138;DP=29;VDB=0.00569119;SGB=-0.69168;MQSB=0.998323;MQ0F=0;AC=2;AN=2;DP4=2,3,9,10;MQ=49	GT:PL:AD	1/1:48,17,0:5,18
NC_003279.8	13154610	.	aatttgacctacttaaaaagtatttggcctacttaaaaagta	aatttggcctacttaaaaagta	95	.	INDEL;IDV=5;IMF=0.454545;DP=11;VDB=0.00698754;SGB=-0.590765;MQSB=0.333333;MQ0F=0;AC=2;AN=2;DP4=0,0,3,2;MQ=28	GT:PL:AD	1/1:125,15,0:0,5
NC_003279.8	13221316	.	G	GGC	225	.	INDEL;IDV=20;IMF=0.869565;DP=23;VDB=0.173503;SGB=-0.69168;MQSB=0.76338;MQ0F=0;AC=2;AN=2;DP4=0,0,9,10;MQ=47	GT:PL:AD	1/1:255,57,0:0,19
NC_003279.8	13359506	.	cctctctctctctctct	cCTctctctctctctctct	13.2798	.	INDEL;IDV=3;IMF=0.111111;DP=27;VDB=0.54878;SGB=-0.511536;MQSB=1;MQ0F=0;ICB=1;HOB=0.5;AC=1;AN=2;DP4=12,7,2,1;MQ=50	GT:PL:AD	0/1:49,0,255:19,3
NC_003279.8	13368624	.	gacacacacacacacacacacacac	gacacacacacacacacacacac	6.25795	.	INDEL;IDV=6;IMF=0.157895;DP=38;VDB=0.195521;SGB=-0.590765;MQSB=0.954405;MQ0F=0;ICB=1;HOB=0.5;AC=1;AN=2;DP4=14,10,1,4;MQ=49	GT:PL:AD	0/1:42,0,255:24,3
NC_003279.8	13402337	.	gtctctctctctctctctctctctctctctctctct	gtctctctctctctctctctctctctctctctct	69	.	INDEL;IDV=7;IMF=0.21875;DP=32;VDB=0.226691;SGB=-0.651104;MQSB=0.963419;MQ0F=0;ICB=1;HOB=0.5;AC=1;AN=2;DP4=5,9,3,5;MQ=49	GT:PL:AD	0/1:103,0,255:14,6
NC_003279.8	13417064	.	ttatatatatatatatata	tTAtatatatatatatatata	11.211	.	INDEL;IDV=3;IMF=0.157895;DP=19;VDB=0.351783;SGB=-0.511536;MQSB=0.97784;MQ0F=0;ICB=1;HOB=0.5;AC=1;AN=2;DP4=6,7,1,2;MQ=49	GT:PL:AD	0/1:46,0,255:13,3
NC_003279.8	13468612	.	atctctctctctctctctctctctctctctctctctctc	aTCtctctctctctctctctctctctctctctctctctctc	74	.	INDEL;IDV=8;IMF=0.363636;DP=22;VDB=0.373713;SGB=-0.651104;MQSB=1;MQ0F=0;ICB=1;HOB=0.5;AC=1;AN=2;DP4=3,1,5,3;MQ=50	GT:PL:AD	0/1:108,1,83:4,4
NC_003279.8	13491133	.	cttttt	cTttttt	153	.	INDEL;IDV=24;IMF=0.96;DP=25;VDB=0.460722;SGB=-0.692717;MQSB=1;MQ0F=0;AC=2;AN=2;DP4=0,0,14,9;MQ=50	GT:PL:AD	1/1:183,69,0:0,23
NC_003279.8	13496689	.	catatatatatatatatatatatata	catatatatatatatatatatata	86	.	INDEL;IDV=10;IMF=0.416667;DP=24;VDB=0.299995;SGB=-0.662043;MQSB=0.902014;MQ0F=0;ICB=1;HOB=0.5;AC=1;AN=2;DP4=6,4,5,4;MQ=49	GT:PL:AD	0/1:119,0,238:10,5
NC_003279.8	13529954	.	GTT	GT	225	.	INDEL;IDV=29;IMF=0.966667;DP=30;VDB=0.430805;SGB=-0.692717;MQSB=1;MQ0F=0;AC=2;AN=2;DP4=0,0,15,8;MQ=50	GT:PL:AD	1/1:255,69,0:0,23
NC_003279.8	13537863	.	ctatatatatatatatatatat	ctatatatatatatatatat	36.7805	.	INDEL;IDV=4;IMF=0.173913;DP=23;VDB=0.222952;SGB=-0.590765;MQSB=1;MQ0F=0;ICB=1;HOB=0.5;AC=1;AN=2;DP4=9,6,3,2;MQ=50	GT:PL:AD	0/1:72,0,255:15,4
NC_003279.8	13545473	.	CTT	CT	225	.	INDEL;IDV=31;IMF=1;DP=31;VDB=0.529817;SGB=-0.693054;MQSB=1;MQ0F=0;AC=2;AN=2;DP4=0,0,18,10;MQ=50	GT:PL:AD	1/1:255,84,0:0,28
NC_003279.8	13550471	.	ctatatatatatatatatatata	cTAtatatatatatatatatatata	108	.	INDEL;IDV=7;IMF=0.212121;DP=33;VDB=0.0530342;SGB=-0.636426;MQSB=0.953497;MQ0F=0;ICB=1;HOB=0.5;AC=1;AN=2;DP4=10,9,2,5;MQ=49	GT:PL:AD	0/1:142,0,255:19,5
NC_003279.8	13561084	.	catatatatatatatatatatatatatatatatatatat	catatatatatatatatatatatatatatatat	58	.	INDEL;IDV=2;IMF=0.4;DP=5;VDB=0.301053;SGB=-0.453602;MQSB=1;MQ0F=0;ICB=1;HOB=0.5;AC=1;AN=2;DP4=0,1,1,1;MQ=50	GT:PL:AD	0/1:91,0,41:1,2
NC_003279.8	13617742	.	attttttttt	aTttttttttt	66	.	INDEL;IDV=32;IMF=0.842105;DP=38;VDB=0.611916;SGB=-0.693097;MQSB=0.999148;MQ0F=0;AC=2;AN=2;DP4=1,0,10,20;MQ=49	GT:PL:AD	1/1:93,69,0:1,27
NC_003279.8	13644260	.	taaaaaaaaaa	taaaaaaaaa	56	.	INDEL;IDV=38;IMF=0.863636;DP=44;VDB=0.0483574;SGB=-0.693139;MQSB=1;MQ0F=0;AC=2;AN=2;DP4=2,2,16,20;MQ=50	GT:PL:AD	1/1:83,69,0:4,36
NC_003279.8	13648979	.	cttttttttttttttttt	ctttttttttttt	6.00476	.	INDEL;IDV=12;IMF=0.363636;DP=33;VDB=0.375797;SGB=-0.670168;MQSB=0.981425;MQ0F=0;AC=2;AN=2;DP4=2,2,6,4;MQ=48	GT:PL:AD	1/1:32,3,0:4,2
NC_003279.8	13707018	.	aatatatatatatatatat	aATatatatatatatatatat	40.0472	.	INDEL;IDV=3;IMF=0.12;DP=25;VDB=0.448738;SGB=-0.511536;MQSB=0.938795;MQ0F=0;ICB=1;HOB=0.5;AC=1;AN=2;DP4=9,6,1,2;MQ=49	GT:PL:AD	0/1:75,0,255:15,3
NC_003279.8	13736703	.	attttt	atttt	166	.	INDEL;IDV=41;IMF=1;DP=41;VDB=0.300682;SGB=-0.693141;MQSB=0.963295;MQ0F=0;AC=2;AN=2;DP4=0,0,18,19;MQ=49	GT:PL:AD	1/1:196,111,0:0,37
NC_003279.8	13750433	.	ctatatatatatat	cTAtatatatatatat	16.9429	.	INDEL;IDV=3;IMF=0.0833333;DP=36;VDB=0.101067;SGB=-0.511536;MQSB=0.968257;MQ0F=0;ICB=1;HOB=0.5;AC=1;AN=2;DP4=11,16,1,2;MQ=49	GT:PL:AD	0/1:53,0,255:27,3
NC_003279.8	13768982	.	TGGAGGA	TGGA	28.7686	.	INDEL;IDV=4;IMF=0.114286;DP=35;VDB=0.397017;SGB=-0.556411;MQSB=0.787025;MQ0F=0;ICB=1;HOB=0.5;AC=1;AN=2;DP4=14,15,0,4;MQ=49	GT:PL:AD	0/1:65,0,255:29,4
NC_003279.8	13919096	.	catatatatatatatatatatatatatatatatata	catatatatatatatatatatatatatata	5.91836	.	INDEL;IDV=3;IMF=0.333333;DP=9;VDB=0.517234;SGB=-0.511536;MQSB=0.5;MQ0F=0;ICB=1;HOB=0.5;AC=1;AN=2;DP4=3,0,1,2;MQ=46	GT:PL:AD	0/1:36,0,59:3,1
NC_003279.8	14002242	.	GTATCTAAA	G	222	.	INDEL;IDV=31;IMF=0.260504;DP=119;VDB=0.544465;SGB=-0.692914;MQSB=0.0624325;MQ0F=0;ICB=1;HOB=0.5;AC=1;AN=2;DP4=12,14,13,12;MQ=40	GT:PL:AD	0/1:255,0,255:26,25
NC_003279.8	14002274	.	GTATCTAAA	G	221	.	INDEL;IDV=28;IMF=0.168675;DP=166;VDB=2.98549e-13;SGB=-0.69312;MQSB=0.9794;MQ0F=0;ICB=1;HOB=0.5;AC=1;AN=2;DP4=28,38,15,17;MQ=37	GT:PL:AD	0/1:255,0,255:66,32
NC_003279.8	14005360	.	TTCCTTAGATCCTTAGATCCTTAGATCCTTAGATCCTTAGATCCTTAGATCCTTAGATCCTTAGATCCATAGATCCATAGATACCTAGATCCATAGATCCTTAGATCCTTAGATCCTTAGATCC	TTCCTTAGATCCTTAGATCCTTAGATCCTTAGATCCATAGATCCATAGATACCTAGATCCATAGATCCTTAGATCCTTAGATCCTTAGATCC	228	.	INDEL;IDV=8;IMF=0.177778;DP=45;VDB=0.280002;SGB=-0.688148;MQSB=0.54212;MQ0F=0;AC=2;AN=2;DP4=1,1,7,8;MQ=35	GT:PL:AD	1/1:255,18,0:2,15
NC_003279.8	14048893	.	ACCAGG	ACCAGGGCCAGG	222	.	INDEL;IDV=9;IMF=0.1875;DP=48;VDB=0.79393;SGB=-0.689466;MQSB=0.875783;MQ0F=0;ICB=1;HOB=0.5;AC=1;AN=2;DP4=9,12,2,14;MQ=49	GT:PL:AD	0/1:255,0,238:21,16
NC_003279.8	14121559	.	gttttttttttt	gtttttttttt	33.6862	.	INDEL;IDV=31;IMF=0.738095;DP=42;VDB=0.246811;SGB=-0.693079;MQSB=0.854356;MQ0F=0;AC=2;AN=2;DP4=3,3,14,15;MQ=49	GT:PL:AD	1/1:61,39,0:6,29
NC_003279.8	14124799	.	gaaaaaaaaaaaa	gAAAaaaaaaaaaaaa,gAAaaaaaaaaaaaa	130	.	INDEL;IDV=30;IMF=0.833333;DP=35;VDB=0.063615;SGB=-0.693021;MQSB=0.908075;MQ0F=0;AC=1,1;AN=2;DP4=0,0,15,12;MQ=48	GT:PL:AD	1/2:192,116,86,139,0,97:0,10,14
NC_003279.8	14146373	.	aagagagagagagagagagagagagagagagagagagag	aagagagagagagagagagagagagagagagagagag	162	.	INDEL;IDV=11;IMF=0.333333;DP=33;VDB=0.0385105;SGB=-0.676189;MQSB=0.904837;MQ0F=0;ICB=1;HOB=0.5;AC=1;AN=2;DP4=10,3,5,6;MQ=49	GT:PL:AD	0/1:195,0,242:13,9
NC_003279.8	14169356	.	acc	aCcc	225	.	INDEL;IDV=33;IMF=0.891892;DP=37;VDB=0.746519;SGB=-0.69312;MQSB=0.727471;MQ0F=0;AC=2;AN=2;DP4=0,0,14,18;MQ=49	GT:PL:AD	1/1:255,96,0:0,32
NC_003279.8	14321990	.	catatatatatatatatatat	cATatatatatatatatatatat	6.96205	.	INDEL;IDV=4;IMF=0.16;DP=24;VDB=0.298412;SGB=-0.556411;MQSB=0.95891;MQ0F=0;ICB=1;HOB=0.5;AC=1;AN=2;DP4=6,11,2,2;MQ=49	GT:PL:AD	0/1:42,0,255:17,2
NC_003279.8	14325518	.	ttgtgtgtgtgtgtgtgtgtgtgtgtgtgtgtgt	ttgtgtgtgtgtgtgtgtgtgtgtgtgtgtgt	41.701	.	INDEL;IDV=4;IMF=0.210526;DP=18;VDB=0.102598;SGB=-0.556411;MQSB=0.916667;MQ0F=0;ICB=1;HOB=0.5;AC=1;AN=2;DP4=0,10,2,2;MQ=49	GT:PL:AD	0/1:76,0,202:10,3
NC_003279.8	14352041	.	gtttttttttt	gttttttttt	8.99861	.	INDEL;IDV=16;IMF=0.727273;DP=22;VDB=0.427441;SGB=-0.686358;MQ0F=0;AC=2;AN=2;DP4=0,0,0,14;MQ=38	GT:PL:AD	1/1:38,42,0:0,14
NC_003279.8	14378222	.	gtatatatatatatatatatatatatatata	gTAtatatatatatatatatatatatatatata	58	.	INDEL;IDV=5;IMF=0.454545;DP=11;VDB=0.755657;SGB=-0.590765;MQSB=0.895781;MQ0F=0;ICB=1;HOB=0.5;AC=1;AN=2;DP4=1,4,3,2;MQ=49	GT:PL:AD	0/1:91,0,134:5,3
NC_003279.8	14389770	.	ttatatatatatatatatat	ttatatatatatatatat	66	.	INDEL;IDV=5;IMF=0.208333;DP=24;VDB=0.722694;SGB=-0.590765;MQSB=0.687289;MQ0F=0;ICB=1;HOB=0.5;AC=1;AN=2;DP4=6,6,3,2;MQ=49	GT:PL:AD	0/1:100,0,255:12,4
NC_003279.8	14403701	.	ttatatatatatatatatatata	tTAtatatatatatatatatatata	137	.	INDEL;IDV=10;IMF=0.454545;DP=22;VDB=0.0209795;SGB=-0.670168;MQSB=0.915545;MQ0F=0;ICB=1;HOB=0.5;AC=1;AN=2;DP4=3,3,5,5;MQ=49	GT:PL:AD	0/1:170,0,177:6,5
NC_003279.8	14430499	.	gtatatatatatatatatat	gtatatatatatatatat	12.8501	.	INDEL;IDV=3;IMF=0.157895;DP=19;VDB=0.121425;SGB=-0.511536;MQSB=0.966012;MQ0F=0;ICB=1;HOB=0.5;AC=1;AN=2;DP4=5,6,2,1;MQ=50	GT:PL:AD	0/1:48,0,255:11,2
NC_003279.8	14456902	.	gtatatatatatatatatatatata	gtatatatatatatatatatata	58	.	INDEL;IDV=6;IMF=0.272727;DP=22;VDB=0.0808376;SGB=-0.616816;MQSB=0.907133;MQ0F=0;ICB=1;HOB=0.5;AC=1;AN=2;DP4=7,5,2,4;MQ=49	GT:PL:AD	0/1:92,0,236:12,4
NC_003279.8	14505926	.	ttatatatatatatatatatatatatatatatata	ttatatatatatatatatatatatatatatata	53	.	INDEL;IDV=3;IMF=0.333333;DP=9;VDB=0.4587;SGB=-0.511536;MQSB=0.861511;MQ0F=0;ICB=1;HOB=0.5;AC=1;AN=2;DP4=2,1,1,2;MQ=50	GT:PL:AD	0/1:86,0,85:3,3
NC_003279.8	14533110	.	aagagagagagagagagagag	aagagagagagagagagag	135	.	INDEL;IDV=11;IMF=0.234043;DP=47;VDB=0.178866;SGB=-0.676189;MQSB=0.863863;MQ0F=0;ICB=1;HOB=0.5;AC=1;AN=2;DP4=13,16,7,4;MQ=49	GT:PL:AD	0/1:169,0,255:29,9
NC_003279.8	14546786	.	gatatatatatatatatatata	gatatatatatatatatata	35.1582	.	INDEL;IDV=6;IMF=0.26087;DP=23;VDB=0.143519;SGB=-0.616816;MQSB=0.895122;MQ0F=0;ICB=1;HOB=0.5;AC=1;AN=2;DP4=9,6,4,2;MQ=49	GT:PL:AD	0/1:70,0,255:15,3
NC_003279.8	14686954	.	tc	t	79	.	INDEL;IDV=6;IMF=1;DP=6;VDB=0.00640486;SGB=-0.616816;MQ0F=0;AC=2;AN=2;DP4=0,0,6,0;MQ=30	GT:PL:AD	1/1:109,18,0:0,6
NC_003279.8	14736988	.	ttatatatatatatatatatatat	ttatatatatatatatatatat	27.4867	.	INDEL;IDV=5;IMF=0.208333;DP=24;VDB=0.103823;SGB=-0.616816;MQSB=0.953497;MQ0F=0;ICB=1;HOB=0.5;AC=1;AN=2;DP4=7,7,1,5;MQ=49	GT:PL:AD	0/1:62,0,255:14,3
NC_003279.8	14769121	.	gtcttcttcttcttcttcttcttcttcttctt	gtcttcttcttcttcttcttcttcttctt	62	.	INDEL;IDV=4;IMF=0.190476;DP=21;VDB=0.0175846;SGB=-0.556411;MQSB=1;MQ0F=0;ICB=1;HOB=0.5;AC=1;AN=2;DP4=5,7,1,3;MQ=50	GT:PL:AD	0/1:97,0,255:12,3
NC_003279.8	14806596	.	tacacacacacacacacacacacac	tacacacacacacacacacacac	75	.	INDEL;IDV=6;IMF=0.4;DP=15;VDB=0.339431;SGB=-0.616816;MQSB=0.763675;MQ0F=0;ICB=1;HOB=0.5;AC=1;AN=2;DP4=3,2,4,2;MQ=49	GT:PL:AD	0/1:108,0,116:5,4
NC_003279.8	14877173	.	att	aTtt	26.3526	.	INDEL;IDV=4;IMF=0.125;DP=32;VDB=0.280203;SGB=-0.556411;MQSB=0.462292;MQ0F=0;ICB=1;HOB=0.5;AC=1;AN=2;DP4=2,3,1,3;MQ=48	GT:PL:AD	0/1:59,0,79:5,4
NC_003279.8	14917429	.	aacacacacacacacaca	aacacacacacacaca	18.7302	.	INDEL;IDV=4;IMF=0.137931;DP=29;VDB=0.265231;SGB=-0.511536;MQSB=0.921963;MQ0F=0;ICB=1;HOB=0.5;AC=1;AN=2;DP4=11,9,2,1;MQ=49	GT:PL:AD	0/1:55,0,255:20,3
NC_003279.8	14924800	.	aagagagagagagagagagagagagagagagagagagag	aagagagagagagagagagagagagagagagagagag	110	.	INDEL;IDV=13;IMF=0.382353;DP=34;VDB=0.0110175;SGB=-0.670168;MQSB=1;MQ0F=0;ICB=1;HOB=0.5;AC=1;AN=2;DP4=5,7,5,5;MQ=50	GT:PL:AD	0/1:143,0,255:12,7
NC_003279.8	14941313	.	tgagagagagagagagagaga	tgagagagagagagagaga	11.1676	.	INDEL;IDV=4;IMF=0.125;DP=32;VDB=0.0470553;SGB=-0.556411;MQSB=0.999706;MQ0F=0;ICB=1;HOB=0.5;AC=1;AN=2;DP4=12,11,2,2;MQ=49	GT:PL:AD	0/1:47,0,255:23,3
NC_003279.8	14949283	.	gatatatatatatatatatatatat	gatatatatatatatatatatat	49.0984	.	INDEL;IDV=10;IMF=0.5;DP=20;VDB=0.0625352;SGB=-0.662043;MQSB=0.621145;MQ0F=0;ICB=1;HOB=0.5;AC=1;AN=2;DP4=4,4,6,3;MQ=49	GT:PL:AD	0/1:82,0,203:8,4
NC_003280.10	77568	.	atgtgtgtgtgtgtgtgtgtgtg	aTGtgtgtgtgtgtgtgtgtgtgtg	39.1796	.	INDEL;IDV=4;IMF=0.190476;DP=21;VDB=0.0692111;SGB=-0.556411;MQSB=0.716531;MQ0F=0;ICB=1;HOB=0.5;AC=1;AN=2;DP4=7,8,2,2;MQ=49	GT:PL:AD	0/1:74,0,255:15,3
NC_003280.10	86562	.	AGGGGGGGGGG	AGGGGGGGGG	38.7739	.	INDEL;IDV=34;IMF=0.755556;DP=45;VDB=0.127578;SGB=-0.693097;MQSB=1;MQ0F=0;AC=2;AN=2;DP4=2,3,14,16;MQ=50	GT:PL:AD	1/1:66,41,0:5,28
NC_003280.10	341809	.	aatatatatatatatatatata	aATatatatatatatatatatata	15.7304	.	INDEL;IDV=3;IMF=0.157895;DP=19;VDB=0.0645344;SGB=-0.511536;MQSB=0.934209;MQ0F=0;ICB=1;HOB=0.5;AC=1;AN=2;DP4=10,4,2,1;MQ=49	GT:PL:AD	0/1:51,0,255:14,2
NC_003280.10	361483	.	atgtgtgtgtgtgtgtgtgtgtgtgtgtgtgtgtgtg	atgtgtgtgtgtgtgtgtgtgtgtgtgtgtgtgtg	139	.	INDEL;IDV=12;IMF=0.266667;DP=45;VDB=0.019468;SGB=-0.683931;MQSB=0.998397;MQ0F=0;ICB=1;HOB=0.5;AC=1;AN=2;DP4=7,12,8,5;MQ=49	GT:PL:AD	0/1:172,0,255:19,9
NC_003280.10	362422	.	gtttttttttt	gttttttttt	23.4137	.	INDEL;IDV=27;IMF=0.574468;DP=47;VDB=0.275479;SGB=-0.693021;MQSB=0.878333;MQ0F=0;AC=2;AN=2;DP4=4,5,12,15;MQ=49	GT:PL:AD	1/1:51,12,0:9,26
NC_003280.10	496495	.	cgtgtgtgtgtgtgtgtgtgtgtgtgtgtgtgtgt	cgtgtgtgtgtgtgtgtgtgtgtgtgtgtgtgt	65	.	INDEL;IDV=9;IMF=0.209302;DP=43;VDB=0.109156;SGB=-0.662043;MQSB=0.884053;MQ0F=0;ICB=1;HOB=0.5;AC=1;AN=2;DP4=9,15,2,7;MQ=48	GT:PL:AD	0/1:99,0,255:24,6
NC_003280.10	505420	.	GG	GGCG	225	.	INDEL;IDV=24;IMF=0.923077;DP=26;VDB=0.164767;SGB=-0.692717;MQSB=0.884196;MQ0F=0;AC=2;AN=2;DP4=0,0,13,10;MQ=49	GT:PL:AD	1/1:255,69,0:0,23
NC_003280.10	627437	.	ggctgagtagc	ggc	221	.	INDEL;IDV=22;IMF=0.6875;DP=32;VDB=0.11492;SGB=-0.692562;MQSB=0.850016;MQ0F=0;ICB=1;HOB=0.5;AC=1;AN=2;DP4=3,4,13,9;MQ=49	GT:PL:AD	0/1:255,0,203:7,22
NC_003280.10	629145	.	t	tC	103	.	INDEL;IDV=28;IMF=0.210526;DP=133;VDB=0.670748;SGB=-0.688148;MQSB=0.731972;MQ0F=0.210526;ICB=1;HOB=0.5;AC=1;AN=2;DP4=9,19,6,9;MQ=39	GT:PL:AD	0/1:137,0,255:28,15
NC_003280.10	692690	.	tttaggcttaggcttaggcttaggctta	tttaggcttaggcttaggctta	225	.	INDEL;IDV=22;IMF=0.758621;DP=29;VDB=0.00311176;SGB=-0.692562;MQSB=1;MQ0F=0;AC=2;AN=2;DP4=0,0,13,9;MQ=50	GT:PL:AD	1/1:255,66,0:0,22
NC_003280.10	698997	.	tgagacccatcgtgacgagacccatcgtgacgagacccatcgtg	tgagacccatcgtgacgagacccatcgtg	115	.	INDEL;IDV=5;IMF=0.25;DP=20;VDB=0.462963;SGB=-0.670168;MQSB=0.485672;MQ0F=0;AC=2;AN=2;DP4=1,1,8,2;MQ=27	GT:PL:AD	1/1:142,4,0:2,10
NC_003280.10	751033	.	gaaaaaaaaa	gAaaaaaaaaa	53	.	INDEL;IDV=29;IMF=0.852941;DP=34;VDB=0.206026;SGB=-0.692914;MQSB=1;MQ0F=0;AC=2;AN=2;DP4=0,0,13,12;MQ=50	GT:PL:AD	1/1:90,70,7:0,21
NC_003280.10	830443	.	gtatatatatatatatata	gtatatatatatatata	23.5517	.	INDEL;IDV=7;IMF=0.21875;DP=32;VDB=0.113212;SGB=-0.616816;MQSB=1;MQ0F=0;ICB=1;HOB=0.5;AC=1;AN=2;DP4=8,10,4,2;MQ=50	GT:PL:AD	0/1:59,0,255:18,3
NC_003280.10	846678	.	TG	TGG	225	.	INDEL;IDV=42;IMF=1;DP=42;VDB=0.257052;SGB=-0.693145;MQSB=0.873014;MQ0F=0;AC=2;AN=2;DP4=0,0,25,16;MQ=49	GT:PL:AD	1/1:255,123,0:0,41
NC_003280.10	940959	.	ccacacacacacacacacacacacacacacacacacacacaca	cCAcacacacacacacacacacacacacacacacacacacacaca	12.6124	.	INDEL;IDV=5;IMF=0.178571;DP=28;VDB=0.138479;SGB=-0.590765;MQSB=0.635221;MQ0F=0;ICB=1;HOB=0.5;AC=1;AN=2;DP4=7,4,2,3;MQ=49	GT:PL:AD	0/1:47,0,223:11,3
NC_003280.10	1109658	.	gaaaaaaaaaaaaa	gAAaaaaaaaaaaaaa	17.1906	.	INDEL;IDV=20;IMF=0.8;DP=25;VDB=0.63417;SGB=-0.69168;MQSB=0.953977;MQ0F=0;AC=2;AN=2;DP4=0,0,6,13;MQ=49	GT:PL:AD	1/1:69,44,23:0,7
NC_003280.10	1155892	.	gtatatatatatatatatatatatatatat	gTAtatatatatatatatatatatatatatat	101	.	INDEL;IDV=6;IMF=0.24;DP=25;VDB=0.325632;SGB=-0.616816;MQSB=0.983744;MQ0F=0;ICB=1;HOB=0.5;AC=1;AN=2;DP4=8,7,5,1;MQ=48	GT:PL:AD	0/1:134,0,255:15,5
NC_003280.10	1214967	.	taaaaaaaaaa	tAaaaaaaaaaa	43.2219	.	INDEL;IDV=46;IMF=0.901961;DP=51;VDB=0.176074;SGB=-0.693146;MQSB=0.913596;MQ0F=0;AC=2;AN=2;DP4=1,1,25,18;MQ=49	GT:PL:AD	1/1:70,97,0:2,40
NC_003280.10	1217398	.	atgtgtgtgtgtgtgtgt	atgtgtgtgtgtgtgt	5.53204	.	INDEL;IDV=4;IMF=0.129032;DP=31;VDB=0.0029531;SGB=-0.556411;MQSB=0.960561;MQ0F=0;ICB=1;HOB=0.5;AC=1;AN=2;DP4=13,12,2,2;MQ=49	GT:PL:AD	0/1:41,0,255:25,4
NC_003280.10	1221566	.	gaaaaaaaa	gAaaaaaaaa	69	.	INDEL;IDV=21;IMF=0.6;DP=35;VDB=0.641074;SGB=-0.692831;MQSB=0.96464;MQ0F=0;AC=2;AN=2;DP4=0,0,15,9;MQ=49	GT:PL:AD	1/1:99,72,0:0,24
NC_003280.10	1250603	.	agcctatgcctatgcctatgcctatgcctatgcctatgcctatgcctatgcctatgcctatgcctatgcctatgcctatgcctatgtctatgcctatgcctatgcctatgcctatgcctctgcctatgcctatgcctatgcctatgcctatgcctatgcctatgcctatgcctatgcctatgtctatgcctatgcctatgcctatgcctatgtctattcctatgcctatgcctatgcctatgtctatgcctatgcctatgcctatgcctatgcctatgcctatgcctatgcctatgcctatgcctatgcctatgcctatgcctatgcctatgcctatgcctatgcctatgcctatgcctatgcctatgcctatgcctatgcctatgcctatgcctatgtctatgcctatgcctatgcctatgcctatgcctatgcctctgcctatgcctatgcctatgcctatgcctatgcctatgcctatgcctatgcctatgcctatgcctatgcctatgcctatgcctatgcctatgtctatgcctatgcctatgcctatgcctatgcctctgcctatgcctatgcctatgcctatgcctatgcctatgcctatgcctatgcctatgcctatgcctatgtctatgcctatgcctatgcctatgcctatgtctattcctatgcctatgcctatgcctatgtctatgcctatgcctatgtctatgcctatgcctatgcctatgtctatgcctatgcctatgcctatgcctatgcctatgcc	aGCCTATgcctatgcctatgcctatgcctatgcctatgcctatgcctatgcctatgcctatgcctatgcctatgcctatgcctatgcctatgtctatgcctatgcctatgcctatgcctatgcctctgcctatgcctatgcctatgcctatgcctatgcctatgcctatgcctatgcctatgcctatgtctatgcctatgcctatgcctatgcctatgtctattcctatgcctatgcctatgcctatgtctatgcctatgcctatgcctatgcctatgcctatgcctatgcctatgcctatgcctatgcctatgcctatgcctatgcctatgcctatgcctatgcctatgcctatgcctatgcctatgcctatgcctatgcctatgcctatgcctatgcctatgtctatgcctatgcctatgcctatgcctatgcctatgcctctgcctatgcctatgcctatgcctatgcctatgcctatgcctatgcctatgcctatgcctatgcctatgcctatgcctatgcctatgcctatgtctatgcctatgcctatgcctatgcctatgcctctgcctatgcctatgcctatgcctatgcctatgcctatgcctatgcctatgcctatgcctatgcctatgtctatgcctatgcctatgcctatgcctatgtctattcctatgcctatgcctatgcctatgtctatgcctatgcctatgtctatgcctatgcctatgcctatgtctatgcctatgcctatgcctatgcctatgcctatgcc	13.6076	.	INDEL;IDV=2;IMF=0.0689655;DP=29;VDB=0.02;SGB=-0.453602;MQSB=1;MQ0F=0;AC=2;AN=2;DP4=0,0,1,1;MQ=20	GT:PL:AD	1/1:43,6,0:0,2
NC_003280.10	1323325	.	acccccccccc	accccccccc	5.4302	.	INDEL;IDV=8;IMF=0.727273;DP=11;VDB=0.180666;SGB=-0.616816;MQSB=0.868321;MQ0F=0;AC=2;AN=2;DP4=1,1,3,3;MQ=49	GT:PL:AD	1/1:31,2,0:2,6
NC_003280.10	1341485	.	gaaaaaaaaa	gAaaaaaaaaa	63	.	INDEL;IDV=26;IMF=0.866667;DP=30;VDB=0.853418;SGB=-0.693054;MQSB=0.781802;MQ0F=0;AC=2;AN=2;DP4=1,0,12,16;MQ=49	GT:PL:AD	1/1:90,64,0:1,25
NC_003280.10	1388535	.	gaaaaaaaaaaa	gAaaaaaaaaaaa	21.8437	.	INDEL;IDV=26;IMF=0.764706;DP=34;VDB=0.0408736;SGB=-0.692717;MQSB=0.738577;MQ0F=0;AC=2;AN=2;DP4=1,2,10,13;MQ=49	GT:PL:AD	1/1:49,30,0:3,18
NC_003280.10	1450866	.	at	aTt	18.4621	.	INDEL;IDV=2;IMF=0.222222;DP=9;VDB=0.99844;SGB=-0.511536;MQSB=0.28717;MQ0F=0;ICB=1;HOB=0.5;AC=1;AN=2;DP4=3,0,0,3;MQ=38	GT:PL:AD	0/1:51,0,57:3,3
NC_003280.10	1451088	.	attttt	aTttttt	19.0982	.	INDEL;IDV=11;IMF=0.423077;DP=26;VDB=0.991261;SGB=-0.651104;MQSB=0.381255;MQ0F=0.269231;ICB=1;HOB=0.5;AC=1;AN=2;DP4=0,7,8,0;MQ=22	GT:PL:AD	0/1:52,0,22:7,8
NC_003280.10	1452957	.	cgaa	caa	225	.	INDEL;IDV=61;IMF=0.953125;DP=64;VDB=0.461553;SGB=-0.693147;MQSB=0.994241;MQ0F=0;AC=2;AN=2;DP4=0,0,20,34;MQ=36	GT:PL:AD	1/1:255,163,0:0,54
NC_003280.10	1454989	.	aatttttccgccggttcgattttt	aattttt	111	.	INDEL;IDV=4;IMF=0.117647;DP=34;VDB=0.588518;SGB=-0.670168;MQSB=0.973823;MQ0F=0;ICB=1;HOB=0.5;AC=1;AN=2;DP4=9,9,4,6;MQ=42	GT:PL:AD	0/1:144,0,255:18,10
NC_003280.10	1458267	.	ac	aCc	225	.	INDEL;IDV=43;IMF=0.826923;DP=52;VDB=0.000483803;SGB=-0.693146;MQSB=0.630921;MQ0F=0;AC=2;AN=2;DP4=0,0,10,32;MQ=36	GT:PL:AD	1/1:255,126,0:0,42
NC_003280.10	1531858	.	aacacacacacacacac	aacacacacacacac	12.2034	.	INDEL;IDV=3;IMF=0.125;DP=24;VDB=0.97658;SGB=-0.511536;MQSB=0.951033;MQ0F=0;ICB=1;HOB=0.5;AC=1;AN=2;DP4=10,8,1,2;MQ=49	GT:PL:AD	0/1:48,0,255:18,3
NC_003280.10	1565529	.	GCC	GCCTCC	225	.	INDEL;IDV=20;IMF=0.952381;DP=21;VDB=0.820644;SGB=-0.692067;MQSB=0.437922;MQ0F=0;AC=2;AN=2;DP4=0,0,10,10;MQ=35	GT:PL:AD	1/1:255,60,0:0,20
NC_003280.10	1580398	.	GG	GGAG	225	.	INDEL;IDV=37;IMF=0.880952;DP=42;VDB=0.247572;SGB=-0.693139;MQSB=0.964377;MQ0F=0;AC=2;AN=2;DP4=0,0,19,17;MQ=49	GT:PL:AD	1/1:255,108,0:0,36
NC_003280.10	1592013	.	gtttttttttttt	gTtttttttttttt	7.46847	.	INDEL;IDV=17;IMF=0.809524;DP=21;VDB=0.57943;SGB=-0.689466;MQSB=0.938795;MQ0F=0;AC=2;AN=2;DP4=1,1,9,7;MQ=49	GT:PL:AD	1/1:46,36,14:2,12
NC_003280.10	1862304	.	TCC	TC	225	.	INDEL;IDV=16;IMF=0.941176;DP=17;VDB=0.250572;SGB=-0.689466;MQSB=1;MQ0F=0;AC=2;AN=2;DP4=0,0,11,5;MQ=38	GT:PL:AD	1/1:255,48,0:0,16
NC_003280.10	1906684	.	GGATCGATC	GGATC	225	.	INDEL;IDV=30;IMF=0.882353;DP=33;VDB=0.0625691;SGB=-0.69311;MQSB=0.998229;MQ0F=0;AC=2;AN=2;DP4=0,0,14,17;MQ=49	GT:PL:AD	1/1:255,93,0:0,31
NC_003280.10	1989823	.	actctctctctctctctctctct	aCTctctctctctctctctctctct	52	.	INDEL;IDV=7;IMF=0.194444;DP=36;VDB=0.0052319;SGB=-0.636426;MQSB=0.955563;MQ0F=0;ICB=1;HOB=0.5;AC=1;AN=2;DP4=14,11,2,5;MQ=49	GT:PL:AD	0/1:87,0,255:25,4
NC_003280.10	2037269	.	taa	ta	225	.	INDEL;IDV=36;IMF=0.972973;DP=37;VDB=0.332696;SGB=-0.693136;MQSB=0.740233;MQ0F=0;AC=2;AN=2;DP4=0,0,18,17;MQ=48	GT:PL:AD	1/1:255,105,0:0,35
NC_003280.10	2085367	.	gatatatatatatatatatat	gATatatatatatatatatatat	78	.	INDEL;IDV=6;IMF=0.206897;DP=29;VDB=0.140768;SGB=-0.616816;MQSB=0.998678;MQ0F=0;ICB=1;HOB=0.5;AC=1;AN=2;DP4=10,10,4,2;MQ=49	GT:PL:AD	0/1:113,0,255:20,4
NC_003280.10	2195729	.	ttgtgtgtgtgtgtgtgtgtgtgtgtgtgtgtgt	ttgtgtgtgtgtgtgtgtgtgtgtgtgtgtgt	17.1798	.	INDEL;IDV=3;IMF=0.15;DP=20;VDB=0.182586;SGB=-0.511536;MQSB=0.640197;MQ0F=0;ICB=1;HOB=0.5;AC=1;AN=2;DP4=5,6,2,1;MQ=47	GT:PL:AD	0/1:52,0,255:11,3
NC_003280.10	2217044	.	ctgtgtgtgtgtgtgtgtgtgtgtg	ctgtgtgtgtgtgtgtgtgtgtg	44.467	.	INDEL;IDV=7;IMF=0.166667;DP=42;VDB=0.0837365;SGB=-0.651104;MQSB=0.894428;MQ0F=0;ICB=1;HOB=0.5;AC=1;AN=2;DP4=12,17,5,3;MQ=49	GT:PL:AD	0/1:80,0,255:29,5
NC_003280.10	2338569	.	ttatatatatatatatatatatatatatatata	ttatatatatatatatatatatatatatata	67	.	INDEL;IDV=11;IMF=0.37931;DP=29;VDB=0.0484225;SGB=-0.670168;MQSB=1;MQ0F=0;ICB=1;HOB=0.5;AC=1;AN=2;DP4=6,5,8,2;MQ=50	GT:PL:AD	0/1:100,0,241:11,5
NC_003280.10	2402578	.	gtatatatatatatatatat	gtatatatatatatatat	29.9601	.	INDEL;IDV=3;IMF=0.428571;DP=7;VDB=0.884212;SGB=-0.511536;MQ0F=0;ICB=1;HOB=0.5;AC=1;AN=2;DP4=4,0,3,0;MQ=50	GT:PL:AD	0/1:63,0,119:4,2
NC_003280.10	2564355	.	CG	CGG	225	.	INDEL;IDV=22;IMF=1;DP=22;VDB=0.492846;SGB=-0.692352;MQSB=0.966484;MQ0F=0;AC=2;AN=2;DP4=0,0,7,14;MQ=49	GT:PL:AD	1/1:255,63,0:0,21
NC_003280.10	2570539	.	cttt	ct	108	.	INDEL;IDV=52;IMF=0.233184;DP=222;VDB=0.0708419;SGB=-0.692352;MQSB=0.95224;MQ0F=0.00900901;ICB=1;HOB=0.5;AC=1;AN=2;DP4=27,21,10,11;MQ=41	GT:PL:AD	0/1:142,0,255:48,21
NC_003280.10	2571019	.	caaaaa	cAaaaaa	16.4236	.	INDEL;IDV=28;IMF=0.636364;DP=44;VDB=0.778152;SGB=-0.651104;MQSB=0.875;MQ0F=0;ICB=1;HOB=0.5;AC=1;AN=2;DP4=2,0,0,8;MQ=45	GT:PL:AD	0/1:48,0,8:2,8
NC_003280.10	2606679	.	gatatatatatatatatatatatatata	gatatatatatatatatatatatata	31.0887	.	INDEL;IDV=4;IMF=0.235294;DP=17;VDB=0.10604;SGB=-0.511536;MQSB=1;MQ0F=0;ICB=1;HOB=0.5;AC=1;AN=2;DP4=2,6,1,2;MQ=50	GT:PL:AD	0/1:65,0,213:8,3
NC_003280.10	2610067	.	aatatatatatatatatatatatatatatat	aATatatatatatatatatatatatatatatat	66	.	INDEL;IDV=10;IMF=0.3125;DP=32;VDB=0.271257;SGB=-0.616816;MQSB=1;MQ0F=0;ICB=1;HOB=0.5;AC=1;AN=2;DP4=8,7,4,2;MQ=50	GT:PL:AD	0/1:100,0,255:15,4
NC_003280.10	2616779	.	ctaataataataataataataataataataataata	ctaataataataataataataataataataata	21.5195	.	INDEL;IDV=4;IMF=0.102564;DP=39;VDB=0.303356;SGB=-0.590765;MQSB=0.414426;MQ0F=0;ICB=1;HOB=0.5;AC=1;AN=2;DP4=13,12,2,3;MQ=48	GT:PL:AD	0/1:58,0,255:25,3
NC_003280.10	2642035	.	TAAAAA	TAAAAAA	170	.	INDEL;IDV=41;IMF=0.931818;DP=44;VDB=0.149845;SGB=-0.693145;MQSB=0.863863;MQ0F=0;AC=2;AN=2;DP4=0,0,20,20;MQ=49	GT:PL:AD	1/1:200,120,0:0,40
NC_003280.10	2717549	.	tagagagagagagagaga	tagagagagagagaga	10.0674	.	INDEL;IDV=4;IMF=0.173913;DP=23;VDB=0.227355;SGB=-0.511536;MQSB=0.809825;MQ0F=0;ICB=1;HOB=0.5;AC=1;AN=2;DP4=9,3,3,0;MQ=49	GT:PL:AD	0/1:45,0,255:12,3
NC_003280.10	2898967	.	Tcctaaaattgtgatttttaggcctaaaattgtgatttttag	Tcctaaaattgtgatttttag	186	.	INDEL;IDV=12;IMF=0.24;DP=50;VDB=0.0116847;SGB=-0.689466;MQSB=0.529421;MQ0F=0;ICB=1;HOB=0.5;AC=1;AN=2;DP4=12,11,4,12;MQ=44	GT:PL:AD	0/1:219,0,255:23,16
NC_003280.10	2903191	.	caaaaaaaaaaaa	caaaaaaaaaaa	6.64056	.	INDEL;IDV=33;IMF=0.6875;DP=48;VDB=0.408228;SGB=-0.69311;MQSB=0.996768;MQ0F=0;AC=2;AN=2;DP4=7,0,20,11;MQ=49	GT:PL:AD	1/1:33,35,0:7,28
NC_003280.10	2912496	.	t	tTA	179	.	INDEL;IDV=31;IMF=0.939394;DP=33;VDB=5.89644e-05;SGB=-0.683931;MQSB=0.920266;MQ0F=0.0909091;AC=2;AN=2;DP4=0,0,7,6;MQ=40	GT:PL:AD	1/1:209,39,0:0,13
NC_003280.10	2937469	.	gaaaaaaaaa	gAaaaaaaaaa	59	.	INDEL;IDV=29;IMF=0.90625;DP=32;VDB=0.206163;SGB=-0.692914;MQSB=1;MQ0F=0;AC=2;AN=2;DP4=0,1,13,12;MQ=50	GT:PL:AD	1/1:86,58,0:1,23
NC_003280.10	2967814	.	gcctacctgcctattcCTACCTGCCTATTCCTACCTGCCTATTCCTACCTgcctatgcctacctgcctattcCTACCTGCCTAT	gcCTACCTGCCTATTCCTACCTGCCTATTCCTACCTgcctatgcctacctgcctattcCTACCTGCCTAT	192	.	INDEL;IDV=10;IMF=0.454545;DP=22;VDB=0.00598806;SGB=-0.683931;MQSB=0.944459;MQ0F=0;AC=2;AN=2;DP4=0,0,10,3;MQ=49	GT:PL:AD	1/1:222,39,0:0,13
NC_003280.10	2989339	.	gcccccccccccccccc	gccccccccccccc	8.22735	.	INDEL;IDV=7;IMF=0.4375;DP=15;VDB=0.0744703;SGB=-0.616816;MQSB=0.75;MQ0F=0;AC=2;AN=2;DP4=0,0,4,2;MQ=49	GT:PL:AD	1/1:48,20,11:0,3
NC_003280.10	2997912	.	cttttttttttt	cTttttttttttt	17.7018	.	INDEL;IDV=26;IMF=0.666667;DP=39;VDB=0.246136;SGB=-0.692352;MQSB=1;MQ0F=0;AC=2;AN=2;DP4=2,2,11,10;MQ=50	GT:PL:AD	1/1:45,22,0:4,17
NC_003280.10	3116240	.	aatatatatatatatatatatatatatatatatat	aATatatatatatatatatatatatatatatatatat	38.2153	.	INDEL;IDV=3;IMF=0.333333;DP=9;VDB=0.221757;SGB=-0.511536;MQSB=1.01283;MQ0F=0;ICB=1;HOB=0.5;AC=1;AN=2;DP4=3,1,1,2;MQ=50	GT:PL:AD	0/1:71,0,106:4,2
NC_003280.10	3125373	.	ttatatatatatatat	tTAtatatatatatatat	47.4189	.	INDEL;IDV=6;IMF=0.171429;DP=35;VDB=0.0358888;SGB=-0.616816;MQSB=0.740363;MQ0F=0;ICB=1;HOB=0.5;AC=1;AN=2;DP4=20,6,3,3;MQ=49	GT:PL:AD	0/1:83,0,255:26,4
NC_003280.10	3145836	.	gaaaaaaaaa	gAaaaaaaaaa	28.4653	.	INDEL;IDV=30;IMF=0.714286;DP=42;VDB=0.831861;SGB=-0.69311;MQSB=1;MQ0F=0;AC=2;AN=2;DP4=6,2,18,13;MQ=50	GT:PL:AD	1/1:56,20,0:8,27
NC_003280.10	3159625	.	attt	aTttt	6.57841	.	INDEL;IDV=2;IMF=0.117647;DP=17;VDB=0.223035;SGB=-0.511536;MQSB=0.84246;MQ0F=0.117647;ICB=1;HOB=0.5;AC=1;AN=2;DP4=3,7,2,1;MQ=31	GT:PL:AD	0/1:39,0,114:10,3
NC_003280.10	3168547	.	T	TG	225	.	INDEL;IDV=19;IMF=0.95;DP=20;VDB=0.333141;SGB=-0.69168;MQSB=1;MQ0F=0;AC=2;AN=2;DP4=0,0,10,9;MQ=50	GT:PL:AD	1/1:255,57,0:0,19
NC_003280.10	3316473	.	aatatatatatatatatatata	aATatatatatatatatatatata	41.0735	.	INDEL;IDV=7;IMF=0.25;DP=28;VDB=0.0751751;SGB=-0.590765;MQSB=0.923099;MQ0F=0;ICB=1;HOB=0.5;AC=1;AN=2;DP4=10,8,1,4;MQ=49	GT:PL:AD	0/1:76,0,255:18,3
NC_003280.10	3323891	.	ttatatatatatatatatatatatat	tTAtatatatatatatatatatatatat	9.17414	.	INDEL;IDV=6;IMF=0.230769;DP=26;VDB=0.150452;SGB=-0.616816;MQSB=0.931063;MQ0F=0;ICB=1;HOB=0.5;AC=1;AN=2;DP4=8,6,2,4;MQ=49	GT:PL:AD	0/1:43,0,255:14,2
NC_003280.10	3465578	.	ggtgct	gGTGCTGAATgtgct	48.8013	.	INDEL;IDV=6;IMF=0.146341;DP=37;VDB=0.00421756;SGB=-0.616816;MQSB=0.133734;MQ0F=0.027027;ICB=1;HOB=0.5;AC=1;AN=2;DP4=9,12,0,6;MQ=36	GT:PL:AD	0/1:83,0,255:21,6
NC_003280.10	3467518	.	ggtgct	gGTGCTGAATgtgct	63	.	INDEL;IDV=16;IMF=0.197531;DP=74;VDB=3.03045e-09;SGB=-0.676189;MQSB=0.0480416;MQ0F=0.121622;ICB=1;HOB=0.5;AC=1;AN=2;DP4=23,22,8,3;MQ=30	GT:PL:AD	0/1:98,0,255:45,11
NC_003280.10	3468706	.	tgtgctcaa	tGTGCTCAAAGTGCTCGAAgtgctcaa	215	.	INDEL;IDV=9;IMF=0.173077;DP=51;VDB=0.244715;SGB=-0.69168;MQSB=0.741293;MQ0F=0;ICB=1;HOB=0.5;AC=1;AN=2;DP4=8,15,6,13;MQ=40	GT:PL:AD	0/1:248,0,255:23,19
NC_003280.10	3469271	.	aggtgctcacggtgctca	aggtgctca	144	.	INDEL;IDV=12;IMF=0.333333;DP=36;VDB=0.61752;SGB=-0.676189;MQSB=0.843132;MQ0F=0;ICB=1;HOB=0.5;AC=1;AN=2;DP4=11,10,5,6;MQ=41	GT:PL:AD	0/1:178,0,255:21,11
NC_003280.10	3469335	.	GGTGCTTGAAGTGCT	GGTGCT	156	.	INDEL;IDV=12;IMF=0.285714;DP=42;VDB=0.186547;SGB=-0.683931;MQSB=0.707982;MQ0F=0;ICB=1;HOB=0.5;AC=1;AN=2;DP4=16,10,5,8;MQ=43	GT:PL:AD	0/1:190,0,255:26,13
NC_003280.10	3531445	.	cg	cGg	225	.	INDEL;IDV=36;IMF=1;DP=36;VDB=0.216129;SGB=-0.693127;MQSB=0.968015;MQ0F=0;AC=2;AN=2;DP4=0,0,19,14;MQ=49	GT:PL:AD	1/1:255,99,0:0,33
NC_003280.10	3834862	.	T	TAAGATATAG	135	.	INDEL;IDV=2;IMF=0.0357143;DP=56;VDB=0.00894299;SGB=-0.651104;MQSB=0.965352;MQ0F=0;ICB=1;HOB=0.5;AC=1;AN=2;DP4=24,20,3,5;MQ=49	GT:PL:AD	0/1:170,0,255:44,8
NC_003280.10	3927552	.	attttttttt	atttttttt	69	.	INDEL;IDV=43;IMF=0.934783;DP=46;VDB=0.0138006;SGB=-0.693144;MQSB=0.961295;MQ0F=0;AC=2;AN=2;DP4=0,0,20,19;MQ=49	GT:PL:AD	1/1:99,114,0:0,38
NC_003280.10	4010937	.	ggagagagagagagagagagagaga	ggagagagagagagagagagaga	72	.	INDEL;IDV=6;IMF=0.153846;DP=39;VDB=0.0247826;SGB=-0.616816;MQSB=0.819567;MQ0F=0;ICB=1;HOB=0.5;AC=1;AN=2;DP4=11,10,3,3;MQ=49	GT:PL:AD	0/1:106,0,255:21,5
NC_003280.10	4019433	.	accccccccccccccccc	acccccccccccccc	10.8986	.	INDEL;IDV=11;IMF=0.733333;DP=14;VDB=0.277376;SGB=-0.651104;MQ0F=0;AC=2;AN=2;DP4=0,0,0,8;MQ=50	GT:PL:AD	1/1:52,24,12:0,4
NC_003280.10	4038694	.	aacacacacacacacacac	aacacacacacacacac	30.8679	.	INDEL;IDV=6;IMF=0.24;DP=25;VDB=0.188231;SGB=-0.616816;MQSB=0.979255;MQ0F=0;ICB=1;HOB=0.5;AC=1;AN=2;DP4=6,10,2,4;MQ=49	GT:PL:AD	0/1:66,0,255:16,4
NC_003280.10	4070739	.	gccccccccccccccc	gcccccccccccc	10.7919	.	INDEL;IDV=6;IMF=0.666667;DP=9;VDB=0.18;SGB=-0.453602;MQSB=1;MQ0F=0;AC=2;AN=2;DP4=0,0,1,1;MQ=50	GT:PL:AD	1/1:40,6,0:0,2
NC_003280.10	4104065	.	tggggggggggggg	tggggggggggg	5.35918	.	INDEL;IDV=10;IMF=0.666667;DP=15;VDB=0.317696;SGB=-0.662043;MQ0F=0;AC=2;AN=2;DP4=2,0,9,0;MQ=49	GT:PL:AD	1/1:32,7,1:2,5
NC_003280.10	4117186	.	tgcctaagcctaagcctaagcctaagcctaagc	tgcctaagcctaagcctaagcctaagc	225	.	INDEL;IDV=21;IMF=0.724138;DP=29;VDB=0.000220557;SGB=-0.692067;MQSB=1;MQ0F=0;AC=2;AN=2;DP4=0,0,16,4;MQ=50	GT:PL:AD	1/1:255,60,0:0,20
NC_003280.10	4150006	.	catatatatatatata	catatatatatata	37.0034	.	INDEL;IDV=4;IMF=0.16;DP=25;VDB=0.193538;SGB=-0.556411;MQSB=1;MQ0F=0;ICB=1;HOB=0.5;AC=1;AN=2;DP4=9,7,3,1;MQ=50	GT:PL:AD	0/1:72,0,255:16,3
NC_003280.10	4211352	.	gtatatatatatatatatatatatatatat	gTAtatatatatatatatatatatatatatat	4.39786	.	INDEL;IDV=3;IMF=0.2;DP=15;VDB=0.187503;SGB=-0.556411;MQSB=1.00775;MQ0F=0;ICB=1;HOB=0.5;AC=1;AN=2;DP4=4,2,2,2;MQ=50	GT:PL:AD	0/1:36,0,150:6,2
NC_003280.10	4262343	.	gttttttttt	gtttttttt	28.6696	.	INDEL;IDV=27;IMF=0.72973;DP=37;VDB=0.609744;SGB=-0.692976;MQSB=0.928469;MQ0F=0;AC=2;AN=2;DP4=2,3,17,9;MQ=49	GT:PL:AD	1/1:56,26,0:5,23
NC_003280.10	4296774	.	CG	CGG	225	.	INDEL;IDV=37;IMF=0.925;DP=40;VDB=0.85614;SGB=-0.693139;MQSB=0.888285;MQ0F=0;AC=2;AN=2;DP4=0,0,14,22;MQ=49	GT:PL:AD	1/1:255,108,0:0,36
NC_003280.10	4308672	.	tttaattaat	tTTAAttaattaat	37.5504	.	INDEL;IDV=2;IMF=0.181818;DP=11;VDB=0.0263438;SGB=-0.556411;MQSB=1;MQ0F=0;ICB=1;HOB=0.5;AC=1;AN=2;DP4=0,1,1,3;MQ=26	GT:PL:AD	0/1:71,0,21:1,4
NC_003280.10	4309111	.	atatttatttatttattta	atatttatttattta	78	.	INDEL;IDV=5;IMF=0.833333;DP=6;VDB=0.622417;SGB=-0.511536;MQSB=1;MQ0F=0;ICB=1;HOB=0.5;AC=1;AN=2;DP4=0,1,3,0;MQ=49	GT:PL:AD	0/1:112,0,38:1,3
NC_003280.10	4349469	.	gaaaaaaaaa	gAaaaaaaaaa	58	.	INDEL;IDV=28;IMF=0.903226;DP=31;VDB=0.501042;SGB=-0.692976;MQSB=1;MQ0F=0;AC=2;AN=2;DP4=0,0,16,10;MQ=50	GT:PL:AD	1/1:88,75,0:0,25
NC_003280.10	4375090	.	GC	GCC	225	.	INDEL;IDV=37;IMF=0.948718;DP=38;VDB=0.535246;SGB=-0.693139;MQSB=0.997994;MQ0F=0;AC=2;AN=2;DP4=0,0,17,19;MQ=49	GT:PL:AD	1/1:255,108,0:0,36
NC_003280.10	4387832	.	CCGCGCGCGC	CCGCGCGCGCGC	225	.	INDEL;IDV=31;IMF=0.837838;DP=37;VDB=0.234999;SGB=-0.693127;MQSB=0.959328;MQ0F=0;AC=2;AN=2;DP4=0,0,16,17;MQ=49	GT:PL:AD	1/1:255,99,0:0,33
NC_003280.10	4442612	.	attttt	aTttttt	86	.	INDEL;IDV=27;IMF=0.385714;DP=70;VDB=0.0517466;SGB=-0.691153;MQSB=0.145575;MQ0F=0.0142857;ICB=1;HOB=0.5;AC=1;AN=2;DP4=10,5,6,12;MQ=38	GT:PL:AD	0/1:119,0,85:15,18
NC_003280.10	4547014	.	ttatatatatatatatat	tTATAtatatatatatatatat	47.0301	.	INDEL;IDV=7;IMF=0.179487;DP=39;VDB=0.197937;SGB=-0.636426;MQSB=1;MQ0F=0;ICB=1;HOB=0.5;AC=1;AN=2;DP4=10,18,4,3;MQ=50	GT:PL:AD	0/1:83,0,255:28,4
NC_003280.10	4555416	.	tc	t	131	.	INDEL;IDV=31;IMF=0.333333;DP=93;VDB=0.0926182;SGB=-0.69312;MQSB=0.329182;MQ0F=0.0860215;ICB=1;HOB=0.5;AC=1;AN=2;DP4=18,23,4,28;MQ=32	GT:PL:AD	0/1:164,0,255:41,32
NC_003280.10	4576924	.	gcacacacacacacacacacacacacacacacacacac	gCAcacacacacacacacacacacacacacacacacacac	59	.	INDEL;IDV=12;IMF=0.292683;DP=40;VDB=0.00242287;SGB=-0.670168;MQSB=1;MQ0F=0;ICB=1;HOB=0.5;AC=1;AN=2;DP4=11,7,6,4;MQ=50	GT:PL:AD	0/1:93,0,255:18,4
NC_003280.10	4578467	.	gaaaaaaaaaa	gaaaaaaaaa	67	.	INDEL;IDV=32;IMF=0.888889;DP=36;VDB=0.846074;SGB=-0.693079;MQSB=0.968257;MQ0F=0;AC=2;AN=2;DP4=1,0,11,18;MQ=49	GT:PL:AD	1/1:94,75,0:1,29
NC_003280.10	4611573	.	attaaatatatttgaagcattttta	atta	100	.	INDEL;IDV=5;IMF=0.192308;DP=26;VDB=0.692378;SGB=-0.590765;MQSB=0.996634;MQ0F=0;ICB=1;HOB=0.5;AC=1;AN=2;DP4=10,10,1,4;MQ=49	GT:PL:AD	0/1:135,0,255:20,5
NC_003280.10	4642251	.	tc	t	225	.	INDEL;IDV=110;IMF=0.814815;DP=135;VDB=7.96712e-05;SGB=-0.693147;MQSB=0.852002;MQ0F=0.0888889;AC=2;AN=2;DP4=0,0,25,64;MQ=22	GT:PL:AD	1/1:255,255,0:0,89
NC_003280.10	4642305	.	gaaaa	gaaa	146	.	INDEL;IDV=42;IMF=0.777778;DP=54;VDB=5.70142e-07;SGB=-0.693146;MQSB=0.997724;MQ0F=0.0740741;AC=2;AN=2;DP4=0,0,7,35;MQ=21	GT:PL:AD	1/1:176,126,0:0,42
NC_003280.10	4657782	.	aatatatatatatatatatatata	aATatatatatatatatatatatata	103	.	INDEL;IDV=8;IMF=0.296296;DP=27;VDB=0.160153;SGB=-0.651104;MQSB=0.924723;MQ0F=0;ICB=1;HOB=0.5;AC=1;AN=2;DP4=7,7,5,3;MQ=49	GT:PL:AD	0/1:136,0,255:14,5
NC_003280.10	4710001	.	tcccccccccccccccc	tccccccccccccc	7.33582	.	INDEL;IDV=7;IMF=0.583333;DP=9;VDB=0.80389;SGB=-0.616816;MQ0F=0;AC=2;AN=2;DP4=0,0,0,6;MQ=48	GT:PL:AD	1/1:43,16,7:0,3
NC_003280.10	4921092	.	AG	AGG	197	.	INDEL;IDV=28;IMF=1;DP=28;VDB=0.0311636;SGB=-0.69168;MQSB=0.957193;MQ0F=0;AC=2;AN=2;DP4=0,0,12,7;MQ=49	GT:PL:AD	1/1:227,57,0:0,19
NC_003280.10	5029611	.	ttctctctctctctctctctct	ttctctctctctctctctct	12.5312	.	INDEL;IDV=3;IMF=0.0769231;DP=39;VDB=0.0350703;SGB=-0.556411;MQSB=0.942064;MQ0F=0;ICB=1;HOB=0.5;AC=1;AN=2;DP4=12,12,1,3;MQ=49	GT:PL:AD	0/1:49,0,255:24,4
NC_003280.10	5029692	.	ttctctctctctctctctctctctctctct	ttctctctctctctctctctctctctct	81	.	INDEL;IDV=7;IMF=0.2;DP=35;VDB=0.186034;SGB=-0.636426;MQSB=0.883506;MQ0F=0;ICB=1;HOB=0.5;AC=1;AN=2;DP4=7,10,3,4;MQ=49	GT:PL:AD	0/1:115,0,255:17,6
NC_003280.10	5032706	.	aagagagagagagaga	aagagagagagaga	34.0599	.	INDEL;IDV=6;IMF=0.15;DP=40;VDB=0.62432;SGB=-0.616816;MQSB=0.87342;MQ0F=0;ICB=1;HOB=0.5;AC=1;AN=2;DP4=16,12,3,3;MQ=49	GT:PL:AD	0/1:70,0,255:28,4
NC_003280.10	5078789	.	GC	GCC	185	.	INDEL;IDV=34;IMF=1;DP=34;VDB=0.437779;SGB=-0.69168;MQSB=0.977926;MQ0F=0;AC=2;AN=2;DP4=0,0,12,7;MQ=49	GT:PL:AD	1/1:215,57,0:0,19
NC_003280.10	5205736	.	gc	gCc	225	.	INDEL;IDV=50;IMF=1;DP=50;VDB=0.9616;SGB=-0.693147;MQSB=0.969233;MQ0F=0;AC=2;AN=2;DP4=0,0,24,25;MQ=49	GT:PL:AD	1/1:255,148,0:0,49
NC_003280.10	5222134	.	TC	TCC	225	.	INDEL;IDV=32;IMF=0.969697;DP=33;VDB=0.980383;SGB=-0.69311;MQSB=1;MQ0F=0;AC=2;AN=2;DP4=0,0,15,16;MQ=50	GT:PL:AD	1/1:255,93,0:0,31
NC_003280.10	5268651	.	AGg	Ag	97	.	INDEL;IDV=25;IMF=0.961538;DP=26;VDB=0.0041585;SGB=-0.590765;MQSB=1;MQ0F=0;AC=2;AN=2;DP4=0,0,3,2;MQ=45	GT:PL:AD	1/1:127,15,0:0,5
NC_003280.10	5268790	.	GTT	GTTT	203	.	INDEL;IDV=28;IMF=0.903226;DP=31;VDB=0.180413;SGB=-0.692352;MQSB=1;MQ0F=0;AC=2;AN=2;DP4=0,0,12,9;MQ=50	GT:PL:AD	1/1:233,63,0:0,21
NC_003280.10	5268807	.	ct	cTt	217	.	INDEL;IDV=28;IMF=0.965517;DP=29;VDB=0.442214;SGB=-0.69168;MQSB=1;MQ0F=0;AC=2;AN=2;DP4=0,0,11,8;MQ=50	GT:PL:AD	1/1:247,57,0:0,19
NC_003280.10	5391528	.	catatatatatatatatatat	catatatatatatatatat	82	.	INDEL;IDV=8;IMF=0.275862;DP=29;VDB=0.219592;SGB=-0.651104;MQSB=0.950498;MQ0F=0;ICB=1;HOB=0.5;AC=1;AN=2;DP4=6,10,5,3;MQ=49	GT:PL:AD	0/1:116,0,255:16,5
NC_003280.10	5537582	.	ttatatatatatatatatatat	tTAtatatatatatatatatatat	14.6664	.	INDEL;IDV=2;IMF=0.105263;DP=19;VDB=0.0468014;SGB=-0.453602;MQSB=0.939413;MQ0F=0;ICB=1;HOB=0.5;AC=1;AN=2;DP4=8,5,1,1;MQ=49	GT:PL:AD	0/1:50,0,255:13,2
NC_003280.10	5563773	.	tg	tGg	225	.	INDEL;IDV=27;IMF=0.870968;DP=31;VDB=0.330148;SGB=-0.693054;MQSB=0.968414;MQ0F=0;AC=2;AN=2;DP4=0,0,15,13;MQ=49	GT:PL:AD	1/1:255,84,0:0,28
NC_003280.10	5679987	.	gc	gCc	225	.	INDEL;IDV=43;IMF=0.955556;DP=45;VDB=0.221178;SGB=-0.693145;MQSB=0.914264;MQ0F=0;AC=2;AN=2;DP4=0,0,17,24;MQ=49	GT:PL:AD	1/1:255,123,0:0,41
NC_003280.10	5723516	.	aatatatatatatatatatatatatatatatatatat	aATatatatatatatatatatatatatatatatatatat	44.3131	.	INDEL;IDV=2;IMF=0.285714;DP=7;VDB=0.332598;SGB=-0.453602;MQSB=1;MQ0F=0;ICB=1;HOB=0.5;AC=1;AN=2;DP4=2,1,1,1;MQ=50	GT:PL:AD	0/1:77,0,102:3,2
NC_003280.10	5775970	.	ACC	AC	225	.	INDEL;IDV=47;IMF=0.979167;DP=48;VDB=0.434169;SGB=-0.693147;MQSB=0.922733;MQ0F=0;AC=2;AN=2;DP4=0,0,19,28;MQ=49	GT:PL:AD	1/1:255,141,0:0,47
NC_003280.10	5779262	.	TCC	TC	225	.	INDEL;IDV=36;IMF=1;DP=36;VDB=0.454472;SGB=-0.693136;MQSB=0.453089;MQ0F=0;AC=2;AN=2;DP4=0,0,19,16;MQ=49	GT:PL:AD	1/1:255,105,0:0,35
NC_003280.10	5863693	.	ACC	AC	180	.	INDEL;IDV=30;IMF=0.9375;DP=32;VDB=0.000952118;SGB=-0.662043;MQSB=0.974597;MQ0F=0;AC=2;AN=2;DP4=0,0,5,4;MQ=50	GT:PL:AD	1/1:210,27,0:0,9
NC_003280.10	5863733	.	gaaaaa	gAAaaaaa	83	.	INDEL;IDV=23;IMF=0.884615;DP=26;VDB=0.0751808;SGB=-0.556411;MQ0F=0;AC=2;AN=2;DP4=0,0,4,0;MQ=48	GT:PL:AD	1/1:113,12,0:0,4
NC_003280.10	5863830	.	gaaaaaaa	gAaaaaaaa	108	.	INDEL;IDV=33;IMF=0.970588;DP=34;VDB=0.012585;SGB=-0.693079;MQSB=0.870697;MQ0F=0;AC=2;AN=2;DP4=0,0,13,16;MQ=48	GT:PL:AD	1/1:138,87,0:0,29
NC_003280.10	5888814	.	AATTACCATGAT	AAT	222	.	INDEL;IDV=10;IMF=0.277778;DP=36;VDB=0.665382;SGB=-0.670168;MQSB=1;MQ0F=0;ICB=1;HOB=0.5;AC=1;AN=2;DP4=11,13,4,6;MQ=50	GT:PL:AD	0/1:255,0,255:24,10
NC_003280.10	5978594	.	TGG	TGGG	225	.	INDEL;IDV=35;IMF=0.921053;DP=38;VDB=0.418961;SGB=-0.69311;MQSB=0.957006;MQ0F=0;AC=2;AN=2;DP4=0,0,16,15;MQ=49	GT:PL:AD	1/1:255,93,0:0,31
NC_003280.10	6003369	.	tCC	tC	225	.	INDEL;IDV=27;IMF=0.931035;DP=29;VDB=0.564778;SGB=-0.693021;MQSB=0.84246;MQ0F=0;AC=2;AN=2;DP4=0,0,15,12;MQ=49	GT:PL:AD	1/1:255,81,0:0,27
NC_003280.10	6084945	.	AG	AGG	225	.	INDEL;IDV=44;IMF=0.977778;DP=45;VDB=0.270573;SGB=-0.693145;MQSB=0.990804;MQ0F=0;AC=2;AN=2;DP4=0,0,18,22;MQ=47	GT:PL:AD	1/1:255,120,0:0,40
NC_003280.10	6099683	.	AC	ACC	225	.	INDEL;IDV=39;IMF=0.975;DP=40;VDB=0.170622;SGB=-0.692914;MQSB=0.9171;MQ0F=0;AC=2;AN=2;DP4=0,0,15,10;MQ=49	GT:PL:AD	1/1:255,75,0:0,25
NC_003280.10	6099709	.	T	TC	225	.	INDEL;IDV=41;IMF=0.97619;DP=42;VDB=0.0336495;SGB=-0.693139;MQSB=0.979934;MQ0F=0;AC=2;AN=2;DP4=0,0,24,12;MQ=49	GT:PL:AD	1/1:255,108,0:0,36
NC_003280.10	6100712	.	caaaaaaaaa	cAaaaaaaaaa	12.5797	.	INDEL;IDV=22;IMF=0.488889;DP=45;VDB=0.358806;SGB=-0.692352;MQSB=0.812827;MQ0F=0;ICB=1;HOB=0.5;AC=1;AN=2;DP4=9,7,12,9;MQ=49	GT:PL:AD	0/1:45,0,31:16,21
NC_003280.10	6187736	.	att	at	70	.	INDEL;IDV=5;IMF=0.294118;DP=17;VDB=0.999875;SGB=-0.590765;MQSB=0.924449;MQ0F=0;ICB=1;HOB=0.5;AC=1;AN=2;DP4=3,3,4,1;MQ=47	GT:PL:AD	0/1:103,0,140:6,5
NC_003280.10	6187767	.	AT	ATT	5.27429	.	INDEL;IDV=4;IMF=0.333333;DP=12;VDB=0.98692;SGB=-0.556411;MQSB=0.683497;MQ0F=0;ICB=1;HOB=0.5;AC=1;AN=2;DP4=5,2,0,4;MQ=42	GT:PL:AD	0/1:37,0,110:7,4
NC_003280.10	6208491	.	GCC	GCCC	225	.	INDEL;IDV=34;IMF=0.918919;DP=37;VDB=0.526047;SGB=-0.693127;MQSB=1;MQ0F=0;AC=2;AN=2;DP4=0,0,16,17;MQ=50	GT:PL:AD	1/1:255,99,0:0,33
NC_003280.10	6296781	.	taa	tAAaa	110	.	INDEL;IDV=158;IMF=0.77451;DP=204;VDB=5.21258e-10;SGB=-0.693147;MQSB=0.90216;MQ0F=0.0490196;ICB=1;HOB=0.5;AC=1;AN=2;DP4=27,14,91,37;MQ=22	GT:PL:AD	0/1:143,0,252:41,128
NC_003280.10	6296915	.	taa	tAAaa	89	.	INDEL;IDV=73;IMF=0.477124;DP=153;VDB=0.188264;SGB=-0.69311;MQSB=0.997366;MQ0F=0.0326797;ICB=1;HOB=0.5;AC=1;AN=2;DP4=33,26,12,19;MQ=33	GT:PL:AD	0/1:123,0,255:59,31
NC_003280.10	6495474	.	ttctctctctctctctctctctctctctctctctctctctctctctct	ttctctctctctctctctctctctctctctctctctctctctctct	38.8139	.	INDEL;IDV=7;IMF=0.233333;DP=30;VDB=0.115538;SGB=-0.616816;MQSB=0.83527;MQ0F=0;ICB=1;HOB=0.5;AC=1;AN=2;DP4=3,5,2,4;MQ=49	GT:PL:AD	0/1:72,0,171:8,5
NC_003280.10	6506921	.	C	CT	222	.	INDEL;IDV=93;IMF=0.462687;DP=201;VDB=0.177365;SGB=-0.693147;MQSB=0.89976;MQ0F=0.0298507;ICB=1;HOB=0.5;AC=1;AN=2;DP4=44,45,57,33;MQ=33	GT:PL:AD	0/1:255,0,255:89,90
NC_003280.10	6522828	.	ACCCC	ACCCCC	225	.	INDEL;IDV=45;IMF=0.9375;DP=48;VDB=0.619765;SGB=-0.693145;MQSB=0.860708;MQ0F=0;AC=2;AN=2;DP4=0,0,20,21;MQ=49	GT:PL:AD	1/1:255,123,0:0,41
NC_003280.10	6533103	.	CTT	CT	225	.	INDEL;IDV=34;IMF=1;DP=34;VDB=0.745967;SGB=-0.693097;MQSB=0.958545;MQ0F=0;AC=2;AN=2;DP4=0,0,16,14;MQ=49	GT:PL:AD	1/1:255,90,0:0,30
NC_003280.10	6559573	.	AC	ACC	225	.	INDEL;IDV=44;IMF=0.93617;DP=47;VDB=0.89479;SGB=-0.693145;MQSB=0.998523;MQ0F=0;AC=2;AN=2;DP4=0,0,22,18;MQ=49	GT:PL:AD	1/1:255,120,0:0,40
NC_003280.10	6561663	.	ACCC	ACCCC	225	.	INDEL;IDV=42;IMF=0.954545;DP=44;VDB=0.914156;SGB=-0.693146;MQSB=0.730553;MQ0F=0;AC=2;AN=2;DP4=0,0,21,21;MQ=49	GT:PL:AD	1/1:255,126,0:0,42
NC_003280.10	6615462	.	TGGG	TGG	225	.	INDEL;IDV=40;IMF=0.909091;DP=44;VDB=0.0719642;SGB=-0.693143;MQSB=0.99817;MQ0F=0;AC=2;AN=2;DP4=0,0,24,14;MQ=49	GT:PL:AD	1/1:255,114,0:0,38
NC_003280.10	6616308	.	GCCC	GCCCC	225	.	INDEL;IDV=31;IMF=0.911765;DP=34;VDB=0.755044;SGB=-0.693097;MQSB=0.968257;MQ0F=0;AC=2;AN=2;DP4=0,0,12,18;MQ=49	GT:PL:AD	1/1:255,90,0:0,30
NC_003280.10	6657036	.	GC	GCC	225	.	INDEL;IDV=28;IMF=1;DP=28;VDB=0.25676;SGB=-0.692831;MQSB=0.996008;MQ0F=0;AC=2;AN=2;DP4=0,0,15,9;MQ=49	GT:PL:AD	1/1:255,72,0:0,24
NC_003280.10	6657828	.	gaaaa	gAaaaa	184	.	INDEL;IDV=32;IMF=0.969697;DP=33;VDB=0.0621342;SGB=-0.692717;MQSB=1;MQ0F=0;AC=2;AN=2;DP4=0,0,12,11;MQ=50	GT:PL:AD	1/1:214,69,0:0,23
NC_003280.10	6657847	.	gaaaaa	gAaaaaa	146	.	INDEL;IDV=37;IMF=1;DP=37;VDB=0.410468;SGB=-0.692976;MQSB=0.965874;MQ0F=0;AC=2;AN=2;DP4=0,0,16,10;MQ=49	GT:PL:AD	1/1:176,78,0:0,26
NC_003280.10	6718397	.	TC	TCC	225	.	INDEL;IDV=38;IMF=0.95;DP=40;VDB=0.125947;SGB=-0.69312;MQSB=0.791547;MQ0F=0;AC=2;AN=2;DP4=0,0,18,14;MQ=49	GT:PL:AD	1/1:255,96,0:0,32
NC_003280.10	6718419	.	CG	CGG	225	.	INDEL;IDV=40;IMF=0.909091;DP=44;VDB=0.220485;SGB=-0.693079;MQSB=0.965321;MQ0F=0;AC=2;AN=2;DP4=0,0,17,12;MQ=49	GT:PL:AD	1/1:255,87,0:0,29
NC_003280.10	6721804	.	CAA	CA	225	.	INDEL;IDV=29;IMF=1;DP=29;VDB=0.127418;SGB=-0.693021;MQSB=0.814026;MQ0F=0;AC=2;AN=2;DP4=0,0,11,16;MQ=39	GT:PL:AD	1/1:255,81,0:0,27
NC_003280.10	6730826	.	ACCC	ACC	194	.	INDEL;IDV=37;IMF=0.925;DP=40;VDB=0.0440531;SGB=-0.692914;MQSB=0.939413;MQ0F=0;AC=2;AN=2;DP4=0,0,13,12;MQ=49	GT:PL:AD	1/1:224,75,0:0,25
NC_003280.10	6730862	.	TCCC	TCC	214	.	INDEL;IDV=39;IMF=0.951219;DP=41;VDB=0.0103106;SGB=-0.693097;MQSB=0.963674;MQ0F=0;AC=2;AN=2;DP4=0,0,17,13;MQ=49	GT:PL:AD	1/1:244,90,0:0,30
NC_003280.10	6734073	.	C	CT	33.1609	.	INDEL;IDV=2;IMF=0.0444444;DP=45;VDB=0.0588947;SGB=-0.453602;MQSB=1;MQ0F=0;AC=2;AN=2;DP4=0,1,1,1;MQ=43	GT:PL:AD	1/1:63,0,4:1,2
NC_003280.10	6737070	.	G	GC	18.4763	.	INDEL;IDV=35;IMF=0.945946;DP=37;VDB=0.0433485;SGB=-0.511536;MQ0F=0;AC=2;AN=2;DP4=0,0,3,0;MQ=50	GT:PL:AD	1/1:48,9,0:0,3
NC_003280.10	6737105	.	TCCC	TCC	101	.	INDEL;IDV=35;IMF=1;DP=35;VDB=0.0230738;SGB=-0.590765;MQSB=1;MQ0F=0;AC=2;AN=2;DP4=0,0,3,2;MQ=50	GT:PL:AD	1/1:131,15,0:0,5
NC_003280.10	6759299	.	TCCCCC	TCCCC	158	.	INDEL;IDV=42;IMF=1;DP=42;VDB=0.617577;SGB=-0.693141;MQSB=0.976259;MQ0F=0;AC=2;AN=2;DP4=0,0,23,14;MQ=49	GT:PL:AD	1/1:188,111,0:0,37
NC_003280.10	6759857	.	taa	ta	211	.	INDEL;IDV=32;IMF=0.744186;DP=41;VDB=0.27811;SGB=-0.693139;MQSB=0.968445;MQ0F=0;AC=2;AN=2;DP4=0,3,13,23;MQ=46	GT:PL:AD	1/1:238,37,0:3,36
NC_003280.10	6764136	.	G	GA	219	.	INDEL;IDV=30;IMF=0.909091;DP=33;VDB=0.154083;SGB=-0.692562;MQSB=1;MQ0F=0;AC=2;AN=2;DP4=0,0,11,11;MQ=49	GT:PL:AD	1/1:249,66,0:0,22
NC_003280.10	6818513	.	AGG	AGGG	225	.	INDEL;IDV=52;IMF=1;DP=52;VDB=0.691436;SGB=-0.693147;MQSB=1;MQ0F=0;AC=2;AN=2;DP4=0,0,27,23;MQ=50	GT:PL:AD	1/1:255,151,0:0,50
NC_003280.10	6908144	.	cttt	cTttt	225	.	INDEL;IDV=33;IMF=0.916667;DP=36;VDB=0.902799;SGB=-0.69311;MQSB=0.785631;MQ0F=0;AC=2;AN=2;DP4=0,0,17,14;MQ=49	GT:PL:AD	1/1:255,93,0:0,31
NC_003280.10	6930878	.	gtttttttttttt	gTtttttttttttt	18.0829	.	INDEL;IDV=22;IMF=0.785714;DP=28;VDB=0.962568;SGB=-0.692352;MQSB=1;MQ0F=0;AC=2;AN=2;DP4=1,1,11,10;MQ=50	GT:PL:AD	1/1:45,34,0:2,17
NC_003280.10	6940200	.	cttttttt	cTttttttt	97	.	INDEL;IDV=32;IMF=0.914286;DP=35;VDB=0.553517;SGB=-0.693054;MQSB=0.982906;MQ0F=0;AC=2;AN=2;DP4=0,0,12,16;MQ=49	GT:PL:AD	1/1:127,78,0:0,26
NC_003280.10	6942628	.	TCCc	TCc	186	.	INDEL;IDV=26;IMF=0.962963;DP=27;VDB=0.0213061;SGB=-0.692562;MQSB=1;MQ0F=0;AC=2;AN=2;DP4=0,0,15,7;MQ=50	GT:PL:AD	1/1:216,66,0:0,22
NC_003280.10	6999650	.	GTTT	GTTTT	225	.	INDEL;IDV=31;IMF=0.861111;DP=36;VDB=0.0858399;SGB=-0.69311;MQSB=0.957006;MQ0F=0;AC=2;AN=2;DP4=0,0,16,15;MQ=49	GT:PL:AD	1/1:255,93,0:0,31
NC_003280.10	7021539	.	gatatatatatatatatata	gATatatatatatatatatata	16.6281	.	INDEL;IDV=4;IMF=0.108108;DP=37;VDB=0.314268;SGB=-0.556411;MQSB=0.94467;MQ0F=0;ICB=1;HOB=0.5;AC=1;AN=2;DP4=15,12,2,2;MQ=49	GT:PL:AD	0/1:53,0,255:27,3
NC_003280.10	7028486	.	TAAA	TAAAA	223	.	INDEL;IDV=40;IMF=0.851064;DP=47;VDB=0.370148;SGB=-0.693079;MQSB=0.931617;MQ0F=0;AC=2;AN=2;DP4=0,0,17,12;MQ=49	GT:PL:AD	1/1:253,87,0:0,29
NC_003280.10	7028500	.	taaaaa	tAaaaaa	144	.	INDEL;IDV=41;IMF=0.87234;DP=47;VDB=0.235219;SGB=-0.693127;MQSB=0.702619;MQ0F=0;AC=2;AN=2;DP4=0,0,22,11;MQ=49	GT:PL:AD	1/1:174,99,0:0,33
NC_003280.10	7124047	.	CGG	CGGG	225	.	INDEL;IDV=35;IMF=0.897436;DP=39;VDB=0.310198;SGB=-0.693132;MQSB=0.4936;MQ0F=0;AC=2;AN=2;DP4=0,0,17,17;MQ=44	GT:PL:AD	1/1:255,102,0:0,34
NC_003280.10	7125628	.	agggg	aGgggg	198	.	INDEL;IDV=22;IMF=0.733333;DP=30;VDB=0.821951;SGB=-0.692717;MQSB=0.884196;MQ0F=0;AC=2;AN=2;DP4=0,0,13,10;MQ=49	GT:PL:AD	1/1:228,69,0:0,23
NC_003280.10	7130175	.	actctctctctctctctct	actctctctctctctct	89	.	INDEL;IDV=8;IMF=0.210526;DP=38;VDB=0.0596616;SGB=-0.651104;MQSB=0.910384;MQ0F=0;ICB=1;HOB=0.5;AC=1;AN=2;DP4=14,13,6,2;MQ=49	GT:PL:AD	0/1:124,0,255:27,6
NC_003280.10	7157706	.	aagagagagagagagagagagaga	aagagagagagagagagagaga	3.88351	.	INDEL;IDV=4;IMF=0.108108;DP=37;VDB=0.658104;SGB=-0.590765;MQSB=0.999669;MQ0F=0;ICB=1;HOB=0.5;AC=1;AN=2;DP4=10,11,2,3;MQ=49	GT:PL:AD	0/1:37,0,255:21,4
NC_003280.10	7175661	.	aagagagagagagagagagag	aagagagagagagagagag	3.94528	.	INDEL;IDV=5;IMF=0.116279;DP=43;VDB=0.171121;SGB=-0.590765;MQSB=0.850016;MQ0F=0;ICB=1;HOB=0.5;AC=1;AN=2;DP4=12,12,1,4;MQ=49	GT:PL:AD	0/1:38,0,255:24,4
NC_003280.10	7217973	.	ctatatatatatatatatatata	ctatatatatatatatatata	65	.	INDEL;IDV=8;IMF=0.242424;DP=33;VDB=0.191323;SGB=-0.651104;MQSB=0.996974;MQ0F=0;ICB=1;HOB=0.5;AC=1;AN=2;DP4=9,9,2,6;MQ=49	GT:PL:AD	0/1:99,0,255:18,5
NC_003280.10	7422380	.	GCCC	GCCCC	225	.	INDEL;IDV=36;IMF=0.947368;DP=38;VDB=0.430411;SGB=-0.693136;MQSB=0.854356;MQ0F=0;AC=2;AN=2;DP4=0,0,17,18;MQ=49	GT:PL:AD	1/1:255,105,0:0,35
NC_003280.10	7444176	.	AC	ACC	225	.	INDEL;IDV=36;IMF=0.923077;DP=39;VDB=0.90172;SGB=-0.693136;MQSB=0.980199;MQ0F=0;AC=2;AN=2;DP4=0,0,15,20;MQ=49	GT:PL:AD	1/1:255,105,0:0,35
NC_003280.10	7486828	.	gc	gCc	225	.	INDEL;IDV=38;IMF=0.926829;DP=41;VDB=0.506081;SGB=-0.693139;MQSB=0.133812;MQ0F=0;AC=2;AN=2;DP4=0,0,20,16;MQ=47	GT:PL:AD	1/1:255,108,0:0,36
NC_003280.10	7573728	.	AG	AGG	225	.	INDEL;IDV=36;IMF=0.947368;DP=38;VDB=0.249028;SGB=-0.693141;MQSB=1;MQ0F=0;AC=2;AN=2;DP4=0,0,24,13;MQ=50	GT:PL:AD	1/1:255,111,0:0,37
NC_003280.10	7584541	.	caaaa	cAaaaa	225	.	INDEL;IDV=31;IMF=0.939394;DP=33;VDB=0.876367;SGB=-0.693097;MQSB=0.874233;MQ0F=0;AC=2;AN=2;DP4=0,0,15,15;MQ=47	GT:PL:AD	1/1:255,90,0:0,30
NC_003280.10	7611994	.	gaaaaa	gAaaaaa	165	.	INDEL;IDV=28;IMF=1;DP=28;VDB=0.571167;SGB=-0.692976;MQSB=0.998678;MQ0F=0;AC=2;AN=2;DP4=0,0,14,12;MQ=49	GT:PL:AD	1/1:195,78,0:0,26
NC_003280.10	7642150	.	GC	GCTC	225	.	INDEL;IDV=36;IMF=0.947368;DP=38;VDB=0.182896;SGB=-0.693132;MQSB=0.833358;MQ0F=0;AC=2;AN=2;DP4=0,0,16,18;MQ=48	GT:PL:AD	1/1:255,102,0:0,34
NC_003280.10	7642206	.	TC	TCGCGC	225	.	INDEL;IDV=32;IMF=0.914286;DP=35;VDB=0.128161;SGB=-0.69312;MQSB=0.965264;MQ0F=0;AC=2;AN=2;DP4=0,0,14,18;MQ=49	GT:PL:AD	1/1:255,96,0:0,32
NC_003280.10	7674024	.	atgtgtgtgtgtgtgtgtgtgtgtgtgtgtgtgtgtgtgtgtgtgtg	aTGTGtgtgtgtgtgtgtgtgtgtgtgtgtgtgtgtgtgtgtgtgtgtgtg	58	.	INDEL;IDV=10;IMF=0.30303;DP=33;VDB=0.0101013;SGB=-0.651104;MQSB=0.231995;MQ0F=0;ICB=1;HOB=0.5;AC=1;AN=2;DP4=7,5,4,4;MQ=47	GT:PL:AD	0/1:92,0,210:12,3
NC_003280.10	7676624	.	GGC	GGCGC	225	.	INDEL;IDV=35;IMF=0.921053;DP=38;VDB=0.438027;SGB=-0.693141;MQSB=1;MQ0F=0;AC=2;AN=2;DP4=0,0,17,20;MQ=50	GT:PL:AD	1/1:255,105,0:0,35
NC_003280.10	7698954	.	CG	CGG	225	.	INDEL;IDV=38;IMF=0.974359;DP=39;VDB=0.0491916;SGB=-0.692831;MQSB=0.950498;MQ0F=0;AC=2;AN=2;DP4=0,0,13,11;MQ=49	GT:PL:AD	1/1:255,72,0:0,24
NC_003280.10	7743873	.	TCCC	TCC	137	.	INDEL;IDV=40;IMF=0.97561;DP=41;VDB=0.000246742;SGB=-0.651104;MQSB=0.900802;MQ0F=0;AC=2;AN=2;DP4=0,0,3,5;MQ=50	GT:PL:AD	1/1:167,24,0:0,8
NC_003280.10	7743912	.	TCC	TC	32.4168	.	INDEL;IDV=33;IMF=0.970588;DP=34;VDB=0.02;SGB=-0.453602;MQSB=1;MQ0F=0;AC=2;AN=2;DP4=0,0,1,1;MQ=50	GT:PL:AD	1/1:62,6,0:0,2
NC_003280.10	7883438	.	gtatgtAAGTAAGGTAGGTAGGCAAGCTAGGTAGGTAAGGTAGGTAGGCAAGCT	gTAGGTAGGTAAGGTAGGTAGGCAAGCT	213	.	INDEL;IDV=9;IMF=0.243243;DP=37;VDB=0.0430372;SGB=-0.683931;MQSB=0.549631;MQ0F=0;ICB=1;HOB=0.5;AC=1;AN=2;DP4=9,9,2,11;MQ=46	GT:PL:AD	0/1:246,0,255:18,13
NC_003280.10	7883805	.	AGG	AGGG	67	.	INDEL;IDV=4;IMF=1;DP=4;VDB=0.0481133;SGB=-0.511536;MQ0F=0;AC=2;AN=2;DP4=0,0,3,0;MQ=46	GT:PL:AD	1/1:97,9,0:0,3
NC_003280.10	7884329	.	aagagagagagagagagagagagagagagagagagagagagagagagagagagagagagagagagagagagagagag	aagagagagagagagagagagagagagagagagagagagagagagagagagagagagagagagagagagagagag	12.7837	.	INDEL;IDV=3;IMF=0.176471;DP=17;VDB=0.14;SGB=-0.453602;MQSB=1;MQ0F=0;AC=2;AN=2;DP4=0,0,1,1;MQ=47	GT:PL:AD	1/1:59,20,17:0,1
NC_003280.10	7905777	.	gaaaaaaaaaa	gaaaaaaaaa	54	.	INDEL;IDV=24;IMF=0.857143;DP=27;VDB=0.768585;SGB=-0.692717;MQSB=1;MQ0F=0;AC=2;AN=2;DP4=0,0,13,10;MQ=50	GT:PL:AD	1/1:84,69,0:0,23
NC_003280.10	8049837	.	aagta	aa	225	.	INDEL;IDV=32;IMF=0.969697;DP=32;VDB=0.917002;SGB=-0.69312;MQSB=0.933914;MQ0F=0;AC=2;AN=2;DP4=0,0,20,12;MQ=45	GT:PL:AD	1/1:255,96,0:0,32
NC_003280.10	8093259	.	aatatatatatatatatatatat	aATatatatatatatatatatatat	65	.	INDEL;IDV=6;IMF=0.1875;DP=32;VDB=0.468364;SGB=-0.616816;MQSB=0.731218;MQ0F=0;ICB=1;HOB=0.5;AC=1;AN=2;DP4=10,6,2,4;MQ=48	GT:PL:AD	0/1:99,0,255:16,4
NC_003280.10	8178733	.	ggtagtagtagtagtagtagtagt	gGTAgtagtagtagtagtagtagtagt	19.3734	.	INDEL;IDV=3;IMF=0.0769231;DP=39;VDB=0.0810987;SGB=-0.511536;MQSB=1;MQ0F=0;ICB=1;HOB=0.5;AC=1;AN=2;DP4=9,17,2,1;MQ=50	GT:PL:AD	0/1:56,0,255:26,3
NC_003280.10	8514588	.	ttatatatatatatata	tTAtatatatatatatata	33.7583	.	INDEL;IDV=3;IMF=0.125;DP=24;VDB=0.0615587;SGB=-0.511536;MQSB=0.64199;MQ0F=0;ICB=1;HOB=0.5;AC=1;AN=2;DP4=7,11,1,2;MQ=49	GT:PL:AD	0/1:69,0,255:18,3
NC_003280.10	8690004	.	GT	GTT	225	.	INDEL;IDV=44;IMF=0.93617;DP=47;VDB=0.487589;SGB=-0.693145;MQSB=0.985664;MQ0F=0;AC=2;AN=2;DP4=0,0,19,22;MQ=49	GT:PL:AD	1/1:255,123,0:0,41
NC_003280.10	8765209	.	AGG	AGGG	225	.	INDEL;IDV=27;IMF=0.964286;DP=28;VDB=0.710833;SGB=-0.692914;MQSB=0.83417;MQ0F=0;AC=2;AN=2;DP4=0,0,11,14;MQ=49	GT:PL:AD	1/1:255,75,0:0,25
NC_003280.10	8796569	.	aagagagagagagagagagagagaga	aagagagagagagagagagagaga	47.0076	.	INDEL;IDV=9;IMF=0.219512;DP=41;VDB=0.00192568;SGB=-0.651104;MQSB=0.987261;MQ0F=0;ICB=1;HOB=0.5;AC=1;AN=2;DP4=14,9,4,4;MQ=49	GT:PL:AD	0/1:82,0,255:23,5
NC_003280.10	8819769	.	attt	aTttt	225	.	INDEL;IDV=41;IMF=0.931818;DP=44;VDB=0.593471;SGB=-0.693145;MQSB=0.99572;MQ0F=0;AC=2;AN=2;DP4=0,0,17,24;MQ=49	GT:PL:AD	1/1:255,123,0:0,41
NC_003280.10	8867557	.	gc	gCc	225	.	INDEL;IDV=47;IMF=0.979167;DP=48;VDB=0.336335;SGB=-0.693146;MQSB=0.308331;MQ0F=0;AC=2;AN=2;DP4=0,0,20,23;MQ=47	GT:PL:AD	1/1:255,129,0:0,43
NC_003280.10	8894639	.	T	TGC	225	.	INDEL;IDV=30;IMF=0.882353;DP=34;VDB=0.477175;SGB=-0.69311;MQSB=0.951229;MQ0F=0;AC=2;AN=2;DP4=0,0,15,16;MQ=49	GT:PL:AD	1/1:255,93,0:0,31
NC_003280.10	8903335	.	TCCC	TCCCC	225	.	INDEL;IDV=36;IMF=0.857143;DP=42;VDB=0.470433;SGB=-0.693139;MQSB=1;MQ0F=0;AC=2;AN=2;DP4=0,0,19,17;MQ=50	GT:PL:AD	1/1:255,108,0:0,36
NC_003280.10	8914405	.	ctatatatatatatatat	cTAtatatatatatatatat	29.345	.	INDEL;IDV=8;IMF=0.2;DP=40;VDB=0.175502;SGB=-0.651104;MQSB=0.858661;MQ0F=0;ICB=1;HOB=0.5;AC=1;AN=2;DP4=14,12,4,4;MQ=49	GT:PL:AD	0/1:65,0,255:26,4
NC_003280.10	8916809	.	AGG	AG	224	.	INDEL;IDV=31;IMF=1;DP=31;VDB=0.178203;SGB=-0.692976;MQSB=1;MQ0F=0;AC=2;AN=2;DP4=0,0,17,9;MQ=50	GT:PL:AD	1/1:254,78,0:0,26
NC_003280.10	8916838	.	tcc	tc	225	.	INDEL;IDV=29;IMF=0.966667;DP=30;VDB=0.0846254;SGB=-0.692831;MQSB=0.96464;MQ0F=0;AC=2;AN=2;DP4=0,0,15,9;MQ=49	GT:PL:AD	1/1:255,72,0:0,24
NC_003280.10	9011883	.	atgtgtgtgtgtgtgtgtg	atgtgtgtgtgtgtgtg	33.9139	.	INDEL;IDV=4;IMF=0.114286;DP=35;VDB=0.0102661;SGB=-0.556411;MQSB=0.994541;MQ0F=0;ICB=1;HOB=0.5;AC=1;AN=2;DP4=14,12,3,1;MQ=49	GT:PL:AD	0/1:70,0,255:26,4
NC_003280.10	9322247	.	atttt	attt	220	.	INDEL;IDV=35;IMF=1;DP=35;VDB=0.575186;SGB=-0.69312;MQSB=0.86813;MQ0F=0;AC=2;AN=2;DP4=0,0,18,14;MQ=49	GT:PL:AD	1/1:250,96,0:0,32
NC_003280.10	9323543	.	ttatatatatatatatatatatatatatata	tTAtatatatatatatatatatatatatatata	98	.	INDEL;IDV=8;IMF=0.444444;DP=18;VDB=0.0991356;SGB=-0.651104;MQSB=0.759945;MQ0F=0;ICB=1;HOB=0.5;AC=1;AN=2;DP4=4,4,5,3;MQ=49	GT:PL:AD	0/1:131,0,208:8,5
NC_003280.10	9391515	.	ctatatatatatatatatatatatatatatatatatatata	ctatatatatatatatatatatatatatatatatata	55	.	INDEL;IDV=4;IMF=0.8;DP=5;VDB=0.0422968;SGB=-0.511536;MQ0F=0;ICB=1;HOB=0.5;AC=1;AN=2;DP4=1,0,3,0;MQ=49	GT:PL:AD	0/1:89,0,13:1,3
NC_003280.10	9418721	.	acg	aCGcg	225	.	INDEL;IDV=22;IMF=0.916667;DP=24;VDB=0.401154;SGB=-0.692352;MQSB=0.939898;MQ0F=0;AC=2;AN=2;DP4=0,0,11,10;MQ=49	GT:PL:AD	1/1:255,63,0:0,21
NC_003280.10	9426715	.	taaaaaaa	tAaaaaaaa	115	.	INDEL;IDV=39;IMF=0.951219;DP=41;VDB=0.201718;SGB=-0.693141;MQSB=0.995597;MQ0F=0;AC=2;AN=2;DP4=0,0,14,23;MQ=49	GT:PL:AD	1/1:145,111,0:0,37
NC_003280.10	9497280	.	ttctctctctctctctctctctctctctctctctctctc	tTCtctctctctctctctctctctctctctctctctctctc	31.9005	.	INDEL;IDV=8;IMF=0.228571;DP=35;VDB=0.0540933;SGB=-0.590765;MQSB=0.987676;MQ0F=0;ICB=1;HOB=0.5;AC=1;AN=2;DP4=11,7,3,2;MQ=49	GT:PL:AD	0/1:67,0,255:18,3
NC_003280.10	9523787	.	CG	CGG	225	.	INDEL;IDV=23;IMF=0.851852;DP=27;VDB=0.933011;SGB=-0.692831;MQSB=0.84246;MQ0F=0;AC=2;AN=2;DP4=0,0,10,14;MQ=49	GT:PL:AD	1/1:255,72,0:0,24
NC_003280.10	9563220	.	taaaaaa	tAaaaaaa	135	.	INDEL;IDV=33;IMF=0.891892;DP=37;VDB=0.178887;SGB=-0.69312;MQSB=1;MQ0F=0;AC=2;AN=2;DP4=0,1,16,16;MQ=50	GT:PL:AD	1/1:162,81,0:1,32
NC_003280.10	9616593	.	aatatatatatatatatata	aATatatatatatatatatata	83	.	INDEL;IDV=8;IMF=0.186047;DP=43;VDB=0.449108;SGB=-0.662043;MQSB=0.67032;MQ0F=0;ICB=1;HOB=0.5;AC=1;AN=2;DP4=7,16,3,6;MQ=49	GT:PL:AD	0/1:118,0,255:23,5
NC_003280.10	9669262	.	CAA	CAAA	225	.	INDEL;IDV=22;IMF=0.956522;DP=23;VDB=0.899778;SGB=-0.692067;MQSB=0.898397;MQ0F=0;AC=2;AN=2;DP4=0,0,8,12;MQ=49	GT:PL:AD	1/1:255,60,0:0,20
NC_003280.10	9823924	.	gtttt	gttt	3.46791	.	INDEL;IDV=10;IMF=0.27027;DP=37;VDB=0.420515;SGB=-0.670168;MQSB=0.0945461;MQ0F=0.0540541;ICB=1;HOB=0.5;AC=1;AN=2;DP4=14,10,9,1;MQ=38	GT:PL:AD	0/1:35,0,190:24,10
NC_003280.10	9945375	.	cttttt	cTttttt	151	.	INDEL;IDV=44;IMF=0.897959;DP=49;VDB=0.28059;SGB=-0.693146;MQSB=0.843636;MQ0F=0;AC=2;AN=2;DP4=0,0,29,14;MQ=49	GT:PL:AD	1/1:181,129,0:0,43
NC_003280.10	9985827	.	atttttttttttt	attttttttttt	34.3028	.	INDEL;IDV=38;IMF=0.883721;DP=43;VDB=0.0569987;SGB=-0.693132;MQSB=1;MQ0F=0;AC=2;AN=2;DP4=1,0,19,15;MQ=50	GT:PL:AD	1/1:61,87,0:1,33
NC_003280.10	10135518	.	gc	gCc	225	.	INDEL;IDV=27;IMF=0.964286;DP=28;VDB=0.782258;SGB=-0.692976;MQSB=0.908856;MQ0F=0;AC=2;AN=2;DP4=0,0,12,14;MQ=45	GT:PL:AD	1/1:255,78,0:0,26
NC_003280.10	10268093	.	ttctctctctctctct	ttctctctctctct	9.52571	.	INDEL;IDV=5;IMF=0.166667;DP=30;VDB=0.0373585;SGB=-0.556411;MQSB=0.967216;MQ0F=0;ICB=1;HOB=0.5;AC=1;AN=2;DP4=5,14,3,1;MQ=49	GT:PL:AD	0/1:45,0,255:19,3
NC_003280.10	10344253	.	gtttttttttt	gTtttttttttt	31.434	.	INDEL;IDV=20;IMF=0.869565;DP=23;VDB=0.0556097;SGB=-0.691153;MQSB=1;MQ0F=0;AC=2;AN=2;DP4=0,0,10,8;MQ=50	GT:PL:AD	1/1:67,49,6:0,14
NC_003280.10	10365552	.	gatatatatatatatatat	gATatatatatatatatatat	207	.	INDEL;IDV=9;IMF=0.28125;DP=32;VDB=0.048629;SGB=-0.662043;MQSB=0.999671;MQ0F=0;ICB=1;HOB=0.5;AC=1;AN=2;DP4=10,7,3,6;MQ=49	GT:PL:AD	0/1:240,0,255:17,9
NC_003280.10	10432368	.	CAA	CA	225	.	INDEL;IDV=30;IMF=0.909091;DP=33;VDB=0.459648;SGB=-0.693097;MQSB=0.82403;MQ0F=0;AC=2;AN=2;DP4=0,0,15,15;MQ=49	GT:PL:AD	1/1:255,90,0:0,30
NC_003280.10	10440527	.	TGAACATTGTGAACCACGAGAATGGACACAAGAA	TGAA	158	.	INDEL;IDV=6;IMF=0.26087;DP=23;VDB=0.128093;SGB=-0.616816;MQSB=1;MQ0F=0;ICB=1;HOB=0.5;AC=1;AN=2;DP4=9,6,4,2;MQ=50	GT:PL:AD	0/1:191,0,255:15,6
NC_003280.10	10548012	.	gtctctctctctctctctctctctctctct	gtctctctctctctctctctctctctct	55	.	INDEL;IDV=9;IMF=0.191489;DP=47;VDB=0.0123391;SGB=-0.651104;MQSB=0.965264;MQ0F=0;ICB=1;HOB=0.5;AC=1;AN=2;DP4=11,13,3,5;MQ=49	GT:PL:AD	0/1:90,0,255:24,5
NC_003280.10	10549099	.	cgagagagagagagagagagagaga	cGAgagagagagagagagagagagaga	105	.	INDEL;IDV=10;IMF=0.344828;DP=29;VDB=0.0944895;SGB=-0.670168;MQSB=0.955854;MQ0F=0;ICB=1;HOB=0.5;AC=1;AN=2;DP4=6,6,3,7;MQ=49	GT:PL:AD	0/1:138,0,255:12,5
NC_003280.10	10549484	.	cgtgtgtgtgtgtgtgtgtgtgtgtgtg	cgtgtgtgtgtgtgtgtgtgtgtgtg	66	.	INDEL;IDV=8;IMF=0.235294;DP=34;VDB=0.101715;SGB=-0.636426;MQSB=0.989459;MQ0F=0;ICB=1;HOB=0.5;AC=1;AN=2;DP4=8,12,5,2;MQ=49	GT:PL:AD	0/1:100,0,255:20,5
NC_003280.10	10599737	.	taaaaaaa	taaaaaa	105	.	INDEL;IDV=33;IMF=0.970588;DP=34;VDB=0.119314;SGB=-0.69312;MQSB=1;MQ0F=0;AC=2;AN=2;DP4=0,0,16,16;MQ=50	GT:PL:AD	1/1:135,96,0:0,32
NC_003280.10	10612953	.	atctctctctctctctctct	atctctctctctctctct	99	.	INDEL;IDV=8;IMF=0.205128;DP=39;VDB=0.0237563;SGB=-0.651104;MQSB=0.963903;MQ0F=0;ICB=1;HOB=0.5;AC=1;AN=2;DP4=12,13,3,5;MQ=49	GT:PL:AD	0/1:134,0,255:25,6
NC_003280.10	10623123	.	acccccccccccccccccc	accccccccccccccc	8.14265	.	INDEL;IDV=6;IMF=0.857143;DP=7;VDB=0.820274;SGB=-0.556411;MQ0F=0;AC=2;AN=2;DP4=0,0,0,4;MQ=47	GT:PL:AD	1/1:37,9,0:0,3
NC_003280.10	10826749	.	taaaaaaaaaaa	taaaaaaaaaa	47.2677	.	INDEL;IDV=27;IMF=0.84375;DP=32;VDB=0.620887;SGB=-0.693054;MQSB=0.850016;MQ0F=0;AC=2;AN=2;DP4=1,0,12,16;MQ=49	GT:PL:AD	1/1:74,67,0:1,26
NC_003280.10	10826865	.	gaaaaaaaaaaaa	gaaaaaaaaaaa	24.291	.	INDEL;IDV=28;IMF=0.777778;DP=36;VDB=0.665997;SGB=-0.693054;MQSB=1;MQ0F=0;AC=2;AN=2;DP4=0,1,19,9;MQ=49	GT:PL:AD	1/1:51,73,0:1,28
NC_003280.10	10827347	.	atttttttt	aTtttttttt	81	.	INDEL;IDV=33;IMF=0.804878;DP=41;VDB=0.722864;SGB=-0.693132;MQSB=0.966731;MQ0F=0;AC=2;AN=2;DP4=0,0,15,19;MQ=49	GT:PL:AD	1/1:111,96,0:0,32
NC_003280.10	10830982	.	CTTTTTTTT	CTTTTTTTTT	76	.	INDEL;IDV=21;IMF=0.954545;DP=22;VDB=0.131345;SGB=-0.692352;MQSB=0.939898;MQ0F=0;AC=2;AN=2;DP4=0,0,11,10;MQ=49	GT:PL:AD	1/1:106,63,0:0,21
NC_003280.10	10918353	.	attttttt	atttttt	108	.	INDEL;IDV=46;IMF=0.92;DP=50;VDB=0.427301;SGB=-0.693146;MQSB=0.962355;MQ0F=0;AC=2;AN=2;DP4=0,0,20,22;MQ=49	GT:PL:AD	1/1:138,126,0:0,42
NC_003280.10	11018660	.	gtctctctctctctctc	gtctctctctctctc	44.1315	.	INDEL;IDV=4;IMF=0.114286;DP=35;VDB=0.585741;SGB=-0.556411;MQSB=0.909373;MQ0F=0;ICB=1;HOB=0.5;AC=1;AN=2;DP4=8,17,2,2;MQ=49	GT:PL:AD	0/1:80,0,255:25,4
NC_003280.10	11110136	.	ttatatatatatatatatata	tTAtatatatatatatatatata	66	.	INDEL;IDV=4;IMF=0.210526;DP=19;VDB=0.0855652;SGB=-0.556411;MQSB=0.921243;MQ0F=0;ICB=1;HOB=0.5;AC=1;AN=2;DP4=6,5,2,2;MQ=49	GT:PL:AD	0/1:100,0,255:11,3
NC_003280.10	11167360	.	TC	TCC	225	.	INDEL;IDV=34;IMF=0.971429;DP=35;VDB=0.735098;SGB=-0.69311;MQSB=0.97645;MQ0F=0;AC=2;AN=2;DP4=0,0,14,17;MQ=49	GT:PL:AD	1/1:255,93,0:0,31
NC_003280.10	11255671	.	atgtgtgtgtgtgtgt	atgtgtgtgtgtgt	3.08185	.	INDEL;IDV=5;IMF=0.113636;DP=44;VDB=0.415414;SGB=-0.590765;MQSB=0.955391;MQ0F=0;ICB=1;HOB=0.5;AC=1;AN=2;DP4=18,18,0,5;MQ=49	GT:PL:AD	0/1:37,0,255:36,5
NC_003280.10	11318332	.	CAAAAA	CAAAA	173	.	INDEL;IDV=39;IMF=0.847826;DP=46;VDB=0.43456;SGB=-0.693143;MQSB=1;MQ0F=0;AC=2;AN=2;DP4=0,0,19,19;MQ=49	GT:PL:AD	1/1:203,114,0:0,38
NC_003280.10	11391743	.	cagagagagagagagagagagagagagagagagagagagagaga	cagagagagagagagagagagagagagagagagagagagaga	31.3455	.	INDEL;IDV=9;IMF=0.209302;DP=43;VDB=0.0636619;SGB=-0.636426;MQSB=0.548812;MQ0F=0;ICB=1;HOB=0.5;AC=1;AN=2;DP4=3,16,3,4;MQ=48	GT:PL:AD	0/1:66,0,237:19,5
NC_003280.10	11393987	.	CCGCGCGCG	CCGCGCGCGCG	225	.	INDEL;IDV=30;IMF=0.857143;DP=35;VDB=0.453846;SGB=-0.693079;MQSB=0.971332;MQ0F=0;AC=2;AN=2;DP4=0,0,13,16;MQ=49	GT:PL:AD	1/1:255,87,0:0,29
NC_003280.10	11398895	.	atgtgtgtgtgtgtgtgtgtgtgtgtg	atgtgtgtgtgtgtgtgtgtgtgtg	101	.	INDEL;IDV=10;IMF=0.263158;DP=38;VDB=0.365845;SGB=-0.676189;MQSB=0.891351;MQ0F=0;ICB=1;HOB=0.5;AC=1;AN=2;DP4=9,12,4,7;MQ=49	GT:PL:AD	0/1:135,0,255:21,6
NC_003280.10	11529426	.	caaaaaaa	caaaaaa	16.2817	.	INDEL;IDV=27;IMF=0.421875;DP=64;VDB=0.440583;SGB=-0.692717;MQSB=0.351294;MQ0F=0.015625;ICB=1;HOB=0.5;AC=1;AN=2;DP4=23,12,12,11;MQ=40	GT:PL:AD	0/1:49,0,68:35,23
NC_003280.10	11554559	.	TCCC	TCCCC	225	.	INDEL;IDV=40;IMF=0.952381;DP=42;VDB=0.427997;SGB=-0.693145;MQSB=0.533041;MQ0F=0;AC=2;AN=2;DP4=0,0,23,17;MQ=34	GT:PL:AD	1/1:255,120,0:0,40
NC_003280.10	11564948	.	ggtg	gGTgtg	225	.	INDEL;IDV=27;IMF=0.870968;DP=31;VDB=0.0554648;SGB=-0.692976;MQSB=0.937241;MQ0F=0;AC=2;AN=2;DP4=0,0,12,14;MQ=49	GT:PL:AD	1/1:255,78,0:0,26
NC_003280.10	11578096	.	AGCGCGCGCG	AGCGCGCGCGCGCG	225	.	INDEL;IDV=25;IMF=0.735294;DP=34;VDB=0.277308;SGB=-0.692976;MQSB=0.975611;MQ0F=0;AC=2;AN=2;DP4=0,0,8,18;MQ=49	GT:PL:AD	1/1:255,78,0:0,26
NC_003280.10	11591706	.	AGGGGggggg	AGGGGGggggg	21.1121	.	INDEL;IDV=16;IMF=0.695652;DP=23;VDB=0.183457;SGB=-0.690438;MQSB=0.332192;MQ0F=0;AC=2;AN=2;DP4=2,1,12,5;MQ=47	GT:PL:AD	1/1:69,36,21:3,13
NC_003280.10	11702048	.	ctttttttttttttttttt	ctttttttttttttttt	14.5803	.	INDEL;IDV=22;IMF=0.846154;DP=25;VDB=0.312312;SGB=-0.683931;MQSB=0.623736;MQ0F=0;AC=2;AN=2;DP4=0,0,7,6;MQ=48	GT:PL:AD	1/1:69,51,27:0,8
NC_003280.10	11719685	.	GCC	GCCC	225	.	INDEL;IDV=36;IMF=0.947368;DP=38;VDB=0.476784;SGB=-0.693127;MQSB=0.983793;MQ0F=0;AC=2;AN=2;DP4=0,0,15,18;MQ=49	GT:PL:AD	1/1:255,99,0:0,33
NC_003280.10	11769647	.	gtttt	gTtttt	210	.	INDEL;IDV=31;IMF=0.861111;DP=36;VDB=0.751435;SGB=-0.693097;MQSB=0.991968;MQ0F=0;AC=2;AN=2;DP4=0,0,18,12;MQ=49	GT:PL:AD	1/1:240,90,0:0,30
NC_003280.10	11826453	.	g	gCA	53	.	INDEL;IDV=19;IMF=0.146154;DP=130;VDB=1.32989e-09;SGB=-0.689466;MQSB=0.997896;MQ0F=0.0230769;ICB=1;HOB=0.5;AC=1;AN=2;DP4=64,29,10,6;MQ=41	GT:PL:AD	0/1:89,0,255:93,16
NC_003280.10	11938473	.	AG	AGG	228	.	INDEL;IDV=30;IMF=0.882353;DP=34;VDB=0.219841;SGB=-0.692976;MQSB=0.998823;MQ0F=0;AC=2;AN=2;DP4=0,1,13,13;MQ=49	GT:PL:AD	1/1:255,46,0:1,26
NC_003280.10	12092314	.	aaataataataataataataat	aAATaataataataataataataat	4.13439	.	INDEL;IDV=5;IMF=0.121951;DP=41;VDB=0.112111;SGB=-0.590765;MQSB=0.971849;MQ0F=0;ICB=1;HOB=0.5;AC=1;AN=2;DP4=10,20,3,2;MQ=49	GT:PL:AD	0/1:39,0,255:30,3
NC_003280.10	12095566	.	catatatatatatatatatatatata	catatatatatatatatatatata	45.8166	.	INDEL;IDV=8;IMF=0.275862;DP=28;VDB=0.00449618;SGB=-0.651104;MQSB=1;MQ0F=0;ICB=1;HOB=0.5;AC=1;AN=2;DP4=8,6,3,5;MQ=49	GT:PL:AD	0/1:80,0,255:14,4
NC_003280.10	12096104	.	gatatatatatatatatatatatatatatatatatatatatata	gatatatatatatatatata	70	.	INDEL;IDV=2;IMF=0.5;DP=4;VDB=0.64;SGB=-0.453602;MQSB=1;MQ0F=0;AC=2;AN=2;DP4=0,0,1,1;MQ=50	GT:PL:AD	1/1:100,6,0:0,2
NC_003280.10	12096755	.	atttt	aTtttt	219	.	INDEL;IDV=34;IMF=0.918919;DP=37;VDB=0.269842;SGB=-0.69311;MQSB=0.937158;MQ0F=0;AC=2;AN=2;DP4=0,0,18,13;MQ=49	GT:PL:AD	1/1:249,93,0:0,31
NC_003280.10	12143301	.	ttatatatatatatata	tTAtatatatatatatata	12.2599	.	INDEL;IDV=3;IMF=0.115385;DP=26;VDB=0.0830042;SGB=-0.511536;MQSB=1;MQ0F=0;ICB=1;HOB=0.5;AC=1;AN=2;DP4=7,8,2,1;MQ=50	GT:PL:AD	0/1:48,0,255:15,2
NC_003280.10	12171878	.	cTTTT	cTTT	106	.	INDEL;IDV=16;IMF=0.64;DP=25;VDB=0.00529103;SGB=-0.686358;MQSB=0.769328;MQ0F=0.04;ICB=1;HOB=0.5;AC=1;AN=2;DP4=1,6,7,7;MQ=32	GT:PL:AD	0/1:139,0,68:7,14
NC_003280.10	12182185	.	gatatatatatatatatatatatatatatatat	gATatatatatatatatatatatatatatatatat	17.7809	.	INDEL;IDV=2;IMF=0.133333;DP=15;VDB=0.479284;SGB=-0.511536;MQSB=0.810265;MQ0F=0;ICB=1;HOB=0.5;AC=1;AN=2;DP4=1,3,2,1;MQ=47	GT:PL:AD	0/1:51,0,127:4,2
NC_003280.10	12203253	.	aatatatatatatatatat	aatatatatatatatat	8.52311	.	INDEL;IDV=5;IMF=0.172414;DP=29;VDB=0.443544;SGB=-0.616816;MQSB=0.845307;MQ0F=0;ICB=1;HOB=0.5;AC=1;AN=2;DP4=13,7,3,3;MQ=49	GT:PL:AD	0/1:43,0,239:20,4
NC_003280.10	12221574	.	ttctctctctctctct	ttctctctctctct	9.07016	.	INDEL;IDV=6;IMF=0.139535;DP=42;VDB=0.0412249;SGB=-0.616816;MQSB=1;MQ0F=0;ICB=1;HOB=0.5;AC=1;AN=2;DP4=13,17,0,6;MQ=50	GT:PL:AD	0/1:45,0,255:30,4
NC_003280.10	12260093	.	ttatatatatatatatatatatatatatata	ttatatatatatatatatatatatatata	26.2531	.	INDEL;IDV=4;IMF=0.266667;DP=15;VDB=0.0268421;SGB=-0.556411;MQSB=0.442128;MQ0F=0;ICB=1;HOB=0.5;AC=1;AN=2;DP4=5,2,2,2;MQ=48	GT:PL:AD	0/1:60,0,180:7,3
NC_003280.10	12266370	.	tgg	tg	152	.	INDEL;IDV=21;IMF=0.75;DP=28;VDB=0.126761;SGB=-0.689466;MQSB=0.63703;MQ0F=0;ICB=1;HOB=0.5;AC=1;AN=2;DP4=1,3,8,8;MQ=47	GT:PL:AD	0/1:186,0,52:4,16
NC_003280.10	12297420	.	taaaaaa	tAaaaaaa	132	.	INDEL;IDV=26;IMF=0.896552;DP=29;VDB=0.638256;SGB=-0.692914;MQSB=0.808142;MQ0F=0;AC=2;AN=2;DP4=0,0,13,12;MQ=49	GT:PL:AD	1/1:162,75,0:0,25
NC_003280.10	12309789	.	aaataataataataataataataataat	aAATaataataataataataataataataat	63	.	INDEL;IDV=4;IMF=0.210526;DP=19;VDB=0.0162537;SGB=-0.556411;MQSB=0.960687;MQ0F=0;ICB=1;HOB=0.5;AC=1;AN=2;DP4=9,3,2,2;MQ=49	GT:PL:AD	0/1:97,0,255:12,3
NC_003280.10	12344023	.	agcttaggcttaggcttaggcttaggct	agcttaggcttaggcttaggct	225	.	INDEL;IDV=23;IMF=0.71875;DP=32;VDB=0.0363245;SGB=-0.692717;MQSB=0.999527;MQ0F=0;AC=2;AN=2;DP4=0,0,12,11;MQ=49	GT:PL:AD	1/1:255,69,0:0,23
NC_003280.10	12433991	.	cg	cGg	225	.	INDEL;IDV=37;IMF=0.948718;DP=39;VDB=0.851492;SGB=-0.693141;MQSB=1;MQ0F=0;AC=2;AN=2;DP4=0,0,19,18;MQ=49	GT:PL:AD	1/1:255,111,0:0,37
NC_003280.10	12464166	.	ttatatatatatatatatatatatatat	ttatatatatatatatatatatat	9.49086	.	INDEL;IDV=5;IMF=0.178571;DP=28;VDB=0.0154668;SGB=-0.616816;MQSB=1;MQ0F=0;ICB=1;HOB=0.5;AC=1;AN=2;DP4=7,9,4,2;MQ=50	GT:PL:AD	0/1:44,0,255:16,2
NC_003280.10	12573727	.	CG	CGG	225	.	INDEL;IDV=43;IMF=0.955556;DP=45;VDB=0.489981;SGB=-0.693145;MQSB=0.975905;MQ0F=0;AC=2;AN=2;DP4=0,0,24,16;MQ=49	GT:PL:AD	1/1:255,120,0:0,40
NC_003280.10	12588566	.	gaaaaaaaaa	gAaaaaaaaaa	55	.	INDEL;IDV=28;IMF=0.875;DP=32;VDB=0.482412;SGB=-0.692352;MQSB=0.98995;MQ0F=0;AC=2;AN=2;DP4=0,0,12,9;MQ=49	GT:PL:AD	1/1:85,57,0:0,19
NC_003280.10	12650569	.	tg	tGg	31.4175	.	INDEL;IDV=16;IMF=1;DP=16;VDB=0.139238;SGB=-0.636426;MQ0F=0;AC=2;AN=2;DP4=0,0,7,0;MQ=23	GT:PL:AD	1/1:61,21,0:0,7
NC_003280.10	12656472	.	gttttt	gtttt	161	.	INDEL;IDV=32;IMF=0.941176;DP=33;VDB=0.245212;SGB=-0.693097;MQSB=0.0445742;MQ0F=0;AC=2;AN=2;DP4=0,0,16,14;MQ=43	GT:PL:AD	1/1:191,87,0:0,29
NC_003280.10	12667097	.	ACCC	ACCCC	225	.	INDEL;IDV=35;IMF=0.897436;DP=39;VDB=0.673912;SGB=-0.693132;MQSB=0.962621;MQ0F=0;AC=2;AN=2;DP4=0,0,16,18;MQ=49	GT:PL:AD	1/1:255,102,0:0,34
NC_003280.10	12711471	.	gatatatatatatatatatatatatatatatatata	gatatatatatatatatatatatatatatatata,gATatatatatatatatatatatatatatatatatata	71	.	INDEL;IDV=5;IMF=0.714286;DP=7;VDB=0.0395055;SGB=-0.590765;MQSB=1;MQ0F=0;AC=1,1;AN=2;DP4=0,0,1,4;MQ=49	GT:PL:AD	1/2:132,47,35,92,0,89:0,4,1
NC_003280.10	12761930	.	caa	cAaa	225	.	INDEL;IDV=34;IMF=0.918919;DP=37;VDB=0.772547;SGB=-0.693136;MQSB=0.956841;MQ0F=0;AC=2;AN=2;DP4=0,0,18,17;MQ=49	GT:PL:AD	1/1:255,105,0:0,35
NC_003280.10	12769815	.	tc	tCc	129	.	INDEL;IDV=35;IMF=0.921053;DP=38;VDB=0.036809;SGB=-0.616816;MQSB=0.861511;MQ0F=0;AC=2;AN=2;DP4=0,0,3,3;MQ=50	GT:PL:AD	1/1:159,18,0:0,6
NC_003280.10	12769858	.	t	tCG	225	.	INDEL;IDV=38;IMF=0.974359;DP=39;VDB=0.0597101;SGB=-0.692352;MQSB=0.927743;MQ0F=0;AC=2;AN=2;DP4=0,0,10,11;MQ=49	GT:PL:AD	1/1:255,63,0:0,21
NC_003280.10	12798388	.	t	tAC	228	.	INDEL;IDV=32;IMF=0.914286;DP=35;VDB=0.716053;SGB=-0.693079;MQSB=0.989329;MQ0F=0;AC=2;AN=2;DP4=1,0,12,17;MQ=49	GT:PL:AD	1/1:255,74,0:1,29
NC_003280.10	12807303	.	attttttttt	aTttttttttt	70	.	INDEL;IDV=31;IMF=0.815789;DP=38;VDB=0.783805;SGB=-0.69311;MQSB=0.960687;MQ0F=0;AC=2;AN=2;DP4=1,0,16,15;MQ=49	GT:PL:AD	1/1:97,81,0:1,31
NC_003280.10	12808286	.	TG	TGG	225	.	INDEL;IDV=30;IMF=0.967742;DP=31;VDB=0.21776;SGB=-0.693054;MQSB=0.870158;MQ0F=0;AC=2;AN=2;DP4=0,0,10,18;MQ=49	GT:PL:AD	1/1:255,84,0:0,28
NC_003280.10	12824597	.	acc	ac	220	.	INDEL;IDV=22;IMF=0.916667;DP=23;VDB=0.108538;SGB=-0.69168;MQSB=0.957193;MQ0F=0;AC=2;AN=2;DP4=0,0,12,7;MQ=49	GT:PL:AD	1/1:250,57,0:0,19
NC_003280.10	12824628	.	acc	ac	199	.	INDEL;IDV=24;IMF=0.857143;DP=27;VDB=0.708615;SGB=-0.688148;MQSB=1;MQ0F=0;AC=2;AN=2;DP4=0,0,5,10;MQ=50	GT:PL:AD	1/1:229,45,0:0,15
NC_003280.10	12827508	.	gatatatatatatatatat	gATatatatatatatatatat	18.0838	.	INDEL;IDV=4;IMF=0.125;DP=32;VDB=0.0275332;SGB=-0.556411;MQSB=0.939413;MQ0F=0;ICB=1;HOB=0.5;AC=1;AN=2;DP4=12,9,1,3;MQ=49	GT:PL:AD	0/1:54,0,255:21,3
NC_003280.10	12829240	.	AGG	AGGG	225	.	INDEL;IDV=32;IMF=0.941176;DP=34;VDB=0.742368;SGB=-0.69312;MQSB=1;MQ0F=0;AC=2;AN=2;DP4=0,0,11,21;MQ=50	GT:PL:AD	1/1:255,96,0:0,32
NC_003280.10	13034362	.	ca	cAa	225	.	INDEL;IDV=41;IMF=1;DP=41;VDB=0.577888;SGB=-0.693139;MQSB=0.922119;MQ0F=0;AC=2;AN=2;DP4=0,0,12,24;MQ=49	GT:PL:AD	1/1:255,108,0:0,36
NC_003280.10	13063804	.	gaa	ga	225	.	INDEL;IDV=13;IMF=0.65;DP=20;VDB=0.826571;SGB=-0.686358;MQSB=0.966012;MQ0F=0;AC=2;AN=2;DP4=0,0,7,7;MQ=49	GT:PL:AD	1/1:255,42,0:0,14
NC_003280.10	13072462	.	catatatatatatatatatatatatatatatatat	catatatatatatatatatatatatatatatat	46.4146	.	INDEL;IDV=2;IMF=0.5;DP=4;VDB=0.58;SGB=-0.453602;MQSB=1;MQ0F=0;AC=2;AN=2;DP4=0,0,1,1;MQ=49	GT:PL:AD	1/1:76,6,0:0,2
NC_003280.10	13139452	.	gtatatatatatatatatatatatat	gTAtatatatatatatatatatatatat	62	.	INDEL;IDV=6;IMF=0.285714;DP=21;VDB=0.00129817;SGB=-0.616816;MQSB=1;MQ0F=0;ICB=1;HOB=0.5;AC=1;AN=2;DP4=6,6,3,3;MQ=49	GT:PL:AD	0/1:96,0,255:12,3
NC_003280.10	13152305	.	ggctgctgctgctgctg	ggctgctgctgctg	6.93507	.	INDEL;IDV=3;IMF=0.111111;DP=27;VDB=0.245012;SGB=-0.511536;MQSB=0.918828;MQ0F=0;ICB=1;HOB=0.5;AC=1;AN=2;DP4=12,11,2,1;MQ=49	GT:PL:AD	0/1:43,0,255:23,3
NC_003280.10	13195248	.	tttcttcttcttcttcttcttc	tttcttcttcttcttcttc	28.0902	.	INDEL;IDV=4;IMF=0.117647;DP=34;VDB=0.0846252;SGB=-0.556411;MQSB=1;MQ0F=0;ICB=1;HOB=0.5;AC=1;AN=2;DP4=4,16,3,1;MQ=50	GT:PL:AD	0/1:64,0,255:20,3
NC_003280.10	13195413	.	ttctctctctctctctct	tTCtctctctctctctctct	6.98523	.	INDEL;IDV=4;IMF=0.181818;DP=22;VDB=0.358402;SGB=-0.556411;MQSB=0.913101;MQ0F=0;ICB=1;HOB=0.5;AC=1;AN=2;DP4=10,7,2,2;MQ=49	GT:PL:AD	0/1:42,0,255:17,2
NC_003280.10	13276034	.	aacacacacacacacacac	aacacacacacacacac	70	.	INDEL;IDV=7;IMF=0.184211;DP=38;VDB=0.239597;SGB=-0.636426;MQSB=0.993891;MQ0F=0;ICB=1;HOB=0.5;AC=1;AN=2;DP4=15,7,2,5;MQ=49	GT:PL:AD	0/1:105,0,255:22,6
NC_003280.10	13307593	.	catatatatatatatatata	cATatatatatatatatatata	75	.	INDEL;IDV=5;IMF=0.2;DP=25;VDB=0.00184173;SGB=-0.636426;MQSB=0.970024;MQ0F=0;ICB=1;HOB=0.5;AC=1;AN=2;DP4=5,10,2,5;MQ=49	GT:PL:AD	0/1:109,0,255:15,5
NC_003280.10	13309171	.	gtatatatatatatatatatatatatatatat	gTAtatatatatatatatatatatatatatatat	48.6676	.	INDEL;IDV=6;IMF=0.3;DP=20;VDB=0.293274;SGB=-0.616816;MQSB=0.828239;MQ0F=0;ICB=1;HOB=0.5;AC=1;AN=2;DP4=3,4,3,3;MQ=49	GT:PL:AD	0/1:82,0,190:7,3
NC_003280.10	13320025	.	ccaaaatttgaatttttcagtcaaaatttgaatttttc	cCAAAATTTGAATTTTTCAGTcaaaatttgaatttttcagtcaaaatttgaatttttc	216	.	INDEL;IDV=5;IMF=0.125;DP=40;VDB=2.18049e-06;SGB=-0.680642;MQSB=0.811069;MQ0F=0;AC=2;AN=2;DP4=0,0,3,9;MQ=29	GT:PL:AD	1/1:246,36,0:0,12
NC_003280.10	13355973	.	ttatatatatatatatatatatat	tTAtatatatatatatatatatatat	63	.	INDEL;IDV=4;IMF=0.148148;DP=27;VDB=0.139724;SGB=-0.556411;MQSB=0.907354;MQ0F=0;ICB=1;HOB=0.5;AC=1;AN=2;DP4=7,12,2,2;MQ=49	GT:PL:AD	0/1:98,0,255:19,4
NC_003280.10	13359059	.	gatatatatatatatat	gATatatatatatatatat	97	.	INDEL;IDV=5;IMF=0.178571;DP=28;VDB=0.174583;SGB=-0.590765;MQSB=0.816215;MQ0F=0;ICB=1;HOB=0.5;AC=1;AN=2;DP4=10,9,1,4;MQ=49	GT:PL:AD	0/1:131,0,255:19,5
NC_003280.10	13382903	.	catatatatatatatatatatatat	cATatatatatatatatatatatatat	50	.	INDEL;IDV=5;IMF=0.208333;DP=24;VDB=0.0494498;SGB=-0.616816;MQSB=0.970024;MQ0F=0;ICB=1;HOB=0.5;AC=1;AN=2;DP4=11,5,4,2;MQ=49	GT:PL:AD	0/1:85,0,255:16,4
NC_003280.10	13384086	.	caaaaaaa	caaaaa	192	.	INDEL;IDV=17;IMF=0.944444;DP=18;VDB=0.573465;SGB=-0.683931;MQSB=0.935229;MQ0F=0;AC=2;AN=2;DP4=0,0,8,5;MQ=39	GT:PL:AD	1/1:222,39,0:0,13
NC_003280.10	13389151	.	gaaaaaaaaaa	gAaaaaaaaaaa	32.9492	.	INDEL;IDV=19;IMF=0.703704;DP=27;VDB=0.472715;SGB=-0.691153;MQSB=0.943233;MQ0F=0;AC=2;AN=2;DP4=1,1,10,8;MQ=49	GT:PL:AD	1/1:60,30,0:2,16
NC_003280.10	13397403	.	ggtgtgtgtgtgtgtgtgtgtgt	gGTgtgtgtgtgtgtgtgtgtgtgt	32.2807	.	INDEL;IDV=5;IMF=0.108696;DP=46;VDB=0.0215713;SGB=-0.636426;MQSB=0.950587;MQ0F=0;ICB=1;HOB=0.5;AC=1;AN=2;DP4=16,13,4,3;MQ=49	GT:PL:AD	0/1:68,0,255:29,6
NC_003280.10	13442161	.	ttatatatatatatatatatatatatatata	tTAtatatatatatatatatatatatatatata	12.4688	.	INDEL;IDV=4;IMF=0.190476;DP=21;VDB=0.00695194;SGB=-0.511536;MQSB=0.986852;MQ0F=0;ICB=1;HOB=0.5;AC=1;AN=2;DP4=7,6,3,0;MQ=47	GT:PL:AD	0/1:47,0,254:13,2
NC_003280.10	13445622	.	aatatatatatatatatatatatatata	aatatatatatatatatatatatata	57	.	INDEL;IDV=9;IMF=0.375;DP=24;VDB=0.030401;SGB=-0.636426;MQSB=1;MQ0F=0;ICB=1;HOB=0.5;AC=1;AN=2;DP4=3,5,5,2;MQ=50	GT:PL:AD	0/1:90,0,210:8,4
NC_003280.10	13469659	.	aatatatatatatatatatata	aATatatatatatatatatatata	18.3476	.	INDEL;IDV=2;IMF=0.125;DP=16;VDB=0.0400322;SGB=-0.453602;MQSB=1;MQ0F=0;ICB=1;HOB=0.5;AC=1;AN=2;DP4=3,7,0,2;MQ=50	GT:PL:AD	0/1:53,0,251:10,2
NC_003280.10	13504765	.	CCGTCT	CCGTCTGCGTCT	225	.	INDEL;IDV=18;IMF=0.818182;DP=22;VDB=0.191244;SGB=-0.691153;MQ0F=0;AC=2;AN=2;DP4=0,0,0,18;MQ=49	GT:PL:AD	1/1:255,54,0:0,18
NC_003280.10	13579713	.	gtatatatatatatat	gTAtatatatatatatat	8.47591	.	INDEL;IDV=3;IMF=0.0810811;DP=37;VDB=0.18797;SGB=-0.556411;MQSB=0.951472;MQ0F=0;ICB=1;HOB=0.5;AC=1;AN=2;DP4=12,11,2,2;MQ=49	GT:PL:AD	0/1:44,0,255:23,4
NC_003280.10	13586700	.	gcacacacacacacacacacacacacac	gcacacacacacacacacacacacac	75	.	INDEL;IDV=10;IMF=0.263158;DP=38;VDB=0.0170363;SGB=-0.662043;MQSB=0.945959;MQ0F=0;ICB=1;HOB=0.5;AC=1;AN=2;DP4=8,9,5,4;MQ=49	GT:PL:AD	0/1:109,0,255:17,5
NC_003280.10	13627648	.	att	aTtt	225	.	INDEL;IDV=38;IMF=0.974359;DP=39;VDB=0.776747;SGB=-0.693139;MQSB=0.842572;MQ0F=0;AC=2;AN=2;DP4=0,0,18,18;MQ=49	GT:PL:AD	1/1:255,108,0:0,36
NC_003280.10	13649376	.	actctctctctctctctctctc	actctctctctctctctctc	52	.	INDEL;IDV=6;IMF=0.153846;DP=39;VDB=0.710537;SGB=-0.616816;MQSB=0.833753;MQ0F=0;ICB=1;HOB=0.5;AC=1;AN=2;DP4=14,12,2,4;MQ=49	GT:PL:AD	0/1:88,0,255:26,5
NC_003280.10	13697981	.	Gc	GCc	225	.	INDEL;IDV=32;IMF=0.969697;DP=33;VDB=0.395052;SGB=-0.693021;MQSB=0.951472;MQ0F=0;AC=2;AN=2;DP4=0,0,14,13;MQ=49	GT:PL:AD	1/1:255,81,0:0,27
NC_003280.10	13715980	.	GTTTT	GTTTTT	192	.	INDEL;IDV=37;IMF=0.902439;DP=41;VDB=0.00327523;SGB=-0.693021;MQSB=1;MQ0F=0;AC=2;AN=2;DP4=0,0,15,12;MQ=50	GT:PL:AD	1/1:222,81,0:0,27
NC_003280.10	13718879	.	at	aTt	225	.	INDEL;IDV=36;IMF=0.9;DP=40;VDB=0.780715;SGB=-0.693097;MQSB=0.999136;MQ0F=0;AC=2;AN=2;DP4=0,0,14,16;MQ=49	GT:PL:AD	1/1:255,90,0:0,30
NC_003280.10	13722129	.	gaaaaaaaaaa	gaaaaaaaaa	27.0066	.	INDEL;IDV=11;IMF=0.785714;DP=14;VDB=0.989699;SGB=-0.662043;MQSB=0.857112;MQ0F=0;AC=2;AN=2;DP4=0,1,5,4;MQ=49	GT:PL:AD	1/1:54,18,0:1,9
NC_003280.10	13794974	.	ttatatatatatatatatatatatat	tTAtatatatatatatatatatatatat	123	.	INDEL;IDV=7;IMF=0.259259;DP=27;VDB=0.0713684;SGB=-0.636426;MQSB=1;MQ0F=0;ICB=1;HOB=0.5;AC=1;AN=2;DP4=10,1,4,3;MQ=50	GT:PL:AD	0/1:156,0,210:11,5
NC_003280.10	13817356	.	gctctctctctctctctctctctctctctctctctctctctctct	gCTctctctctctctctctctctctctctctctctctctctctctct	60	.	INDEL;IDV=7;IMF=0.225806;DP=31;VDB=0.0882098;SGB=-0.651104;MQSB=0.921243;MQ0F=0;ICB=1;HOB=0.5;AC=1;AN=2;DP4=5,2,3,5;MQ=48	GT:PL:AD	0/1:93,0,157:7,4
NC_003280.10	13984973	.	atttt	aTtttt	45.457	.	INDEL;IDV=35;IMF=0.37234;DP=94;VDB=0.131723;SGB=-0.690438;MQSB=0.94372;MQ0F=0.0212766;ICB=1;HOB=0.5;AC=1;AN=2;DP4=27,15,11,6;MQ=35	GT:PL:AD	0/1:79,0,171:42,17
NC_003280.10	13985600	.	tc	t	88	.	INDEL;IDV=47;IMF=0.231527;DP=201;VDB=1.17314e-19;SGB=-0.692562;MQSB=0.253763;MQ0F=0.0447761;ICB=1;HOB=0.5;AC=1;AN=2;DP4=51,24,13,9;MQ=38	GT:PL:AD	0/1:123,0,255:75,22
NC_003280.10	13986219	.	acaatctatttcttcgtctgtcaatctattt	acaatctattt	152	.	INDEL;IDV=2;IMF=0.00877193;DP=227;VDB=0.290896;SGB=-0.693054;MQSB=0.0626316;MQ0F=0.0572687;ICB=1;HOB=0.5;AC=1;AN=2;DP4=15,34,8,20;MQ=32	GT:PL:AD	0/1:186,0,255:49,28
NC_003280.10	13986304	.	atttttt	attttt	60	.	INDEL;IDV=161;IMF=0.67364;DP=238;VDB=0.999999;SGB=-0.693147;MQSB=0.0065622;MQ0F=0.113445;ICB=1;HOB=0.5;AC=1;AN=2;DP4=23,24,30,42;MQ=25	GT:PL:AD	0/1:93,0,51:47,71
NC_003280.10	13986599	.	ttct	tt	91	.	INDEL;IDV=16;IMF=0.0707965;DP=226;VDB=4.74374e-12;SGB=-0.688148;MQSB=0.898867;MQ0F=0.0840708;ICB=1;HOB=0.5;AC=1;AN=2;DP4=10,14,3,12;MQ=29	GT:PL:AD	0/1:124,0,255:24,15
NC_003280.10	13986620	.	tttcgtgtaacaatctatttcttcgt	tttcgt	228	.	INDEL;IDV=47;IMF=0.273256;DP=168;VDB=0.0185153;SGB=-0.693144;MQSB=0.606501;MQ0F=0.0535714;AC=2;AN=2;DP4=2,9,18,21;MQ=31	GT:PL:AD	1/1:255,12,0:11,39
NC_003280.10	14019831	.	GGGG	GGGGTGTCAGTGGG	15.8469	.	INDEL;IDV=2;IMF=0.0952381;DP=19;VDB=0.173134;SGB=-0.511536;MQSB=0.660716;MQ0F=0;ICB=1;HOB=0.5;AC=1;AN=2;DP4=4,5,2,1;MQ=38	GT:PL:AD	0/1:50,0,224:9,3
NC_003280.10	14058698	.	cgtgtgtgtgtgtgtgtgt	cgtgtgtgtgtgtgtgt	7.26216	.	INDEL;IDV=3;IMF=0.0909091;DP=33;VDB=0.363049;SGB=-0.511536;MQSB=0.967085;MQ0F=0;ICB=1;HOB=0.5;AC=1;AN=2;DP4=16,9,1,2;MQ=49	GT:PL:AD	0/1:43,0,255:25,3
NC_003280.10	14210984	.	gcacacacacacacacacacaca	gcacacacacacacacacaca	42.6765	.	INDEL;IDV=5;IMF=0.135135;DP=37;VDB=0.197446;SGB=-0.590765;MQSB=0.990092;MQ0F=0;ICB=1;HOB=0.5;AC=1;AN=2;DP4=9,14,2,3;MQ=49	GT:PL:AD	0/1:78,0,255:23,4
NC_003280.10	14251275	.	actctctctctctctctctctctctctctc	actctctctctctctctctctctctctc	73	.	INDEL;IDV=11;IMF=0.229167;DP=48;VDB=0.010927;SGB=-0.670168;MQSB=0.886592;MQ0F=0;ICB=1;HOB=0.5;AC=1;AN=2;DP4=18,7,8,2;MQ=49	GT:PL:AD	0/1:107,0,255:25,6
NC_003280.10	14251599	.	tagagagagagagag	tagagagagagag	14.2057	.	INDEL;IDV=3;IMF=0.115385;DP=26;VDB=0.0103062;SGB=-0.511536;MQSB=0.963102;MQ0F=0;ICB=1;HOB=0.5;AC=1;AN=2;DP4=5,14,0,3;MQ=49	GT:PL:AD	0/1:50,0,255:19,3
NC_003280.10	14269283	.	gaaaaa	gAaaaaa	159	.	INDEL;IDV=39;IMF=0.975;DP=40;VDB=0.403233;SGB=-0.693132;MQSB=0.973818;MQ0F=0;AC=2;AN=2;DP4=0,0,21,13;MQ=49	GT:PL:AD	1/1:189,102,0:0,34
NC_003280.10	14275481	.	A	AG	198	.	INDEL;IDV=15;IMF=1;DP=15;VDB=0.591114;SGB=-0.680642;MQSB=0.253351;MQ0F=0;AC=2;AN=2;DP4=0,0,5,7;MQ=32	GT:PL:AD	1/1:228,36,0:0,12
NC_003280.10	14279041	.	cg	cGGCAATTTg	66	.	INDEL;IDV=4;IMF=0.666667;DP=6;VDB=0.0127498;SGB=-0.556411;MQSB=1;MQ0F=0.166667;AC=2;AN=2;DP4=0,0,1,3;MQ=26	GT:PL:AD	1/1:96,12,0:0,4
NC_003280.10	14317320	.	GC	GCC	225	.	INDEL;IDV=22;IMF=0.916667;DP=24;VDB=0.0994039;SGB=-0.692067;MQSB=0.931063;MQ0F=0;AC=2;AN=2;DP4=0,0,10,10;MQ=49	GT:PL:AD	1/1:255,60,0:0,20
NC_003280.10	14338026	.	tg	t	228	.	INDEL;IDV=58;IMF=0.698795;DP=83;VDB=0.225453;SGB=-0.693145;MQSB=0.852991;MQ0F=0.060241;AC=2;AN=2;DP4=1,2,22,19;MQ=31	GT:PL:AD	1/1:255,91,0:3,41
NC_003280.10	14338080	.	a	aTT	159	.	INDEL;IDV=15;IMF=0.416667;DP=36;VDB=0.852399;SGB=-0.683931;MQSB=0.774153;MQ0F=0.111111;ICB=1;HOB=0.5;AC=1;AN=2;DP4=2,12,9,4;MQ=25	GT:PL:AD	0/1:192,0,146:14,13
NC_003280.10	14573499	.	gtatatatatatatatat	gTAtatatatatatatatat	18.9658	.	INDEL;IDV=5;IMF=0.142857;DP=35;VDB=0.80727;SGB=-0.590765;MQSB=0.999805;MQ0F=0;ICB=1;HOB=0.5;AC=1;AN=2;DP4=13,13,3,2;MQ=49	GT:PL:AD	0/1:55,0,255:26,3
NC_003280.10	14600719	.	taaaaaaaa	taaaaaaa	55	.	INDEL;IDV=32;IMF=0.711111;DP=44;VDB=0.239048;SGB=-0.693097;MQSB=0.937208;MQ0F=0;AC=2;AN=2;DP4=1,6,13,17;MQ=49	GT:PL:AD	1/1:82,27,0:7,30
NC_003280.10	14614239	.	gaaaaaaaa	gAaaaaaaaa	92	.	INDEL;IDV=33;IMF=0.804878;DP=41;VDB=0.623771;SGB=-0.693097;MQSB=1;MQ0F=0;AC=2;AN=2;DP4=0,0,10,20;MQ=50	GT:PL:AD	1/1:122,90,0:0,30
NC_003280.10	14763498	.	cctctctctctctctctct	cctctctctctctctct	3.89215	.	INDEL;IDV=7;IMF=0.170732;DP=41;VDB=0.0575943;SGB=-0.616816;MQSB=0.493353;MQ0F=0.146341;ICB=1;HOB=0.5;AC=1;AN=2;DP4=13,14,3,3;MQ=38	GT:PL:AD	0/1:38,0,255:27,4
NC_003280.10	14765504	.	cctctctctctctctctctctctctct	cCTctctctctctctctctctctctctct	33.6512	.	INDEL;IDV=8;IMF=0.222222;DP=36;VDB=0.388886;SGB=-0.651104;MQSB=0.97891;MQ0F=0;ICB=1;HOB=0.5;AC=1;AN=2;DP4=7,14,3,5;MQ=47	GT:PL:AD	0/1:69,0,255:21,3
NC_003280.10	14782585	.	ttctctctctctctctctc	ttctctctctctctctc	20.1432	.	INDEL;IDV=4;IMF=0.121212;DP=33;VDB=0.282704;SGB=-0.556411;MQSB=0.929204;MQ0F=0;ICB=1;HOB=0.5;AC=1;AN=2;DP4=9,12,2,2;MQ=49	GT:PL:AD	0/1:56,0,255:21,4
NC_003280.10	14991927	.	gttcaaattttctctgaaaaattttggcgggaattcaaattttct	gttcaaattttct	40.6638	.	INDEL;IDV=2;IMF=0.0357143;DP=56;VDB=0.309833;SGB=-0.683931;MQSB=0.366623;MQ0F=0.0178571;ICB=1;HOB=0.5;AC=1;AN=2;DP4=15,18,12,1;MQ=43	GT:PL:AD	0/1:76,0,255:33,13
NC_003280.10	14993469	.	taaaaaa	tTAaaaaaa	205	.	INDEL;IDV=89;IMF=0.689922;DP=129;VDB=0.000700356;SGB=-0.693147;MQSB=0.720605;MQ0F=0.0232558;ICB=1;HOB=0.5;AC=1;AN=2;DP4=19,14,29,49;MQ=40	GT:PL:AD	0/1:238,0,65:33,49
NC_003280.10	14993939	.	ttggcg	tTGGCGtggcg	43.184	.	INDEL;IDV=14;IMF=0.269231;DP=52;VDB=0.011336;SGB=-0.688148;MQSB=0.890083;MQ0F=0.25;ICB=1;HOB=0.5;AC=1;AN=2;DP4=16,14,3,12;MQ=22	GT:PL:AD	0/1:77,0,255:30,15
NC_003280.10	15140400	.	atttttt	aTtttttt	124	.	INDEL;IDV=47;IMF=0.824561;DP=57;VDB=0.510986;SGB=-0.693139;MQSB=0.731911;MQ0F=0.157895;AC=2;AN=2;DP4=0,1,19,17;MQ=41	GT:PL:AD	1/1:151,96,0:1,36
NC_003280.10	15142437	.	caaaaaa	caaaaa	56	.	INDEL;IDV=45;IMF=0.365854;DP=123;VDB=0.000284244;SGB=-0.693141;MQSB=0.994414;MQ0F=0.0487805;ICB=1;HOB=0.5;AC=1;AN=2;DP4=23,20,17,20;MQ=41	GT:PL:AD	0/1:89,0,102:43,36
NC_003280.10	15188900	.	g	gCAA	228	.	INDEL;IDV=38;IMF=0.974359;DP=39;VDB=0.59641;SGB=-0.693141;MQSB=0.132379;MQ0F=0;AC=2;AN=2;DP4=0,1,17,20;MQ=44	GT:PL:AD	1/1:255,90,0:1,37
NC_003280.10	15205511	.	ttctctctctctctctctct	tTCtctctctctctctctctct	32.549	.	INDEL;IDV=4;IMF=0.105263;DP=38;VDB=0.0133104;SGB=-0.556411;MQSB=0.914166;MQ0F=0;ICB=1;HOB=0.5;AC=1;AN=2;DP4=5,16,2,2;MQ=49	GT:PL:AD	0/1:68,0,255:21,3
NC_003280.10	15216041	.	gtctctctctctctctctctctctctctctctctctctctctctctctct	gtctctctctctctctctctctctctctctctctctctctctctctct	60	.	INDEL;IDV=5;IMF=0.135135;DP=37;VDB=0.0337026;SGB=-0.636426;MQSB=0.924089;MQ0F=0;ICB=1;HOB=0.5;AC=1;AN=2;DP4=5,6,4,3;MQ=49	GT:PL:AD	0/1:94,0,255:11,5
NC_003280.10	15241304	.	gttt	gTTTACCAAAttt	106	.	INDEL;IDV=5;IMF=0.333333;DP=15;VDB=0.961022;SGB=-0.590765;MQSB=0.511891;MQ0F=0;ICB=1;HOB=0.5;AC=1;AN=2;DP4=4,6,3,2;MQ=42	GT:PL:AD	0/1:139,0,254:10,5
NC_003280.10	15241340	.	tttaccaaatt	ttt	45.3099	.	INDEL;IDV=2;IMF=0.117647;DP=17;VDB=0.991647;SGB=-0.511536;MQSB=0.727822;MQ0F=0;ICB=1;HOB=0.5;AC=1;AN=2;DP4=5,2,1,2;MQ=46	GT:PL:AD	0/1:79,0,221:7,3
NC_003280.10	15264898	.	cctctctctctctctctctctctctctctctctctctctctctctctct	cctctctctctctctctctctctctctctctctctctctctctctct	85	.	INDEL;IDV=6;IMF=0.157895;DP=38;VDB=0.00832045;SGB=-0.651104;MQSB=0.30569;MQ0F=0;ICB=1;HOB=0.5;AC=1;AN=2;DP4=5,4,4,4;MQ=47	GT:PL:AD	0/1:118,0,185:9,6
NC_003281.10	79342	.	atttt	aTtttt	106	.	INDEL;IDV=11;IMF=0.785714;DP=14;VDB=0.999046;SGB=-0.683931;MQSB=1;MQ0F=0;AC=2;AN=2;DP4=0,0,12,1;MQ=41	GT:PL:AD	1/1:136,39,0:0,13
NC_003281.10	167542	.	attttttttttt	atttttttttt	45.8999	.	INDEL;IDV=29;IMF=0.725;DP=40;VDB=0.254746;SGB=-0.693079;MQSB=0.99172;MQ0F=0;AC=2;AN=2;DP4=2,2,11,18;MQ=49	GT:PL:AD	1/1:73,51,0:4,29
NC_003281.10	192035	.	gtatatatatatatat	gtatatatatatat	80	.	INDEL;IDV=6;IMF=0.2;DP=30;VDB=0.494856;SGB=-0.616816;MQSB=0.908075;MQ0F=0;ICB=1;HOB=0.5;AC=1;AN=2;DP4=8,13,4,2;MQ=49	GT:PL:AD	0/1:115,0,255:21,5
NC_003281.10	212541	.	caaaaaaaaaa	cAaaaaaaaaaa	42.2681	.	INDEL;IDV=33;IMF=0.868421;DP=38;VDB=0.900652;SGB=-0.69312;MQSB=0.948805;MQ0F=0;AC=2;AN=2;DP4=1,0,15,17;MQ=49	GT:PL:AD	1/1:69,64,0:1,25
NC_003281.10	230727	.	agcgCGCGC	aGCgcgCGCGC	225	.	INDEL;IDV=33;IMF=0.891892;DP=37;VDB=0.207375;SGB=-0.693132;MQSB=1;MQ0F=0;AC=2;AN=2;DP4=0,0,17,17;MQ=50	GT:PL:AD	1/1:255,102,0:0,34
NC_003281.10	252738	.	gaaaaaaaaaaa	gaaaaaaaaaa	34.0174	.	INDEL;IDV=20;IMF=0.689655;DP=29;VDB=0.192197;SGB=-0.692352;MQSB=0.7613;MQ0F=0;AC=2;AN=2;DP4=2,0,10,11;MQ=49	GT:PL:AD	1/1:61,39,0:2,19
NC_003281.10	333582	.	aatatatatatatatatatatatatatatatatatatatata	aatatatatatatatatatatatatatatatatatata	54	.	INDEL;IDV=3;IMF=0.5;DP=6;VDB=0.401962;SGB=-0.511536;MQ0F=0;AC=2;AN=2;DP4=0,0,0,3;MQ=50	GT:PL:AD	1/1:113,37,31:0,2
NC_003281.10	346631	.	a	aGTTGGGTATGC	67	.	INDEL;IDV=4;IMF=0.4;DP=10;VDB=0.757595;SGB=-0.556411;MQSB=0.406082;MQ0F=0;ICB=1;HOB=0.5;AC=1;AN=2;DP4=1,4,4,0;MQ=44	GT:PL:AD	0/1:100,0,182:5,4
NC_003281.10	415704	.	ac	a	132	.	INDEL;IDV=33;IMF=0.215686;DP=153;VDB=0.00740152;SGB=-0.692976;MQSB=0.94161;MQ0F=0.00653595;ICB=1;HOB=0.5;AC=1;AN=2;DP4=35,59,17,9;MQ=47	GT:PL:AD	0/1:166,0,255:94,26
NC_003281.10	452093	.	ctttttttt	cttttttt	13.4716	.	INDEL;IDV=84;IMF=0.515337;DP=163;VDB=0.083982;SGB=-0.693147;MQSB=0.0133158;MQ0F=0.0429448;ICB=1;HOB=0.5;AC=1;AN=2;DP4=22,22,36,28;MQ=39	GT:PL:AD	0/1:46,0,33:44,64
NC_003281.10	461613	.	gcccccccccccccccc	gcccccccccccccc	9.88465	.	INDEL;IDV=8;IMF=0.615385;DP=11;VDB=0.0672958;SGB=-0.590765;MQ0F=0;AC=2;AN=2;DP4=0,0,0,5;MQ=50	GT:PL:AD	1/1:39,15,0:0,5
NC_003281.10	498686	.	Ag	A	225	.	INDEL;IDV=35;IMF=1;DP=35;VDB=0.000307382;SGB=-0.693136;MQSB=0.996602;MQ0F=0.0285714;AC=2;AN=2;DP4=0,0,17,18;MQ=44	GT:PL:AD	1/1:255,105,0:0,35
NC_003281.10	498748	.	ac	a	167	.	INDEL;IDV=16;IMF=0.8;DP=20;VDB=0.399873;SGB=-0.689466;MQSB=0.895064;MQ0F=0.05;AC=2;AN=2;DP4=0,0,3,13;MQ=28	GT:PL:AD	1/1:197,48,0:0,16
NC_003281.10	513502	.	TCGCGCGCGC	TCGCGCGCGCGC	225	.	INDEL;IDV=35;IMF=0.853659;DP=41;VDB=0.102332;SGB=-0.689466;MQSB=0.759945;MQ0F=0;AC=2;AN=2;DP4=0,0,7,9;MQ=48	GT:PL:AD	1/1:255,48,0:0,16
NC_003281.10	513528	.	ACGCGCG	ACGCGCGCG	173	.	INDEL;IDV=33;IMF=0.846154;DP=39;VDB=0.0668534;SGB=-0.683931;MQSB=0.961166;MQ0F=0;AC=2;AN=2;DP4=0,0,7,6;MQ=50	GT:PL:AD	1/1:203,39,0:0,13
NC_003281.10	665299	.	AGG	AGGG	225	.	INDEL;IDV=27;IMF=0.964286;DP=28;VDB=0.558122;SGB=-0.692976;MQSB=0.927041;MQ0F=0;AC=2;AN=2;DP4=0,0,15,11;MQ=49	GT:PL:AD	1/1:255,78,0:0,26
NC_003281.10	666843	.	GC	GCC	225	.	INDEL;IDV=37;IMF=0.925;DP=40;VDB=0.846435;SGB=-0.693141;MQSB=0.963295;MQ0F=0;AC=2;AN=2;DP4=0,0,19,18;MQ=49	GT:PL:AD	1/1:255,111,0:0,37
NC_003281.10	705104	.	GCCCC	GCCCCC	197	.	INDEL;IDV=22;IMF=0.88;DP=25;VDB=0.870641;SGB=-0.692717;MQSB=0.995323;MQ0F=0;AC=2;AN=2;DP4=0,0,15,8;MQ=49	GT:PL:AD	1/1:227,69,0:0,23
NC_003281.10	712130	.	ACGCGCGCGC	ACGCGCGCGCGC	225	.	INDEL;IDV=25;IMF=0.806452;DP=31;VDB=0.188724;SGB=-0.693021;MQSB=1;MQ0F=0;AC=2;AN=2;DP4=0,0,11,16;MQ=50	GT:PL:AD	1/1:255,81,0:0,27
NC_003281.10	715032	.	aatatatatatatatatatatatatatata	aATatatatatatatatatatatatatatata	98	.	INDEL;IDV=10;IMF=0.37037;DP=27;VDB=0.0098122;SGB=-0.670168;MQSB=0.846482;MQ0F=0;ICB=1;HOB=0.5;AC=1;AN=2;DP4=6,4,8,2;MQ=49	GT:PL:AD	0/1:131,0,219:10,4
NC_003281.10	744750	.	ttctctctctctctctctctctctctctct	ttctctctctctctctctctctctctct	15.6753	.	INDEL;IDV=3;IMF=0.130435;DP=23;VDB=0.000164189;SGB=-0.511536;MQSB=0.857112;MQ0F=0;ICB=1;HOB=0.5;AC=1;AN=2;DP4=3,4,2,1;MQ=47	GT:PL:AD	0/1:50,0,235:7,2
NC_003281.10	758906	.	tccCC	tcCC	217	.	INDEL;IDV=34;IMF=0.971429;DP=35;VDB=0.0889254;SGB=-0.69311;MQSB=0.999219;MQ0F=0;AC=2;AN=2;DP4=0,0,16,15;MQ=49	GT:PL:AD	1/1:247,93,0:0,31
NC_003281.10	759874	.	atctctctctctctctctctctc	atctctctctctctctctctc	76	.	INDEL;IDV=12;IMF=0.24;DP=50;VDB=0.355891;SGB=-0.676189;MQSB=0.948489;MQ0F=0;ICB=1;HOB=0.5;AC=1;AN=2;DP4=18,9,4,7;MQ=49	GT:PL:AD	0/1:111,0,255:27,6
NC_003281.10	792820	.	gcc	gCcc	225	.	INDEL;IDV=33;IMF=0.942857;DP=35;VDB=0.239728;SGB=-0.69311;MQSB=0.637628;MQ0F=0;AC=2;AN=2;DP4=0,0,15,16;MQ=49	GT:PL:AD	1/1:255,93,0:0,31
NC_003281.10	838405	.	caaaaaaaaaaa	cAaaaaaaaaaaa	5.77136	.	INDEL;IDV=14;IMF=0.318182;DP=44;VDB=0.690639;SGB=-0.670168;MQSB=0.952347;MQ0F=0;AC=2;AN=2;DP4=0,0,5,5;MQ=50	GT:PL:AD	1/1:34,21,0:0,7
NC_003281.10	840796	.	AG	AGG	225	.	INDEL;IDV=31;IMF=0.861111;DP=36;VDB=0.0931672;SGB=-0.69311;MQSB=0.999805;MQ0F=0;AC=2;AN=2;DP4=0,0,16,15;MQ=49	GT:PL:AD	1/1:255,93,0:0,31
NC_003281.10	844180	.	GGC	GGCGC	225	.	INDEL;IDV=30;IMF=1;DP=30;VDB=0.689758;SGB=-0.693097;MQSB=1;MQ0F=0;AC=2;AN=2;DP4=0,0,15,15;MQ=49	GT:PL:AD	1/1:255,90,0:0,30
NC_003281.10	888152	.	aagagagagagagagagagagagag	aagagagagagagagagagagag	25.0599	.	INDEL;IDV=7;IMF=0.155556;DP=45;VDB=0.217354;SGB=-0.636426;MQSB=0.766643;MQ0F=0;ICB=1;HOB=0.5;AC=1;AN=2;DP4=12,13,1,6;MQ=49	GT:PL:AD	0/1:61,0,255:25,5
NC_003281.10	889255	.	tacacacacacacacacacacacacacacac	tacacacacacacacacacacacacacac	60	.	INDEL;IDV=5;IMF=0.142857;DP=35;VDB=0.154084;SGB=-0.590765;MQSB=0.994426;MQ0F=0;ICB=1;HOB=0.5;AC=1;AN=2;DP4=10,7,5,0;MQ=47	GT:PL:AD	0/1:94,0,255:17,5
NC_003281.10	931666	.	aatatata	aatata	101	.	INDEL;IDV=25;IMF=0.316456;DP=79;VDB=0.696516;SGB=-0.692831;MQSB=0.0159182;MQ0F=0;ICB=1;HOB=0.5;AC=1;AN=2;DP4=20,10,3,21;MQ=38	GT:PL:AD	0/1:135,0,255:30,24
NC_003281.10	1122203	.	TA	TAA	225	.	INDEL;IDV=27;IMF=0.964286;DP=28;VDB=0.189142;SGB=-0.692976;MQSB=0.573564;MQ0F=0;AC=2;AN=2;DP4=0,0,12,14;MQ=44	GT:PL:AD	1/1:255,78,0:0,26
NC_003281.10	1160966	.	aatatatatatatatatatatatatata	aATatatatatatatatatatatatatata	108	.	INDEL;IDV=8;IMF=0.380952;DP=21;VDB=0.0556097;SGB=-0.651104;MQSB=1;MQ0F=0;ICB=1;HOB=0.5;AC=1;AN=2;DP4=5,5,3,5;MQ=50	GT:PL:AD	0/1:141,0,239:10,5
NC_003281.10	1161867	.	aatatatatatatatatatatatata	aatatatatatatatatatatata	30.6171	.	INDEL;IDV=9;IMF=0.409091;DP=22;VDB=0.172729;SGB=-0.616816;MQSB=0.898397;MQ0F=0;ICB=1;HOB=0.5;AC=1;AN=2;DP4=6,3,2,4;MQ=49	GT:PL:AD	0/1:64,0,224:9,3
NC_003281.10	1233089	.	AGG	AGGG	225	.	INDEL;IDV=16;IMF=0.761905;DP=21;VDB=0.488567;SGB=-0.688148;MQSB=1;MQ0F=0;AC=2;AN=2;DP4=0,0,12,3;MQ=50	GT:PL:AD	1/1:255,45,0:0,15
NC_003281.10	1267625	.	ttatatatatatatatatatatatata	ttatatatatatatatatatata	17.6447	.	INDEL;IDV=5;IMF=0.208333;DP=24;VDB=0.0249134;SGB=-0.590765;MQSB=1;MQ0F=0;ICB=1;HOB=0.5;AC=1;AN=2;DP4=3,8,0,5;MQ=50	GT:PL:AD	0/1:52,0,241:11,2
NC_003281.10	1300109	.	gc	gCc	225	.	INDEL;IDV=98;IMF=0.480392;DP=204;VDB=2.10477e-29;SGB=-0.693147;MQSB=0.220991;MQ0F=0.102941;AC=2;AN=2;DP4=0,0,29,47;MQ=24	GT:PL:AD	1/1:255,229,0:0,76
NC_003281.10	1384738	.	gtatatatatatatatatatatatatatat	gtatatatatatatatatatatatatat	37.5816	.	INDEL;IDV=8;IMF=0.4;DP=20;VDB=0.316436;SGB=-0.636426;MQSB=1;MQ0F=0;ICB=1;HOB=0.5;AC=1;AN=2;DP4=3,5,4,3;MQ=50	GT:PL:AD	0/1:69,0,206:8,3
NC_003281.10	1567543	.	ttgtgtgtgtgtgtgtgtgtgtgtgtgtgtgtgtgtgtgtgtgtgtgtgtgtgtgtg	ttgtgtgtgtgtgtgtgtgtgtgtgtgtgtgtgtgtgtgtgtgtgtgtgtgtg	136	.	INDEL;IDV=8;IMF=0.275862;DP=29;VDB=0.0147072;SGB=-0.616816;MQSB=1;MQ0F=0;AC=2;AN=2;DP4=0,0,1,5;MQ=46	GT:PL:AD	1/1:179,28,13:0,5
NC_003281.10	1601917	.	aacacacacacacacacacacacacacacacac	aacacacacacacacacacacacacacacac	42.2096	.	INDEL;IDV=6;IMF=0.24;DP=25;VDB=0.0639986;SGB=-0.616816;MQSB=1;MQ0F=0;ICB=1;HOB=0.5;AC=1;AN=2;DP4=6,4,3,3;MQ=50	GT:PL:AD	0/1:76,0,220:10,3
NC_003281.10	1631155	.	gtagatagatagatag	gTAGAtagatagatagatag	27.0197	.	INDEL;IDV=2;IMF=0.0512821;DP=39;VDB=0.325097;SGB=-0.556411;MQSB=1;MQ0F=0;ICB=1;HOB=0.5;AC=1;AN=2;DP4=9,17,2,2;MQ=50	GT:PL:AD	0/1:62,0,248:26,4
NC_003281.10	1651851	.	ctatatatatatatatatatatatatatatatatata	ctatatatatatatatatatatatatatatata	79	.	INDEL;IDV=6;IMF=0.461538;DP=13;VDB=0.112589;SGB=-0.616816;MQSB=0.809011;MQ0F=0;ICB=1;HOB=0.5;AC=1;AN=2;DP4=1,2,2,4;MQ=48	GT:PL:AD	0/1:125,13,81:3,3
NC_003281.10	1660144	.	ttatatatatatatatatatat	ttatatatatatatatatat	30.5834	.	INDEL;IDV=5;IMF=0.138889;DP=36;VDB=0.223926;SGB=-0.590765;MQSB=0.891417;MQ0F=0;ICB=1;HOB=0.5;AC=1;AN=2;DP4=7,16,3,2;MQ=49	GT:PL:AD	0/1:66,0,255:23,4
NC_003281.10	1743606	.	tagagagagagagagagagagagaaagagagagaga	tAGagagagagagagagagagagagaaagagagagaga	34.0197	.	INDEL;IDV=6;IMF=0.171429;DP=35;VDB=0.070077;SGB=-0.616816;MQSB=0.99963;MQ0F=0;ICB=1;HOB=0.5;AC=1;AN=2;DP4=10,9,3,3;MQ=49	GT:PL:AD	0/1:69,0,255:19,3
NC_003281.10	1744412	.	aagagagagagagagagaga	aagagagagagagagaga	52	.	INDEL;IDV=5;IMF=0.142857;DP=35;VDB=0.412377;SGB=-0.590765;MQSB=0.999136;MQ0F=0;ICB=1;HOB=0.5;AC=1;AN=2;DP4=13,12,1,4;MQ=49	GT:PL:AD	0/1:88,0,255:25,5
NC_003281.10	1761078	.	atg	a	20.8608	.	INDEL;IDV=5;IMF=0.208333;DP=24;VDB=0.756056;SGB=-0.511536;MQSB=1;MQ0F=0;ICB=1;HOB=0.5;AC=1;AN=2;DP4=1,0,0,3;MQ=50	GT:PL:AD	0/1:54,0,21:1,2
NC_003281.10	1943698	.	atgtgtgtgtgtgtgtg	atgtgtgtgtgtgtg	56	.	INDEL;IDV=7;IMF=0.194444;DP=36;VDB=0.363275;SGB=-0.636426;MQSB=1;MQ0F=0;ICB=1;HOB=0.5;AC=1;AN=2;DP4=12,11,4,3;MQ=50	GT:PL:AD	0/1:91,0,255:23,5
NC_003281.10	1986032	.	a	aGAAAAGGTGC	3.28952	.	INDEL;IDV=2;IMF=0.0952381;DP=19;VDB=0.702735;SGB=-0.453602;MQSB=0.0952347;MQ0F=0.105263;ICB=1;HOB=0.5;AC=1;AN=2;DP4=3,5,2,0;MQ=47	GT:PL:AD	0/1:36,0,255:8,2
NC_003281.10	2231883	.	ttatatatatatatatatat	ttatatatatatatatat	5.28457	.	INDEL;IDV=4;IMF=0.133333;DP=30;VDB=0.0499155;SGB=-0.556411;MQSB=0.958048;MQ0F=0;ICB=1;HOB=0.5;AC=1;AN=2;DP4=9,11,1,3;MQ=49	GT:PL:AD	0/1:40,0,255:20,3
NC_003281.10	2282480	.	tgattttctg	tGATTTTCTTGCGAAATTATCgattttctg	197	.	INDEL;IDV=5;IMF=0.138889;DP=36;VDB=0.00853239;SGB=-0.692717;MQSB=0.95869;MQ0F=0;AC=2;AN=2;DP4=0,0,8,15;MQ=28	GT:PL:AD	1/1:255,89,29:0,20
NC_003281.10	2471363	.	AG	AGG	225	.	INDEL;IDV=23;IMF=0.92;DP=25;VDB=0.00439469;SGB=-0.692717;MQSB=0.740462;MQ0F=0;AC=2;AN=2;DP4=0,0,13,10;MQ=35	GT:PL:AD	1/1:255,69,0:0,23
NC_003281.10	2472369	.	catatatatatata	cATatatatatatata	31.0506	.	INDEL;IDV=4;IMF=0.142857;DP=28;VDB=0.0508986;SGB=-0.556411;MQSB=1;MQ0F=0;ICB=1;HOB=0.5;AC=1;AN=2;DP4=13,9,3,1;MQ=50	GT:PL:AD	0/1:67,0,255:22,3
NC_003281.10	2573122	.	cgagagagagagagagagagagagagaga	cgagagagagagagagagagagagaga	70	.	INDEL;IDV=10;IMF=0.217391;DP=46;VDB=0.0115831;SGB=-0.676189;MQSB=0.888867;MQ0F=0;ICB=1;HOB=0.5;AC=1;AN=2;DP4=16,10,7,4;MQ=49	GT:PL:AD	0/1:104,0,255:26,6
NC_003281.10	2593580	.	attttttt	atttttt	95	.	INDEL;IDV=25;IMF=1;DP=25;VDB=0.216187;SGB=-0.692717;MQSB=1;MQ0F=0;AC=2;AN=2;DP4=0,0,13,10;MQ=50	GT:PL:AD	1/1:125,69,0:0,23
NC_003281.10	2645109	.	tgG	tG	110	.	INDEL;IDV=15;IMF=1;DP=15;VDB=0.431879;SGB=-0.662043;MQ0F=0;AC=2;AN=2;DP4=0,0,0,9;MQ=49	GT:PL:AD	1/1:140,27,0:0,9
NC_003281.10	2646678	.	caaaaaaaaaa	cAaaaaaaaaaa	36.3776	.	INDEL;IDV=19;IMF=0.826087;DP=23;VDB=0.0455532;SGB=-0.69168;MQSB=0.939898;MQ0F=0;AC=2;AN=2;DP4=2,0,9,10;MQ=49	GT:PL:AD	1/1:89,58,27:2,16
NC_003281.10	2653402	.	actctctctctctctctctct	aCTctctctctctctctctctct	30.7826	.	INDEL;IDV=6;IMF=0.3;DP=20;VDB=0.355629;SGB=-0.616816;MQSB=1;MQ0F=0;ICB=1;HOB=0.5;AC=1;AN=2;DP4=8,3,3,3;MQ=50	GT:PL:AD	0/1:65,0,255:11,3
NC_003281.10	2764017	.	catatatatatatatatatatatatatatatat	cATatatatatatatatatatatatatatatatat	46.299	.	INDEL;IDV=4;IMF=0.333333;DP=12;VDB=0.459606;SGB=-0.556411;MQSB=0.833333;MQ0F=0;ICB=1;HOB=0.5;AC=1;AN=2;DP4=4,0,2,2;MQ=49	GT:PL:AD	0/1:79,0,90:4,2
NC_003281.10	2950971	.	gaaa	gaa	28.316	.	INDEL;IDV=2;IMF=0.285714;DP=7;VDB=0.999965;SGB=-0.511536;MQSB=0.810265;MQ0F=0;ICB=1;HOB=0.5;AC=1;AN=2;DP4=3,1,0,3;MQ=46	GT:PL:AD	0/1:61,0,94:4,3
NC_003281.10	3005154	.	caaaaaaaaa	caaaaaaaa	72	.	INDEL;IDV=35;IMF=0.945946;DP=37;VDB=0.262115;SGB=-0.69312;MQSB=0.955563;MQ0F=0;AC=2;AN=2;DP4=0,0,16,16;MQ=49	GT:PL:AD	1/1:102,96,0:0,32
NC_003281.10	3018910	.	gtatatatatatatatatat	gTAtatatatatatatatatat	59	.	INDEL;IDV=9;IMF=0.333333;DP=27;VDB=0.154229;SGB=-0.662043;MQSB=0.95891;MQ0F=0;ICB=1;HOB=0.5;AC=1;AN=2;DP4=5,7,3,6;MQ=49	GT:PL:AD	0/1:93,0,255:12,4
NC_003281.10	3022938	.	tcacacacacacacacacacacacacacacaca	tCAcacacacacacacacacacacacacacacaca	4.71664	.	INDEL;IDV=4;IMF=0.148148;DP=27;VDB=0.00365403;SGB=-0.556411;MQSB=0.936864;MQ0F=0;ICB=1;HOB=0.5;AC=1;AN=2;DP4=9,9,2,2;MQ=49	GT:PL:AD	0/1:39,0,255:18,2
NC_003281.10	3034748	.	ggagagagagagagagag	gGAgagagagagagagagag	11.7528	.	INDEL;IDV=5;IMF=0.192308;DP=26;VDB=0.00163822;SGB=-0.590765;MQSB=0.999461;MQ0F=0;ICB=1;HOB=0.5;AC=1;AN=2;DP4=8,9,3,2;MQ=49	GT:PL:AD	0/1:47,0,255:17,3
NC_003281.10	3037397	.	cgagagagagagagagagagagagagagagagagagagagag	cGAgagagagagagagagagagagagagagagagagagagagag	57	.	INDEL;IDV=8;IMF=0.25;DP=32;VDB=0.0650137;SGB=-0.636426;MQSB=0.938795;MQ0F=0;ICB=1;HOB=0.5;AC=1;AN=2;DP4=5,6,5,2;MQ=49	GT:PL:AD	0/1:91,0,241:11,4
NC_003281.10	3119966	.	ctatatatatatatatatatatatata	ctatatatatatatatatatatata	113	.	INDEL;IDV=11;IMF=0.55;DP=20;VDB=0.00189242;SGB=-0.676189;MQSB=0.999026;MQ0F=0;ICB=1;HOB=0.5;AC=1;AN=2;DP4=5,2,4,7;MQ=49	GT:PL:AD	0/1:146,0,169:7,6
NC_003281.10	3146080	.	actctctctctctctctctctctct	aCTctctctctctctctctctctctct	77	.	INDEL;IDV=8;IMF=0.258065;DP=31;VDB=0.324427;SGB=-0.651104;MQSB=0.955682;MQ0F=0;ICB=1;HOB=0.5;AC=1;AN=2;DP4=9,8,2,6;MQ=49	GT:PL:AD	0/1:111,0,255:17,4
NC_003281.10	3183062	.	ctatatatatatatatata	cTAtatatatatatatatata	43.7412	.	INDEL;IDV=5;IMF=0.172414;DP=29;VDB=0.344043;SGB=-0.590765;MQSB=0.921963;MQ0F=0;ICB=1;HOB=0.5;AC=1;AN=2;DP4=11,7,2,3;MQ=49	GT:PL:AD	0/1:79,0,255:18,3
NC_003281.10	3271675	.	gtctctctctctctctctctctctct	gtctctctctctctctctctct	38.6053	.	INDEL;IDV=7;IMF=0.259259;DP=27;VDB=0.0571953;SGB=-0.616816;MQSB=0.927743;MQ0F=0;ICB=1;HOB=0.5;AC=1;AN=2;DP4=7,8,4,2;MQ=49	GT:PL:AD	0/1:73,0,255:15,3
NC_003281.10	3281320	.	gc	gCc	225	.	INDEL;IDV=28;IMF=0.848485;DP=33;VDB=0.0498314;SGB=-0.693054;MQSB=0.956162;MQ0F=0;AC=2;AN=2;DP4=0,0,15,13;MQ=49	GT:PL:AD	1/1:255,84,0:0,28
NC_003281.10	3304503	.	atttttttt	aTtttttttt	92	.	INDEL;IDV=41;IMF=0.854167;DP=48;VDB=0.34183;SGB=-0.693145;MQSB=0.992794;MQ0F=0;AC=2;AN=2;DP4=1,0,15,25;MQ=49	GT:PL:AD	1/1:119,107,0:1,40
NC_003281.10	3341404	.	catatatatatatatatatata	cATatatatatatatatatatata	9.83168	.	INDEL;IDV=3;IMF=0.136364;DP=22;VDB=0.0117578;SGB=-0.511536;MQSB=0.960687;MQ0F=0;ICB=1;HOB=0.5;AC=1;AN=2;DP4=9,4,2,1;MQ=49	GT:PL:AD	0/1:45,0,255:13,2
NC_003281.10	3347678	.	TGG	TGGG	225	.	INDEL;IDV=35;IMF=0.945946;DP=37;VDB=0.277981;SGB=-0.692976;MQSB=0.937241;MQ0F=0;AC=2;AN=2;DP4=0,0,14,12;MQ=49	GT:PL:AD	1/1:255,78,0:0,26
NC_003281.10	3347725	.	tcc	tCcc	225	.	INDEL;IDV=32;IMF=0.941176;DP=34;VDB=0.383509;SGB=-0.692831;MQSB=0.919431;MQ0F=0;AC=2;AN=2;DP4=0,0,10,14;MQ=49	GT:PL:AD	1/1:255,72,0:0,24
NC_003281.10	3348173	.	gtttttttttttttt	gTTTtttttttttttttt	9.66321	.	INDEL;IDV=12;IMF=0.75;DP=16;VDB=0.466289;SGB=-0.680642;MQSB=0.961166;MQ0F=0;AC=2;AN=2;DP4=1,0,5,7;MQ=50	GT:PL:AD	1/1:46,16,10:1,3
NC_003281.10	3364395	.	ctatatatatatatatat	ctatatatatatatat	3.2698	.	INDEL;IDV=7;IMF=0.179487;DP=39;VDB=0.540381;SGB=-0.616816;MQSB=0.951229;MQ0F=0;ICB=1;HOB=0.5;AC=1;AN=2;DP4=12,13,3,3;MQ=49	GT:PL:AD	0/1:37,0,255:25,3
NC_003281.10	3385124	.	agg	aGgg	225	.	INDEL;IDV=30;IMF=0.882353;DP=34;VDB=0.917645;SGB=-0.693079;MQSB=0.83186;MQ0F=0;AC=2;AN=2;DP4=0,0,11,18;MQ=46	GT:PL:AD	1/1:255,87,0:0,29
NC_003281.10	3385218	.	agg	aGgg	225	.	INDEL;IDV=27;IMF=1;DP=27;VDB=0.655519;SGB=-0.692976;MQSB=0.722918;MQ0F=0.0740741;AC=2;AN=2;DP4=0,0,8,18;MQ=38	GT:PL:AD	1/1:255,78,0:0,26
NC_003281.10	3385312	.	agg	aGgg	156	.	INDEL;IDV=15;IMF=0.882353;DP=17;VDB=0.0187886;SGB=-0.683931;MQSB=0;MQ0F=0.176471;AC=2;AN=2;DP4=0,0,2,11;MQ=29	GT:PL:AD	1/1:186,39,0:0,13
NC_003281.10	3385889	.	ag	aGg	225	.	INDEL;IDV=25;IMF=1;DP=25;VDB=0.0116536;SGB=-0.692352;MQSB=0.817858;MQ0F=0.04;AC=2;AN=2;DP4=0,0,14,7;MQ=25	GT:PL:AD	1/1:255,63,0:0,21
NC_003281.10	3415593	.	atctctctctctctctctctctctct	aTCtctctctctctctctctctctctct	82	.	INDEL;IDV=6;IMF=0.166667;DP=36;VDB=0.10554;SGB=-0.616816;MQSB=0.945959;MQ0F=0;ICB=1;HOB=0.5;AC=1;AN=2;DP4=9,11,4,2;MQ=49	GT:PL:AD	0/1:116,0,255:20,5
NC_003281.10	3442529	.	taaa	taa	211	.	INDEL;IDV=43;IMF=0.955556;DP=45;VDB=0.0461474;SGB=-0.693021;MQSB=0.94394;MQ0F=0;AC=2;AN=2;DP4=0,0,14,13;MQ=49	GT:PL:AD	1/1:241,81,0:0,27
NC_003281.10	3466313	.	t	tA	225	.	INDEL;IDV=44;IMF=0.93617;DP=47;VDB=0.521059;SGB=-0.693144;MQSB=0.674523;MQ0F=0;AC=2;AN=2;DP4=0,0,21,18;MQ=49	GT:PL:AD	1/1:255,117,0:0,39
NC_003281.10	3466505	.	gaaaaaaaa	gAaaaaaaaa	77	.	INDEL;IDV=32;IMF=0.941176;DP=34;VDB=0.151227;SGB=-0.693097;MQSB=0.952765;MQ0F=0;AC=2;AN=2;DP4=0,0,15,15;MQ=49	GT:PL:AD	1/1:107,87,0:0,29
NC_003281.10	3498564	.	ttatatatatatatatatatatat	tTAtatatatatatatatatatatat	81	.	INDEL;IDV=5;IMF=0.217391;DP=23;VDB=0.430391;SGB=-0.590765;MQSB=0.951002;MQ0F=0;ICB=1;HOB=0.5;AC=1;AN=2;DP4=5,8,2,3;MQ=49	GT:PL:AD	0/1:115,0,255:13,4
NC_003281.10	3511710	.	caaaaaa	caaaaa	133	.	INDEL;IDV=29;IMF=0.966667;DP=30;VDB=0.497215;SGB=-0.693079;MQSB=0.996198;MQ0F=0;AC=2;AN=2;DP4=0,0,15,14;MQ=49	GT:PL:AD	1/1:163,87,0:0,29
NC_003281.10	3540506	.	accc	acc	225	.	INDEL;IDV=26;IMF=0.896552;DP=29;VDB=0.187617;SGB=-0.692831;MQSB=0.998323;MQ0F=0;AC=2;AN=2;DP4=0,0,11,13;MQ=49	GT:PL:AD	1/1:255,72,0:0,24
NC_003281.10	3608530	.	catatatatatatatata	catatatatatatata	42.6411	.	INDEL;IDV=11;IMF=0.275;DP=40;VDB=0.057217;SGB=-0.670168;MQSB=1;MQ0F=0;ICB=1;HOB=0.5;AC=1;AN=2;DP4=8,17,5,5;MQ=50	GT:PL:AD	0/1:78,0,255:25,4
NC_003281.10	3664426	.	CG	CGG	225	.	INDEL;IDV=31;IMF=0.861111;DP=36;VDB=0.230802;SGB=-0.693097;MQSB=0.938685;MQ0F=0;AC=2;AN=2;DP4=0,0,13,17;MQ=49	GT:PL:AD	1/1:255,90,0:0,30
NC_003281.10	3708962	.	attttt	aTttttt	169	.	INDEL;IDV=28;IMF=0.875;DP=32;VDB=0.8649;SGB=-0.69311;MQSB=0.838801;MQ0F=0;AC=2;AN=2;DP4=0,0,16,15;MQ=49	GT:PL:AD	1/1:199,93,0:0,31
NC_003281.10	3786851	.	ttctctctctctctctctctctct	tTCtctctctctctctctctctctct	220	.	INDEL;IDV=20;IMF=0.571429;DP=35;VDB=0.259762;SGB=-0.692352;MQSB=0.998678;MQ0F=0;ICB=1;HOB=0.5;AC=1;AN=2;DP4=3,2,9,12;MQ=48	GT:PL:AD	0/1:255,0,94:5,20
NC_003281.10	3799403	.	cctctctctctctctctctctctctctctctctctctctc	cctctctctctctctctctctctctctctctctctctc	48.5737	.	INDEL;IDV=7;IMF=0.194444;DP=36;VDB=0.0247893;SGB=-0.636426;MQSB=1;MQ0F=0;ICB=1;HOB=0.5;AC=1;AN=2;DP4=5,9,6,1;MQ=50	GT:PL:AD	0/1:83,0,255:14,4
NC_003281.10	3805271	.	GCC	GC	225	.	INDEL;IDV=29;IMF=0.935484;DP=31;VDB=0.518784;SGB=-0.693054;MQSB=1;MQ0F=0;AC=2;AN=2;DP4=0,0,9,19;MQ=50	GT:PL:AD	1/1:255,84,0:0,28
NC_003281.10	3953913	.	gaaaaaaaaaaaa	gaaaaaaaaaaa	31.2144	.	INDEL;IDV=20;IMF=0.588235;DP=34;VDB=0.212995;SGB=-0.692352;MQSB=0.955854;MQ0F=0;AC=2;AN=2;DP4=1,0,8,13;MQ=49	GT:PL:AD	1/1:58,47,0:1,19
NC_003281.10	3992734	.	GC	GCCC	225	.	INDEL;IDV=21;IMF=0.913043;DP=23;VDB=0.692894;SGB=-0.692562;MQSB=1;MQ0F=0;AC=2;AN=2;DP4=0,0,14,8;MQ=50	GT:PL:AD	1/1:255,66,0:0,22
NC_003281.10	3995418	.	ATTTT	ATTT	150	.	INDEL;IDV=33;IMF=1;DP=33;VDB=0.113683;SGB=-0.692067;MQSB=1;MQ0F=0;AC=2;AN=2;DP4=0,0,12,8;MQ=50	GT:PL:AD	1/1:180,60,0:0,20
NC_003281.10	4001652	.	GC	GCC	225	.	INDEL;IDV=33;IMF=0.942857;DP=35;VDB=0.296699;SGB=-0.693127;MQSB=0.435418;MQ0F=0;AC=2;AN=2;DP4=0,0,13,20;MQ=48	GT:PL:AD	1/1:255,99,0:0,33
NC_003281.10	4007037	.	GC	GCC	225	.	INDEL;IDV=43;IMF=0.977273;DP=44;VDB=0.582891;SGB=-0.693144;MQSB=1;MQ0F=0;AC=2;AN=2;DP4=0,0,21,18;MQ=50	GT:PL:AD	1/1:255,117,0:0,39
NC_003281.10	4026020	.	tcc	tc	153	.	INDEL;IDV=14;IMF=0.636364;DP=22;VDB=0.843591;SGB=-0.680642;MQSB=0.984335;MQ0F=0;ICB=1;HOB=0.5;AC=1;AN=2;DP4=1,5,9,3;MQ=48	GT:PL:AD	0/1:186,0,136:6,12
NC_003281.10	4099309	.	agg	aGgg	225	.	INDEL;IDV=33;IMF=1;DP=33;VDB=0.27387;SGB=-0.69311;MQSB=0.909799;MQ0F=0;AC=2;AN=2;DP4=0,0,16,15;MQ=46	GT:PL:AD	1/1:255,93,0:0,31
NC_003281.10	4247008	.	taaaaaaaa	taaaaaaa	74	.	INDEL;IDV=32;IMF=0.888889;DP=36;VDB=0.0149025;SGB=-0.693097;MQSB=0.864136;MQ0F=0;AC=2;AN=2;DP4=0,0,16,14;MQ=49	GT:PL:AD	1/1:104,87,0:0,29
NC_003281.10	4347387	.	caaaaaaaa	cAaaaaaaaa	53	.	INDEL;IDV=22;IMF=0.88;DP=25;VDB=0.680467;SGB=-0.692562;MQSB=0.910098;MQ0F=0;AC=2;AN=2;DP4=0,0,13,9;MQ=49	GT:PL:AD	1/1:90,64,7:0,19
NC_003281.10	4379363	.	ttatatatatatatatatatatatatatatata	tTAtatatatatatatatatatatatatatatata	130	.	INDEL;IDV=7;IMF=0.388889;DP=18;VDB=0.109058;SGB=-0.616816;MQSB=0.864013;MQ0F=0;ICB=1;HOB=0.5;AC=1;AN=2;DP4=3,3,3,3;MQ=49	GT:PL:AD	0/1:163,0,147:6,5
NC_003281.10	4390495	.	ttctctctctctctctctct	ttctctctctctctctct	8.58271	.	INDEL;IDV=4;IMF=0.133333;DP=30;VDB=0.0398282;SGB=-0.556411;MQSB=0.934091;MQ0F=0;ICB=1;HOB=0.5;AC=1;AN=2;DP4=9,10,3,1;MQ=49	GT:PL:AD	0/1:44,0,255:19,3
NC_003281.10	4394045	.	ttctctctctctctctctctctctctctctctctctctctctctctct	ttctctctctctctctctctctctctctctctctctctctctctct	124	.	INDEL;IDV=10;IMF=0.263158;DP=38;VDB=0.0101128;SGB=-0.676189;MQSB=0.879462;MQ0F=0;ICB=1;HOB=0.5;AC=1;AN=2;DP4=10,3,5,6;MQ=47	GT:PL:AD	0/1:157,0,255:13,9
NC_003281.10	4429019	.	ACCCC	ACCCCC	225	.	INDEL;IDV=33;IMF=1;DP=33;VDB=0.369566;SGB=-0.69312;MQSB=0.999287;MQ0F=0;AC=2;AN=2;DP4=0,0,15,17;MQ=49	GT:PL:AD	1/1:255,96,0:0,32
NC_003281.10	4439754	.	GC	GCC	209	.	INDEL;IDV=30;IMF=1;DP=30;VDB=0.0230799;SGB=-0.692717;MQSB=0.960618;MQ0F=0;AC=2;AN=2;DP4=0,0,14,9;MQ=49	GT:PL:AD	1/1:239,69,0:0,23
NC_003281.10	4456872	.	cagagagagagagagagagagaga	cagagagagagagagagagaga	13.4498	.	INDEL;IDV=5;IMF=0.185185;DP=27;VDB=0.0545197;SGB=-0.590765;MQSB=0.979255;MQ0F=0;ICB=1;HOB=0.5;AC=1;AN=2;DP4=5,12,3,2;MQ=49	GT:PL:AD	0/1:48,0,255:17,3
NC_003281.10	4484062	.	GC	GCC	225	.	INDEL;IDV=37;IMF=1;DP=37;VDB=0.204118;SGB=-0.693132;MQSB=0.970446;MQ0F=0;AC=2;AN=2;DP4=0,0,14,20;MQ=49	GT:PL:AD	1/1:255,102,0:0,34
NC_003281.10	4484647	.	cg	cGg	225	.	INDEL;IDV=28;IMF=0.933333;DP=30;VDB=0.299113;SGB=-0.693054;MQSB=0.267967;MQ0F=0;AC=2;AN=2;DP4=0,0,11,17;MQ=46	GT:PL:AD	1/1:255,84,0:0,28
NC_003281.10	4530486	.	CAAAAA	CAAAA	134	.	INDEL;IDV=24;IMF=0.923077;DP=26;VDB=0.0965086;SGB=-0.688148;MQSB=1;MQ0F=0;AC=2;AN=2;DP4=0,0,7,8;MQ=50	GT:PL:AD	1/1:164,45,0:0,15
NC_003281.10	4530510	.	AGG	AG	152	.	INDEL;IDV=19;IMF=0.904762;DP=21;VDB=0.111;SGB=-0.683931;MQSB=1;MQ0F=0;AC=2;AN=2;DP4=0,0,8,5;MQ=50	GT:PL:AD	1/1:182,39,0:0,13
NC_003281.10	4614375	.	tcc	tCcc	225	.	INDEL;IDV=40;IMF=0.97561;DP=41;VDB=0.211804;SGB=-0.693144;MQSB=0.867188;MQ0F=0;AC=2;AN=2;DP4=0,0,20,19;MQ=49	GT:PL:AD	1/1:255,117,0:0,39
NC_003281.10	4708985	.	GCC	GCCC	225	.	INDEL;IDV=47;IMF=1;DP=47;VDB=0.961299;SGB=-0.693146;MQSB=0.911825;MQ0F=0;AC=2;AN=2;DP4=0,0,18,26;MQ=49	GT:PL:AD	1/1:255,132,0:0,44
NC_003281.10	4774237	.	ttatatatatatatatatata	tTAtatatatatatatatatata	81	.	INDEL;IDV=10;IMF=0.333333;DP=29;VDB=0.00162715;SGB=-0.662043;MQSB=0.960078;MQ0F=0;ICB=1;HOB=0.5;AC=1;AN=2;DP4=7,10,4,5;MQ=49	GT:PL:AD	0/1:114,0,255:17,4
NC_003281.10	4969678	.	TGGG	TGG	164	.	INDEL;IDV=32;IMF=0.888889;DP=36;VDB=0.575475;SGB=-0.69168;MQSB=1;MQ0F=0;AC=2;AN=2;DP4=0,0,9,10;MQ=50	GT:PL:AD	1/1:194,57,0:0,19
NC_003281.10	4986923	.	TGCGCGCGC	TGCGCGCGCGC	225	.	INDEL;IDV=20;IMF=0.714286;DP=28;VDB=0.120779;SGB=-0.692914;MQSB=0.948139;MQ0F=0;AC=2;AN=2;DP4=0,0,13,12;MQ=49	GT:PL:AD	1/1:255,75,0:0,25
NC_003281.10	5053760	.	TGg	TGGg	225	.	INDEL;IDV=31;IMF=0.96875;DP=32;VDB=0.91666;SGB=-0.693079;MQSB=0.993891;MQ0F=0;AC=2;AN=2;DP4=0,0,12,17;MQ=49	GT:PL:AD	1/1:255,87,0:0,29
NC_003281.10	5084912	.	cgg	cGgg	225	.	INDEL;IDV=16;IMF=0.941176;DP=17;VDB=0.0686649;SGB=-0.689466;MQSB=0.823561;MQ0F=0;AC=2;AN=2;DP4=0,0,11,5;MQ=49	GT:PL:AD	1/1:255,48,0:0,16
NC_003281.10	5091126	.	ATTTTT	ATTTTTT	158	.	INDEL;IDV=23;IMF=0.92;DP=25;VDB=0.598465;SGB=-0.692831;MQSB=0.738045;MQ0F=0;AC=2;AN=2;DP4=0,0,12,12;MQ=46	GT:PL:AD	1/1:188,72,0:0,24
NC_003281.10	5131156	.	aagagagagagagagagagagagagagagag	aAGagagagagagagagagagagagagagagag	119	.	INDEL;IDV=16;IMF=0.347826;DP=46;VDB=0.00129765;SGB=-0.689466;MQSB=0.890626;MQ0F=0;ICB=1;HOB=0.5;AC=1;AN=2;DP4=12,8,9,7;MQ=49	GT:PL:AD	0/1:152,0,255:20,6
NC_003281.10	5202615	.	cagagagagagagagagagaga	cAGagagagagagagagagagaga	52	.	INDEL;IDV=5;IMF=0.185185;DP=27;VDB=0.0548014;SGB=-0.616816;MQSB=1;MQ0F=0;ICB=1;HOB=0.5;AC=1;AN=2;DP4=11,6,5,1;MQ=50	GT:PL:AD	0/1:87,0,255:17,4
NC_003281.10	5416465	.	CTTTTT	CTTTTTT	179	.	INDEL;IDV=37;IMF=0.880952;DP=42;VDB=0.873842;SGB=-0.693136;MQSB=0.894839;MQ0F=0;AC=2;AN=2;DP4=0,0,14,21;MQ=49	GT:PL:AD	1/1:209,105,0:0,35
NC_003281.10	5460566	.	gtttttttttt	gtttttttt	136	.	INDEL;IDV=20;IMF=0.952381;DP=21;VDB=0.0123412;SGB=-0.692067;MQSB=0.0917576;MQ0F=0.047619;AC=2;AN=2;DP4=0,0,6,14;MQ=27	GT:PL:AD	1/1:166,60,0:0,20
NC_003281.10	5460675	.	Tcc	Tc	132	.	INDEL;IDV=16;IMF=0.941176;DP=17;VDB=0.0534588;SGB=-0.688148;MQSB=0.538462;MQ0F=0;AC=2;AN=2;DP4=0,0,13,2;MQ=26	GT:PL:AD	1/1:162,45,0:0,15
NC_003281.10	5461038	.	tgggg	tGgggg	222	.	INDEL;IDV=43;IMF=0.914894;DP=47;VDB=0.209682;SGB=-0.693145;MQSB=0.992935;MQ0F=0;AC=2;AN=2;DP4=0,0,24,17;MQ=47	GT:PL:AD	1/1:252,123,0:0,41
NC_003281.10	5540164	.	ttcctcctcctcctcctc	ttcctcctcctcctc	23.5364	.	INDEL;IDV=4;IMF=0.114286;DP=35;VDB=0.527131;SGB=-0.556411;MQSB=0.901319;MQ0F=0;ICB=1;HOB=0.5;AC=1;AN=2;DP4=11,17,3,1;MQ=49	GT:PL:AD	0/1:60,0,255:28,4
NC_003281.10	5577240	.	ta	t	225	.	INDEL;IDV=21;IMF=1;DP=21;VDB=0.577698;SGB=-0.692067;MQSB=1;MQ0F=0;AC=2;AN=2;DP4=0,0,9,11;MQ=50	GT:PL:AD	1/1:255,60,0:0,20
NC_003281.10	5583078	.	G	GC	225	.	INDEL;IDV=37;IMF=0.973684;DP=38;VDB=0.0695707;SGB=-0.693132;MQSB=0.896171;MQ0F=0;AC=2;AN=2;DP4=0,0,15,19;MQ=49	GT:PL:AD	1/1:255,102,0:0,34
NC_003281.10	5638989	.	acccccccccccc	accccccccccc	21.1904	.	INDEL;IDV=19;IMF=0.904762;DP=20;VDB=0.0630304;SGB=-0.689466;MQSB=0.943335;MQ0F=0;AC=2;AN=2;DP4=0,1,10,6;MQ=49	GT:PL:AD	1/1:48,36,0:1,15
NC_003281.10	5647516	.	CTTTTT	CTTTTTT	165	.	INDEL;IDV=42;IMF=0.913043;DP=46;VDB=0.515539;SGB=-0.693145;MQSB=0.897479;MQ0F=0;AC=2;AN=2;DP4=0,0,23,17;MQ=49	GT:PL:AD	1/1:195,120,0:0,40
NC_003281.10	5657496	.	gttttttttt	gtttttttt	65	.	INDEL;IDV=35;IMF=0.833333;DP=42;VDB=0.200954;SGB=-0.69312;MQSB=0.965521;MQ0F=0;AC=2;AN=2;DP4=1,2,15,17;MQ=49	GT:PL:AD	1/1:92,65,0:3,32
NC_003281.10	5705880	.	taaaaaaaaaaa	taaaaaaaaaa	43.1036	.	INDEL;IDV=27;IMF=0.84375;DP=32;VDB=0.0139621;SGB=-0.692914;MQSB=0.639094;MQ0F=0;AC=2;AN=2;DP4=1,1,13,12;MQ=49	GT:PL:AD	1/1:70,55,0:2,25
NC_003281.10	5706449	.	AGGGG	AGGGGG	225	.	INDEL;IDV=38;IMF=1;DP=38;VDB=0.412516;SGB=-0.693127;MQSB=0.925699;MQ0F=0;AC=2;AN=2;DP4=0,0,12,21;MQ=49	GT:PL:AD	1/1:255,99,0:0,33
NC_003281.10	5762085	.	GCC	GCCC	225	.	INDEL;IDV=45;IMF=0.9375;DP=48;VDB=0.902029;SGB=-0.693147;MQSB=0.665239;MQ0F=0;AC=2;AN=2;DP4=0,0,15,30;MQ=49	GT:PL:AD	1/1:255,135,0:0,45
NC_003281.10	5781417	.	taaaaaaaa	taaaaaaa	25.743	.	INDEL;IDV=18;IMF=0.580645;DP=31;VDB=0.389551;SGB=-0.691153;MQSB=0.0481004;MQ0F=0.451613;AC=2;AN=2;DP4=0,7,11,7;MQ=26	GT:PL:AD	1/1:53,17,0:7,18
NC_003281.10	5795915	.	gtcttcttcttcttcttcttc	gtcttcttcttcttcttc	35.3068	.	INDEL;IDV=4;IMF=0.0769231;DP=52;VDB=0.18189;SGB=-0.590765;MQSB=0.911825;MQ0F=0;ICB=1;HOB=0.5;AC=1;AN=2;DP4=15,24,3,2;MQ=49	GT:PL:AD	0/1:72,0,255:39,5
NC_003281.10	5839980	.	aagagagagagagagagag	aAGagagagagagagagagag	7.30395	.	INDEL;IDV=4;IMF=0.102564;DP=39;VDB=0.179737;SGB=-0.590765;MQSB=1;MQ0F=0;ICB=1;HOB=0.5;AC=1;AN=2;DP4=8,19,2,3;MQ=50	GT:PL:AD	0/1:43,0,255:27,3
NC_003281.10	5890032	.	taaaaa	tAaaaaa	172	.	INDEL;IDV=45;IMF=0.918367;DP=49;VDB=0.253187;SGB=-0.693147;MQSB=0.974552;MQ0F=0;AC=2;AN=2;DP4=0,0,22,23;MQ=49	GT:PL:AD	1/1:202,135,0:0,45
NC_003281.10	5994692	.	caaaaaaaaaaaaa	caaaaaaaaaaaa	29.9128	.	INDEL;IDV=34;IMF=0.829268;DP=41;VDB=0.427419;SGB=-0.69311;MQSB=1;MQ0F=0;AC=2;AN=2;DP4=2,2,15,16;MQ=50	GT:PL:AD	1/1:57,52,0:4,29
NC_003281.10	5998300	.	catatatatatatatat	cATatatatatatatatat	5.04674	.	INDEL;IDV=6;IMF=0.133333;DP=45;VDB=0.815702;SGB=-0.616816;MQSB=0.954622;MQ0F=0;ICB=1;HOB=0.5;AC=1;AN=2;DP4=15,16,2,4;MQ=49	GT:PL:AD	0/1:40,0,255:31,3
NC_003281.10	6037606	.	GC	GCC	225	.	INDEL;IDV=39;IMF=0.928571;DP=42;VDB=0.81669;SGB=-0.693136;MQSB=1;MQ0F=0;AC=2;AN=2;DP4=0,0,18,17;MQ=50	GT:PL:AD	1/1:255,105,0:0,35
NC_003281.10	6141770	.	cctctctctctctctctctctctctctctctc	cctctctctctctctctctctctctctctc	50	.	INDEL;IDV=8;IMF=0.266667;DP=30;VDB=0.0367353;SGB=-0.662043;MQSB=0.811552;MQ0F=0;ICB=1;HOB=0.5;AC=1;AN=2;DP4=9,5,3,6;MQ=48	GT:PL:AD	0/1:84,0,255:14,5
NC_003281.10	6170834	.	a	aAATTT	225	.	INDEL;IDV=26;IMF=0.962963;DP=27;VDB=0.85058;SGB=-0.692976;MQSB=0.771623;MQ0F=0;AC=2;AN=2;DP4=0,0,14,12;MQ=49	GT:PL:AD	1/1:255,78,0:0,26
NC_003281.10	6209762	.	ACCC	ACCCC	225	.	INDEL;IDV=24;IMF=0.96;DP=25;VDB=0.707805;SGB=-0.692352;MQSB=0.843281;MQ0F=0;AC=2;AN=2;DP4=0,0,6,15;MQ=49	GT:PL:AD	1/1:255,63,0:0,21
NC_003281.10	6226685	.	ttatatatatatata	ttatatatatata	4.73856	.	INDEL;IDV=4;IMF=0.1;DP=40;VDB=0.824874;SGB=-0.556411;MQSB=0.971458;MQ0F=0;ICB=1;HOB=0.5;AC=1;AN=2;DP4=13,19,2,2;MQ=49	GT:PL:AD	0/1:40,0,255:32,4
NC_003281.10	6301707	.	tcc	tCcc	225	.	INDEL;IDV=50;IMF=0.943396;DP=53;VDB=0.267979;SGB=-0.693147;MQSB=0.900616;MQ0F=0;AC=2;AN=2;DP4=0,0,23,24;MQ=48	GT:PL:AD	1/1:255,141,0:0,47
NC_003281.10	6399917	.	taaaaaaaaaa	tAaaaaaaaaaa	40.8647	.	INDEL;IDV=24;IMF=0.8;DP=30;VDB=0.111412;SGB=-0.692352;MQSB=0.786628;MQ0F=0;AC=2;AN=2;DP4=2,1,10,11;MQ=49	GT:PL:AD	1/1:68,33,0:3,20
NC_003281.10	6503295	.	ACCC	ACCCC	225	.	INDEL;IDV=32;IMF=0.914286;DP=35;VDB=0.0792232;SGB=-0.693097;MQSB=0.999784;MQ0F=0;AC=2;AN=2;DP4=0,0,14,16;MQ=49	GT:PL:AD	1/1:255,90,0:0,30
NC_003281.10	6626367	.	AGG	AG	171	.	INDEL;IDV=25;IMF=1;DP=25;VDB=0.0072347;SGB=-0.69168;MQSB=0.957193;MQ0F=0;AC=2;AN=2;DP4=0,0,12,7;MQ=49	GT:PL:AD	1/1:201,57,0:0,19
NC_003281.10	6628659	.	gc	gCc	162	.	INDEL;IDV=11;IMF=0.846154;DP=13;VDB=0.0693858;SGB=-0.676189;MQ0F=0;AC=2;AN=2;DP4=0,0,0,11;MQ=41	GT:PL:AD	1/1:192,33,0:0,11
NC_003281.10	6674261	.	gtatatatatatatatatatata	gtatatatatatatatatata	23.7912	.	INDEL;IDV=7;IMF=0.368421;DP=19;VDB=0.323571;SGB=-0.590765;MQSB=1;MQ0F=0;ICB=1;HOB=0.5;AC=1;AN=2;DP4=3,5,1,4;MQ=50	GT:PL:AD	0/1:56,0,218:8,2
NC_003281.10	6674310	.	gtatatatatatatatata	gTAtatatatatatatatata	55	.	INDEL;IDV=7;IMF=0.318182;DP=22;VDB=0.747647;SGB=-0.590765;MQSB=1;MQ0F=0;ICB=1;HOB=0.5;AC=1;AN=2;DP4=5,7,2,3;MQ=50	GT:PL:AD	0/1:89,0,255:12,3
NC_003281.10	6685133	.	attttt	aTttttt	172	.	INDEL;IDV=38;IMF=0.95;DP=40;VDB=0.431541;SGB=-0.693141;MQSB=0.999885;MQ0F=0;AC=2;AN=2;DP4=0,0,19,18;MQ=49	GT:PL:AD	1/1:202,111,0:0,37
NC_003281.10	6688129	.	aat	a	134	.	INDEL;IDV=32;IMF=0.941176;DP=34;VDB=0.00350431;SGB=-0.616816;MQSB=0.861511;MQ0F=0;AC=2;AN=2;DP4=0,0,3,3;MQ=50	GT:PL:AD	1/1:164,18,0:0,6
NC_003281.10	6688156	.	ctttttt	cttttt	41.4148	.	INDEL;IDV=31;IMF=0.911765;DP=34;VDB=0.00541072;SGB=-0.590765;MQSB=1;MQ0F=0;AC=2;AN=2;DP4=0,0,3,2;MQ=50	GT:PL:AD	1/1:71,15,0:0,5
NC_003281.10	6701895	.	AC	ACCC	225	.	INDEL;IDV=36;IMF=0.972973;DP=37;VDB=0.423393;SGB=-0.69311;MQSB=0.945118;MQ0F=0;AC=2;AN=2;DP4=0,0,16,15;MQ=49	GT:PL:AD	1/1:255,93,0:0,31
NC_003281.10	6735600	.	gaaaaaaaaaa	gaaaaaaaaa	36.7384	.	INDEL;IDV=21;IMF=0.7;DP=30;VDB=0.0755405;SGB=-0.692717;MQSB=0.785785;MQ0F=0;AC=2;AN=2;DP4=2,2,7,16;MQ=49	GT:PL:AD	1/1:64,29,0:4,21
NC_003281.10	6735751	.	cttttttttttt	ctttttttttt	28.4238	.	INDEL;IDV=18;IMF=0.857143;DP=21;VDB=0.204288;SGB=-0.688148;MQSB=0.898397;MQ0F=0;AC=2;AN=2;DP4=0,0,7,8;MQ=49	GT:PL:AD	1/1:58,39,0:0,13
NC_003281.10	6798075	.	TCGCGCgcgc	TCGCGCGCgcgc	225	.	INDEL;IDV=20;IMF=0.769231;DP=26;VDB=0.344992;SGB=-0.692914;MQSB=1;MQ0F=0;AC=2;AN=2;DP4=0,0,11,14;MQ=50	GT:PL:AD	1/1:255,75,0:0,25
NC_003281.10	6813268	.	gtttttttttt	gTtttttttttt	31.1025	.	INDEL;IDV=18;IMF=0.857143;DP=21;VDB=0.491425;SGB=-0.686358;MQSB=0.651439;MQ0F=0;AC=2;AN=2;DP4=1,0,6,8;MQ=49	GT:PL:AD	1/1:58,27,0:1,12
NC_003281.10	6968271	.	agg	ag	165	.	INDEL;IDV=10;IMF=0.909091;DP=11;VDB=0.933109;SGB=-0.636426;MQSB=0.810265;MQ0F=0;AC=2;AN=2;DP4=0,0,3,4;MQ=49	GT:PL:AD	1/1:195,21,0:0,7
NC_003281.10	7013089	.	Agg	Ag	225	.	INDEL;IDV=40;IMF=1;DP=40;VDB=0.859221;SGB=-0.693143;MQSB=0.988618;MQ0F=0;AC=2;AN=2;DP4=0,0,24,14;MQ=49	GT:PL:AD	1/1:255,114,0:0,38
NC_003281.10	7028604	.	TGggg	Tggg	151	.	INDEL;IDV=25;IMF=0.892857;DP=28;VDB=0.205665;SGB=-0.691153;MQSB=1;MQ0F=0;AC=2;AN=2;DP4=0,1,7,11;MQ=50	GT:PL:AD	1/1:178,40,0:1,18
NC_003281.10	7028623	.	agG	aG	205	.	INDEL;IDV=26;IMF=1;DP=26;VDB=0.246836;SGB=-0.692067;MQSB=0.916401;MQ0F=0;AC=2;AN=2;DP4=0,0,9,11;MQ=49	GT:PL:AD	1/1:235,60,0:0,20
NC_003281.10	7063454	.	G	GC	182	.	INDEL;IDV=39;IMF=0.975;DP=40;VDB=0.00860378;SGB=-0.692831;MQSB=1;MQ0F=0;AC=2;AN=2;DP4=0,0,15,9;MQ=50	GT:PL:AD	1/1:212,72,0:0,24
NC_003281.10	7235845	.	AGC	AGCGC	225	.	INDEL;IDV=25;IMF=0.833333;DP=30;VDB=0.219529;SGB=-0.693079;MQSB=0.971332;MQ0F=0;AC=2;AN=2;DP4=0,0,16,13;MQ=42	GT:PL:AD	1/1:255,87,0:0,29
NC_003281.10	7236728	.	ACCCC	ACCC	52	.	INDEL;IDV=14;IMF=0.823529;DP=17;VDB=0.112085;SGB=-0.556411;MQSB=0.5;MQ0F=0;AC=2;AN=2;DP4=0,0,2,2;MQ=45	GT:PL:AD	1/1:82,12,0:0,4
NC_003281.10	7238101	.	GCC	GCCC	225	.	INDEL;IDV=27;IMF=0.870968;DP=31;VDB=0.72211;SGB=-0.693054;MQSB=1;MQ0F=0;AC=2;AN=2;DP4=0,0,14,14;MQ=50	GT:PL:AD	1/1:255,84,0:0,28
NC_003281.10	7339572	.	aatatatatatatat	aATatatatatatatat	38.1216	.	INDEL;IDV=5;IMF=0.131579;DP=38;VDB=0.308514;SGB=-0.590765;MQSB=1;MQ0F=0;ICB=1;HOB=0.5;AC=1;AN=2;DP4=16,9,3,2;MQ=50	GT:PL:AD	0/1:74,0,255:25,4
NC_003281.10	7389362	.	attttttttt	aTttttttttt	57	.	INDEL;IDV=27;IMF=0.870968;DP=31;VDB=0.685085;SGB=-0.692914;MQSB=0.996401;MQ0F=0;AC=2;AN=2;DP4=0,0,16,9;MQ=49	GT:PL:AD	1/1:87,75,0:0,25
NC_003281.10	7415404	.	gaaa	gAaaa	53	.	INDEL;IDV=5;IMF=0.833333;DP=6;VDB=0.349195;SGB=-0.590765;MQ0F=0.166667;AC=2;AN=2;DP4=0,0,5,0;MQ=22	GT:PL:AD	1/1:83,15,0:0,5
NC_003281.10	7426305	.	gc	gCc	170	.	INDEL;IDV=13;IMF=0.866667;DP=15;VDB=0.000236821;SGB=-0.680642;MQ0F=0;AC=2;AN=2;DP4=0,0,12,0;MQ=39	GT:PL:AD	1/1:200,36,0:0,12
NC_003281.10	7452507	.	aTGGAtgtgga	atgga	116	.	INDEL;IDV=8;IMF=0.444444;DP=11;VDB=0.0288971;SGB=-0.651104;MQSB=0.62023;MQ0F=0;AC=2;AN=2;DP4=0,0,4,4;MQ=22	GT:PL:AD	1/1:146,24,0:0,8
NC_003281.10	7453357	.	gtttttt	gtttt	225	.	INDEL;IDV=24;IMF=1;DP=24;VDB=0.74571;SGB=-0.692717;MQSB=1;MQ0F=0;AC=2;AN=2;DP4=0,0,13,10;MQ=50	GT:PL:AD	1/1:255,69,0:0,23
NC_003281.10	7571236	.	gatatatatatatatatatatatata	gATatatatatatatatatatatatata	129	.	INDEL;IDV=13;IMF=0.342105;DP=38;VDB=0.0144745;SGB=-0.680642;MQSB=0.923174;MQ0F=0;ICB=1;HOB=0.5;AC=1;AN=2;DP4=5,11,6,6;MQ=49	GT:PL:AD	0/1:162,0,255:16,7
NC_003281.10	7643572	.	cttttttttt	ctttttttt	75	.	INDEL;IDV=29;IMF=0.935484;DP=31;VDB=0.420352;SGB=-0.693021;MQSB=0.273507;MQ0F=0;AC=2;AN=2;DP4=0,0,12,15;MQ=46	GT:PL:AD	1/1:105,81,0:0,27
NC_003281.10	7643621	.	tgg	tg	32.4168	.	INDEL;IDV=26;IMF=0.928571;DP=28;VDB=0.0149992;SGB=-0.556411;MQSB=1;MQ0F=0;AC=2;AN=2;DP4=0,0,2,2;MQ=46	GT:PL:AD	1/1:62,12,0:0,4
NC_003281.10	7643635	.	atttt	aTtttt	183	.	INDEL;IDV=28;IMF=0.965517;DP=29;VDB=0.481953;SGB=-0.692831;MQSB=0.98469;MQ0F=0;AC=2;AN=2;DP4=0,0,14,10;MQ=46	GT:PL:AD	1/1:213,72,0:0,24
NC_003281.10	7646088	.	GC	GCC	225	.	INDEL;IDV=40;IMF=0.930233;DP=43;VDB=0.137575;SGB=-0.693145;MQSB=0.989715;MQ0F=0;AC=2;AN=2;DP4=0,0,22,19;MQ=49	GT:PL:AD	1/1:255,123,0:0,41
NC_003281.10	7700930	.	catatatatatatatatatat	cATatatatatatatatatatat	78	.	INDEL;IDV=6;IMF=0.24;DP=25;VDB=0.536564;SGB=-0.590765;MQSB=0.993528;MQ0F=0;ICB=1;HOB=0.5;AC=1;AN=2;DP4=7,8,2,3;MQ=49	GT:PL:AD	0/1:112,0,255:15,4
NC_003281.10	7708757	.	cttttttt	ctttttt	50	.	INDEL;IDV=14;IMF=0.933333;DP=15;VDB=0.428358;SGB=-0.680642;MQSB=1;MQ0F=0;AC=2;AN=2;DP4=0,0,1,11;MQ=36	GT:PL:AD	1/1:80,36,0:0,12
NC_003281.10	7713854	.	agg	aGgg	225	.	INDEL;IDV=40;IMF=1;DP=40;VDB=0.653213;SGB=-0.693141;MQSB=0.999884;MQ0F=0;AC=2;AN=2;DP4=0,0,17,20;MQ=42	GT:PL:AD	1/1:255,111,0:0,37
NC_003281.10	7755597	.	GGCGCGCGCG	GGCGCGCGCGCG	225	.	INDEL;IDV=31;IMF=0.794872;DP=39;VDB=0.334067;SGB=-0.69312;MQSB=0.965264;MQ0F=0;AC=2;AN=2;DP4=0,0,14,18;MQ=49	GT:PL:AD	1/1:255,96,0:0,32
NC_003281.10	8029763	.	ttatatatatatatatatat	ttatatatatatatatat	71	.	INDEL;IDV=9;IMF=0.272727;DP=33;VDB=0.0694035;SGB=-0.636426;MQSB=0.802111;MQ0F=0;ICB=1;HOB=0.5;AC=1;AN=2;DP4=6,15,3,4;MQ=48	GT:PL:AD	0/1:106,0,255:21,5
NC_003281.10	8124512	.	atctctctctctctctctct	atctctctctctctctct	19.4411	.	INDEL;IDV=5;IMF=0.178571;DP=28;VDB=0.129712;SGB=-0.556411;MQSB=1;MQ0F=0;ICB=1;HOB=0.5;AC=1;AN=2;DP4=7,10,4,0;MQ=50	GT:PL:AD	0/1:55,0,255:17,3
NC_003281.10	8129053	.	G	GC	225	.	INDEL;IDV=42;IMF=1;DP=42;VDB=0.692952;SGB=-0.693143;MQSB=0.975228;MQ0F=0;AC=2;AN=2;DP4=0,0,23,15;MQ=49	GT:PL:AD	1/1:255,114,0:0,38
NC_003281.10	8335343	.	TGGG	TGGGG	82	.	INDEL;IDV=6;IMF=1;DP=6;VDB=0.0143941;SGB=-0.590765;MQ0F=0;AC=2;AN=2;DP4=0,0,0,5;MQ=50	GT:PL:AD	1/1:112,15,0:0,5
NC_003281.10	8417443	.	tacacacacacacacacacacacac	tacacacacacacacacacacac	16.8536	.	INDEL;IDV=4;IMF=0.114286;DP=35;VDB=0.111303;SGB=-0.556411;MQSB=0.835846;MQ0F=0;ICB=1;HOB=0.5;AC=1;AN=2;DP4=11,13,2,2;MQ=49	GT:PL:AD	0/1:53,0,255:24,4
NC_003281.10	8433823	.	TCC	TC	225	.	INDEL;IDV=23;IMF=0.958333;DP=24;VDB=0.968708;SGB=-0.692717;MQSB=0.888322;MQ0F=0;AC=2;AN=2;DP4=0,0,19,4;MQ=49	GT:PL:AD	1/1:255,69,0:0,23
NC_003281.10	8438347	.	Gc	GCc	225	.	INDEL;IDV=36;IMF=0.947368;DP=38;VDB=0.576314;SGB=-0.693127;MQSB=0.930476;MQ0F=0;AC=2;AN=2;DP4=0,0,15,18;MQ=49	GT:PL:AD	1/1:255,99,0:0,33
NC_003281.10	8441415	.	TGG	TGGG	225	.	INDEL;IDV=23;IMF=1;DP=23;VDB=0.265538;SGB=-0.692562;MQSB=0.986161;MQ0F=0;AC=2;AN=2;DP4=0,0,13,9;MQ=47	GT:PL:AD	1/1:255,66,0:0,22
NC_003281.10	8442531	.	gaaaaaaa	gAaaaaaaa	60	.	INDEL;IDV=30;IMF=0.882353;DP=34;VDB=0.456083;SGB=-0.693097;MQSB=0.995611;MQ0F=0.176471;AC=2;AN=2;DP4=0,0,22,8;MQ=34	GT:PL:AD	1/1:90,87,0:0,29
NC_003281.10	8454208	.	GC	GCC	225	.	INDEL;IDV=30;IMF=0.967742;DP=31;VDB=0.0148279;SGB=-0.693054;MQSB=0.896555;MQ0F=0;AC=2;AN=2;DP4=0,0,19,9;MQ=49	GT:PL:AD	1/1:255,84,0:0,28
NC_003281.10	8463124	.	catatatatatatatatatatatat	cATatatatatatatatatatatatat	102	.	INDEL;IDV=11;IMF=0.458333;DP=24;VDB=0.111254;SGB=-0.670168;MQSB=0.940588;MQ0F=0;ICB=1;HOB=0.5;AC=1;AN=2;DP4=8,1,7,3;MQ=49	GT:PL:AD	0/1:135,0,184:9,4
NC_003281.10	8463969	.	TCCC	TCCCC	225	.	INDEL;IDV=43;IMF=1;DP=43;VDB=0.711075;SGB=-0.693146;MQSB=0.98705;MQ0F=0;AC=2;AN=2;DP4=0,0,17,26;MQ=43	GT:PL:AD	1/1:255,129,0:0,43
NC_003281.10	8466939	.	GC	GCTC	225	.	INDEL;IDV=29;IMF=0.935484;DP=31;VDB=0.709103;SGB=-0.693079;MQSB=0.947838;MQ0F=0;AC=2;AN=2;DP4=0,0,14,15;MQ=49	GT:PL:AD	1/1:255,87,0:0,29
NC_003281.10	8471340	.	catatatatatatatatatat	cATatatatatatatatatatat	95	.	INDEL;IDV=8;IMF=0.275862;DP=29;VDB=0.582304;SGB=-0.651104;MQSB=0.967472;MQ0F=0;ICB=1;HOB=0.5;AC=1;AN=2;DP4=13,6,5,3;MQ=49	GT:PL:AD	0/1:129,0,255:19,5
NC_003281.10	8480044	.	gaa	ga	225	.	INDEL;IDV=49;IMF=0.98;DP=50;VDB=0.646479;SGB=-0.693147;MQSB=0.988043;MQ0F=0;AC=2;AN=2;DP4=0,0,26,20;MQ=48	GT:PL:AD	1/1:255,138,0:0,46
NC_003281.10	8493468	.	TCGCGCGCGC	TCGCGCGCGCGC	225	.	INDEL;IDV=26;IMF=0.896552;DP=29;VDB=0.144891;SGB=-0.693021;MQSB=1;MQ0F=0;AC=2;AN=2;DP4=0,0,14,13;MQ=50	GT:PL:AD	1/1:255,78,0:0,26
NC_003281.10	8500689	.	tgagagagagagagagagagaga	tgagagagagagagagagaga	69	.	INDEL;IDV=5;IMF=0.217391;DP=23;VDB=0.205665;SGB=-0.590765;MQSB=0.716531;MQ0F=0;ICB=1;HOB=0.5;AC=1;AN=2;DP4=9,5,1,4;MQ=49	GT:PL:AD	0/1:103,0,255:14,4
NC_003281.10	8503508	.	ttctctctctctctctctct	ttctctctctctctctct	13.6686	.	INDEL;IDV=6;IMF=0.115385;DP=52;VDB=0.00582639;SGB=-0.616816;MQSB=1;MQ0F=0;ICB=1;HOB=0.5;AC=1;AN=2;DP4=19,19,5,1;MQ=50	GT:PL:AD	0/1:50,0,255:38,5
NC_003281.10	8514676	.	aagagagagagagagagagagagagagagagagagagagagagagaga	aAGagagagagagagagagagagagagagagagagagagagagagagaga	38.2142	.	INDEL;IDV=6;IMF=0.171429;DP=35;VDB=0.0967671;SGB=-0.636426;MQSB=0.544711;MQ0F=0;ICB=1;HOB=0.5;AC=1;AN=2;DP4=8,4,2,5;MQ=49	GT:PL:AD	0/1:72,0,209:12,3
NC_003281.10	8520794	.	GGCGCGCGCG	GGCGCGCGCGCG	225	.	INDEL;IDV=28;IMF=0.848485;DP=33;VDB=0.419835;SGB=-0.693079;MQSB=1;MQ0F=0;AC=2;AN=2;DP4=0,0,12,17;MQ=50	GT:PL:AD	1/1:255,87,0:0,29
NC_003281.10	8563987	.	taaaa	taaa	223	.	INDEL;IDV=31;IMF=1;DP=31;VDB=0.325733;SGB=-0.693079;MQSB=0.993891;MQ0F=0;AC=2;AN=2;DP4=0,0,12,17;MQ=49	GT:PL:AD	1/1:253,87,0:0,29
NC_003281.10	8575715	.	tcccc	tccc	223	.	INDEL;IDV=39;IMF=0.906977;DP=43;VDB=0.338482;SGB=-0.693136;MQSB=1;MQ0F=0;AC=2;AN=2;DP4=0,0,19,16;MQ=50	GT:PL:AD	1/1:253,105,0:0,35
NC_003281.10	8583445	.	A	AT	210	.	INDEL;IDV=26;IMF=1;DP=26;VDB=0.983398;SGB=-0.692914;MQSB=0.955682;MQ0F=0;AC=2;AN=2;DP4=0,0,14,11;MQ=49	GT:PL:AD	1/1:240,75,0:0,25
NC_003281.10	8684354	.	taaaaaa	taaaaa	116	.	INDEL;IDV=31;IMF=0.911765;DP=34;VDB=0.294022;SGB=-0.693054;MQSB=0.896555;MQ0F=0;AC=2;AN=2;DP4=0,0,19,9;MQ=49	GT:PL:AD	1/1:146,84,0:0,28
NC_003281.10	8693797	.	ag	a	225	.	INDEL;IDV=29;IMF=0.966667;DP=30;VDB=0.106846;SGB=-0.692562;MQSB=0.882128;MQ0F=0;AC=2;AN=2;DP4=0,0,9,13;MQ=44	GT:PL:AD	1/1:255,66,0:0,22
NC_003281.10	8693824	.	cg	c	170	.	INDEL;IDV=25;IMF=1;DP=25;VDB=0.545981;SGB=-0.689466;MQSB=1;MQ0F=0;AC=2;AN=2;DP4=0,0,7,9;MQ=50	GT:PL:AD	1/1:200,48,0:0,16
NC_003281.10	8705806	.	ATT	ATTT	225	.	INDEL;IDV=39;IMF=1;DP=39;VDB=0.591762;SGB=-0.693141;MQSB=0.771425;MQ0F=0;AC=2;AN=2;DP4=0,0,16,21;MQ=49	GT:PL:AD	1/1:255,111,0:0,37
NC_003281.10	8710802	.	TGGGG	TGGGGG	225	.	INDEL;IDV=37;IMF=0.948718;DP=39;VDB=0.0705952;SGB=-0.693139;MQSB=0.955701;MQ0F=0;AC=2;AN=2;DP4=0,0,17,19;MQ=49	GT:PL:AD	1/1:255,108,0:0,36
NC_003281.10	8712670	.	GT	GTT	225	.	INDEL;IDV=23;IMF=1;DP=23;VDB=0.272789;SGB=-0.692352;MQSB=1;MQ0F=0;AC=2;AN=2;DP4=0,0,10,11;MQ=50	GT:PL:AD	1/1:255,63,0:0,21
NC_003281.10	8713120	.	caa	ca	225	.	INDEL;IDV=29;IMF=0.966667;DP=30;VDB=0.868064;SGB=-0.693054;MQSB=1;MQ0F=0;AC=2;AN=2;DP4=0,0,14,14;MQ=50	GT:PL:AD	1/1:255,84,0:0,28
NC_003281.10	8792461	.	aagagagagagagagagagagagagagagagagagaga	aAGagagagagagagagagagagagagagagagagagaga,aAGAGagagagagagagagagagagagagagagagagagaga	181	.	INDEL;IDV=12;IMF=0.571429;DP=21;VDB=0.00305388;SGB=-0.686358;MQSB=0.872525;MQ0F=0;AC=1,1;AN=2;DP4=1,0,10,4;MQ=48	GT:PL:AD	1/2:242,57,53,173,0,190:1,11,2
NC_003281.10	8810345	.	c	cA	95	.	INDEL;IDV=24;IMF=0.888889;DP=27;VDB=0.835647;SGB=-0.692717;MQSB=0.915545;MQ0F=0;AC=2;AN=2;DP4=0,0,6,17;MQ=49	GT:PL:AD	1/1:125,66,0:0,22
NC_003281.10	8810444	.	tcc	tc	101	.	INDEL;IDV=23;IMF=0.958333;DP=24;VDB=0.00868673;SGB=-0.590765;MQSB=1;MQ0F=0;AC=2;AN=2;DP4=0,0,2,3;MQ=50	GT:PL:AD	1/1:131,15,0:0,5
NC_003281.10	8810486	.	tc	t	100	.	INDEL;IDV=22;IMF=1;DP=22;VDB=0.01126;SGB=-0.556411;MQSB=1;MQ0F=0;AC=2;AN=2;DP4=0,0,1,3;MQ=40	GT:PL:AD	1/1:130,12,0:0,4
NC_003281.10	8851850	.	catatatatatatatatatatatat	cATatatatatatatatatatatatat	63	.	INDEL;IDV=8;IMF=0.333333;DP=24;VDB=0.0324248;SGB=-0.651104;MQSB=0.946915;MQ0F=0;ICB=1;HOB=0.5;AC=1;AN=2;DP4=6,5,2,6;MQ=49	GT:PL:AD	0/1:97,0,255:11,3
NC_003281.10	8890868	.	tg	t	225	.	INDEL;IDV=30;IMF=0.909091;DP=33;VDB=0.63427;SGB=-0.693097;MQSB=0.982422;MQ0F=0;AC=2;AN=2;DP4=0,0,17,13;MQ=49	GT:PL:AD	1/1:255,90,0:0,30
NC_003281.10	8910563	.	gaaaa	gAaaaa	225	.	INDEL;IDV=35;IMF=0.945946;DP=37;VDB=0.635879;SGB=-0.693127;MQSB=0.829029;MQ0F=0;AC=2;AN=2;DP4=0,0,16,17;MQ=49	GT:PL:AD	1/1:255,99,0:0,33
NC_003281.10	8921173	.	ATTTTT	ATTTTTT	181	.	INDEL;IDV=38;IMF=0.95;DP=40;VDB=0.0475843;SGB=-0.693132;MQSB=0.934728;MQ0F=0;AC=2;AN=2;DP4=0,0,14,20;MQ=49	GT:PL:AD	1/1:211,102,0:0,34
NC_003281.10	8982358	.	ttctctctctctctctct	tTCtctctctctctctctct	26.9334	.	INDEL;IDV=4;IMF=0.0952381;DP=42;VDB=0.270093;SGB=-0.556411;MQSB=0.920678;MQ0F=0;ICB=1;HOB=0.5;AC=1;AN=2;DP4=8,20,2,2;MQ=49	GT:PL:AD	0/1:63,0,255:28,4
NC_003281.10	9013788	.	TGG	TGGG	225	.	INDEL;IDV=34;IMF=0.971429;DP=35;VDB=0.0958996;SGB=-0.69312;MQSB=0.999822;MQ0F=0;AC=2;AN=2;DP4=0,0,17,15;MQ=47	GT:PL:AD	1/1:255,96,0:0,32
NC_003281.10	9037715	.	gaaaaaaaaa	gaaaaaaa	194	.	INDEL;IDV=38;IMF=0.926829;DP=41;VDB=0.92379;SGB=-0.693139;MQSB=0.987411;MQ0F=0;AC=2;AN=2;DP4=0,0,20,16;MQ=49	GT:PL:AD	1/1:224,108,0:0,36
NC_003281.10	9074383	.	TC	TCC	225	.	INDEL;IDV=39;IMF=0.951219;DP=41;VDB=0.401124;SGB=-0.693144;MQSB=0.944459;MQ0F=0;AC=2;AN=2;DP4=0,0,18,21;MQ=49	GT:PL:AD	1/1:255,117,0:0,39
NC_003281.10	9111978	.	aaaataaataaat	aaaataaat	225	.	INDEL;IDV=27;IMF=0.931035;DP=29;VDB=0.0665698;SGB=-0.693021;MQSB=0.925036;MQ0F=0;AC=2;AN=2;DP4=0,0,11,16;MQ=49	GT:PL:AD	1/1:255,81,0:0,27
NC_003281.10	9133763	.	ctgtgtgtgtgtgtgtgtg	ctgtgtgtgtgtgtgtg	62	.	INDEL;IDV=5;IMF=0.151515;DP=33;VDB=0.0937835;SGB=-0.590765;MQSB=0.939183;MQ0F=0;ICB=1;HOB=0.5;AC=1;AN=2;DP4=9,15,3,2;MQ=49	GT:PL:AD	0/1:97,0,255:24,5
NC_003281.10	9260804	.	Agg	Ag	225	.	INDEL;IDV=42;IMF=1;DP=42;VDB=0.936832;SGB=-0.693145;MQSB=0.963194;MQ0F=0;AC=2;AN=2;DP4=0,0,20,21;MQ=49	GT:PL:AD	1/1:255,123,0:0,41
NC_003281.10	9282370	.	C	CCA	225	.	INDEL;IDV=29;IMF=0.878788;DP=33;VDB=0.812918;SGB=-0.692352;MQSB=0.966484;MQ0F=0;AC=2;AN=2;DP4=0,0,14,7;MQ=49	GT:PL:AD	1/1:255,63,0:0,21
NC_003281.10	9282406	.	GC	GCC	186	.	INDEL;IDV=29;IMF=0.966667;DP=30;VDB=0.00610857;SGB=-0.651104;MQSB=0.868321;MQ0F=0;AC=2;AN=2;DP4=0,0,4,4;MQ=48	GT:PL:AD	1/1:216,24,0:0,8
NC_003281.10	9291346	.	AGGGGG	AGGGG	173	.	INDEL;IDV=29;IMF=0.878788;DP=33;VDB=0.352056;SGB=-0.693021;MQSB=0.84246;MQ0F=0;AC=2;AN=2;DP4=0,0,12,15;MQ=49	GT:PL:AD	1/1:203,81,0:0,27
NC_003281.10	9348875	.	AGGGG	AGGGGG	216	.	INDEL;IDV=36;IMF=0.947368;DP=38;VDB=0.666329;SGB=-0.693141;MQSB=0.875028;MQ0F=0;AC=2;AN=2;DP4=0,0,23,14;MQ=49	GT:PL:AD	1/1:246,111,0:0,37
NC_003281.10	9356143	.	TGG	TGGG	225	.	INDEL;IDV=42;IMF=0.954545;DP=44;VDB=0.92886;SGB=-0.693143;MQSB=1;MQ0F=0;AC=2;AN=2;DP4=0,0,19,19;MQ=50	GT:PL:AD	1/1:255,114,0:0,38
NC_003281.10	9361720	.	CAAAA	CAAA	225	.	INDEL;IDV=40;IMF=0.97561;DP=41;VDB=0.351347;SGB=-0.693136;MQSB=0.919899;MQ0F=0;AC=2;AN=2;DP4=0,0,11,24;MQ=49	GT:PL:AD	1/1:255,105,0:0,35
NC_003281.10	9379500	.	gtttttttttt	gttttttttt	46.1191	.	INDEL;IDV=34;IMF=0.871795;DP=39;VDB=0.394778;SGB=-0.693021;MQSB=1;MQ0F=0;AC=2;AN=2;DP4=2,0,16,11;MQ=50	GT:PL:AD	1/1:73,58,0:2,26
NC_003281.10	9411472	.	acc	aCcc	225	.	INDEL;IDV=37;IMF=0.902439;DP=41;VDB=0.123011;SGB=-0.693132;MQSB=1;MQ0F=0;AC=2;AN=2;DP4=0,0,18,16;MQ=50	GT:PL:AD	1/1:255,102,0:0,34
NC_003281.10	9417774	.	gaaaaaa	gAaaaaaa	131	.	INDEL;IDV=60;IMF=0.923077;DP=65;VDB=0.78864;SGB=-0.693147;MQSB=0.00658138;MQ0F=0.215385;AC=2;AN=2;DP4=0,0,23,38;MQ=22	GT:PL:AD	1/1:161,184,0:0,61
NC_003281.10	9433407	.	ttatatatatatatatat	tTAtatatatatatatatat	28.1312	.	INDEL;IDV=5;IMF=0.147059;DP=34;VDB=0.0950054;SGB=-0.590765;MQSB=0.992587;MQ0F=0;ICB=1;HOB=0.5;AC=1;AN=2;DP4=17,7,4,1;MQ=49	GT:PL:AD	0/1:64,0,255:24,4
NC_003281.10	9447220	.	gaaaaa	gaaaa	169	.	INDEL;IDV=35;IMF=0.921053;DP=38;VDB=0.604378;SGB=-0.693136;MQSB=1;MQ0F=0;AC=2;AN=2;DP4=0,0,17,18;MQ=50	GT:PL:AD	1/1:199,105,0:0,35
NC_003281.10	9463351	.	AGG	AG	225	.	INDEL;IDV=32;IMF=1;DP=32;VDB=0.568121;SGB=-0.693097;MQSB=1;MQ0F=0;AC=2;AN=2;DP4=0,0,9,21;MQ=50	GT:PL:AD	1/1:255,90,0:0,30
NC_003281.10	9468575	.	atttttttttt	aTtttttttttt	48.1935	.	INDEL;IDV=42;IMF=0.913043;DP=46;VDB=0.127872;SGB=-0.693144;MQSB=0.948;MQ0F=0;AC=2;AN=2;DP4=2,0,20,19;MQ=49	GT:PL:AD	1/1:75,83,0:2,35
NC_003281.10	9571211	.	TC	T	215	.	INDEL;IDV=13;IMF=0.928571;DP=14;VDB=0.000290473;SGB=-0.670168;MQSB=0.895781;MQ0F=0;AC=2;AN=2;DP4=0,0,4,6;MQ=42	GT:PL:AD	1/1:245,30,0:0,10
NC_003281.10	9571378	.	cgggg	cggg	20.4535	.	INDEL;IDV=2;IMF=0.4;DP=5;VDB=0.1;SGB=-0.453602;MQSB=1;MQ0F=0;AC=2;AN=2;DP4=0,0,1,1;MQ=43	GT:PL:AD	1/1:50,6,0:0,2
NC_003281.10	9574803	.	ag	a	128	.	INDEL;IDV=15;IMF=0.9375;DP=16;VDB=0.0916987;SGB=-0.688148;MQSB=0.153846;MQ0F=0;AC=2;AN=2;DP4=0,0,2,13;MQ=20	GT:PL:AD	1/1:158,45,0:0,15
NC_003281.10	9622712	.	ctatatatatatatatat	ctatatatatatatat	16.2237	.	INDEL;IDV=7;IMF=0.225806;DP=31;VDB=0.415124;SGB=-0.636426;MQSB=1;MQ0F=0;ICB=1;HOB=0.5;AC=1;AN=2;DP4=8,13,5,2;MQ=50	GT:PL:AD	0/1:52,0,255:21,4
NC_003281.10	9635027	.	aatatatatatatatatatat	aATatatatatatatatatatat	81	.	INDEL;IDV=7;IMF=0.21875;DP=32;VDB=0.38031;SGB=-0.636426;MQSB=0.937241;MQ0F=0;ICB=1;HOB=0.5;AC=1;AN=2;DP4=11,8,3,4;MQ=49	GT:PL:AD	0/1:115,0,255:19,4
NC_003281.10	9647834	.	GCT	G	225	.	INDEL;IDV=29;IMF=1;DP=29;VDB=0.0161068;SGB=-0.690438;MQSB=1;MQ0F=0;AC=2;AN=2;DP4=0,0,10,7;MQ=50	GT:PL:AD	1/1:255,51,0:0,17
NC_003281.10	9785521	.	AAG	A	225	.	INDEL;IDV=34;IMF=0.918919;DP=37;VDB=0.0101687;SGB=-0.693132;MQSB=0.958048;MQ0F=0;AC=2;AN=2;DP4=0,0,17,17;MQ=49	GT:PL:AD	1/1:255,102,0:0,34
NC_003281.10	9793355	.	GC	GCC	225	.	INDEL;IDV=27;IMF=0.964286;DP=28;VDB=0.0777594;SGB=-0.692976;MQSB=1;MQ0F=0;AC=2;AN=2;DP4=0,0,16,10;MQ=50	GT:PL:AD	1/1:255,78,0:0,26
NC_003281.10	9800579	.	tagagagagagagagagag	tagagagagagagagag	46.8121	.	INDEL;IDV=5;IMF=0.166667;DP=30;VDB=0.027284;SGB=-0.590765;MQSB=0.936864;MQ0F=0;ICB=1;HOB=0.5;AC=1;AN=2;DP4=8,9,3,2;MQ=49	GT:PL:AD	0/1:82,0,255:17,4
NC_003281.10	9832906	.	catatatatatatatatatatat	cATatatatatatatatatatatat	74	.	INDEL;IDV=8;IMF=0.275862;DP=29;VDB=0.688692;SGB=-0.651104;MQSB=0.958048;MQ0F=0;ICB=1;HOB=0.5;AC=1;AN=2;DP4=8,8,6,2;MQ=49	GT:PL:AD	0/1:108,0,255:16,4
NC_003281.10	9849258	.	G	GC	225	.	INDEL;IDV=30;IMF=1;DP=30;VDB=0.0409105;SGB=-0.693021;MQSB=0.995142;MQ0F=0;AC=2;AN=2;DP4=0,0,11,16;MQ=42	GT:PL:AD	1/1:255,81,0:0,27
NC_003281.10	9853903	.	tgg	tGgg	225	.	INDEL;IDV=42;IMF=0.857143;DP=49;VDB=0.939985;SGB=-0.693146;MQSB=0.948436;MQ0F=0;AC=2;AN=2;DP4=0,0,27,17;MQ=49	GT:PL:AD	1/1:255,132,0:0,44
NC_003281.10	9879485	.	CGGG	CGGGG	225	.	INDEL;IDV=44;IMF=0.897959;DP=49;VDB=0.459058;SGB=-0.693147;MQSB=0.906468;MQ0F=0;AC=2;AN=2;DP4=0,0,26,20;MQ=49	GT:PL:AD	1/1:255,138,0:0,46
NC_003281.10	9886193	.	aatatatatatatatatatatatat	aatatatatatatatatatatat	15.6951	.	INDEL;IDV=5;IMF=0.192308;DP=26;VDB=0.259651;SGB=-0.590765;MQSB=1;MQ0F=0;ICB=1;HOB=0.5;AC=1;AN=2;DP4=8,8,3,2;MQ=50	GT:PL:AD	0/1:51,0,255:16,3
NC_003281.10	9907758	.	tagagagagagagagagagagagaga	tagagagagagagagagagagaga	137	.	INDEL;IDV=11;IMF=0.297297;DP=37;VDB=0.000600868;SGB=-0.676189;MQSB=1;MQ0F=0;ICB=1;HOB=0.5;AC=1;AN=2;DP4=8,8,7,4;MQ=50	GT:PL:AD	0/1:170,0,255:16,8
NC_003281.10	9922633	.	TGGG	TGG	225	.	INDEL;IDV=40;IMF=0.97561;DP=41;VDB=0.246871;SGB=-0.693141;MQSB=0.812827;MQ0F=0;AC=2;AN=2;DP4=0,0,16,21;MQ=49	GT:PL:AD	1/1:255,111,0:0,37
NC_003281.10	9971999	.	CTT	C	225	.	INDEL;IDV=36;IMF=0.923077;DP=39;VDB=0.0669926;SGB=-0.693136;MQSB=0.945959;MQ0F=0;AC=2;AN=2;DP4=0,0,20,15;MQ=49	GT:PL:AD	1/1:255,105,0:0,35
NC_003281.10	10031348	.	TTG	T	225	.	INDEL;IDV=36;IMF=0.947368;DP=38;VDB=0.0245676;SGB=-0.693127;MQSB=0.925699;MQ0F=0;AC=2;AN=2;DP4=0,0,21,12;MQ=49	GT:PL:AD	1/1:255,99,0:0,33
NC_003281.10	10032283	.	ctt	cTtt	225	.	INDEL;IDV=27;IMF=1;DP=27;VDB=0.311644;SGB=-0.692914;MQSB=0.918029;MQ0F=0;AC=2;AN=2;DP4=0,0,6,19;MQ=49	GT:PL:AD	1/1:255,75,0:0,25
NC_003281.10	10100897	.	TGC	TGCGC	225	.	INDEL;IDV=27;IMF=0.9;DP=30;VDB=0.000260588;SGB=-0.692717;MQSB=0.490161;MQ0F=0;AC=2;AN=2;DP4=0,0,8,15;MQ=48	GT:PL:AD	1/1:255,69,0:0,23
NC_003281.10	10101170	.	CCGGCG	CCGGCGGCGGCG	225	.	INDEL;IDV=13;IMF=0.764706;DP=17;VDB=0.127018;SGB=-0.680642;MQSB=0.9;MQ0F=0;AC=2;AN=2;DP4=0,0,10,2;MQ=49	GT:PL:AD	1/1:255,36,0:0,12
NC_003281.10	10123517	.	ct	c	225	.	INDEL;IDV=23;IMF=0.958333;DP=24;VDB=0.42426;SGB=-0.692717;MQSB=0.273469;MQ0F=0;AC=2;AN=2;DP4=0,0,6,17;MQ=42	GT:PL:AD	1/1:255,69,0:0,23
NC_003281.10	10148024	.	tg	tGg	225	.	INDEL;IDV=39;IMF=0.975;DP=40;VDB=0.0428155;SGB=-0.69311;MQSB=0.990232;MQ0F=0;AC=2;AN=2;DP4=0,0,13,18;MQ=44	GT:PL:AD	1/1:255,93,0:0,31
NC_003281.10	10148060	.	tg	tGg	225	.	INDEL;IDV=39;IMF=0.951219;DP=41;VDB=0.116476;SGB=-0.693054;MQSB=0.800053;MQ0F=0;AC=2;AN=2;DP4=0,0,13,15;MQ=41	GT:PL:AD	1/1:255,84,0:0,28
NC_003281.10	10169215	.	aagagagagagaga	aagagagagaga	25.2325	.	INDEL;IDV=4;IMF=0.105263;DP=38;VDB=0.00284907;SGB=-0.556411;MQSB=0.931916;MQ0F=0;ICB=1;HOB=0.5;AC=1;AN=2;DP4=21,10,1,3;MQ=49	GT:PL:AD	0/1:62,0,255:31,4
NC_003281.10	10188185	.	aagagagagagagagagag	aAGagagagagagagagagag	9.90048	.	INDEL;IDV=5;IMF=0.138889;DP=36;VDB=0.376906;SGB=-0.590765;MQSB=0.804815;MQ0F=0;ICB=1;HOB=0.5;AC=1;AN=2;DP4=12,17,3,2;MQ=49	GT:PL:AD	0/1:46,0,255:29,3
NC_003281.10	10213833	.	gg	gGAg	225	.	INDEL;IDV=31;IMF=0.939394;DP=33;VDB=0.884161;SGB=-0.69312;MQSB=0.987952;MQ0F=0;AC=2;AN=2;DP4=0,0,12,20;MQ=49	GT:PL:AD	1/1:255,96,0:0,32
NC_003281.10	10282761	.	AGG	AGGG	225	.	INDEL;IDV=39;IMF=0.975;DP=40;VDB=0.299101;SGB=-0.693141;MQSB=0.923654;MQ0F=0;AC=2;AN=2;DP4=0,0,16,21;MQ=49	GT:PL:AD	1/1:255,111,0:0,37
NC_003281.10	10291849	.	aacaca	aaca	225	.	INDEL;IDV=24;IMF=0.8;DP=30;VDB=0.295333;SGB=-0.692831;MQSB=0.469541;MQ0F=0;AC=2;AN=2;DP4=0,0,10,14;MQ=45	GT:PL:AD	1/1:255,72,0:0,24
NC_003281.10	10320316	.	AGG	AG	225	.	INDEL;IDV=35;IMF=0.945946;DP=37;VDB=0.461444;SGB=-0.693127;MQSB=0.997087;MQ0F=0;AC=2;AN=2;DP4=0,0,11,22;MQ=46	GT:PL:AD	1/1:255,99,0:0,33
NC_003281.10	10359241	.	c	cCG	225	.	INDEL;IDV=31;IMF=0.885714;DP=35;VDB=0.728966;SGB=-0.69311;MQSB=0.957006;MQ0F=0;AC=2;AN=2;DP4=0,0,16,15;MQ=49	GT:PL:AD	1/1:255,93,0:0,31
NC_003281.10	10368954	.	TG	TGACG	225	.	INDEL;IDV=37;IMF=0.880952;DP=42;VDB=0.275479;SGB=-0.693139;MQSB=0.693507;MQ0F=0;AC=2;AN=2;DP4=0,0,17,19;MQ=48	GT:PL:AD	1/1:255,108,0:0,36
NC_003281.10	10371128	.	GAA	GA	182	.	INDEL;IDV=36;IMF=1;DP=36;VDB=0.062006;SGB=-0.693021;MQSB=0.951472;MQ0F=0;AC=2;AN=2;DP4=0,0,14,13;MQ=49	GT:PL:AD	1/1:212,81,0:0,27
NC_003281.10	10371142	.	CT	CTT	225	.	INDEL;IDV=38;IMF=1;DP=38;VDB=0.0411579;SGB=-0.693054;MQSB=0.956162;MQ0F=0;AC=2;AN=2;DP4=0,0,15,13;MQ=49	GT:PL:AD	1/1:255,84,0:0,28
NC_003281.10	10377756	.	gc	gCc	225	.	INDEL;IDV=41;IMF=0.911111;DP=45;VDB=0.0423022;SGB=-0.69311;MQSB=0.737354;MQ0F=0;AC=2;AN=2;DP4=0,0,18,13;MQ=49	GT:PL:AD	1/1:255,93,0:0,31
NC_003281.10	10377791	.	a	aT	225	.	INDEL;IDV=41;IMF=0.97619;DP=42;VDB=0.153107;SGB=-0.693079;MQSB=0.976248;MQ0F=0;AC=2;AN=2;DP4=0,0,13,16;MQ=48	GT:PL:AD	1/1:255,87,0:0,29
NC_003281.10	10378589	.	AC	ACGC	225	.	INDEL;IDV=42;IMF=0.913043;DP=46;VDB=0.986793;SGB=-0.693146;MQSB=0.998724;MQ0F=0;AC=2;AN=2;DP4=0,0,19,23;MQ=49	GT:PL:AD	1/1:255,126,0:0,42
NC_003281.10	10381543	.	gt	gTt	217	.	INDEL;IDV=35;IMF=0.921053;DP=38;VDB=0.422935;SGB=-0.692562;MQSB=0.913402;MQ0F=0;AC=2;AN=2;DP4=0,0,4,18;MQ=48	GT:PL:AD	1/1:247,66,0:0,22
NC_003281.10	10381555	.	gtttt	gTtttt	128	.	INDEL;IDV=27;IMF=0.84375;DP=32;VDB=0.00695194;SGB=-0.689466;MQSB=0.861658;MQ0F=0;AC=2;AN=2;DP4=0,0,4,12;MQ=49	GT:PL:AD	1/1:158,48,0:0,16
NC_003281.10	10401654	.	atttttttt	aTtttttttt	79	.	INDEL;IDV=42;IMF=0.857143;DP=49;VDB=0.824652;SGB=-0.693146;MQSB=0.971785;MQ0F=0;AC=2;AN=2;DP4=0,0,22,20;MQ=49	GT:PL:AD	1/1:109,123,0:0,41
NC_003281.10	10402385	.	gttttttttttttt	gtttttttttttt	11.739	.	INDEL;IDV=18;IMF=0.5625;DP=31;VDB=0.0146151;SGB=-0.690438;MQSB=1;MQ0F=0;AC=2;AN=2;DP4=3,2,8,9;MQ=49	GT:PL:AD	1/1:39,15,0:5,16
NC_003281.10	10485499	.	attcttcttcttcttcttc	attcttcttcttcttc	14.5298	.	INDEL;IDV=3;IMF=0.111111;DP=27;VDB=0.135211;SGB=-0.511536;MQSB=0.907354;MQ0F=0;ICB=1;HOB=0.5;AC=1;AN=2;DP4=7,13,2,1;MQ=49	GT:PL:AD	0/1:51,0,255:20,3
NC_003281.10	10498230	.	G	GC	155	.	INDEL;IDV=22;IMF=1;DP=22;VDB=0.715481;SGB=-0.686358;MQSB=0.966012;MQ0F=0;AC=2;AN=2;DP4=0,0,7,7;MQ=50	GT:PL:AD	1/1:185,42,0:0,14
NC_003281.10	10503215	.	taaaaaaaaaaa	tAaaaaaaaaaaa	23.2394	.	INDEL;IDV=35;IMF=0.853659;DP=41;VDB=0.107587;SGB=-0.69311;MQSB=0.997597;MQ0F=0;AC=2;AN=2;DP4=0,3,19,12;MQ=49	GT:PL:AD	1/1:53,52,3:3,25
NC_003281.10	10514494	.	GC	GCC	225	.	INDEL;IDV=35;IMF=0.972222;DP=36;VDB=0.651778;SGB=-0.69312;MQSB=0.955563;MQ0F=0;AC=2;AN=2;DP4=0,0,16,16;MQ=49	GT:PL:AD	1/1:255,96,0:0,32
NC_003281.10	10514684	.	gttttttttttt	gTttttttttttt	36.7891	.	INDEL;IDV=23;IMF=0.676471;DP=34;VDB=0.12878;SGB=-0.692831;MQSB=1;MQ0F=0;AC=2;AN=2;DP4=1,3,9,15;MQ=50	GT:PL:AD	1/1:64,36,0:4,23
NC_003281.10	10515170	.	A	AC	225	.	INDEL;IDV=43;IMF=0.955556;DP=45;VDB=0.197197;SGB=-0.693145;MQSB=0.978365;MQ0F=0;AC=2;AN=2;DP4=0,0,19,22;MQ=49	GT:PL:AD	1/1:255,123,0:0,41
NC_003281.10	10516894	.	TGGG	TGG	225	.	INDEL;IDV=47;IMF=0.921569;DP=50;VDB=0.080787;SGB=-0.693146;MQSB=1;MQ0F=0;AC=2;AN=2;DP4=0,0,16,26;MQ=50	GT:PL:AD	1/1:255,126,0:0,42
NC_003281.10	10518593	.	gaaa	gAaaa	225	.	INDEL;IDV=22;IMF=0.88;DP=25;VDB=0.40128;SGB=-0.692717;MQSB=0.923099;MQ0F=0;AC=2;AN=2;DP4=0,0,12,11;MQ=49	GT:PL:AD	1/1:255,69,0:0,23
NC_003281.10	10520269	.	g	gT	225	.	INDEL;IDV=40;IMF=0.930233;DP=43;VDB=0.517159;SGB=-0.693146;MQSB=0.830235;MQ0F=0;AC=2;AN=2;DP4=0,0,18,24;MQ=49	GT:PL:AD	1/1:255,126,0:0,42
NC_003281.10	10530110	.	ACC	AC	225	.	INDEL;IDV=43;IMF=0.977273;DP=44;VDB=0.388988;SGB=-0.693145;MQSB=0.975905;MQ0F=0;AC=2;AN=2;DP4=0,0,16,24;MQ=49	GT:PL:AD	1/1:255,120,0:0,40
NC_003281.10	10532109	.	GC	GCTC	225	.	INDEL;IDV=32;IMF=1;DP=32;VDB=0.0451376;SGB=-0.693079;MQSB=0.960189;MQ0F=0;AC=2;AN=2;DP4=0,0,13,16;MQ=49	GT:PL:AD	1/1:255,87,0:0,29
NC_003281.10	10534278	.	AGGG	AGG	225	.	INDEL;IDV=32;IMF=1;DP=32;VDB=0.743211;SGB=-0.693079;MQSB=0.913931;MQ0F=0;AC=2;AN=2;DP4=0,0,20,9;MQ=49	GT:PL:AD	1/1:255,87,0:0,29
NC_003281.10	10541462	.	ttatatatatatatatatatatat	tTAtatatatatatatatatatatat	54	.	INDEL;IDV=5;IMF=0.208333;DP=24;VDB=0.670869;SGB=-0.590765;MQSB=0.740818;MQ0F=0;ICB=1;HOB=0.5;AC=1;AN=2;DP4=8,8,3,2;MQ=49	GT:PL:AD	0/1:88,0,255:16,4
NC_003281.10	10544610	.	TG	TGG	225	.	INDEL;IDV=28;IMF=0.933333;DP=30;VDB=0.619422;SGB=-0.693097;MQSB=0.985292;MQ0F=0;AC=2;AN=2;DP4=0,0,19,11;MQ=49	GT:PL:AD	1/1:255,90,0:0,30
NC_003281.10	10546651	.	caaaaaaaaaaa	caaaaaaaaaa	39.9155	.	INDEL;IDV=32;IMF=0.820513;DP=39;VDB=0.0276603;SGB=-0.693097;MQSB=0.942213;MQ0F=0;AC=2;AN=2;DP4=3,1,15,15;MQ=49	GT:PL:AD	1/1:67,54,0:4,30
NC_003281.10	10547079	.	CGG	CGGG	225	.	INDEL;IDV=44;IMF=0.93617;DP=47;VDB=0.593814;SGB=-0.693146;MQSB=0.990875;MQ0F=0;AC=2;AN=2;DP4=0,0,25,18;MQ=49	GT:PL:AD	1/1:255,129,0:0,43
NC_003281.10	10549326	.	aatatatatatatatatatatat	aatatatatatatatatatat	12.4704	.	INDEL;IDV=3;IMF=0.157895;DP=19;VDB=0.0506612;SGB=-0.556411;MQSB=1;MQ0F=0;ICB=1;HOB=0.5;AC=1;AN=2;DP4=6,5,2,2;MQ=50	GT:PL:AD	0/1:47,0,255:11,2
NC_003281.10	10554875	.	gtcggcgatcg	gTCGGCGAtcggcgatcg	225	.	INDEL;IDV=14;IMF=0.736842;DP=19;VDB=0.415831;SGB=-0.688148;MQSB=0.188548;MQ0F=0;AC=2;AN=2;DP4=0,0,6,9;MQ=34	GT:PL:AD	1/1:255,45,0:0,15
NC_003281.10	10576429	.	TGGGG	TGGGGG	201	.	INDEL;IDV=20;IMF=0.909091;DP=22;VDB=0.0292944;SGB=-0.69168;MQSB=0.985816;MQ0F=0;AC=2;AN=2;DP4=0,0,7,12;MQ=46	GT:PL:AD	1/1:231,57,0:0,19
NC_003281.10	10670145	.	cgtgtgtgtgtgtgtgtgtgtgtgtgtgtgtgtgtgtgtgtgt	cgtgtgtgtgtgtgtgtgtgtgtgtgtgtgtgtgtgtgtgt	72	.	INDEL;IDV=8;IMF=0.242424;DP=33;VDB=0.0232287;SGB=-0.636426;MQSB=1;MQ0F=0;ICB=1;HOB=0.5;AC=1;AN=2;DP4=5,8,2,5;MQ=50	GT:PL:AD	0/1:106,0,255:13,5
NC_003281.10	10672113	.	cagagagagagagagagagagag	cagagagagagagagagagag	102	.	INDEL;IDV=6;IMF=0.176471;DP=34;VDB=0.215729;SGB=-0.616816;MQSB=0.987702;MQ0F=0;ICB=1;HOB=0.5;AC=1;AN=2;DP4=8,15,3,3;MQ=49	GT:PL:AD	0/1:137,0,255:23,6
NC_003281.10	10740318	.	cagagagagagagagagagagagagagagagaga	cagagagagagagagagagagagagagagaga	90	.	INDEL;IDV=7;IMF=0.259259;DP=27;VDB=0.0609362;SGB=-0.616816;MQSB=1;MQ0F=0;ICB=1;HOB=0.5;AC=1;AN=2;DP4=5,5,5,1;MQ=50	GT:PL:AD	0/1:123,0,234:10,5
NC_003281.10	10816251	.	ttctctctctctctctct	ttctctctctctctct	3.8315	.	INDEL;IDV=5;IMF=0.131579;DP=38;VDB=0.0233818;SGB=-0.556411;MQSB=0.699673;MQ0F=0;ICB=1;HOB=0.5;AC=1;AN=2;DP4=9,18,1,3;MQ=49	GT:PL:AD	0/1:38,0,255:27,3
NC_003281.10	10867826	.	attttttttttt	aTttttttttttt	20.8581	.	INDEL;IDV=24;IMF=0.727273;DP=33;VDB=0.811018;SGB=-0.692562;MQSB=1;MQ0F=0;AC=2;AN=2;DP4=1,2,12,10;MQ=50	GT:PL:AD	1/1:48,30,0:3,18
NC_003281.10	10875376	.	GAAA	GAA	225	.	INDEL;IDV=34;IMF=0.944444;DP=36;VDB=0.499147;SGB=-0.693079;MQSB=1;MQ0F=0;AC=2;AN=2;DP4=0,0,15,14;MQ=49	GT:PL:AD	1/1:255,87,0:0,29
NC_003281.10	10896013	.	TC	TCC	225	.	INDEL;IDV=25;IMF=0.925926;DP=27;VDB=0.888324;SGB=-0.692976;MQSB=0.945959;MQ0F=0;AC=2;AN=2;DP4=0,0,13,13;MQ=49	GT:PL:AD	1/1:255,78,0:0,26
NC_003281.10	10932590	.	aatatatatatatatat	aATatatatatatatatat	75	.	INDEL;IDV=4;IMF=0.173913;DP=23;VDB=0.197836;SGB=-0.590765;MQSB=0.943233;MQ0F=0;ICB=1;HOB=0.5;AC=1;AN=2;DP4=8,7,3,2;MQ=49	GT:PL:AD	0/1:109,0,255:15,4
NC_003281.10	11054850	.	gctctctctctctctctctc	gCTctctctctctctctctctc	12.8737	.	INDEL;IDV=6;IMF=0.142857;DP=41;VDB=0.117618;SGB=-0.616816;MQSB=0.88692;MQ0F=0;ICB=1;HOB=0.5;AC=1;AN=2;DP4=16,12,4,2;MQ=49	GT:PL:AD	0/1:49,0,255:28,3
NC_003281.10	11131438	.	ttatatatatatatatatatatatatatatatatatatatata	ttatatatatatatatatatatatatatatatatatatata	5.34244	.	INDEL;IDV=2;IMF=0.4;DP=5;VDB=0.598038;SGB=-0.453602;MQSB=1;MQ0F=0;ICB=1;HOB=0.5;AC=1;AN=2;DP4=0,1,1,1;MQ=48	GT:PL:AD	0/1:54,21,32:1,1
NC_003281.10	11164747	.	taaaaaaaaaa	taaaaaaaaa	65	.	INDEL;IDV=30;IMF=0.882353;DP=34;VDB=0.383301;SGB=-0.69311;MQSB=1;MQ0F=0;AC=2;AN=2;DP4=0,0,14,17;MQ=50	GT:PL:AD	1/1:95,93,0:0,31
NC_003281.10	11188658	.	aagagagagagagagagagaga	aagagagagagagagagaga	121	.	INDEL;IDV=9;IMF=0.264706;DP=34;VDB=0.0801922;SGB=-0.662043;MQSB=0.958545;MQ0F=0;ICB=1;HOB=0.5;AC=1;AN=2;DP4=9,12,5,4;MQ=49	GT:PL:AD	0/1:155,0,255:21,8
NC_003281.10	11310438	.	acc	ac	6.20619	.	INDEL;IDV=2;IMF=0.125;DP=16;VDB=0.640324;SGB=-0.453602;MQSB=1;MQ0F=0;ICB=1;HOB=0.5;AC=1;AN=2;DP4=3,2,2,0;MQ=50	GT:PL:AD	0/1:38,0,82:5,2
NC_003281.10	11318917	.	taa	tAaa	121	.	INDEL;IDV=24;IMF=0.923077;DP=26;VDB=0.0564544;SGB=-0.680642;MQSB=0.857404;MQ0F=0;AC=2;AN=2;DP4=0,0,9,3;MQ=49	GT:PL:AD	1/1:151,36,0:0,12
NC_003281.10	11332606	.	ggtgtgtgtgtgtgtgtgtgtgtgtg	gGTgtgtgtgtgtgtgtgtgtgtgtgtg	54	.	INDEL;IDV=9;IMF=0.166667;DP=54;VDB=0.0081191;SGB=-0.662043;MQSB=0.995076;MQ0F=0;ICB=1;HOB=0.5;AC=1;AN=2;DP4=11,23,6,3;MQ=49	GT:PL:AD	0/1:89,0,255:34,5
NC_003281.10	11337379	.	aagagagagagagagagaga	aagagagagagagagaga	83	.	INDEL;IDV=6;IMF=0.2;DP=30;VDB=0.787257;SGB=-0.616816;MQSB=0.745495;MQ0F=0;ICB=1;HOB=0.5;AC=1;AN=2;DP4=8,11,3,3;MQ=49	GT:PL:AD	0/1:117,0,255:19,5
NC_003281.10	11342884	.	gaaaaatt	gAAAAATTCAaaaaatt	225	.	INDEL;IDV=29;IMF=0.852941;DP=34;VDB=0.352902;SGB=-0.693127;MQSB=0.849535;MQ0F=0;AC=2;AN=2;DP4=0,0,20,13;MQ=49	GT:PL:AD	1/1:255,99,0:0,33
NC_003281.10	11359640	.	actctctctctctctctctctctctct	actctctctctctctctctctctct	85	.	INDEL;IDV=7;IMF=0.152174;DP=46;VDB=0.0356498;SGB=-0.636426;MQSB=0.965264;MQ0F=0;ICB=1;HOB=0.5;AC=1;AN=2;DP4=11,14,3,4;MQ=49	GT:PL:AD	0/1:119,0,255:25,6
NC_003281.10	11468124	.	ggagagagagagagagagagag	ggagagagagagagagagag	7.57643	.	INDEL;IDV=6;IMF=0.153846;DP=39;VDB=0.463996;SGB=-0.616816;MQSB=0.941883;MQ0F=0;ICB=1;HOB=0.5;AC=1;AN=2;DP4=15,12,4,2;MQ=49	GT:PL:AD	0/1:43,0,255:27,4
NC_003281.10	11471953	.	aggggggggggggggggg	aggggggggggg	3.4519	.	INDEL;IDV=7;IMF=0.7;DP=10;VDB=0.382879;SGB=-0.511536;MQ0F=0;AC=2;AN=2;DP4=0,0,3,0;MQ=50	GT:PL:AD	1/1:46,19,16:0,1
NC_003281.10	11486513	.	atttttt	attttt	127	.	INDEL;IDV=21;IMF=0.954545;DP=22;VDB=0.0179067;SGB=-0.692352;MQSB=0.997524;MQ0F=0;AC=2;AN=2;DP4=0,0,11,10;MQ=49	GT:PL:AD	1/1:157,63,0:0,21
NC_003281.10	11496423	.	ATTGTCAAAACTCGCCAATTTT	AT	225	.	INDEL;IDV=32;IMF=0.914286;DP=35;VDB=0.00372166;SGB=-0.69312;MQSB=0.979551;MQ0F=0;AC=2;AN=2;DP4=0,0,10,22;MQ=49	GT:PL:AD	1/1:255,96,0:0,32
NC_003281.10	11504722	.	GAAAA	GAAAAA	197	.	INDEL;IDV=29;IMF=0.935484;DP=31;VDB=0.64766;SGB=-0.692831;MQSB=0.88692;MQ0F=0;AC=2;AN=2;DP4=0,0,8,16;MQ=49	GT:PL:AD	1/1:227,72,0:0,24
NC_003281.10	11514078	.	ttatatatatatatatatatatatatatatata	ttatatatatatatatatatatatatatata	95	.	INDEL;IDV=7;IMF=0.466667;DP=14;VDB=0.0685556;SGB=-0.636426;MQSB=1;MQ0F=0;ICB=1;HOB=0.5;AC=1;AN=2;DP4=1,1,0,7;MQ=50	GT:PL:AD	0/1:129,0,58:2,6
NC_003281.10	11529448	.	atttt	aTtttt	167	.	INDEL;IDV=19;IMF=0.95;DP=20;VDB=0.00241341;SGB=-0.688148;MQSB=0.941512;MQ0F=0;AC=2;AN=2;DP4=0,0,7,8;MQ=45	GT:PL:AD	1/1:197,45,0:0,15
NC_003281.10	11553441	.	tccc	tcc	8.99861	.	INDEL;IDV=2;IMF=0.5;DP=4;VDB=0.22;SGB=-0.453602;MQ0F=0;AC=2;AN=2;DP4=0,0,0,2;MQ=24	GT:PL:AD	1/1:38,6,0:0,2
NC_003281.10	11556729	.	CAA	CAAA	225	.	INDEL;IDV=36;IMF=0.857143;DP=42;VDB=0.0205395;SGB=-0.693139;MQSB=0.730679;MQ0F=0;AC=2;AN=2;DP4=0,0,19,17;MQ=49	GT:PL:AD	1/1:255,108,0:0,36
NC_003281.10	11573712	.	attttttttttttt	atttttttttttt	17.0942	.	INDEL;IDV=27;IMF=0.870968;DP=31;VDB=0.00998979;SGB=-0.692717;MQSB=0.939413;MQ0F=0;AC=2;AN=2;DP4=2,0,10,13;MQ=49	GT:PL:AD	1/1:44,37,0:2,18
NC_003281.10	11592047	.	attt	aTttt	225	.	INDEL;IDV=31;IMF=0.939394;DP=33;VDB=0.182583;SGB=-0.692831;MQSB=0.958048;MQ0F=0;AC=2;AN=2;DP4=0,0,10,14;MQ=49	GT:PL:AD	1/1:255,72,0:0,24
NC_003281.10	11636850	.	aatatatatatatatatatata	aatatatatatatatatata	13.524	.	INDEL;IDV=4;IMF=0.142857;DP=28;VDB=0.904348;SGB=-0.511536;MQSB=0.884751;MQ0F=0;ICB=1;HOB=0.5;AC=1;AN=2;DP4=12,5,2,1;MQ=49	GT:PL:AD	0/1:49,0,255:17,3
NC_003281.10	11659929	.	actctctctctctctctctctctctct	aCTctctctctctctctctctctctctct	111	.	INDEL;IDV=13;IMF=0.371429;DP=35;VDB=0.00757389;SGB=-0.680642;MQSB=1;MQ0F=0;ICB=1;HOB=0.5;AC=1;AN=2;DP4=6,7,6,6;MQ=50	GT:PL:AD	0/1:144,0,255:13,5
NC_003281.10	11661925	.	gctctctctctctctctctctctctctctct	gctctctctctctctctctctctctctct	28.6279	.	INDEL;IDV=10;IMF=0.238095;DP=42;VDB=0.123754;SGB=-0.616816;MQSB=0.991242;MQ0F=0;ICB=1;HOB=0.5;AC=1;AN=2;DP4=5,17,2,4;MQ=49	GT:PL:AD	0/1:64,0,255:22,4
NC_003281.10	11664426	.	gatatatatatatatatatatatatatatatatatatatat	gatatatatatatatatatatatatatatatatat,gatatatatatatatatatatatatatat	24.159	.	INDEL;IDV=2;IMF=0.5;DP=4;VDB=0.38;SGB=-0.453602;MQ0F=0;AC=1,1;AN=2;DP4=0,0,2,0;MQ=49	GT:PL:AD	1/2:85,41,38,47,0,44:0,1,1
NC_003281.10	11670211	.	ttatatatatatatatatatatata	tTAtatatatatatatatatatatata	66	.	INDEL;IDV=8;IMF=0.4;DP=20;VDB=0.166509;SGB=-0.651104;MQSB=0.965874;MQ0F=0;ICB=1;HOB=0.5;AC=1;AN=2;DP4=0,9,5,3;MQ=49	GT:PL:AD	0/1:99,0,149:9,3
NC_003281.10	11680346	.	aacacacacacacacacacacacacacacacacacacacacacacacacacacacacacacacacaca	aacacacacacacacacacacacacacacacacacacacacacacacacacacacacacacaca	59	.	INDEL;IDV=5;IMF=0.227273;DP=22;VDB=0.06;SGB=-0.453602;MQ0F=0;AC=2;AN=2;DP4=0,0,0,2;MQ=50	GT:PL:AD	1/1:89,6,0:0,2
NC_003281.10	11694385	.	G	GC	225	.	INDEL;IDV=31;IMF=0.96875;DP=31;VDB=0.361561;SGB=-0.69311;MQSB=0.696886;MQ0F=0;AC=2;AN=2;DP4=0,0,16,15;MQ=46	GT:PL:AD	1/1:255,93,0:0,31
NC_003281.10	11815238	.	catatatatatatatatata	catatatatatatatata	43.5669	.	INDEL;IDV=6;IMF=0.333333;DP=18;VDB=0.4108;SGB=-0.616816;MQSB=0.883327;MQ0F=0;ICB=1;HOB=0.5;AC=1;AN=2;DP4=8,4,3,3;MQ=49	GT:PL:AD	0/1:78,0,255:12,3
NC_003281.10	11834923	.	cgagagagagagagagaga	cgagagagagagagaga	34.522	.	INDEL;IDV=6;IMF=0.136364;DP=44;VDB=0.345215;SGB=-0.616816;MQSB=1;MQ0F=0;ICB=1;HOB=0.5;AC=1;AN=2;DP4=18,12,4,2;MQ=50	GT:PL:AD	0/1:71,0,255:30,5
NC_003281.10	11839725	.	ctatatatatatatatatatat	ctatatatatatatat	18.0369	.	INDEL;IDV=7;IMF=0.233333;DP=30;VDB=0.488579;SGB=-0.590765;MQSB=1;MQ0F=0;ICB=1;HOB=0.5;AC=1;AN=2;DP4=4,9,4,1;MQ=50	GT:PL:AD	0/1:53,0,255:13,2
NC_003281.10	11868919	.	aatatatatatatatat	aatatatatatat	6.45869	.	INDEL;IDV=4;IMF=0.148148;DP=27;VDB=0.363163;SGB=-0.556411;MQSB=1;MQ0F=0;ICB=1;HOB=0.5;AC=1;AN=2;DP4=4,12,1,3;MQ=50	GT:PL:AD	0/1:39,0,255:16,2
NC_003281.10	11880240	.	tcacacacacacacacacacacacacacac	tcacacacacacacacacacacacacac	57	.	INDEL;IDV=8;IMF=0.258065;DP=31;VDB=0.0317134;SGB=-0.636426;MQSB=0.954405;MQ0F=0;ICB=1;HOB=0.5;AC=1;AN=2;DP4=9,13,5,2;MQ=49	GT:PL:AD	0/1:92,0,255:22,5
NC_003281.10	11931993	.	GTTATAGGTATGGTAGGTATTATAGGTATGGT	GTTATAGGTATGGT	222	.	INDEL;IDV=16;IMF=0.410256;DP=39;VDB=0.0536887;SGB=-0.688148;MQSB=0.965874;MQ0F=0;ICB=1;HOB=0.5;AC=1;AN=2;DP4=6,5,10,5;MQ=45	GT:PL:AD	0/1:255,0,255:11,15
NC_003281.10	11932048	.	TGGTAGGTA	TGGTATGGTAGGTAGGTAGGTA	222	.	INDEL;IDV=3;IMF=0.0731707;DP=41;VDB=0.0489599;SGB=-0.689466;MQSB=0.53437;MQ0F=0;ICB=1;HOB=0.5;AC=1;AN=2;DP4=12,8,10,6;MQ=45	GT:PL:AD	0/1:255,0,255:20,15
NC_003281.10	11934500	.	gatatatatatatatatatatat	gatatatatatatatatatat	48.8189	.	INDEL;IDV=10;IMF=0.357143;DP=28;VDB=0.0598974;SGB=-0.616816;MQSB=0.916401;MQ0F=0;ICB=1;HOB=0.5;AC=1;AN=2;DP4=6,8,5,1;MQ=49	GT:PL:AD	0/1:83,0,255:14,4
NC_003281.10	11935150	.	cctctctctctctctctctctctctc	cctctctctctctctctctctctc	121	.	INDEL;IDV=11;IMF=0.366667;DP=30;VDB=0.266975;SGB=-0.680642;MQSB=0.960078;MQ0F=0;ICB=1;HOB=0.5;AC=1;AN=2;DP4=5,9,6,6;MQ=49	GT:PL:AD	0/1:154,0,255:14,6
NC_003281.10	11935241	.	atgtgtgtgtgtgtgtgtgtg	atgtgtgtgtgtgtgtgtg	51	.	INDEL;IDV=6;IMF=0.230769;DP=26;VDB=0.344592;SGB=-0.616816;MQSB=0.981946;MQ0F=0;ICB=1;HOB=0.5;AC=1;AN=2;DP4=5,14,1,5;MQ=49	GT:PL:AD	0/1:86,0,255:19,6
NC_003281.10	11990903	.	atttttt	aTtttttt	134	.	INDEL;IDV=31;IMF=0.939394;DP=33;VDB=0.364349;SGB=-0.693054;MQSB=0.997616;MQ0F=0;AC=2;AN=2;DP4=0,0,15,13;MQ=49	GT:PL:AD	1/1:164,84,0:0,28
NC_003281.10	12008284	.	actctctctctctctctctctct	aCTctctctctctctctctctctct	110	.	INDEL;IDV=10;IMF=0.25;DP=40;VDB=0.108889;SGB=-0.670168;MQSB=0.863243;MQ0F=0;ICB=1;HOB=0.5;AC=1;AN=2;DP4=10,13,5,5;MQ=49	GT:PL:AD	0/1:144,0,255:23,6
NC_003281.10	12059763	.	TAAA	TAAAA	225	.	INDEL;IDV=26;IMF=0.962963;DP=27;VDB=0.249228;SGB=-0.692914;MQSB=1;MQ0F=0;AC=2;AN=2;DP4=0,0,15,10;MQ=50	GT:PL:AD	1/1:255,75,0:0,25
NC_003281.10	12113889	.	atctctctctctctctctctctctctctctct	atctctctctctctctctctctctctctct	105	.	INDEL;IDV=9;IMF=0.36;DP=25;VDB=0.0489424;SGB=-0.662043;MQSB=0.980568;MQ0F=0;ICB=1;HOB=0.5;AC=1;AN=2;DP4=6,5,7,2;MQ=49	GT:PL:AD	0/1:138,0,247:11,7
NC_003281.10	12132000	.	aaggcttaggctaaggcttaggcttag	aAGGCTTaggcttaggctaaggcttaggcttag	225	.	INDEL;IDV=6;IMF=0.3;DP=20;VDB=0.751795;SGB=-0.651104;MQSB=0.450401;MQ0F=0;AC=2;AN=2;DP4=0,0,3,5;MQ=46	GT:PL:AD	1/1:255,24,0:0,8
NC_003281.10	12137359	.	aagagagagagagagagagagaga	aagagagagagagagagagaga	46.0563	.	INDEL;IDV=7;IMF=0.212121;DP=33;VDB=0.000113329;SGB=-0.636426;MQSB=1;MQ0F=0;ICB=1;HOB=0.5;AC=1;AN=2;DP4=12,9,3,4;MQ=50	GT:PL:AD	0/1:81,0,255:21,4
NC_003281.10	12148373	.	ttgtgtgtgtgtgtgtgtgtgt	ttgtgtgtgtgtgtgtgtgt	56	.	INDEL;IDV=6;IMF=0.214286;DP=28;VDB=0.322725;SGB=-0.590765;MQSB=0.958048;MQ0F=0;ICB=1;HOB=0.5;AC=1;AN=2;DP4=9,10,5,0;MQ=49	GT:PL:AD	0/1:90,0,255:19,5
NC_003281.10	12150285	.	tacacacacacacacacacacaca	tACacacacacacacacacacacaca	18.8057	.	INDEL;IDV=6;IMF=0.166667;DP=36;VDB=0.225301;SGB=-0.636426;MQSB=0.999039;MQ0F=0;ICB=1;HOB=0.5;AC=1;AN=2;DP4=9,13,4,3;MQ=49	GT:PL:AD	0/1:54,0,255:22,3
NC_003281.10	12159612	.	gttttttttttt	gtttttttttt	25.5483	.	INDEL;IDV=20;IMF=0.588235;DP=34;VDB=0.956216;SGB=-0.69168;MQSB=0.941765;MQ0F=0;AC=2;AN=2;DP4=3,2,9,10;MQ=49	GT:PL:AD	1/1:53,20,0:5,19
NC_003281.10	12163860	.	cttttttttttt	cTTTTTttttttttttt	4.36779	.	INDEL;IDV=8;IMF=0.307692;DP=26;VDB=0.0791001;SGB=-0.651104;MQSB=0.878908;MQ0F=0;AC=2;AN=2;DP4=14,2,3,5;MQ=48	GT:PL:AD	1/1:39,14,8:16,2
NC_003281.10	12337397	.	aatatatatatatata	aATatatatatatatata	23.1262	.	INDEL;IDV=5;IMF=0.166667;DP=30;VDB=0.511198;SGB=-0.590765;MQSB=0.858077;MQ0F=0;ICB=1;HOB=0.5;AC=1;AN=2;DP4=6,16,1,4;MQ=49	GT:PL:AD	0/1:59,0,255:22,3
NC_003281.10	12413651	.	gatatatatatata	gATatatatatatata	39.4837	.	INDEL;IDV=5;IMF=0.147059;DP=34;VDB=0.101881;SGB=-0.590765;MQSB=1;MQ0F=0;ICB=1;HOB=0.5;AC=1;AN=2;DP4=13,9,4,1;MQ=50	GT:PL:AD	0/1:75,0,255:22,4
NC_003281.10	12489801	.	atttttttt	aTtttttttt	57	.	INDEL;IDV=26;IMF=0.787879;DP=33;VDB=0.208707;SGB=-0.692831;MQSB=0.987702;MQ0F=0;AC=2;AN=2;DP4=3,2,8,16;MQ=49	GT:PL:AD	1/1:84,24,0:5,24
NC_003281.10	12505634	.	caaaaaaaaa	cAaaaaaaaaa	61	.	INDEL;IDV=22;IMF=0.846154;DP=26;VDB=0.577705;SGB=-0.692067;MQSB=1;MQ0F=0;AC=2;AN=2;DP4=0,1,11,9;MQ=49	GT:PL:AD	1/1:88,49,0:1,20
NC_003281.10	12549813	.	aagagagagagagagagagagagagagagagagagagagagagagagagagagagagagagagagagag	aAGAGagagagagagagagagagagagagagagagagagagagagagagagagagagagagagagagagagag,aagagagagagagagagagagagagagagagagagagagagagagagagagagagagagagagagag	55	.	INDEL;IDV=6;IMF=0.315789;DP=19;VDB=0.0117389;SGB=-0.556411;MQSB=1;MQ0F=0;AC=1,1;AN=2;DP4=0,0,3,1;MQ=46	GT:PL:AD	1/2:115,46,40,74,0,71:0,2,1
NC_003281.10	12554941	.	cgagagagagagagagagagagagagag	cGAgagagagagagagagagagagagagag	61	.	INDEL;IDV=8;IMF=0.228571;DP=34;VDB=0.113829;SGB=-0.651104;MQSB=1;MQ0F=0;ICB=1;HOB=0.5;AC=1;AN=2;DP4=6,12,3,5;MQ=50	GT:PL:AD	0/1:96,0,255:18,4
NC_003281.10	12558149	.	aagagagagagagagagggagagagagaga	aagagagagagagagggagagagagaga	8.10778	.	INDEL;IDV=3;IMF=0.09375;DP=32;VDB=0.00787142;SGB=-0.511536;MQSB=0.992095;MQ0F=0;ICB=1;HOB=0.5;AC=1;AN=2;DP4=8,12,1,2;MQ=48	GT:PL:AD	0/1:44,0,255:20,3
NC_003281.10	12563144	.	ggagagagagagagagagaga	gGAgagagagagagagagagaga	54	.	INDEL;IDV=7;IMF=0.21875;DP=32;VDB=0.211327;SGB=-0.636426;MQSB=0.98568;MQ0F=0;ICB=1;HOB=0.5;AC=1;AN=2;DP4=8,10,1,6;MQ=49	GT:PL:AD	0/1:88,0,255:18,4
NC_003281.10	12566681	.	cagaagaagaaga	cAGAAGAagaagaagaaga	171	.	INDEL;IDV=7;IMF=0.212121;DP=33;VDB=0.0517876;SGB=-0.636426;MQSB=0.931617;MQ0F=0;ICB=1;HOB=0.5;AC=1;AN=2;DP4=13,9,4,3;MQ=49	GT:PL:AD	0/1:205,0,255:22,7
NC_003281.10	12568313	.	tacacacacacacacacacacacacaca	tACacacacacacacacacacacacacaca	38.0693	.	INDEL;IDV=4;IMF=0.133333;DP=30;VDB=0.218895;SGB=-0.556411;MQSB=0.941765;MQ0F=0;ICB=1;HOB=0.5;AC=1;AN=2;DP4=9,11,3,1;MQ=49	GT:PL:AD	0/1:73,0,255:20,3
NC_003281.10	12572872	.	ttatatatatatatatatatatatatata	ttatatatatatatatatatatatata	108	.	INDEL;IDV=9;IMF=0.290323;DP=31;VDB=0.0344743;SGB=-0.651104;MQSB=1;MQ0F=0;ICB=1;HOB=0.5;AC=1;AN=2;DP4=3,5,4,4;MQ=50	GT:PL:AD	0/1:141,0,190:8,5
NC_003281.10	12599426	.	gtttttttttttt	gttttttttttt	14.5685	.	INDEL;IDV=20;IMF=0.689655;DP=28;VDB=0.646769;SGB=-0.69168;MQSB=0.939413;MQ0F=0;AC=2;AN=2;DP4=3,3,9,10;MQ=49	GT:PL:AD	1/1:42,17,0:6,19
NC_003281.10	12600310	.	TGGGGG	TGGGGGG	171	.	INDEL;IDV=39;IMF=0.886364;DP=44;VDB=0.968022;SGB=-0.693141;MQSB=0.967004;MQ0F=0;AC=2;AN=2;DP4=0,0,17,20;MQ=49	GT:PL:AD	1/1:201,111,0:0,37
NC_003281.10	12608817	.	CG	C	225	.	INDEL;IDV=32;IMF=1;DP=32;VDB=0.21827;SGB=-0.693054;MQSB=0.976993;MQ0F=0;AC=2;AN=2;DP4=0,0,18,10;MQ=48	GT:PL:AD	1/1:255,84,0:0,28
NC_003281.10	12617487	.	GC	GCC	225	.	INDEL;IDV=44;IMF=0.977778;DP=45;VDB=0.00997004;SGB=-0.693143;MQSB=0.999573;MQ0F=0;AC=2;AN=2;DP4=0,0,20,18;MQ=49	GT:PL:AD	1/1:255,114,0:0,38
NC_003281.10	12627524	.	tttattaatattattaa	tttattaa	88	.	INDEL;IDV=10;IMF=0.222222;DP=45;VDB=0.0717674;SGB=-0.636426;MQSB=0.99694;MQ0F=0;ICB=1;HOB=0.5;AC=1;AN=2;DP4=14,16,0,7;MQ=49	GT:PL:AD	0/1:123,0,255:30,7
NC_003281.10	12628652	.	aatatatatatatata	aatatatatatata	9.78064	.	INDEL;IDV=3;IMF=0.136364;DP=22;VDB=0.0639986;SGB=-0.511536;MQSB=0.915545;MQ0F=0;ICB=1;HOB=0.5;AC=1;AN=2;DP4=6,7,2,1;MQ=49	GT:PL:AD	0/1:45,0,255:13,2
NC_003281.10	12672223	.	gaaaaaaaa	gAaaaaaaaa	81	.	INDEL;IDV=25;IMF=0.833333;DP=30;VDB=0.658104;SGB=-0.692976;MQSB=1;MQ0F=0;AC=2;AN=2;DP4=0,0,13,13;MQ=50	GT:PL:AD	1/1:111,78,0:0,26
NC_003281.10	12686530	.	agtgtgtgtgtgtgtgtgtgtgtgt	aGTgtgtgtgtgtgtgtgtgtgtgtgt	22.3832	.	INDEL;IDV=5;IMF=0.147059;DP=34;VDB=0.578251;SGB=-0.590765;MQSB=0.953497;MQ0F=0;ICB=1;HOB=0.5;AC=1;AN=2;DP4=9,12,3,2;MQ=49	GT:PL:AD	0/1:58,0,255:21,3
NC_003281.10	12694566	.	catatatatatatatatatatat	catatatatatatatatatat	61	.	INDEL;IDV=9;IMF=0.5;DP=18;VDB=0.0158646;SGB=-0.616816;MQSB=0.896474;MQ0F=0;ICB=1;HOB=0.5;AC=1;AN=2;DP4=3,3,2,4;MQ=49	GT:PL:AD	0/1:94,0,161:6,3
NC_003281.10	12705240	.	GAAAA	GAAAAA	138	.	INDEL;IDV=23;IMF=0.851852;DP=27;VDB=0.0549636;SGB=-0.686358;MQSB=0.782349;MQ0F=0;AC=2;AN=2;DP4=0,0,3,11;MQ=47	GT:PL:AD	1/1:168,42,0:0,14
NC_003281.10	12705271	.	taaa	tAaaa	222	.	INDEL;IDV=31;IMF=1;DP=31;VDB=0.569609;SGB=-0.691153;MQSB=0.951002;MQ0F=0;AC=2;AN=2;DP4=0,0,7,11;MQ=49	GT:PL:AD	1/1:252,54,0:0,18
NC_003281.10	12724497	.	gCCC	gCCCC	225	.	INDEL;IDV=32;IMF=0.941176;DP=34;VDB=0.679302;SGB=-0.693097;MQSB=0.968257;MQ0F=0;AC=2;AN=2;DP4=0,0,12,18;MQ=49	GT:PL:AD	1/1:255,90,0:0,30
NC_003281.10	12733972	.	ttatatatatatatatatatatat	tTAtatatatatatatatatatatat	70	.	INDEL;IDV=5;IMF=0.172414;DP=29;VDB=0.624033;SGB=-0.651104;MQSB=1;MQ0F=0;ICB=1;HOB=0.5;AC=1;AN=2;DP4=8,5,3,5;MQ=50	GT:PL:AD	0/1:104,0,240:13,5
NC_003281.10	12750429	.	GC	GCC	225	.	INDEL;IDV=27;IMF=0.931035;DP=29;VDB=0.963357;SGB=-0.692976;MQSB=0.505697;MQ0F=0;AC=2;AN=2;DP4=0,0,11,15;MQ=49	GT:PL:AD	1/1:255,78,0:0,26
NC_003281.10	12793132	.	gtaataataataataataata	gtaataataataataata	90	.	INDEL;IDV=6;IMF=0.1875;DP=32;VDB=0.490627;SGB=-0.616816;MQSB=0.870325;MQ0F=0;ICB=1;HOB=0.5;AC=1;AN=2;DP4=14,6,2,4;MQ=49	GT:PL:AD	0/1:125,0,255:20,5
NC_003281.10	13073598	.	catatatatatatatatatatatatatatatatat	cATATatatatatatatatatatatatatatatatatat	8.73379	.	INDEL;IDV=2;IMF=0.333333;DP=6;VDB=0.0205346;SGB=-0.453602;MQSB=0.75;MQ0F=0;ICB=1;HOB=0.5;AC=1;AN=2;DP4=1,1,1,1;MQ=47	GT:PL:AD	0/1:40,0,84:2,1
NC_003281.10	13276032	.	gtctctctctctctctctctctctct	gTCtctctctctctctctctctctctct	59	.	INDEL;IDV=10;IMF=0.196078;DP=51;VDB=0.0780628;SGB=-0.670168;MQSB=0.789862;MQ0F=0;ICB=1;HOB=0.5;AC=1;AN=2;DP4=11,17,4,6;MQ=49	GT:PL:AD	0/1:94,0,255:28,5
NC_003281.10	13276099	.	actctctctctctctctctctc	actctctctctctctctctc	87	.	INDEL;IDV=9;IMF=0.264706;DP=34;VDB=0.192415;SGB=-0.662043;MQSB=0.999581;MQ0F=0;ICB=1;HOB=0.5;AC=1;AN=2;DP4=7,8,4,5;MQ=49	GT:PL:AD	0/1:121,0,255:15,5
NC_003281.10	13419443	.	ctgtgtgtgtgtgtgtgtgtgtgtgtgtgt	ctgtgtgtgtgtgtgtgtgtgtgtgtgt	52	.	INDEL;IDV=9;IMF=0.219512;DP=41;VDB=0.0385747;SGB=-0.662043;MQSB=0.888322;MQ0F=0;ICB=1;HOB=0.5;AC=1;AN=2;DP4=18,4,1,8;MQ=49	GT:PL:AD	0/1:87,0,255:22,5
NC_003281.10	13536338	.	ca	cAa	218	.	INDEL;IDV=33;IMF=0.970588;DP=34;VDB=0.633061;SGB=-0.692562;MQSB=0.955854;MQ0F=0;AC=2;AN=2;DP4=0,0,13,9;MQ=49	GT:PL:AD	1/1:248,66,0:0,22
NC_003281.10	13537036	.	GC	G	225	.	INDEL;IDV=39;IMF=1;DP=39;VDB=0.468284;SGB=-0.693139;MQSB=0.878333;MQ0F=0;AC=2;AN=2;DP4=0,0,16,20;MQ=49	GT:PL:AD	1/1:255,108,0:0,36
NC_003281.10	13584628	.	t	tC	225	.	INDEL;IDV=53;IMF=0.946429;DP=56;VDB=0.430053;SGB=-0.693147;MQSB=0.698257;MQ0F=0.107143;AC=2;AN=2;DP4=0,0,33,18;MQ=30	GT:PL:AD	1/1:255,154,0:0,51
NC_003281.10	13584828	.	gt	g	188	.	INDEL;IDV=60;IMF=0.618557;DP=96;VDB=0.598216;SGB=-0.693147;MQSB=0.941583;MQ0F=0.03125;ICB=1;HOB=0.5;AC=1;AN=2;DP4=16,14,40,18;MQ=29	GT:PL:AD	0/1:221,0,255:30,58
NC_003281.10	13585994	.	ca	cAa	225	.	INDEL;IDV=18;IMF=0.9;DP=20;VDB=0.433353;SGB=-0.69168;MQSB=0.537242;MQ0F=0;AC=2;AN=2;DP4=0,0,8,11;MQ=41	GT:PL:AD	1/1:255,57,0:0,19
NC_003281.10	13597662	.	attttt	aTttttt	26.9359	.	INDEL;IDV=8;IMF=0.888889;DP=9;VDB=0.0974915;SGB=-0.651104;MQ0F=0.111111;AC=2;AN=2;DP4=1,0,8,0;MQ=24	GT:PL:AD	1/1:54,7,0:1,8
NC_003281.10	13610784	.	tgt	tGTAgt	136	.	INDEL;IDV=8;IMF=0.727273;DP=11;VDB=0.598931;SGB=-0.651104;MQSB=0.248092;MQ0F=0.0909091;AC=2;AN=2;DP4=0,0,4,4;MQ=26	GT:PL:AD	1/1:166,24,0:0,8
NC_003281.10	13750541	.	ac	aCc	63	.	INDEL;IDV=4;IMF=1;DP=4;VDB=0.0312982;SGB=-0.511536;MQ0F=0;AC=2;AN=2;DP4=0,0,0,3;MQ=36	GT:PL:AD	1/1:93,9,0:0,3
NC_003282.8	67794	.	actctctctctctctctctctctctctctctctctctctctctctctctctct	actctctctctctctctctctctctctctctctctctctctctctctctct	95	.	INDEL;IDV=8;IMF=0.275862;DP=29;VDB=0.707536;SGB=-0.511536;MQSB=1;MQ0F=0;AC=2;AN=2;DP4=0,0,1,2;MQ=50	GT:PL:AD	1/1:125,9,0:0,3
NC_003282.8	132314	.	ccacacacacacacacac	cCAcacacacacacacacac	46.579	.	INDEL;IDV=6;IMF=0.157895;DP=38;VDB=0.244186;SGB=-0.616816;MQSB=1;MQ0F=0;ICB=1;HOB=0.5;AC=1;AN=2;DP4=12,12,2,4;MQ=50	GT:PL:AD	0/1:82,0,255:24,4
NC_003282.8	162268	.	aatatatatatatatatatatatatata	aATatatatatatatatatatatatatata	12.2801	.	INDEL;IDV=6;IMF=0.222222;DP=27;VDB=0.0112384;SGB=-0.616816;MQSB=1;MQ0F=0;ICB=1;HOB=0.5;AC=1;AN=2;DP4=8,7,2,4;MQ=50	GT:PL:AD	0/1:47,0,255:15,2
NC_003282.8	329711	.	gtatatatatatatatatatatatata	gTAtatatatatatatatatatatatata	140	.	INDEL;IDV=7;IMF=0.304348;DP=23;VDB=0.0467083;SGB=-0.651104;MQSB=1;MQ0F=0;ICB=1;HOB=0.5;AC=1;AN=2;DP4=3,8,3,5;MQ=50	GT:PL:AD	0/1:173,0,226:11,6
NC_003282.8	335808	.	GTT	GT	18.1048	.	INDEL;IDV=6;IMF=0.15;DP=40;VDB=0.310179;SGB=-0.590765;MQSB=0.973665;MQ0F=0;ICB=1;HOB=0.5;AC=1;AN=2;DP4=15,15,2,3;MQ=48	GT:PL:AD	0/1:54,0,255:30,5
NC_003282.8	504731	.	cctctctctctctctctctctctctc	cctctctctctctctctctctctc	66	.	INDEL;IDV=8;IMF=0.2;DP=40;VDB=0.0226706;SGB=-0.651104;MQSB=0.995968;MQ0F=0;ICB=1;HOB=0.5;AC=1;AN=2;DP4=13,8,5,3;MQ=49	GT:PL:AD	0/1:101,0,255:21,5
NC_003282.8	563807	.	ccatcatcatcatcatcatc	ccatcatcatcatcatc	13.2402	.	INDEL;IDV=3;IMF=0.0857143;DP=35;VDB=0.378367;SGB=-0.511536;MQSB=0.902014;MQ0F=0;ICB=1;HOB=0.5;AC=1;AN=2;DP4=19,9,1,2;MQ=49	GT:PL:AD	0/1:50,0,255:28,3
NC_003282.8	659197	.	t	tAA	225	.	INDEL;IDV=34;IMF=0.871795;DP=39;VDB=0.0339009;SGB=-0.693079;MQSB=0.974027;MQ0F=0;AC=2;AN=2;DP4=0,0,19,10;MQ=49	GT:PL:AD	1/1:255,87,0:0,29
NC_003282.8	828538	.	aatatatatatatatat	aATatatatatatatatat	12.5597	.	INDEL;IDV=4;IMF=0.0869565;DP=46;VDB=0.031423;SGB=-0.556411;MQSB=0.993571;MQ0F=0;ICB=1;HOB=0.5;AC=1;AN=2;DP4=20,12,2,2;MQ=49	GT:PL:AD	0/1:49,0,255:32,4
NC_003282.8	1069706	.	cgggggggggggggggggg	cggggggggggggggg	6.36184	.	INDEL;IDV=8;IMF=0.666667;DP=12;VDB=0.191869;SGB=-0.670168;MQ0F=0;AC=2;AN=2;DP4=1,0,10,0;MQ=47	GT:PL:AD	1/1:41,17,9:1,4
NC_003282.8	1074306	.	cctctctctctctctc	cCTctctctctctctctc	36.2564	.	INDEL;IDV=6;IMF=0.153846;DP=39;VDB=0.160485;SGB=-0.616816;MQSB=0.930476;MQ0F=0;ICB=1;HOB=0.5;AC=1;AN=2;DP4=13,14,2,4;MQ=49	GT:PL:AD	0/1:72,0,255:27,4
NC_003282.8	1201163	.	g	gGC	225	.	INDEL;IDV=36;IMF=0.972973;DP=37;VDB=0.646236;SGB=-0.693136;MQSB=0.923245;MQ0F=0;AC=2;AN=2;DP4=0,0,12,23;MQ=49	GT:PL:AD	1/1:255,105,0:0,35
NC_003282.8	1216025	.	aacacacacacacacaca	aacacacacacacaca	17.7894	.	INDEL;IDV=4;IMF=0.173913;DP=23;VDB=0.515702;SGB=-0.556411;MQSB=1;MQ0F=0;ICB=1;HOB=0.5;AC=1;AN=2;DP4=8,6,2,2;MQ=50	GT:PL:AD	0/1:53,0,255:14,3
NC_003282.8	1336744	.	caaaaa	cAaaaaa	162	.	INDEL;IDV=25;IMF=0.925926;DP=27;VDB=0.665155;SGB=-0.692914;MQSB=1;MQ0F=0;AC=2;AN=2;DP4=0,0,13,12;MQ=50	GT:PL:AD	1/1:192,75,0:0,25
NC_003282.8	1421671	.	gatatatatatatatatatatatat	gATatatatatatatatatatatatat	99	.	INDEL;IDV=7;IMF=0.291667;DP=24;VDB=0.167513;SGB=-0.616816;MQSB=0.743567;MQ0F=0;ICB=1;HOB=0.5;AC=1;AN=2;DP4=4,7,5,1;MQ=49	GT:PL:AD	0/1:132,0,252:11,4
NC_003282.8	1474159	.	G	GC	158	.	INDEL;IDV=13;IMF=0.866667;DP=14;VDB=0.0869892;SGB=-0.662043;MQSB=0.924584;MQ0F=0;AC=2;AN=2;DP4=0,0,6,3;MQ=50	GT:PL:AD	1/1:188,27,0:0,9
NC_003282.8	1477089	.	gaaaaaa	gAaaaaaa	31.3803	.	INDEL;IDV=15;IMF=0.170455;DP=88;VDB=0.94467;SGB=-0.686358;MQSB=0.559898;MQ0F=0.352273;ICB=1;HOB=0.5;AC=1;AN=2;DP4=1,13,2,12;MQ=23	GT:PL:AD	0/1:64,0,15:14,14
NC_003282.8	1477955	.	taaaaaaaa	tAaaaaaaaa	72	.	INDEL;IDV=24;IMF=0.774194;DP=31;VDB=0.302429;SGB=-0.693021;MQSB=1;MQ0F=0;AC=2;AN=2;DP4=1,0,16,11;MQ=50	GT:PL:AD	1/1:99,69,0:1,27
NC_003282.8	1480525	.	g	gC	225	.	INDEL;IDV=30;IMF=0.9375;DP=32;VDB=0.416998;SGB=-0.693079;MQSB=1;MQ0F=0;AC=2;AN=2;DP4=0,0,14,15;MQ=50	GT:PL:AD	1/1:255,87,0:0,29
NC_003282.8	1501615	.	tgg	tg	225	.	INDEL;IDV=24;IMF=0.96;DP=25;VDB=0.0123878;SGB=-0.692562;MQSB=0.725372;MQ0F=0;AC=2;AN=2;DP4=0,0,9,13;MQ=42	GT:PL:AD	1/1:255,66,0:0,22
NC_003282.8	1523670	.	ttctctctctctctctctct	ttctctctctctctctct	33.6038	.	INDEL;IDV=5;IMF=0.147059;DP=34;VDB=0.017264;SGB=-0.590765;MQSB=0.619223;MQ0F=0;ICB=1;HOB=0.5;AC=1;AN=2;DP4=10,10,3,2;MQ=49	GT:PL:AD	0/1:69,0,255:20,4
NC_003282.8	1535470	.	catatatatatatatatata	cATatatatatatatatatata	62	.	INDEL;IDV=6;IMF=0.230769;DP=26;VDB=0.451482;SGB=-0.616816;MQSB=0.815902;MQ0F=0;ICB=1;HOB=0.5;AC=1;AN=2;DP4=7,12,3,3;MQ=49	GT:PL:AD	0/1:97,0,255:19,5
NC_003282.8	1650619	.	gttttttttttttt	gtttttttttttt	10.8138	.	INDEL;IDV=21;IMF=0.724138;DP=28;VDB=0.549336;SGB=-0.690438;MQSB=0.936864;MQ0F=0;AC=2;AN=2;DP4=3,2,8,9;MQ=49	GT:PL:AD	1/1:38,15,0:5,16
NC_003282.8	1726633	.	tgg	tg	225	.	INDEL;IDV=37;IMF=0.925;DP=40;VDB=0.831298;SGB=-0.693139;MQSB=0.782493;MQ0F=0;AC=2;AN=2;DP4=0,0,20,16;MQ=46	GT:PL:AD	1/1:255,108,0:0,36
NC_003282.8	1775272	.	aatatatatatatatat	aATatatatatatatatat	62	.	INDEL;IDV=6;IMF=0.285714;DP=21;VDB=0.0905763;SGB=-0.590765;MQSB=0.928603;MQ0F=0;ICB=1;HOB=0.5;AC=1;AN=2;DP4=5,7,3,2;MQ=49	GT:PL:AD	0/1:96,0,255:12,3
NC_003282.8	1826039	.	atgtgtgtgtgtgtgtg	aTGtgtgtgtgtgtgtgtg	3.49837	.	INDEL;IDV=3;IMF=0.176471;DP=17;VDB=0.317166;SGB=-0.511536;MQSB=0.767432;MQ0F=0;ICB=1;HOB=0.5;AC=1;AN=2;DP4=10,3,2,1;MQ=49	GT:PL:AD	0/1:37,0,255:13,2
NC_003282.8	1826850	.	gcacacacacacacacacacacaca	gcacacacacacacacacacaca	15.3918	.	INDEL;IDV=4;IMF=0.097561;DP=41;VDB=0.37758;SGB=-0.556411;MQSB=0.869053;MQ0F=0;ICB=1;HOB=0.5;AC=1;AN=2;DP4=15,16,1,3;MQ=49	GT:PL:AD	0/1:52,0,255:31,4
NC_003282.8	1829494	.	tagagagagagagagag	tagagagagagagag	3.03205	.	INDEL;IDV=8;IMF=0.186047;DP=43;VDB=0.0593078;SGB=-0.616816;MQSB=0.961295;MQ0F=0;ICB=1;HOB=0.5;AC=1;AN=2;DP4=16,17,3,3;MQ=49	GT:PL:AD	0/1:37,0,255:33,4
NC_003282.8	1831240	.	TAGGATCTGGGGTAG	T	222	.	INDEL;IDV=5;IMF=0.0471698;DP=106;VDB=0.999042;SGB=-0.692831;MQSB=0.828361;MQ0F=0.0283019;ICB=1;HOB=0.5;AC=1;AN=2;DP4=24,18,13,11;MQ=39	GT:PL:AD	0/1:255,0,255:42,24
NC_003282.8	1831513	.	GGCTA	G	214	.	INDEL;IDV=21;IMF=0.28;DP=75;VDB=0.983932;SGB=-0.690438;MQSB=0.320991;MQ0F=0.0666667;ICB=1;HOB=0.5;AC=1;AN=2;DP4=25,19,6,11;MQ=29	GT:PL:AD	0/1:247,0,255:44,17
NC_003282.8	1837528	.	taaaaaaaaa	tAaaaaaaaaa	61	.	INDEL;IDV=30;IMF=0.714286;DP=42;VDB=0.02857;SGB=-0.692976;MQSB=0.94394;MQ0F=0;AC=2;AN=2;DP4=1,0,12,14;MQ=49	GT:PL:AD	1/1:88,61,0:1,24
NC_003282.8	1853126	.	gacacacacacacacacacaca	gacacacacacacacacaca	13.6158	.	INDEL;IDV=3;IMF=0.130435;DP=23;VDB=0.723365;SGB=-0.511536;MQSB=1;MQ0F=0;ICB=1;HOB=0.5;AC=1;AN=2;DP4=7,7,1,2;MQ=50	GT:PL:AD	0/1:49,0,255:14,3
NC_003282.8	1862218	.	caaaa	cAaaaa	225	.	INDEL;IDV=42;IMF=0.976744;DP=43;VDB=0.364153;SGB=-0.693143;MQSB=0.584454;MQ0F=0;AC=2;AN=2;DP4=0,0,19,19;MQ=49	GT:PL:AD	1/1:255,114,0:0,38
NC_003282.8	1865757	.	gtatatatatatatatatat	gTAtatatatatatatatatat	83	.	INDEL;IDV=4;IMF=0.16;DP=25;VDB=0.0140217;SGB=-0.556411;MQSB=1;MQ0F=0;ICB=1;HOB=0.5;AC=1;AN=2;DP4=8,11,2,2;MQ=50	GT:PL:AD	0/1:117,0,255:19,4
NC_003282.8	1895181	.	actctctctctctctct	actctctctctctct	96	.	INDEL;IDV=5;IMF=0.172414;DP=29;VDB=0.0665622;SGB=-0.590765;MQSB=0.980199;MQ0F=0;ICB=1;HOB=0.5;AC=1;AN=2;DP4=15,4,3,2;MQ=49	GT:PL:AD	0/1:130,0,255:19,5
NC_003282.8	1901184	.	ttctctctctctctct	ttctctctctctct	18.0743	.	INDEL;IDV=4;IMF=0.148148;DP=27;VDB=0.00169345;SGB=-0.511536;MQSB=0.850768;MQ0F=0;ICB=1;HOB=0.5;AC=1;AN=2;DP4=8,10,1,2;MQ=48	GT:PL:AD	0/1:54,0,255:18,3
NC_003282.8	1901276	.	ttgtgtgtgtgtgtgtgtgtgtgtgtgtgtgtgtgtgt	tTGtgtgtgtgtgtgtgtgtgtgtgtgtgtgtgtgtgtgt	39.7528	.	INDEL;IDV=6;IMF=0.2;DP=30;VDB=0.0269331;SGB=-0.636426;MQSB=0.871116;MQ0F=0;ICB=1;HOB=0.5;AC=1;AN=2;DP4=8,7,3,4;MQ=48	GT:PL:AD	0/1:74,0,255:15,4
NC_003282.8	1903497	.	catatatatatatatatata	catatatatatatatata	39.7103	.	INDEL;IDV=8;IMF=0.216216;DP=37;VDB=0.404471;SGB=-0.651104;MQSB=0.668071;MQ0F=0;ICB=1;HOB=0.5;AC=1;AN=2;DP4=9,16,3,5;MQ=49	GT:PL:AD	0/1:75,0,255:25,4
NC_003282.8	1972675	.	aggggggggggg	agggggggggg	18.7872	.	INDEL;IDV=29;IMF=0.852941;DP=33;VDB=0.959806;SGB=-0.692717;MQSB=0.989343;MQ0F=0;AC=2;AN=2;DP4=1,0,13,10;MQ=49	GT:PL:AD	1/1:57,56,12:1,18
NC_003282.8	1998984	.	attttggaaacctcaaaacttttt	at	33.5641	.	INDEL;IDV=11;IMF=0.261905;DP=42;VDB=0.00848711;SGB=-0.670168;MQSB=0.168995;MQ0F=0;ICB=1;HOB=0.5;AC=1;AN=2;DP4=19,9,1,9;MQ=42	GT:PL:AD	0/1:69,0,255:28,10
NC_003282.8	2024663	.	G	GT	175	.	INDEL;IDV=19;IMF=0.863636;DP=22;VDB=0.115407;SGB=-0.683931;MQSB=0.623736;MQ0F=0;AC=2;AN=2;DP4=0,0,6,7;MQ=49	GT:PL:AD	1/1:205,39,0:0,13
NC_003282.8	2033979	.	catatatatatatatatata	cATatatatatatatatatata	89	.	INDEL;IDV=8;IMF=0.32;DP=25;VDB=0.547655;SGB=-0.651104;MQSB=1;MQ0F=0;ICB=1;HOB=0.5;AC=1;AN=2;DP4=8,8,4,4;MQ=50	GT:PL:AD	0/1:123,0,255:16,4
NC_003282.8	2080791	.	cagagagagagagagagagagag	cagagagagagagagagagag	30.7286	.	INDEL;IDV=9;IMF=0.2;DP=45;VDB=0.19507;SGB=-0.662043;MQSB=0.987392;MQ0F=0;ICB=1;HOB=0.5;AC=1;AN=2;DP4=8,20,1,8;MQ=49	GT:PL:AD	0/1:66,0,255:28,5
NC_003282.8	2150313	.	gttt	gtt	176	.	INDEL;IDV=13;IMF=0.419355;DP=31;VDB=0.148769;SGB=-0.683931;MQSB=1;MQ0F=0;ICB=1;HOB=0.5;AC=1;AN=2;DP4=7,6,6,7;MQ=50	GT:PL:AD	0/1:209,0,211:13,13
NC_003282.8	2171220	.	ttatatatatatatata	tTAtatatatatatatata	75	.	INDEL;IDV=9;IMF=0.257143;DP=35;VDB=0.302304;SGB=-0.662043;MQSB=1;MQ0F=0;ICB=1;HOB=0.5;AC=1;AN=2;DP4=9,13,5,4;MQ=50	GT:PL:AD	0/1:109,0,255:22,6
NC_003282.8	2197544	.	gaaaaaaaaa	gAaaaaaaaaa	43.4183	.	INDEL;IDV=17;IMF=0.944444;DP=18;VDB=0.287301;SGB=-0.688148;MQSB=0.778801;MQ0F=0;AC=2;AN=2;DP4=0,0,9,6;MQ=48	GT:PL:AD	1/1:73,42,0:0,14
NC_003282.8	2219510	.	ttctctctctctctctctctctctctctctctctctct	ttctctctctctctctctctctctctctctctctct	46.3271	.	INDEL;IDV=8;IMF=0.470588;DP=17;VDB=0.17485;SGB=-0.636426;MQSB=0.655816;MQ0F=0;ICB=1;HOB=0.5;AC=1;AN=2;DP4=0,4,3,4;MQ=48	GT:PL:AD	0/1:97,20,74:4,3
NC_003282.8	2354170	.	gttttttt	gtttttt	96	.	INDEL;IDV=24;IMF=0.774194;DP=31;VDB=0.0668549;SGB=-0.692067;MQSB=0.813484;MQ0F=0;AC=2;AN=2;DP4=0,0,10,10;MQ=40	GT:PL:AD	1/1:126,60,0:0,20
NC_003282.8	2363296	.	gtttttttttttt	gTTTtttttttttttt,gTTTTtttttttttttt	138	.	INDEL;IDV=19;IMF=0.826087;DP=23;VDB=0.183564;SGB=-0.69168;MQSB=0.920044;MQ0F=0;AC=1,1;AN=2;DP4=0,0,9,10;MQ=49	GT:PL:AD	1/2:200,75,39,151,0,142:0,12,3
NC_003282.8	2363955	.	c	cA	225	.	INDEL;IDV=33;IMF=0.942857;DP=35;VDB=0.842279;SGB=-0.69312;MQSB=0.955563;MQ0F=0;AC=2;AN=2;DP4=0,0,16,16;MQ=46	GT:PL:AD	1/1:255,96,0:0,32
NC_003282.8	2374755	.	GC	GCTC	143	.	INDEL;IDV=12;IMF=1;DP=12;VDB=0.0175375;SGB=-0.662043;MQ0F=0;AC=2;AN=2;DP4=0,0,9,0;MQ=44	GT:PL:AD	1/1:173,27,0:0,9
NC_003282.8	2425719	.	tcacacacacacacacacacacaca	tcacacacacacacacacacaca	14.3665	.	INDEL;IDV=5;IMF=0.135135;DP=37;VDB=0.0664496;SGB=-0.590765;MQSB=1;MQ0F=0;ICB=1;HOB=0.5;AC=1;AN=2;DP4=12,10,2,3;MQ=50	GT:PL:AD	0/1:50,0,255:22,3
NC_003282.8	2585432	.	gtatatatatatata	gTAtatatatatatata	19.8313	.	INDEL;IDV=3;IMF=0.09375;DP=32;VDB=0.116019;SGB=-0.511536;MQSB=0.976248;MQ0F=0;ICB=1;HOB=0.5;AC=1;AN=2;DP4=12,14,1,2;MQ=49	GT:PL:AD	0/1:56,0,255:26,3
NC_003282.8	2609349	.	tccc	tcc	225	.	INDEL;IDV=23;IMF=0.741935;DP=30;VDB=0.250752;SGB=-0.692352;MQSB=1;MQ0F=0;AC=2;AN=2;DP4=0,0,8,13;MQ=50	GT:PL:AD	1/1:255,63,0:0,21
NC_003282.8	2614796	.	gaaa	gAaaa	225	.	INDEL;IDV=39;IMF=0.928571;DP=42;VDB=0.411097;SGB=-0.693141;MQSB=1;MQ0F=0;AC=2;AN=2;DP4=0,0,23,14;MQ=50	GT:PL:AD	1/1:255,111,0:0,37
NC_003282.8	2664498	.	aagagagagagagagagagagagaga	aAGagagagagagagagagagagagaga	7.60086	.	INDEL;IDV=6;IMF=0.176471;DP=34;VDB=0.120597;SGB=-0.616816;MQSB=0.99894;MQ0F=0;ICB=1;HOB=0.5;AC=1;AN=2;DP4=13,9,2,4;MQ=49	GT:PL:AD	0/1:43,0,255:22,3
NC_003282.8	2672329	.	ccggcggc	ccggc	225	.	INDEL;IDV=28;IMF=0.875;DP=31;VDB=0.344515;SGB=-0.692717;MQSB=0.67781;MQ0F=0;AC=2;AN=2;DP4=0,0,9,14;MQ=49	GT:PL:AD	1/1:255,69,0:0,23
NC_003282.8	2702618	.	gtttggatttttaagcttaaaatttgcatttttaagcctaaaatttggattttgaagcttaaaatttggatttctaagcttaaaatttggatttttaggcttaaaatttgaatttctaggcttcaaatttggatttttaggcttgaaatttggatttttaagcttaaaatttggattttta	gtttgcatttttaagcctaaaatttggattttgaagcttaaaatttggatttctaagcttaaaatttggatttttaggcttaaaatttgaatttctaggcttcaaatttggatttttaggcttgaaatttggatttttaagcttaaaatttggattttta	222	.	INDEL;IDV=10;IMF=0.196078;DP=51;VDB=0.151672;SGB=-0.692067;MQSB=0.932634;MQ0F=0;ICB=1;HOB=0.5;AC=1;AN=2;DP4=17,9,6,14;MQ=47	GT:PL:AD	0/1:255,0,255:26,20
NC_003282.8	2734652	.	gctctctctctctctctctctctc	gctctctctctctctctctctc,gctctctctctctctctctc	193	.	INDEL;IDV=20;IMF=0.740741;DP=27;VDB=0.0810929;SGB=-0.692067;MQSB=1;MQ0F=0;AC=1,1;AN=2;DP4=1,1,12,8;MQ=50	GT:PL:AD	1/2:255,58,70,255,0,255:2,16,3
NC_003282.8	2753762	.	ggagagagagagagagagaga	gGAgagagagagagagagagaga	67	.	INDEL;IDV=8;IMF=0.163265;DP=49;VDB=0.0412806;SGB=-0.651104;MQSB=0.999108;MQ0F=0;ICB=1;HOB=0.5;AC=1;AN=2;DP4=18,13,3,5;MQ=49	GT:PL:AD	0/1:102,0,255:31,5
NC_003282.8	2870635	.	gttttttttt	gTttttttttt	35.769	.	INDEL;IDV=37;IMF=0.787234;DP=47;VDB=0.0216852;SGB=-0.693139;MQSB=1;MQ0F=0;AC=2;AN=2;DP4=4,2,22,14;MQ=50	GT:PL:AD	1/1:63,45,0:6,33
NC_003282.8	2994958	.	catatatatatatatatatatat	cATatatatatatatatatatatat	20.1246	.	INDEL;IDV=3;IMF=0.09375;DP=32;VDB=0.299414;SGB=-0.511536;MQSB=0.919431;MQ0F=0;ICB=1;HOB=0.5;AC=1;AN=2;DP4=9,12,1,2;MQ=49	GT:PL:AD	0/1:56,0,255:21,3
NC_003282.8	2995151	.	atctctctctctctctctctctctctct	atctctctctctctctctctctctct	130	.	INDEL;IDV=9;IMF=0.264706;DP=34;VDB=0.0113776;SGB=-0.662043;MQSB=1;MQ0F=0;ICB=1;HOB=0.5;AC=1;AN=2;DP4=5,9,6,3;MQ=50	GT:PL:AD	0/1:163,0,255:14,7
NC_003282.8	2999296	.	aatatatatatatatat	aatatatatatatat	26.4429	.	INDEL;IDV=5;IMF=0.185185;DP=27;VDB=0.112985;SGB=-0.590765;MQSB=0.950498;MQ0F=0;ICB=1;HOB=0.5;AC=1;AN=2;DP4=10,9,3,2;MQ=49	GT:PL:AD	0/1:62,0,255:19,3
NC_003282.8	3018266	.	gtatatatatatatatat	gTAtatatatatatatatat	44.8095	.	INDEL;IDV=4;IMF=0.285714;DP=14;VDB=0.184302;SGB=-0.556411;MQSB=0.924449;MQ0F=0;ICB=1;HOB=0.5;AC=1;AN=2;DP4=4,3,3,1;MQ=48	GT:PL:AD	0/1:78,0,175:7,3
NC_003282.8	3036895	.	tgaattcgaattc	tgaattc	225	.	INDEL;IDV=16;IMF=0.888889;DP=18;VDB=0.281015;SGB=-0.689466;MQSB=1;MQ0F=0;AC=2;AN=2;DP4=0,0,7,9;MQ=50	GT:PL:AD	1/1:255,48,0:0,16
NC_003282.8	3098671	.	att	aTtt	225	.	INDEL;IDV=32;IMF=0.941176;DP=34;VDB=0.400694;SGB=-0.693079;MQSB=0.999762;MQ0F=0;AC=2;AN=2;DP4=0,0,15,14;MQ=49	GT:PL:AD	1/1:255,87,0:0,29
NC_003282.8	3113263	.	cgagagagagagagagaga	cGAgagagagagagagagaga	12.649	.	INDEL;IDV=6;IMF=0.136364;DP=44;VDB=0.0653567;SGB=-0.616816;MQSB=1;MQ0F=0;ICB=1;HOB=0.5;AC=1;AN=2;DP4=17,11,2,4;MQ=50	GT:PL:AD	0/1:49,0,255:28,3
NC_003282.8	3122478	.	aatatatatatatatatatatat	aATatatatatatatatatatatat	21.948	.	INDEL;IDV=4;IMF=0.173913;DP=23;VDB=0.217281;SGB=-0.556411;MQSB=1;MQ0F=0;ICB=1;HOB=0.5;AC=1;AN=2;DP4=8,4,2,2;MQ=50	GT:PL:AD	0/1:57,0,255:12,2
NC_003282.8	3122905	.	agtgtgtgtgtgtgtgtgtgtgtgtgtgtgtgtgtg	agtgtgtgtgtgtgtgtgtgtgtgtgtgtgtg	123	.	INDEL;IDV=8;IMF=0.285714;DP=28;VDB=0.00484048;SGB=-0.651104;MQSB=0.953497;MQ0F=0;ICB=1;HOB=0.5;AC=1;AN=2;DP4=8,4,4,4;MQ=49	GT:PL:AD	0/1:156,0,255:12,5
NC_003282.8	3123889	.	cagagagagagagagagagagagaga	cagagagagagagagagagagaga	25.7749	.	INDEL;IDV=5;IMF=0.166667;DP=30;VDB=0.00642377;SGB=-0.590765;MQSB=0.836049;MQ0F=0;ICB=1;HOB=0.5;AC=1;AN=2;DP4=11,7,3,2;MQ=49	GT:PL:AD	0/1:61,0,255:18,3
NC_003282.8	3135222	.	tacacacacacacacacacacacacacacacaca	tacacacacacacacacacacacacacacaca	19.0054	.	INDEL;IDV=9;IMF=0.243243;DP=37;VDB=0.00157987;SGB=-0.616816;MQSB=0.989755;MQ0F=0;ICB=1;HOB=0.5;AC=1;AN=2;DP4=14,2,5,1;MQ=49	GT:PL:AD	0/1:54,0,239:16,3
NC_003282.8	3162661	.	gttttttttt	gTttttttttt	54	.	INDEL;IDV=34;IMF=0.918919;DP=37;VDB=0.0720311;SGB=-0.693132;MQSB=0.936482;MQ0F=0;AC=2;AN=2;DP4=0,0,18,16;MQ=49	GT:PL:AD	1/1:84,90,0:0,30
NC_003282.8	3163873	.	gctctctctctctctctct	gctctctctctctctct	33.6788	.	INDEL;IDV=5;IMF=0.138889;DP=36;VDB=0.00671795;SGB=-0.590765;MQSB=1;MQ0F=0;ICB=1;HOB=0.5;AC=1;AN=2;DP4=15,12,3,2;MQ=50	GT:PL:AD	0/1:70,0,255:27,4
NC_003282.8	3167031	.	gcacacacacacacacacacaca	gcacacacacacacacacaca	37.2224	.	INDEL;IDV=7;IMF=0.212121;DP=33;VDB=0.618427;SGB=-0.651104;MQSB=0.99095;MQ0F=0;ICB=1;HOB=0.5;AC=1;AN=2;DP4=13,8,5,3;MQ=49	GT:PL:AD	0/1:70,0,255:21,4
NC_003282.8	3180327	.	gacacacacacacacacacacacacaca	gACacacacacacacacacacacacacaca	22.1471	.	INDEL;IDV=5;IMF=0.135135;DP=37;VDB=0.0817861;SGB=-0.590765;MQSB=1;MQ0F=0;ICB=1;HOB=0.5;AC=1;AN=2;DP4=15,10,1,4;MQ=50	GT:PL:AD	0/1:58,0,255:25,3
NC_003282.8	3183040	.	tacacacacacacacacacacacacaca	tacacacacacacacacacacacaca	88	.	INDEL;IDV=6;IMF=0.230769;DP=26;VDB=0.157144;SGB=-0.616816;MQSB=1;MQ0F=0;ICB=1;HOB=0.5;AC=1;AN=2;DP4=5,8,4,2;MQ=50	GT:PL:AD	0/1:121,0,241:13,5
NC_003282.8	3235895	.	aatatatatatatatatat	aatatatatatatatat	5.0802	.	INDEL;IDV=3;IMF=0.12;DP=25;VDB=0.178489;SGB=-0.511536;MQSB=1;MQ0F=0;ICB=1;HOB=0.5;AC=1;AN=2;DP4=8,8,2,1;MQ=50	GT:PL:AD	0/1:40,0,255:16,3
NC_003282.8	3257081	.	cgtgtgtgtgtgtgtgtgtgtgt	cgtgtgtgtgtgtgtgtgtgt	11.6026	.	INDEL;IDV=3;IMF=0.0909091;DP=33;VDB=0.379546;SGB=-0.511536;MQSB=1;MQ0F=0;ICB=1;HOB=0.5;AC=1;AN=2;DP4=13,10,2,1;MQ=50	GT:PL:AD	0/1:48,0,255:23,3
NC_003282.8	3434621	.	tagagagagagagagagagag	tagagagagagagagagag	88	.	INDEL;IDV=7;IMF=0.179487;DP=39;VDB=0.0438048;SGB=-0.636426;MQSB=0.976745;MQ0F=0;ICB=1;HOB=0.5;AC=1;AN=2;DP4=14,12,4,3;MQ=49	GT:PL:AD	0/1:123,0,255:26,6
NC_003282.8	3500010	.	ttatatatatatatatatatatat	tTAtatatatatatatatatatatat	13.2549	.	INDEL;IDV=4;IMF=0.210526;DP=19;VDB=0.172729;SGB=-0.590765;MQSB=0.939413;MQ0F=0.0526316;ICB=1;HOB=0.5;AC=1;AN=2;DP4=7,3,2,3;MQ=49	GT:PL:AD	0/1:48,0,238:10,2
NC_003282.8	3521219	.	gcacacacacacacacacacac	gCAcacacacacacacacacacac	82	.	INDEL;IDV=9;IMF=0.236842;DP=38;VDB=0.138575;SGB=-0.662043;MQSB=1;MQ0F=0;ICB=1;HOB=0.5;AC=1;AN=2;DP4=12,9,3,6;MQ=49	GT:PL:AD	0/1:116,0,255:21,5
NC_003282.8	3527034	.	tagg	t	47.2537	.	INDEL;IDV=3;IMF=0.25;DP=12;VDB=0.728443;SGB=-0.556411;MQSB=0.5;MQ0F=0;ICB=1;HOB=0.5;AC=1;AN=2;DP4=1,0,1,3;MQ=49	GT:PL:AD	0/1:81,0,16:1,3
NC_003282.8	3555002	.	ggagagagagagagagagaga	ggagagagagagagagaga	44.7029	.	INDEL;IDV=6;IMF=0.1875;DP=32;VDB=0.0283879;SGB=-0.590765;MQSB=0.73221;MQ0F=0;ICB=1;HOB=0.5;AC=1;AN=2;DP4=13,9,3,2;MQ=49	GT:PL:AD	0/1:80,0,255:22,4
NC_003282.8	3678799	.	tccccccccccccccc	tccccccccccccc	8.65322	.	INDEL;IDV=6;IMF=0.4;DP=15;VDB=0.622148;SGB=-0.590765;MQSB=1;MQ0F=0;AC=2;AN=2;DP4=0,1,2,3;MQ=50	GT:PL:AD	1/1:35,7,0:1,4
NC_003282.8	3761100	.	ttatatatatatatatatatat	tTAtatatatatatatatatatat	113	.	INDEL;IDV=8;IMF=0.32;DP=25;VDB=0.2835;SGB=-0.651104;MQSB=1;MQ0F=0;ICB=1;HOB=0.5;AC=1;AN=2;DP4=5,7,3,5;MQ=50	GT:PL:AD	0/1:146,0,255:12,5
NC_003282.8	3777362	.	aatatatatatatatatata	aatatatatatatatata	49.2845	.	INDEL;IDV=6;IMF=0.193548;DP=31;VDB=0.188017;SGB=-0.616816;MQSB=1;MQ0F=0;ICB=1;HOB=0.5;AC=1;AN=2;DP4=10,7,3,3;MQ=50	GT:PL:AD	0/1:84,0,255:17,4
NC_003282.8	3791271	.	gaaaaaaaaa	gAaaaaaaaaa	49.4268	.	INDEL;IDV=19;IMF=0.904762;DP=21;VDB=0.0372401;SGB=-0.69168;MQSB=0.946915;MQ0F=0;AC=2;AN=2;DP4=0,0,8,11;MQ=49	GT:PL:AD	1/1:86,55,7:0,16
NC_003282.8	3824613	.	caaaaaaaaaa	cAaaaaaaaaaa	52	.	INDEL;IDV=28;IMF=0.965517;DP=29;VDB=0.730443;SGB=-0.692976;MQSB=0.927041;MQ0F=0;AC=2;AN=2;DP4=0,0,11,15;MQ=49	GT:PL:AD	1/1:82,69,0:0,23
NC_003282.8	3838411	.	ACCCC	ACCCCC	218	.	INDEL;IDV=29;IMF=0.90625;DP=32;VDB=0.536781;SGB=-0.693021;MQSB=0.935229;MQ0F=0;AC=2;AN=2;DP4=0,0,15,12;MQ=49	GT:PL:AD	1/1:248,81,0:0,27
NC_003282.8	3854568	.	TTCCC	T	225	.	INDEL;IDV=39;IMF=0.886364;DP=44;VDB=0.234069;SGB=-0.693143;MQSB=0.857404;MQ0F=0;AC=2;AN=2;DP4=0,0,19,19;MQ=49	GT:PL:AD	1/1:255,114,0:0,38
NC_003282.8	3864664	.	AC	ACC	225	.	INDEL;IDV=41;IMF=0.97619;DP=42;VDB=0.238041;SGB=-0.693132;MQSB=0.858661;MQ0F=0;AC=2;AN=2;DP4=0,0,18,16;MQ=49	GT:PL:AD	1/1:255,102,0:0,34
NC_003282.8	3867114	.	aatatatatatatatatatatatatat	aatatatatatatatatatatatat	85	.	INDEL;IDV=8;IMF=0.4;DP=20;VDB=0.175109;SGB=-0.651104;MQSB=0.961295;MQ0F=0;ICB=1;HOB=0.5;AC=1;AN=2;DP4=6,4,6,2;MQ=49	GT:PL:AD	0/1:118,0,243:10,5
NC_003282.8	3951388	.	CGGG	CGG	225	.	INDEL;IDV=33;IMF=0.970588;DP=34;VDB=0.553207;SGB=-0.69311;MQSB=0.967531;MQ0F=0;AC=2;AN=2;DP4=0,0,16,15;MQ=49	GT:PL:AD	1/1:255,93,0:0,31
NC_003282.8	4096414	.	atgtgtgtgtgtgtgtgtgt	atgtgtgtgtgtgtgtgt	14.9593	.	INDEL;IDV=6;IMF=0.146341;DP=41;VDB=0.24539;SGB=-0.590765;MQSB=0.70974;MQ0F=0;ICB=1;HOB=0.5;AC=1;AN=2;DP4=14,15,2,3;MQ=49	GT:PL:AD	0/1:51,0,255:29,4
NC_003282.8	4105447	.	atctctctctctctctctctctctctctctct	atctctctctctctctctctctctctctct	55	.	INDEL;IDV=7;IMF=0.233333;DP=30;VDB=0.214234;SGB=-0.651104;MQSB=0.993326;MQ0F=0;ICB=1;HOB=0.5;AC=1;AN=2;DP4=6,6,2,6;MQ=49	GT:PL:AD	0/1:89,0,248:12,5
NC_003282.8	4122540	.	catatatatatatatatat	cATatatatatatatatatat	32.4269	.	INDEL;IDV=4;IMF=0.129032;DP=31;VDB=0.255237;SGB=-0.556411;MQSB=1;MQ0F=0;ICB=1;HOB=0.5;AC=1;AN=2;DP4=11,8,1,3;MQ=50	GT:PL:AD	0/1:68,0,255:19,3
NC_003282.8	4396065	.	gatatatatatatatatatat	gATatatatatatatatatatat	165	.	INDEL;IDV=10;IMF=0.454545;DP=22;VDB=0.0969301;SGB=-0.651104;MQSB=1;MQ0F=0;ICB=1;HOB=0.5;AC=1;AN=2;DP4=6,4,6,2;MQ=50	GT:PL:AD	0/1:198,0,255:10,6
NC_003282.8	4399441	.	cgagagagagagagagagagagagagagagagagagagagagaga	cgagagagagagagagagagagagagagagagagagagagaga	65	.	INDEL;IDV=8;IMF=0.275862;DP=29;VDB=0.021209;SGB=-0.616816;MQSB=0.555306;MQ0F=0;ICB=1;HOB=0.5;AC=1;AN=2;DP4=2,8,4,2;MQ=49	GT:PL:AD	0/1:98,0,177:10,4
NC_003282.8	4401242	.	cgagagagagagagaga	cgagagagagagaga	9.26531	.	INDEL;IDV=4;IMF=0.129032;DP=31;VDB=0.42121;SGB=-0.556411;MQSB=0.99894;MQ0F=0;ICB=1;HOB=0.5;AC=1;AN=2;DP4=12,12,1,3;MQ=49	GT:PL:AD	0/1:45,0,255:24,3
NC_003282.8	4404017	.	tagagagagagagagagagag	tagagagagagagagagag	56	.	INDEL;IDV=10;IMF=0.204082;DP=49;VDB=0.0860609;SGB=-0.670168;MQSB=0.891127;MQ0F=0;ICB=1;HOB=0.5;AC=1;AN=2;DP4=13,19,6,4;MQ=49	GT:PL:AD	0/1:91,0,255:32,7
NC_003282.8	4404438	.	ttatatatatatatatatat	ttatatatatatatatat	122	.	INDEL;IDV=9;IMF=0.290323;DP=31;VDB=0.0210655;SGB=-0.662043;MQSB=1;MQ0F=0;ICB=1;HOB=0.5;AC=1;AN=2;DP4=7,8,5,4;MQ=50	GT:PL:AD	0/1:155,0,255:15,7
NC_003282.8	4407195	.	atctctctctctctctctctctctctctctctctctctctctctctctctctctctctctctgtctctctctctc	atctctctctctctctctctctctctctctctctctctctctctctctctctctctctgtctctctctctc	75	.	INDEL;IDV=8;IMF=0.242424;DP=33;VDB=0.297574;SGB=-0.556411;MQSB=0.5;MQ0F=0;AC=2;AN=2;DP4=0,0,2,2;MQ=48	GT:PL:AD	1/1:105,12,0:0,4
NC_003282.8	4454521	.	ggagagagagagagagagagagagagagagagagagagagagagagagagagagagagag	ggagagagagagagagagagagagagagagagagagagagagagagagagagag	48.4146	.	INDEL;IDV=3;IMF=0.136364;DP=20;VDB=0.42;SGB=-0.453602;MQSB=1;MQ0F=0;AC=2;AN=2;DP4=0,0,1,1;MQ=47	GT:PL:AD	1/1:78,6,0:0,2
NC_003282.8	4523854	.	gtatatatatatatatatat	gTAtatatatatatatatatat	40.2388	.	INDEL;IDV=6;IMF=0.206897;DP=29;VDB=0.0941389;SGB=-0.616816;MQSB=0.999581;MQ0F=0;ICB=1;HOB=0.5;AC=1;AN=2;DP4=8,10,5,1;MQ=49	GT:PL:AD	0/1:75,0,255:18,3
NC_003282.8	4816325	.	ag	a	9.84037	.	INDEL;IDV=9;IMF=0.225;DP=40;VDB=0.32482;SGB=-0.651104;MQSB=0.382351;MQ0F=0;ICB=1;HOB=0.5;AC=1;AN=2;DP4=15,14,2,6;MQ=44	GT:PL:AD	0/1:45,0,255:29,8
NC_003282.8	4821652	.	AGGG	AGGGG	225	.	INDEL;IDV=36;IMF=0.947368;DP=38;VDB=0.18825;SGB=-0.693141;MQSB=1;MQ0F=0;AC=2;AN=2;DP4=0,0,12,25;MQ=49	GT:PL:AD	1/1:255,111,0:0,37
NC_003282.8	4859177	.	gaaaaaaaaaa	gAaaaaaaaaaa	24.4299	.	INDEL;IDV=7;IMF=0.166667;DP=42;VDB=0.659036;SGB=-0.636426;MQSB=0.8;MQ0F=0;AC=2;AN=2;DP4=0,0,2,5;MQ=49	GT:PL:AD	1/1:54,21,0:0,7
NC_003282.8	4905018	.	aggggggggggggggg	aggggggggggggg	13.3246	.	INDEL;IDV=13;IMF=0.764706;DP=14;VDB=0.0349067;SGB=-0.670168;MQSB=0.877913;MQ0F=0;AC=2;AN=2;DP4=1,0,7,3;MQ=49	GT:PL:AD	1/1:44,16,4:1,6
NC_003282.8	5011141	.	AC	ACC	225	.	INDEL;IDV=24;IMF=0.96;DP=25;VDB=0.03252;SGB=-0.692067;MQSB=0.933674;MQ0F=0;AC=2;AN=2;DP4=0,0,3,17;MQ=46	GT:PL:AD	1/1:255,60,0:0,20
NC_003282.8	5111691	.	taaaaaaaaaa	tAaaaaaaaaaa	48.1531	.	INDEL;IDV=30;IMF=0.789474;DP=38;VDB=0.0802134;SGB=-0.69312;MQSB=0.8246;MQ0F=0;AC=2;AN=2;DP4=0,2,16,16;MQ=49	GT:PL:AD	1/1:75,66,0:2,29
NC_003282.8	5114333	.	ttatatatatatatatatatatatatatatatatatatatatatatat	ttatatatatatatatatatatatatatatatatatatatatat	35.4156	.	INDEL;IDV=2;IMF=0.4;DP=5;VDB=0.14;SGB=-0.453602;MQSB=1;MQ0F=0;AC=2;AN=2;DP4=0,0,1,1;MQ=50	GT:PL:AD	1/1:65,6,0:0,2
NC_003282.8	5205068	.	aatatatatatatatatatatatat	aATatatatatatatatatatatatat	72	.	INDEL;IDV=4;IMF=0.222222;DP=18;VDB=0.0134027;SGB=-0.556411;MQSB=0.989343;MQ0F=0;ICB=1;HOB=0.5;AC=1;AN=2;DP4=5,4,3,1;MQ=49	GT:PL:AD	0/1:105,0,237:9,3
NC_003282.8	5466621	.	att	aTtt	32.4168	.	INDEL;IDV=3;IMF=0.75;DP=4;VDB=0.036923;SGB=-0.511536;MQ0F=0.25;AC=2;AN=2;DP4=0,0,3,0;MQ=24	GT:PL:AD	1/1:62,9,0:0,3
NC_003282.8	5481606	.	gaaaaaaaaaaa	gAaaaaaaaaaaa	40.2439	.	INDEL;IDV=22;IMF=0.785714;DP=28;VDB=0.538239;SGB=-0.692914;MQSB=0.927041;MQ0F=0;AC=2;AN=2;DP4=1,0,10,15;MQ=49	GT:PL:AD	1/1:67,55,0:1,22
NC_003282.8	5558813	.	ctattattattattatt	ctattattattatt	13.0752	.	INDEL;IDV=2;IMF=0.0952381;DP=21;VDB=0.240336;SGB=-0.453602;MQSB=1;MQ0F=0;ICB=1;HOB=0.5;AC=1;AN=2;DP4=8,7,1,1;MQ=50	GT:PL:AD	0/1:49,0,255:15,2
NC_003282.8	5559885	.	catatatatatatatatatat	cATatatatatatatatatatat	4.69419	.	INDEL;IDV=6;IMF=0.24;DP=25;VDB=0.0721301;SGB=-0.590765;MQSB=0.934091;MQ0F=0;ICB=1;HOB=0.5;AC=1;AN=2;DP4=8,10,4,1;MQ=49	GT:PL:AD	0/1:39,0,255:18,2
NC_003282.8	5561509	.	gtctctctctctctctctctctctctctctctctctctctctctctct	gtctctctctctctctctctctctctctctctctctctctctctct	83	.	INDEL;IDV=7;IMF=0.25;DP=28;VDB=0.00863719;SGB=-0.636426;MQSB=0.935229;MQ0F=0;ICB=1;HOB=0.5;AC=1;AN=2;DP4=3,3,5,2;MQ=49	GT:PL:AD	0/1:116,0,134:6,5
NC_003282.8	5561649	.	ttctctctctctctctctctctctctctctctctctct	ttctctctctctctctctctctctctctctctctct	62	.	INDEL;IDV=10;IMF=0.30303;DP=33;VDB=0.00217393;SGB=-0.670168;MQSB=1;MQ0F=0;ICB=1;HOB=0.5;AC=1;AN=2;DP4=4,5,6,4;MQ=50	GT:PL:AD	0/1:94,0,207:9,5
NC_003282.8	5587998	.	Gaa	GAaa	128	.	INDEL;IDV=36;IMF=0.923077;DP=39;VDB=0.00324086;SGB=-0.616816;MQSB=1;MQ0F=0;AC=2;AN=2;DP4=0,0,5,1;MQ=50	GT:PL:AD	1/1:158,18,0:0,6
NC_003282.8	5588034	.	a	aAT	80	.	INDEL;IDV=38;IMF=0.95;DP=40;VDB=0.943125;SGB=-0.616816;MQSB=0.861511;MQ0F=0;AC=2;AN=2;DP4=0,0,3,3;MQ=50	GT:PL:AD	1/1:110,18,0:0,6
NC_003282.8	5588047	.	atttttt	aTtttttt	17.4922	.	INDEL;IDV=35;IMF=0.945946;DP=37;VDB=0.0411132;SGB=-0.511536;MQSB=1;MQ0F=0;AC=2;AN=2;DP4=0,0,2,1;MQ=50	GT:PL:AD	1/1:47,9,0:0,3
NC_003282.8	5652834	.	aagagagagagagagagagagagaga	aagagagagagagagagagagaga	82	.	INDEL;IDV=10;IMF=0.188679;DP=53;VDB=0.191373;SGB=-0.670168;MQSB=0.991958;MQ0F=0;ICB=1;HOB=0.5;AC=1;AN=2;DP4=15,17,3,7;MQ=49	GT:PL:AD	0/1:117,0,255:32,7
NC_003282.8	5656077	.	tgagagagagagagagagagaga	tGAgagagagagagagagagagaga	119	.	INDEL;IDV=8;IMF=0.222222;DP=36;VDB=0.61099;SGB=-0.651104;MQSB=1;MQ0F=0;ICB=1;HOB=0.5;AC=1;AN=2;DP4=11,11,7,1;MQ=50	GT:PL:AD	0/1:153,0,255:22,7
NC_003282.8	5706879	.	actctc	a,atctc	193	.	INDEL;IDV=27;IMF=0.9;DP=29;VDB=0.508615;SGB=-0.692562;MQSB=0.97584;MQ0F=0;AC=1,1;AN=2;DP4=0,0,16,6;MQ=49	GT:PL:AD	1/2:255,166,133,235,0,211:0,11,8
NC_003282.8	5706917	.	ttctctctctctctctctctctctctctctctctctctctctctctctctctctctct	ttctctctctctctctctctctctctctctctctctctctctctctctctct	66	.	INDEL;IDV=5;IMF=0.166667;DP=29;VDB=0.0983484;SGB=-0.511536;MQ0F=0;AC=2;AN=2;DP4=0,0,0,3;MQ=48	GT:PL:AD	1/1:96,9,0:0,3
NC_003282.8	5726396	.	ttatatatatatata	tTAtatatatatatata	82	.	INDEL;IDV=5;IMF=0.185185;DP=27;VDB=0.0759056;SGB=-0.590765;MQSB=0.7613;MQ0F=0;ICB=1;HOB=0.5;AC=1;AN=2;DP4=9,9,3,2;MQ=49	GT:PL:AD	0/1:116,0,255:18,5
NC_003282.8	5750505	.	gtttttttttt	gttttttttt	37.9158	.	INDEL;IDV=33;IMF=0.846154;DP=39;VDB=0.124939;SGB=-0.693097;MQSB=1;MQ0F=0;AC=2;AN=2;DP4=3,1,19,11;MQ=50	GT:PL:AD	1/1:65,53,0:4,30
NC_003282.8	5913121	.	aatatatatatatatatatat	aATatatatatatatatatatat	23.3364	.	INDEL;IDV=6;IMF=0.2;DP=30;VDB=0.0820238;SGB=-0.616816;MQSB=0.973216;MQ0F=0;ICB=1;HOB=0.5;AC=1;AN=2;DP4=14,5,3,3;MQ=49	GT:PL:AD	0/1:59,0,255:19,3
NC_003282.8	6005796	.	CGGGGGG	CGGGGG	22.3711	.	INDEL;IDV=25;IMF=0.423729;DP=59;VDB=0.0437763;SGB=-0.692717;MQSB=0.52272;MQ0F=0;ICB=1;HOB=0.5;AC=1;AN=2;DP4=17,10,20,3;MQ=38	GT:PL:AD	0/1:55,0,96:27,23
NC_003282.8	6006182	.	TGG	TG	228	.	INDEL;IDV=45;IMF=0.75;DP=60;VDB=0.154268;SGB=-0.693145;MQSB=0.395857;MQ0F=0;AC=2;AN=2;DP4=7,4,14,27;MQ=45	GT:PL:AD	1/1:255,20,0:11,41
NC_003282.8	6251410	.	tcacacacacacacacacacacacacacacacacacacacacacacacaca	tcacacacacacacacacacacacacacacacacacacacacacacaca	86	.	INDEL;IDV=8;IMF=0.32;DP=25;VDB=0.000615557;SGB=-0.636426;MQSB=0.381255;MQ0F=0;ICB=1;HOB=0.5;AC=1;AN=2;DP4=3,5,5,2;MQ=49	GT:PL:AD	0/1:119,0,148:8,5
NC_003282.8	6343539	.	ttatatatatatatatatat	ttatatatatatatatat	30.7422	.	INDEL;IDV=8;IMF=0.205128;DP=39;VDB=0.107875;SGB=-0.651104;MQSB=0.715831;MQ0F=0;ICB=1;HOB=0.5;AC=1;AN=2;DP4=6,16,5,3;MQ=49	GT:PL:AD	0/1:66,0,255:22,4
NC_003282.8	6423355	.	gtattattattattattattattattat	gtattattattattattattattat	46.3702	.	INDEL;IDV=6;IMF=0.166667;DP=36;VDB=0.220736;SGB=-0.616816;MQSB=0.978343;MQ0F=0;ICB=1;HOB=0.5;AC=1;AN=2;DP4=13,11,4,2;MQ=48	GT:PL:AD	0/1:82,0,255:24,4
NC_003282.8	6490288	.	taaaaaa	tAaaaaaa	140	.	INDEL;IDV=26;IMF=0.8125;DP=32;VDB=0.774692;SGB=-0.693021;MQSB=1;MQ0F=0;AC=2;AN=2;DP4=0,0,12,15;MQ=50	GT:PL:AD	1/1:170,81,0:0,27
NC_003282.8	6559401	.	gatatatatatatatat	gATatatatatatatatat	35.4136	.	INDEL;IDV=3;IMF=0.1;DP=30;VDB=0.790451;SGB=-0.511536;MQSB=0.67032;MQ0F=0;ICB=1;HOB=0.5;AC=1;AN=2;DP4=13,8,2,1;MQ=49	GT:PL:AD	0/1:71,0,255:21,3
NC_003282.8	6576092	.	tgagagagagagagagagagagagagagagagagagagagagagagagagagagagagagagagagagagagagagagacagagagagagagaga	tgagagagagagagagagagagagagagagagagagagagagagagagagagagagagagagagagagagagacagagagagagagaga	61	.	INDEL;IDV=4;IMF=0.190476;DP=21;VDB=0.56;SGB=-0.453602;MQ0F=0;AC=2;AN=2;DP4=0,0,2,0;MQ=50	GT:PL:AD	1/1:91,6,0:0,2
NC_003282.8	6666624	.	ttatatatatatatatatatatatata	tTAtatatatatatatatatatatatata	73	.	INDEL;IDV=8;IMF=0.347826;DP=23;VDB=0.0783284;SGB=-0.590765;MQSB=0.828239;MQ0F=0;ICB=1;HOB=0.5;AC=1;AN=2;DP4=4,4,2,3;MQ=49	GT:PL:AD	0/1:106,0,221:8,3
NC_003282.8	6674819	.	ag	a	5.07968	.	INDEL;IDV=14;IMF=0.333333;DP=42;VDB=0.700888;SGB=-0.680642;MQSB=0.429765;MQ0F=0.190476;ICB=1;HOB=0.5;AC=1;AN=2;DP4=12,13,11,1;MQ=33	GT:PL:AD	0/1:39,0,255:25,12
NC_003282.8	6691147	.	gttttt	gtttt	62	.	INDEL;IDV=44;IMF=0.594595;DP=74;VDB=0.452127;SGB=-0.693146;MQSB=0.999265;MQ0F=0.0810811;ICB=1;HOB=0.5;AC=1;AN=2;DP4=10,7,15,27;MQ=29	GT:PL:AD	0/1:95,0,67:17,42
NC_003282.8	6714172	.	attttttt	aTttttttt	8.15227	.	INDEL;IDV=11;IMF=0.846154;DP=13;VDB=0.312001;SGB=-0.676189;MQ0F=0.384615;AC=2;AN=2;DP4=0,0,11,0;MQ=20	GT:PL:AD	1/1:37,30,0:0,10
NC_003282.8	6731495	.	ct	c	225	.	INDEL;IDV=44;IMF=0.862745;DP=51;VDB=0.173197;SGB=-0.693146;MQSB=0.943437;MQ0F=0;AC=2;AN=2;DP4=0,0,15,27;MQ=41	GT:PL:AD	1/1:255,126,0:0,42
NC_003282.8	6914451	.	tc	tCc	165	.	INDEL;IDV=12;IMF=0.923077;DP=13;VDB=0.00136465;SGB=-0.680642;MQ0F=0;AC=2;AN=2;DP4=0,0,0,12;MQ=47	GT:PL:AD	1/1:195,36,0:0,12
NC_003282.8	6922153	.	AGG	AGGG	167	.	INDEL;IDV=17;IMF=0.894737;DP=19;VDB=0.0668142;SGB=-0.688148;MQSB=0.0452558;MQ0F=0;AC=2;AN=2;DP4=0,0,7,8;MQ=27	GT:PL:AD	1/1:197,45,0:0,15
NC_003282.8	7046136	.	tgggggggggggggggggg	tggggggggggggggg	12.6563	.	INDEL;IDV=3;IMF=0.6;DP=5;VDB=0.857144;SGB=-0.511536;MQ0F=0;AC=2;AN=2;DP4=0,0,3,0;MQ=50	GT:PL:AD	1/1:42,9,0:0,3
NC_003282.8	7053292	.	CT	CTT	185	.	INDEL;IDV=26;IMF=1;DP=26;VDB=0.0932977;SGB=-0.691153;MQSB=0.924089;MQ0F=0;AC=2;AN=2;DP4=0,0,9,9;MQ=49	GT:PL:AD	1/1:215,54,0:0,18
NC_003282.8	7079582	.	TGCGCGCGCG	TGCGCGCGCGCG	225	.	INDEL;IDV=28;IMF=0.777778;DP=36;VDB=0.47363;SGB=-0.69311;MQSB=0.888322;MQ0F=0;AC=2;AN=2;DP4=0,0,19,12;MQ=49	GT:PL:AD	1/1:255,93,0:0,31
NC_003282.8	7128184	.	TGTGACAACTTCATGAtaacttcgtgacaacttc	Tgtgacaacttc	148	.	INDEL;IDV=6;IMF=0.352941;DP=13;VDB=0.936089;SGB=-0.683931;MQSB=0.356243;MQ0F=0.0769231;AC=2;AN=2;DP4=0,0,10,3;MQ=26	GT:PL:AD	1/1:178,39,0:0,13
NC_003282.8	7128318	.	TGG	T	168	.	INDEL;IDV=14;IMF=0.933333;DP=14;VDB=0.0315769;SGB=-0.680642;MQSB=0.352725;MQ0F=0;AC=2;AN=2;DP4=0,0,4,8;MQ=31	GT:PL:AD	1/1:198,36,0:0,12
NC_003282.8	7129583	.	atgacaacttcgtgacaacttcgtgacaacttcgtgacaacttcgtgacaacttcaTGACAACTTTGTGACAACTTCATGAtaacttcgtgacaacttcgtgacaacttcaTGACAACTTTGTGACAACTTCATGATAACTTCGggacaacttcgtgacaacttcatgacaacttcgtgacaacttcgtgacaacttcaTGACAACTTTGTGACAACGTCATGATAACTTCGGGACAACTTCGggacaacttcgtgacaacttcgtgacaacttcgtgacaacttcaTGACAACTTTGTGACAACTTCG	atgacaacttcgtgacaacttcgtgacaacttcgtgacaacttcaTGACAACTTTGTGACAACTTCATGAtaacttcgtgacaacttcgtgacaacttcaTGACAACTTTGTGACAACTTCATGATAACTTCGggacaacttcgtgacaacttcatgacaacttcgtgacaacttcgtgacaacttcaTGACAACTTTGTGACAACGTCATGATAACTTCGGGACAACTTCGggacaacttcgtgacaacttcgtgacaacttcgtgacaacttcaTGACAACTTTGTGACAACTTCG	12.2863	.	INDEL;IDV=6;IMF=0.12;DP=50;VDB=0.0167446;SGB=-0.616816;MQSB=0.886041;MQ0F=0;ICB=1;HOB=0.5;AC=1;AN=2;DP4=15,7,4,2;MQ=45	GT:PL:AD	0/1:47,0,238:22,6
NC_003282.8	7279981	.	atctctctctctctctctctctctctctctctctctctctctctctctctc	atctctctctctctctctctctctctctctctctctctctctctctctc	79	.	INDEL;IDV=9;IMF=0.28125;DP=32;VDB=0.00541603;SGB=-0.662043;MQSB=1;MQ0F=0;ICB=1;HOB=0.5;AC=1;AN=2;DP4=5,2,6,3;MQ=50	GT:PL:AD	0/1:112,0,146:7,5
NC_003282.8	7382047	.	atttttttttt	aTtttttttttt	38.2039	.	INDEL;IDV=21;IMF=0.724138;DP=29;VDB=0.0783891;SGB=-0.692352;MQSB=0.936864;MQ0F=0;AC=2;AN=2;DP4=0,1,11,10;MQ=49	GT:PL:AD	1/1:65,44,0:1,18
NC_003282.8	7387449	.	ttgtgtgtgtgtgtgtgtgtg	ttgtgtgtgtgtgtgtgtg	103	.	INDEL;IDV=8;IMF=0.190476;DP=42;VDB=0.519004;SGB=-0.651104;MQSB=0.864942;MQ0F=0;ICB=1;HOB=0.5;AC=1;AN=2;DP4=15,13,2,6;MQ=49	GT:PL:AD	0/1:138,0,255:28,7
NC_003282.8	7429127	.	tgagagagagagagagagagaga	tgagagagagagagagagaga	48.823	.	INDEL;IDV=8;IMF=0.216216;DP=37;VDB=0.110781;SGB=-0.651104;MQSB=0.958545;MQ0F=0;ICB=1;HOB=0.5;AC=1;AN=2;DP4=9,13,5,3;MQ=49	GT:PL:AD	0/1:84,0,255:22,4
NC_003282.8	7499536	.	atgtgtgtgtgtgtgtgt	aTGtgtgtgtgtgtgtgtgt	10.7061	.	INDEL;IDV=3;IMF=0.075;DP=40;VDB=0.234008;SGB=-0.511536;MQSB=0.943233;MQ0F=0;ICB=1;HOB=0.5;AC=1;AN=2;DP4=12,17,2,1;MQ=49	GT:PL:AD	0/1:47,0,255:29,3
NC_003282.8	7727244	.	CCATCTCCAGGACCAGTCGATCCATCCGAAGATCCTCAACCTTCTGGATCATCATCTCCAGGACCAGT	CCATCTCCAGGACCAGT	7.27246	.	INDEL;IDV=3;IMF=0.0810811;DP=37;VDB=0.0959638;SGB=-0.556411;MQSB=0.804304;MQ0F=0;ICB=1;HOB=0.5;AC=1;AN=2;DP4=9,16,0,4;MQ=47	GT:PL:AD	0/1:43,0,255:25,4
NC_003282.8	7897234	.	AC	ACC	225	.	INDEL;IDV=44;IMF=0.977778;DP=45;VDB=0.0440892;SGB=-0.693145;MQSB=0.934604;MQ0F=0;AC=2;AN=2;DP4=0,0,23,18;MQ=49	GT:PL:AD	1/1:255,123,0:0,41
NC_003282.8	7983654	.	atctctctctctctctc	atctctctctctctc	7.85058	.	INDEL;IDV=3;IMF=0.0833333;DP=36;VDB=0.316467;SGB=-0.511536;MQSB=0.99894;MQ0F=0;ICB=1;HOB=0.5;AC=1;AN=2;DP4=12,13,1,2;MQ=49	GT:PL:AD	0/1:44,0,255:25,3
NC_003282.8	8062037	.	ctgtgtgtgtgtgtgtgtgtgtgtgtgtg	ctgtgtgtgtgtgtgtgtgtgtgtgtg	18.6328	.	INDEL;IDV=9;IMF=0.195652;DP=46;VDB=0.0515384;SGB=-0.636426;MQSB=0.827226;MQ0F=0;ICB=1;HOB=0.5;AC=1;AN=2;DP4=8,15,2,5;MQ=48	GT:PL:AD	0/1:54,0,255:23,4
NC_003282.8	8073157	.	aaaat	a	91	.	INDEL;IDV=7;IMF=0.159091;DP=44;VDB=0.243218;SGB=-0.616816;MQSB=0.925741;MQ0F=0;ICB=1;HOB=0.5;AC=1;AN=2;DP4=23,6,4,2;MQ=42	GT:PL:AD	0/1:126,0,255:29,6
NC_003282.8	8073366	.	aaaat	a	58	.	INDEL;IDV=14;IMF=0.285714;DP=49;VDB=0.425382;SGB=-0.651104;MQSB=0.978288;MQ0F=0;ICB=1;HOB=0.5;AC=1;AN=2;DP4=12,20,3,5;MQ=46	GT:PL:AD	0/1:94,0,255:32,8
NC_003282.8	8073505	.	aaaat	a	54	.	INDEL;IDV=18;IMF=0.310345;DP=57;VDB=0.905647;SGB=-0.616816;MQSB=0.998572;MQ0F=0;ICB=1;HOB=0.5;AC=1;AN=2;DP4=22,13,3,3;MQ=48	GT:PL:AD	0/1:90,0,255:35,6
NC_003282.8	8087169	.	agatcgatc	agatc	225	.	INDEL;IDV=33;IMF=0.891892;DP=37;VDB=0.788502;SGB=-0.693136;MQSB=0.869851;MQ0F=0;AC=2;AN=2;DP4=0,0,17,18;MQ=49	GT:PL:AD	1/1:255,105,0:0,35
NC_003282.8	8121708	.	TAAGTCAAAAGTCAAAAGTCAAAAGTCA	TAAGTCAAAAGTCAAAAGTCA	225	.	INDEL;IDV=36;IMF=0.782609;DP=46;VDB=0.0244362;SGB=-0.693136;MQSB=0.801243;MQ0F=0;AC=2;AN=2;DP4=0,0,13,22;MQ=49	GT:PL:AD	1/1:255,105,0:0,35
NC_003282.8	8232637	.	ttctctctctctctct	tTCtctctctctctctct	7.13171	.	INDEL;IDV=2;IMF=0.1;DP=20;VDB=0.164513;SGB=-0.453602;MQSB=0.887766;MQ0F=0;ICB=1;HOB=0.5;AC=1;AN=2;DP4=7,8,0,2;MQ=49	GT:PL:AD	0/1:42,0,255:15,2
NC_003282.8	8374726	.	TTTAAAAGTTA	TTTA	12.8423	.	INDEL;IDV=8;IMF=0.242424;DP=33;VDB=0.846712;SGB=-0.651104;MQSB=0.310694;MQ0F=0.424242;ICB=1;HOB=0.5;AC=1;AN=2;DP4=11,14,2,6;MQ=21	GT:PL:AD	0/1:47,0,255:25,8
NC_003282.8	8374842	.	gtt	gTtt	178	.	INDEL;IDV=22;IMF=0.956522;DP=23;VDB=0.850773;SGB=-0.691153;MQSB=0.0848301;MQ0F=0.173913;AC=2;AN=2;DP4=0,0,10,8;MQ=29	GT:PL:AD	1/1:208,54,0:0,18
NC_003282.8	8374877	.	GTTTT	GTTTTT	140	.	INDEL;IDV=23;IMF=0.958333;DP=24;VDB=0.0243716;SGB=-0.692717;MQSB=0.0181133;MQ0F=0.125;AC=2;AN=2;DP4=0,0,18,5;MQ=35	GT:PL:AD	1/1:170,69,0:0,23
NC_003282.8	8468554	.	A	ACC	225	.	INDEL;IDV=31;IMF=1;DP=31;VDB=0.147734;SGB=-0.692914;MQSB=0.914166;MQ0F=0;AC=2;AN=2;DP4=0,0,7,18;MQ=48	GT:PL:AD	1/1:255,75,0:0,25
NC_003282.8	8526222	.	tcacacacacacacacacaca	tcacacacacacacacaca	27.4737	.	INDEL;IDV=5;IMF=0.147059;DP=34;VDB=0.364926;SGB=-0.590765;MQSB=0.999706;MQ0F=0;ICB=1;HOB=0.5;AC=1;AN=2;DP4=13,9,1,4;MQ=49	GT:PL:AD	0/1:63,0,255:22,4
NC_003282.8	8573397	.	ctgtttacgatacgatatttacgatacgat	ctatttacgatacgat	201	.	INDEL;IDV=23;IMF=0.323944;DP=71;VDB=0.997672;SGB=-0.692717;MQSB=0.999966;MQ0F=0.0422535;ICB=1;HOB=0.5;AC=1;AN=2;DP4=9,24,18,5;MQ=25	GT:PL:AD	0/1:234,0,190:33,23
NC_003282.8	8573679	.	atatagctata	atata	155	.	INDEL;IDV=22;IMF=0.19469;DP=113;VDB=0.999991;SGB=-0.691153;MQSB=0.881123;MQ0F=0;ICB=1;HOB=0.5;AC=1;AN=2;DP4=29,21,4,14;MQ=37	GT:PL:AD	0/1:189,0,255:50,18
NC_003282.8	8573957	.	agctgtt	a	192	.	INDEL;IDV=22;IMF=0.201835;DP=108;VDB=0.00110009;SGB=-0.692067;MQSB=0.0138574;MQ0F=0.037037;ICB=1;HOB=0.5;AC=1;AN=2;DP4=22,16,6,14;MQ=20	GT:PL:AD	0/1:225,0,162:38,20
NC_003282.8	8574360	.	agctgtt	a	5.74103	.	INDEL;IDV=5;IMF=0.185185;DP=27;VDB=0.237226;SGB=-0.556411;MQSB=0.8;MQ0F=0.037037;ICB=1;HOB=0.5;AC=1;AN=2;DP4=12,1,3,1;MQ=20	GT:PL:AD	0/1:38,0,104:13,4
NC_003282.8	8576822	.	ta	tATACGATACGATACa	26.9843	.	INDEL;IDV=3;IMF=0.0967742;DP=31;VDB=0.985337;SGB=-0.590765;MQSB=0.265566;MQ0F=0;ICB=1;HOB=0.5;AC=1;AN=2;DP4=6,16,5,0;MQ=28	GT:PL:AD	0/1:61,0,241:22,5
NC_003282.8	8576910	.	aacgatacgatatagctatataCGATAc	aaCGATAc	26.3425	.	INDEL;IDV=5;IMF=0.128205;DP=39;VDB=0.231924;SGB=-0.590765;MQSB=0.870245;MQ0F=0.0769231;ICB=1;HOB=0.5;AC=1;AN=2;DP4=14,4,5,0;MQ=24	GT:PL:AD	0/1:60,0,193:18,5
NC_003282.8	8577884	.	tacgatacgatatagctataaacgatacgatatagct	tacgatacgatatagct	175	.	INDEL;IDV=23;IMF=0.188525;DP=122;VDB=0.000114159;SGB=-0.693054;MQSB=0.54977;MQ0F=0.106557;ICB=1;HOB=0.5;AC=1;AN=2;DP4=25,32,10,18;MQ=23	GT:PL:AD	0/1:208,0,255:57,28
NC_003282.8	8578124	.	t	tA	80	.	INDEL;IDV=6;IMF=0.857143;DP=7;VDB=0.000626099;SGB=-0.636426;MQ0F=0.142857;AC=2;AN=2;DP4=0,0,0,7;MQ=21	GT:PL:AD	1/1:110,21,0:0,7
NC_003282.8	8579006	.	atatagctata	atata	20.1775	.	INDEL;IDV=5;IMF=0.333333;DP=15;VDB=0.0306322;SGB=-0.590765;MQSB=0.896474;MQ0F=0.0666667;ICB=1;HOB=0.5;AC=1;AN=2;DP4=2,5,5,0;MQ=24	GT:PL:AD	0/1:53,0,115:7,5
NC_003282.8	8579100	.	atat	aTATAGCtat	111	.	INDEL;IDV=8;IMF=0.347826;DP=21;VDB=0.164317;SGB=-0.556411;MQ0F=0.047619;AC=2;AN=2;DP4=0,0,4,0;MQ=49	GT:PL:AD	1/1:141,12,0:0,4
NC_003282.8	8580680	.	agctgtt	a	36.7782	.	INDEL;IDV=7;IMF=0.233333;DP=30;VDB=9.15693e-09;SGB=-0.616816;MQSB=0.916874;MQ0F=0.0333333;ICB=1;HOB=0.5;AC=1;AN=2;DP4=9,4,5,1;MQ=24	GT:PL:AD	0/1:70,0,179:13,6
NC_003282.8	8580794	.	agctgtt	a	116	.	INDEL;IDV=31;IMF=0.360465;DP=86;VDB=0.958459;SGB=-0.692562;MQSB=0.586274;MQ0F=0.0697674;ICB=1;HOB=0.5;AC=1;AN=2;DP4=27,10,18,4;MQ=20	GT:PL:AD	0/1:149,0,227:37,22
NC_003282.8	8581180	.	tacgatatagctataaacgacacgatatagctataaacgatacgatatagct	tacgatatagctataaacgatacgatatagct	121	.	INDEL;IDV=17;IMF=0.298246;DP=57;VDB=0.00269228;SGB=-0.691153;MQSB=0.0776385;MQ0F=0.0350877;ICB=1;HOB=0.5;AC=1;AN=2;DP4=13,4,4,14;MQ=32	GT:PL:AD	0/1:154,0,255:17,18
NC_003282.8	8632733	.	gaaaaaaaaa	gAaaaaaaaaa	60	.	INDEL;IDV=22;IMF=0.846154;DP=26;VDB=0.06048;SGB=-0.69168;MQSB=0.946915;MQ0F=0;AC=2;AN=2;DP4=0,0,11,8;MQ=49	GT:PL:AD	1/1:90,57,0:0,19
NC_003282.8	8753208	.	catatatatatatatat	cATatatatatatatatat	3.67348	.	INDEL;IDV=5;IMF=0.138889;DP=36;VDB=0.0192012;SGB=-0.590765;MQSB=0.989083;MQ0F=0;ICB=1;HOB=0.5;AC=1;AN=2;DP4=17,8,1,4;MQ=49	GT:PL:AD	0/1:38,0,255:25,3
NC_003282.8	8939963	.	cctctctctctctctctctctctctctctctctctctctctctctctctc	cctctctctctctctctctctctctctctctctctctctctctctctc	49.5238	.	INDEL;IDV=5;IMF=0.227273;DP=22;VDB=0.0603829;SGB=-0.590765;MQSB=0.838008;MQ0F=0;ICB=1;HOB=0.5;AC=1;AN=2;DP4=3,4,2,3;MQ=48	GT:PL:AD	0/1:83,0,223:7,4
NC_003282.8	8946731	.	ACCC	ACC	225	.	INDEL;IDV=38;IMF=0.974359;DP=39;VDB=0.568528;SGB=-0.693136;MQSB=1;MQ0F=0;AC=2;AN=2;DP4=0,0,15,20;MQ=50	GT:PL:AD	1/1:255,105,0:0,35
NC_003282.8	8949019	.	gaaaaaaaaa	gAaaaaaaaaa	62	.	INDEL;IDV=29;IMF=0.878788;DP=33;VDB=0.0225837;SGB=-0.693079;MQSB=0.940317;MQ0F=0;AC=2;AN=2;DP4=0,0,16,13;MQ=49	GT:PL:AD	1/1:92,81,0:0,27
NC_003282.8	9047996	.	a	aT	15.2716	.	INDEL;IDV=16;IMF=0.149533;DP=107;VDB=0.00075615;SGB=-0.683931;MQSB=0.17245;MQ0F=0.11215;ICB=1;HOB=0.5;AC=1;AN=2;DP4=28,26,5,8;MQ=23	GT:PL:AD	0/1:49,0,180:54,13
NC_003282.8	9177214	.	gcttcttcttcttcttcttcttc	gcttcttcttcttcttcttc	61	.	INDEL;IDV=6;IMF=0.130435;DP=46;VDB=0.469;SGB=-0.590765;MQSB=0.96027;MQ0F=0;ICB=1;HOB=0.5;AC=1;AN=2;DP4=15,16,3,2;MQ=49	GT:PL:AD	0/1:97,0,255:31,5
NC_003282.8	9370637	.	tg	tGg	225	.	INDEL;IDV=37;IMF=0.948718;DP=39;VDB=0.559326;SGB=-0.693143;MQSB=0.9536;MQ0F=0;AC=2;AN=2;DP4=0,0,21,17;MQ=49	GT:PL:AD	1/1:255,114,0:0,38
NC_003282.8	9410366	.	attttttt	atttttt	91	.	INDEL;IDV=29;IMF=0.725;DP=39;VDB=0.00171394;SGB=-0.692562;MQSB=0.991342;MQ0F=0;AC=2;AN=2;DP4=0,0,10,12;MQ=44	GT:PL:AD	1/1:121,63,0:0,21
NC_003282.8	9410406	.	t	tC	44.3485	.	INDEL;IDV=15;IMF=0.428571;DP=35;VDB=0.971586;SGB=-0.680642;MQSB=0.0789577;MQ0F=0;ICB=1;HOB=0.5;AC=1;AN=2;DP4=5,4,5,7;MQ=43	GT:PL:AD	0/1:77,0,59:9,12
NC_003282.8	9458944	.	ccacacacacacacacacaca	ccacacacacacacacaca	65	.	INDEL;IDV=7;IMF=0.212121;DP=33;VDB=0.290156;SGB=-0.636426;MQSB=1;MQ0F=0;ICB=1;HOB=0.5;AC=1;AN=2;DP4=9,12,5,2;MQ=50	GT:PL:AD	0/1:100,0,255:21,6
NC_003282.8	9524168	.	tg	tGg	225	.	INDEL;IDV=18;IMF=0.857143;DP=21;VDB=0.193691;SGB=-0.691153;MQSB=0.977696;MQ0F=0;AC=2;AN=2;DP4=0,0,4,14;MQ=48	GT:PL:AD	1/1:255,54,0:0,18
NC_003282.8	9538111	.	taaaaaaaaaa	tAaaaaaaaaaa	23.4378	.	INDEL;IDV=7;IMF=0.7;DP=10;VDB=0.0448628;SGB=-0.662043;MQSB=0.924584;MQ0F=0;AC=2;AN=2;DP4=0,0,3,6;MQ=37	GT:PL:AD	1/1:53,24,0:0,8
NC_003282.8	9665368	.	taaaaaaa	taaaaaa	33.4009	.	INDEL;IDV=17;IMF=0.435897;DP=39;VDB=0.296372;SGB=-0.688148;MQSB=1;MQ0F=0;ICB=1;HOB=0.5;AC=1;AN=2;DP4=7,7,6,9;MQ=50	GT:PL:AD	0/1:66,0,61:14,15
NC_003282.8	9764996	.	CG	C	188	.	INDEL;IDV=10;IMF=0.833333;DP=12;VDB=0.999601;SGB=-0.670168;MQSB=0.783809;MQ0F=0;AC=2;AN=2;DP4=0,0,6,4;MQ=46	GT:PL:AD	1/1:218,30,0:0,10
NC_003282.8	9938207	.	gagagaaa	gAGAGAAagagaaa,gAGAAagagaaa	62	.	INDEL;IDV=4;IMF=0.173913;DP=23;VDB=0.796257;SGB=-0.616816;MQSB=0.9;MQ0F=0;AC=1,1;AN=2;DP4=0,1,5,1;MQ=46	GT:PL:AD	1/2:122,52,55,66,0,71:1,3,2
NC_003282.8	9955746	.	ctatatatatatatatatatatata	cTAtatatatatatatatatatatata	23.2578	.	INDEL;IDV=5;IMF=0.178571;DP=28;VDB=0.0927021;SGB=-0.590765;MQSB=1;MQ0F=0;ICB=1;HOB=0.5;AC=1;AN=2;DP4=8,5,3,2;MQ=50	GT:PL:AD	0/1:58,0,255:13,3
NC_003282.8	10085933	.	ttctctctctctctctc	ttctctctctctctc	23.6292	.	INDEL;IDV=5;IMF=0.111111;DP=45;VDB=0.145802;SGB=-0.556411;MQSB=0.999287;MQ0F=0;ICB=1;HOB=0.5;AC=1;AN=2;DP4=14,14,1,3;MQ=49	GT:PL:AD	0/1:60,0,255:28,4
NC_003282.8	10263092	.	tgagacccatcgtgacgagacccatcgtgacgagacccatcgtg	tgagacccatcgtgacgagacccatcgtg	15.5392	.	INDEL;IDV=2;IMF=0.0227273;DP=88;VDB=0.00105983;SGB=-0.680642;MQSB=0.484531;MQ0F=0.0340909;ICB=1;HOB=0.5;AC=1;AN=2;DP4=11,14,6,6;MQ=34	GT:PL:AD	0/1:51,0,255:25,12
NC_003282.8	10728454	.	aatatatatatata	aATatatatatatata	55	.	INDEL;IDV=4;IMF=0.125;DP=32;VDB=0.643364;SGB=-0.590765;MQSB=0.926207;MQ0F=0;ICB=1;HOB=0.5;AC=1;AN=2;DP4=12,11,3,2;MQ=49	GT:PL:AD	0/1:90,0,255:23,5
NC_003282.8	10743762	.	catatatatatatatatatatatat	cATATATatatatatatatatatatatatat	60	.	INDEL;IDV=7;IMF=0.269231;DP=26;VDB=0.280929;SGB=-0.662043;MQSB=0.834768;MQ0F=0;ICB=1;HOB=0.5;AC=1;AN=2;DP4=5,8,4,5;MQ=49	GT:PL:AD	0/1:93,0,255:13,4
NC_003282.8	10900675	.	gtatatatatatatatatatatatata	gtatatatatatatatatatata	27.4751	.	INDEL;IDV=6;IMF=0.315789;DP=19;VDB=0.338877;SGB=-0.556411;MQSB=0.927743;MQ0F=0;ICB=1;HOB=0.5;AC=1;AN=2;DP4=3,7,3,1;MQ=49	GT:PL:AD	0/1:62,0,239:10,2
NC_003282.8	10984941	.	tc	t	222	.	INDEL;IDV=21;IMF=0.344262;DP=61;VDB=0.778733;SGB=-0.692067;MQSB=0.809395;MQ0F=0;ICB=1;HOB=0.5;AC=1;AN=2;DP4=18,15,10,10;MQ=47	GT:PL:AD	0/1:255,0,255:33,20
NC_003282.8	10997662	.	G	GC	225	.	INDEL;IDV=23;IMF=1;DP=23;VDB=0.426938;SGB=-0.692352;MQSB=0.993758;MQ0F=0;AC=2;AN=2;DP4=0,0,7,14;MQ=47	GT:PL:AD	1/1:255,63,0:0,21
NC_003282.8	11070945	.	a	aCC	225	.	INDEL;IDV=31;IMF=0.553571;DP=43;VDB=0.528642;SGB=-0.69312;MQSB=0.740363;MQ0F=0.0465116;AC=2;AN=2;DP4=0,0,23,9;MQ=25	GT:PL:AD	1/1:255,96,0:0,32
NC_003282.8	11179052	.	acc	ac	225	.	INDEL;IDV=31;IMF=0.939394;DP=33;VDB=0.520108;SGB=-0.693021;MQSB=0.950946;MQ0F=0.030303;AC=2;AN=2;DP4=0,0,12,15;MQ=37	GT:PL:AD	1/1:255,81,0:0,27
NC_003282.8	11248852	.	caaaaaaaa	caaaaaaa	28.2759	.	INDEL;IDV=23;IMF=0.5;DP=46;VDB=0.265893;SGB=-0.692717;MQSB=0.961295;MQ0F=0;ICB=1;HOB=0.5;AC=1;AN=2;DP4=10,6,9,14;MQ=49	GT:PL:AD	0/1:61,0,32:16,23
NC_003282.8	11324015	.	AGG	AGGG	225	.	INDEL;IDV=34;IMF=0.944444;DP=36;VDB=0.0367711;SGB=-0.693097;MQSB=0.991968;MQ0F=0.0555556;AC=2;AN=2;DP4=0,0,18,12;MQ=45	GT:PL:AD	1/1:255,90,0:0,30
NC_003282.8	11348941	.	cctctctctctctct	cctctctctctct	7.79607	.	INDEL;IDV=3;IMF=0.09375;DP=32;VDB=0.176507;SGB=-0.511536;MQSB=0.987702;MQ0F=0;ICB=1;HOB=0.5;AC=1;AN=2;DP4=9,17,2,1;MQ=49	GT:PL:AD	0/1:44,0,255:26,3
NC_003282.8	11364301	.	aagagagagagagagagagagaga	aagagagagagagagagagaga	47.3817	.	INDEL;IDV=5;IMF=0.125;DP=40;VDB=0.24265;SGB=-0.616816;MQSB=0.952765;MQ0F=0;ICB=1;HOB=0.5;AC=1;AN=2;DP4=12,12,3,3;MQ=49	GT:PL:AD	0/1:83,0,255:24,5
NC_003282.8	11387921	.	taaaaaaaaa	taaaaaaaa	64	.	INDEL;IDV=27;IMF=0.84375;DP=32;VDB=0.583483;SGB=-0.693021;MQSB=0.982559;MQ0F=0;AC=2;AN=2;DP4=1,2,7,20;MQ=49	GT:PL:AD	1/1:91,51,0:3,27
NC_003282.8	11425650	.	GCC	GCCC	225	.	INDEL;IDV=33;IMF=0.942857;DP=35;VDB=0.0031935;SGB=-0.69312;MQSB=0.978662;MQ0F=0;AC=2;AN=2;DP4=0,0,17,15;MQ=49	GT:PL:AD	1/1:255,96,0:0,32
NC_003282.8	11610635	.	taaaa	taaa	101	.	INDEL;IDV=11;IMF=1;DP=11;VDB=0.153067;SGB=-0.676189;MQSB=1;MQ0F=0.0909091;AC=2;AN=2;DP4=0,0,1,10;MQ=40	GT:PL:AD	1/1:131,33,0:0,11
NC_003282.8	11615535	.	ctacgctatacgctatacgctatacgctatacgctatacgctatacgctata	cTACGCTAtacgctatacgctatacgctatacgctatacgctatacgctatacgctata	225	.	INDEL;IDV=18;IMF=0.5;DP=36;VDB=0.000565079;SGB=-0.692067;MQSB=0.540433;MQ0F=0;AC=2;AN=2;DP4=0,0,7,13;MQ=46	GT:PL:AD	1/1:255,60,0:0,20
NC_003282.8	12155004	.	gatatatatatatatata	gATatatatatatatatata	46.4127	.	INDEL;IDV=4;IMF=0.2;DP=20;VDB=0.209676;SGB=-0.556411;MQSB=0.743567;MQ0F=0;ICB=1;HOB=0.5;AC=1;AN=2;DP4=7,6,1,3;MQ=49	GT:PL:AD	0/1:81,0,255:13,3
NC_003282.8	12239999	.	A	ACACCTTTTTGC	225	.	INDEL;IDV=9;IMF=0.5625;DP=16;VDB=0.555456;SGB=-0.680642;MQSB=0.125315;MQ0F=0;AC=2;AN=2;DP4=0,0,8,4;MQ=45	GT:PL:AD	1/1:255,36,0:0,12
NC_003282.8	12308328	.	GCC	GC	83	.	INDEL;IDV=9;IMF=0.236842;DP=38;VDB=0.646;SGB=-0.651104;MQSB=0.969233;MQ0F=0;ICB=1;HOB=0.5;AC=1;AN=2;DP4=16,11,4,4;MQ=49	GT:PL:AD	0/1:117,0,255:27,8
NC_003282.8	12319292	.	tgg	tg	225	.	INDEL;IDV=25;IMF=0.806452;DP=31;VDB=0.0836818;SGB=-0.692914;MQSB=0.248086;MQ0F=0.0645161;AC=2;AN=2;DP4=0,0,11,14;MQ=41	GT:PL:AD	1/1:255,75,0:0,25
NC_003282.8	12323696	.	a	aT	110	.	INDEL;IDV=7;IMF=1;DP=7;VDB=0.0665174;SGB=-0.636426;MQ0F=0;AC=2;AN=2;DP4=0,0,7,0;MQ=30	GT:PL:AD	1/1:140,21,0:0,7
NC_003282.8	12389183	.	catatatatatatatatatatatata	cATatatatatatatatatatatatata	99	.	INDEL;IDV=8;IMF=0.242424;DP=32;VDB=0.0526433;SGB=-0.651104;MQSB=0.786628;MQ0F=0;ICB=1;HOB=0.5;AC=1;AN=2;DP4=8,8,4,4;MQ=49	GT:PL:AD	0/1:132,0,255:16,5
NC_003282.8	12391493	.	gttttttttttttt	gTTttttttttttttt	4.95388	.	INDEL;IDV=22;IMF=0.758621;DP=29;VDB=0.164309;SGB=-0.69168;MQSB=0.937845;MQ0F=0;AC=2;AN=2;DP4=1,1,16,3;MQ=49	GT:PL:AD	1/1:38,17,8:2,6
NC_003282.8	12393332	.	cgg	cg	210	.	INDEL;IDV=19;IMF=0.95;DP=20;VDB=0.00487871;SGB=-0.689466;MQSB=1;MQ0F=0;AC=2;AN=2;DP4=0,0,13,3;MQ=50	GT:PL:AD	1/1:240,48,0:0,16
NC_003282.8	12451737	.	ATCTCTCTC	ATCTCTC	225	.	INDEL;IDV=39;IMF=1;DP=39;VDB=0.0500406;SGB=-0.693143;MQSB=1;MQ0F=0;AC=2;AN=2;DP4=0,0,22,16;MQ=50	GT:PL:AD	1/1:255,114,0:0,38
NC_003282.8	12513840	.	gctctctctctctctctctctctctctctct	gCTctctctctctctctctctctctctctctct	32.2059	.	INDEL;IDV=6;IMF=0.193548;DP=31;VDB=0.0726972;SGB=-0.590765;MQSB=1;MQ0F=0;ICB=1;HOB=0.5;AC=1;AN=2;DP4=8,6,2,3;MQ=50	GT:PL:AD	0/1:67,0,255:14,3
NC_003282.8	12544111	.	C	CCA	225	.	INDEL;IDV=23;IMF=0.821429;DP=28;VDB=0.0391051;SGB=-0.692831;MQSB=0.975597;MQ0F=0;AC=2;AN=2;DP4=0,0,17,7;MQ=49	GT:PL:AD	1/1:255,72,0:0,24
NC_003282.8	12546413	.	aatatatatatatatata	aATatatatatatatatata	40.8802	.	INDEL;IDV=6;IMF=0.171429;DP=35;VDB=0.0946153;SGB=-0.636426;MQSB=0.960078;MQ0F=0;ICB=1;HOB=0.5;AC=1;AN=2;DP4=7,12,4,3;MQ=49	GT:PL:AD	0/1:76,0,255:19,4
NC_003282.8	12599385	.	ctgtgtgtgtgtgtgtgtg	ctgtgtgtgtgtgtgtg	9.77823	.	INDEL;IDV=3;IMF=0.0967742;DP=31;VDB=0.146809;SGB=-0.511536;MQSB=0.995249;MQ0F=0;ICB=1;HOB=0.5;AC=1;AN=2;DP4=10,14,2,1;MQ=49	GT:PL:AD	0/1:46,0,255:24,3
NC_003282.8	12621741	.	gc	gCc	225	.	INDEL;IDV=24;IMF=0.888889;DP=27;VDB=0.857845;SGB=-0.692562;MQSB=0.952081;MQ0F=0;AC=2;AN=2;DP4=0,0,17,5;MQ=42	GT:PL:AD	1/1:255,66,0:0,22
NC_003282.8	12730676	.	t	tC	124	.	INDEL;IDV=29;IMF=0.210145;DP=138;VDB=0.0230735;SGB=-0.692914;MQSB=0.179543;MQ0F=0.123188;ICB=1;HOB=0.5;AC=1;AN=2;DP4=17,12,19,6;MQ=26	GT:PL:AD	0/1:157,0,251:29,25
NC_003282.8	12730905	.	atttt	aTtttt	97	.	INDEL;IDV=68;IMF=0.336634;DP=202;VDB=0.192491;SGB=-0.693147;MQSB=0.99336;MQ0F=0.0594059;ICB=1;HOB=0.5;AC=1;AN=2;DP4=29,38,22,28;MQ=30	GT:PL:AD	0/1:130,0,185:67,49
NC_003282.8	12731553	.	atttt	aTtttt	62	.	INDEL;IDV=21;IMF=0.283784;DP=74;VDB=0.823894;SGB=-0.686358;MQSB=0.93558;MQ0F=0.0945946;ICB=1;HOB=0.5;AC=1;AN=2;DP4=10,14,9,5;MQ=40	GT:PL:AD	0/1:95,0,186:24,14
NC_003282.8	12791922	.	gatatatatatatatatatatatatatat	gATatatatatatatatatatatatatatat	107	.	INDEL;IDV=8;IMF=0.363636;DP=22;VDB=0.245555;SGB=-0.651104;MQSB=0.948436;MQ0F=0;ICB=1;HOB=0.5;AC=1;AN=2;DP4=3,5,3,5;MQ=49	GT:PL:AD	0/1:140,0,160:8,4
NC_003282.8	12793726	.	gtatatatatatatatatatat	gtatatatatatatatatat	38.9063	.	INDEL;IDV=4;IMF=0.142857;DP=28;VDB=0.153134;SGB=-0.590765;MQSB=0.872525;MQ0F=0;ICB=1;HOB=0.5;AC=1;AN=2;DP4=10,6,4,1;MQ=49	GT:PL:AD	0/1:74,0,255:16,4
NC_003282.8	12830021	.	catatatatatatat	cATatatatatatatat	27.9577	.	INDEL;IDV=5;IMF=0.125;DP=40;VDB=0.00273999;SGB=-0.590765;MQSB=0.829029;MQ0F=0;ICB=1;HOB=0.5;AC=1;AN=2;DP4=12,16,4,1;MQ=49	GT:PL:AD	0/1:64,0,255:28,4
NC_003282.8	12883827	.	atttt	aTtttt	223	.	INDEL;IDV=33;IMF=0.916667;DP=36;VDB=0.00886456;SGB=-0.693097;MQSB=0.862425;MQ0F=0;AC=2;AN=2;DP4=0,0,13,17;MQ=49	GT:PL:AD	1/1:253,90,0:0,30
NC_003282.8	13005280	.	GGTAGGCAGTAGGCAGTAGGCAGTAGGCAGTAGGCAGTAGGCAGTAGGCAGT	GGTAGGCAGTAGGCAGTAGGCAGTAGGCAGTAGGCAGTAGGCAGT	225	.	INDEL;IDV=25;IMF=0.694444;DP=36;VDB=0.00394798;SGB=-0.693021;MQSB=0.96384;MQ0F=0;AC=2;AN=2;DP4=0,0,11,16;MQ=49	GT:PL:AD	1/1:255,81,0:0,27
NC_003282.8	13150580	.	gatatatatatatatatatat	gATatatatatatatatatatat	76	.	INDEL;IDV=10;IMF=0.333333;DP=30;VDB=0.155754;SGB=-0.636426;MQSB=0.963419;MQ0F=0;ICB=1;HOB=0.5;AC=1;AN=2;DP4=11,4,3,4;MQ=49	GT:PL:AD	0/1:110,0,255:15,4
NC_003282.8	13203448	.	GAAAAAA	GAAAAA	130	.	INDEL;IDV=30;IMF=0.882353;DP=34;VDB=0.820909;SGB=-0.693079;MQSB=0.954405;MQ0F=0;AC=2;AN=2;DP4=0,0,14,15;MQ=49	GT:PL:AD	1/1:160,87,0:0,29
NC_003282.8	13334544	.	cagagagagagagagagagagaga	cagagagagagagagagagaga	44.1842	.	INDEL;IDV=4;IMF=0.121212;DP=33;VDB=0.306603;SGB=-0.556411;MQSB=1;MQ0F=0;ICB=1;HOB=0.5;AC=1;AN=2;DP4=8,14,1,3;MQ=50	GT:PL:AD	0/1:80,0,255:22,4
NC_003282.8	13348759	.	GCCCCC	GCCCCCC	130	.	INDEL;IDV=14;IMF=0.875;DP=16;VDB=0.154473;SGB=-0.683931;MQSB=0.961166;MQ0F=0;AC=2;AN=2;DP4=0,0,6,7;MQ=50	GT:PL:AD	1/1:160,39,0:0,13
NC_003282.8	13360939	.	tttcaccatattttttactctctggcttcaccatattttttactctctggcttcaccatattttttactctctggcttcacagaatattttactctctggcttcacagaatattttactctctggcttcaccatattttttactctctggcttcaccatattttttactctctggcttcacagaatattttactctctggtttcaccatattttttactctctggcttcaccatatttttt	tttcaccatattttttactctctggcttcaccatattttttactctctggcttcacagaatattttactctctggcttcacagaatattttactctctggcttcaccatattttttactctctggcttcaccatattttttactctctggcttcacagaatattttactctctggtttcaccatattttttactctctggcttcaccatatttttt	225	.	INDEL;IDV=3;IMF=0.0144231;DP=208;VDB=0.00573985;SGB=-0.693079;MQSB=0.367044;MQ0F=0.0576923;AC=2;AN=2;DP4=0,0,18,11;MQ=26	GT:PL:AD	1/1:255,87,0:0,29
NC_003282.8	13361220	.	cagaa	caa	225	.	INDEL;IDV=110;IMF=0.691824;DP=159;VDB=0.0208228;SGB=-0.693147;MQSB=0.817806;MQ0F=0.0691824;AC=2;AN=2;DP4=0,0,16,30;MQ=32	GT:PL:AD	1/1:255,138,0:0,46
NC_003282.8	13361275	.	ta	t	141	.	INDEL;IDV=3;IMF=0.0182927;DP=164;VDB=0.242074;SGB=-0.693146;MQSB=0.817278;MQ0F=0.0792683;ICB=1;HOB=0.5;AC=1;AN=2;DP4=19,19,16,26;MQ=26	GT:PL:AD	0/1:174,0,195:38,42
NC_003282.8	13450032	.	taaaaaaa	tAaaaaaaa	105	.	INDEL;IDV=35;IMF=0.945946;DP=37;VDB=0.832341;SGB=-0.693132;MQSB=1;MQ0F=0;AC=2;AN=2;DP4=0,0,17,17;MQ=50	GT:PL:AD	1/1:135,102,0:0,34
NC_003282.8	13470887	.	taaaaaaaaa	tAaaaaaaaaa	9.73769	.	INDEL;IDV=21;IMF=0.552632;DP=38;VDB=0.220558;SGB=-0.692067;MQSB=0.763662;MQ0F=0;ICB=1;HOB=0.5;AC=1;AN=2;DP4=4,7,13,7;MQ=49	GT:PL:AD	0/1:42,0,19:11,19
NC_003282.8	13482356	.	gatatatatatatatatatata	gATatatatatatatatatatata	63	.	INDEL;IDV=7;IMF=0.194444;DP=36;VDB=0.145367;SGB=-0.636426;MQSB=0.938685;MQ0F=0;ICB=1;HOB=0.5;AC=1;AN=2;DP4=13,10,4,3;MQ=49	GT:PL:AD	0/1:98,0,255:23,4
NC_003282.8	13490421	.	ac	aCc	225	.	INDEL;IDV=31;IMF=0.885714;DP=35;VDB=0.553726;SGB=-0.693079;MQSB=1;MQ0F=0;AC=2;AN=2;DP4=0,0,11,18;MQ=50	GT:PL:AD	1/1:255,87,0:0,29
NC_003282.8	13493302	.	caaaaa	cAaaaaa	144	.	INDEL;IDV=34;IMF=0.944444;DP=36;VDB=0.826408;SGB=-0.69312;MQSB=0.982371;MQ0F=0;AC=2;AN=2;DP4=0,0,23,9;MQ=49	GT:PL:AD	1/1:174,96,0:0,32
NC_003282.8	13506453	.	gaa	ga	201	.	INDEL;IDV=14;IMF=0.933333;DP=15;VDB=0.00270877;SGB=-0.680642;MQSB=0.962269;MQ0F=0;AC=2;AN=2;DP4=0,0,3,9;MQ=49	GT:PL:AD	1/1:231,36,0:0,12
NC_003282.8	13764410	.	gaaaaaa	gAaaaaaa	32.4168	.	INDEL;IDV=21;IMF=0.875;DP=24;VDB=0.0277111;SGB=-0.556411;MQSB=0.5;MQ0F=0;AC=2;AN=2;DP4=0,0,2,2;MQ=49	GT:PL:AD	1/1:62,12,0:0,4
NC_003282.8	13764461	.	ATT	AT	39.4149	.	INDEL;IDV=27;IMF=1;DP=27;VDB=0.06;SGB=-0.453602;MQSB=1;MQ0F=0;AC=2;AN=2;DP4=0,0,1,1;MQ=50	GT:PL:AD	1/1:69,6,0:0,2
NC_003282.8	13793521	.	caaaaaaaa	caaaaaaa	81	.	INDEL;IDV=22;IMF=0.88;DP=25;VDB=0.673648;SGB=-0.692352;MQSB=0.294575;MQ0F=0;AC=2;AN=2;DP4=0,0,9,12;MQ=46	GT:PL:AD	1/1:111,63,0:0,21
NC_003282.8	13922988	.	gaaaaa	gaaaa	9.13753	.	INDEL;IDV=34;IMF=0.257576;DP=132;VDB=1;SGB=-0.692914;MQSB=0.928329;MQ0F=0.0378788;ICB=1;HOB=0.5;AC=1;AN=2;DP4=28,31,17,8;MQ=30	GT:PL:AD	0/1:42,0,117:59,25
NC_003282.8	13923540	.	g	gT	49.2961	.	INDEL;IDV=33;IMF=0.388235;DP=85;VDB=0.999993;SGB=-0.692717;MQSB=0.797114;MQ0F=0.0705882;ICB=1;HOB=0.5;AC=1;AN=2;DP4=21,11,7,16;MQ=39	GT:PL:AD	0/1:82,0,94:32,23
NC_003282.8	13923645	.	gaaaaa	gaaaa	66	.	INDEL;IDV=46;IMF=0.547619;DP=84;VDB=0.00742173;SGB=-0.693143;MQSB=0.644346;MQ0F=0.0357143;ICB=1;HOB=0.5;AC=1;AN=2;DP4=13,16,31,7;MQ=38	GT:PL:AD	0/1:99,0,124:29,38
NC_003282.8	13932442	.	gaaaaaa	gAaaaaaa	39.2696	.	INDEL;IDV=37;IMF=0.435294;DP=85;VDB=0.881194;SGB=-0.693145;MQSB=0.0183791;MQ0F=0.0470588;ICB=1;HOB=0.5;AC=1;AN=2;DP4=13,8,24,16;MQ=29	GT:PL:AD	0/1:72,0,54:21,40
NC_003282.8	13932680	.	tg	t	30.5549	.	INDEL;IDV=19;IMF=0.292308;DP=65;VDB=0.857342;SGB=-0.690438;MQSB=0.358173;MQ0F=0.0923077;ICB=1;HOB=0.5;AC=1;AN=2;DP4=24,13,10,7;MQ=30	GT:PL:AD	0/1:65,0,255:37,17
NC_003282.8	14073867	.	gtctctctctctctctctct	gTCtctctctctctctctctct	15.8628	.	INDEL;IDV=7;IMF=0.152174;DP=46;VDB=0.135587;SGB=-0.636426;MQSB=0.790743;MQ0F=0;ICB=1;HOB=0.5;AC=1;AN=2;DP4=18,14,5,2;MQ=49	GT:PL:AD	0/1:52,0,255:32,4
NC_003282.8	14322481	.	aatatatatatatatatatatatatat	aATatatatatatatatatatatatatat	45.4289	.	INDEL;IDV=5;IMF=0.294118;DP=17;VDB=0.412929;SGB=-0.590765;MQSB=0.966012;MQ0F=0;ICB=1;HOB=0.5;AC=1;AN=2;DP4=4,5,3,2;MQ=50	GT:PL:AD	0/1:79,0,209:9,3
NC_003282.8	14327245	.	cagagagagagagagagagagag	cagagagagagagagagagag	31.4388	.	INDEL;IDV=7;IMF=0.175;DP=40;VDB=1.27721e-05;SGB=-0.636426;MQSB=0.891351;MQ0F=0;ICB=1;HOB=0.5;AC=1;AN=2;DP4=9,16,4,3;MQ=49	GT:PL:AD	0/1:67,0,255:25,5
NC_003282.8	14385434	.	aagagagagagagag	aagagagagagag	25.5059	.	INDEL;IDV=4;IMF=0.133333;DP=30;VDB=0.498066;SGB=-0.556411;MQSB=0.933359;MQ0F=0;ICB=1;HOB=0.5;AC=1;AN=2;DP4=14,10,2,2;MQ=49	GT:PL:AD	0/1:62,0,255:24,4
NC_003282.8	14470178	.	tcacacacacacacacac	tcacacacacacacac	34.4779	.	INDEL;IDV=4;IMF=0.137931;DP=29;VDB=0.0280332;SGB=-0.556411;MQSB=1;MQ0F=0;ICB=1;HOB=0.5;AC=1;AN=2;DP4=9,10,3,1;MQ=50	GT:PL:AD	0/1:70,0,255:19,4
NC_003282.8	14525600	.	CG	C	225	.	INDEL;IDV=34;IMF=0.918919;DP=37;VDB=0.655421;SGB=-0.69312;MQSB=0.00521655;MQ0F=0;AC=2;AN=2;DP4=0,0,8,24;MQ=45	GT:PL:AD	1/1:255,96,0:0,32
NC_003282.8	14547455	.	cagagagagagagagagagagagagagagaga	cagagagagagagagagagagagagagaga	79	.	INDEL;IDV=9;IMF=0.25;DP=36;VDB=0.24328;SGB=-0.651104;MQSB=0.993166;MQ0F=0;ICB=1;HOB=0.5;AC=1;AN=2;DP4=10,6,4,4;MQ=49	GT:PL:AD	0/1:113,0,255:16,5
NC_003282.8	14612746	.	tgagagagagagagagagagaga	tgagagagagagagagagaga	82	.	INDEL;IDV=7;IMF=0.194444;DP=36;VDB=0.0705052;SGB=-0.616816;MQSB=0.999706;MQ0F=0;ICB=1;HOB=0.5;AC=1;AN=2;DP4=9,12,4,2;MQ=49	GT:PL:AD	0/1:117,0,255:21,5
NC_003282.8	14621523	.	ttctctctctctctctctctctctctctctctctctctctctctctctctct	tTCtctctctctctctctctctctctctctctctctctctctctctctctctct,ttctctctctctctctctctctctctctctctctctctctctctctctct	37.9341	.	INDEL;IDV=11;IMF=0.407407;DP=27;VDB=0.0394593;SGB=-0.670168;MQSB=1;MQ0F=0;AC=1,1;AN=2;DP4=0,1,1,9;MQ=50	GT:PL:AD	1/2:96,30,43,57,0,65:1,3,5
NC_003282.8	14681906	.	gatatatatatata	gATatatatatatata	43.4622	.	INDEL;IDV=4;IMF=0.121212;DP=33;VDB=0.5709;SGB=-0.556411;MQSB=0.993891;MQ0F=0;ICB=1;HOB=0.5;AC=1;AN=2;DP4=14,11,3,1;MQ=49	GT:PL:AD	0/1:79,0,255:25,4
NC_003282.8	14724313	.	gtatatatatatat	gTAtatatatatatat	21.7783	.	INDEL;IDV=4;IMF=0.121212;DP=33;VDB=0.413969;SGB=-0.556411;MQSB=1;MQ0F=0;ICB=1;HOB=0.5;AC=1;AN=2;DP4=17,9,2,2;MQ=50	GT:PL:AD	0/1:58,0,255:26,4
NC_003282.8	14749250	.	aatatatatatatatatatat	aATatatatatatatatatatat	143	.	INDEL;IDV=8;IMF=0.307692;DP=26;VDB=0.217694;SGB=-0.651104;MQSB=0.974802;MQ0F=0;ICB=1;HOB=0.5;AC=1;AN=2;DP4=9,6,6,2;MQ=49	GT:PL:AD	0/1:176,0,255:15,6
NC_003282.8	14765741	.	ctatatatatatatatatata	cTAtatatatatatatatatata	8.61797	.	INDEL;IDV=6;IMF=0.230769;DP=26;VDB=0.0349365;SGB=-0.616816;MQSB=0.950149;MQ0F=0;ICB=1;HOB=0.5;AC=1;AN=2;DP4=6,9,3,3;MQ=49	GT:PL:AD	0/1:40,0,255:15,2
NC_003282.8	14779524	.	agggggg	aggggg	30.8868	.	INDEL;IDV=115;IMF=0.487288;DP=236;VDB=2.17279e-33;SGB=-0.693147;MQSB=0.45983;MQ0F=0.199153;ICB=1;HOB=0.5;AC=1;AN=2;DP4=14,46,15,93;MQ=20	GT:PL:AD	0/1:64,0,24:60,108
NC_003282.8	14780281	.	AGGGGGGGGG	AGGGGGGG	43.3597	.	INDEL;IDV=40;IMF=0.449438;DP=86;VDB=3.89754e-05;SGB=-0.693146;MQSB=4.3914e-05;MQ0F=0.255814;AC=2;AN=2;DP4=18,3,6,36;MQ=23	GT:PL:AD	1/1:71,5,0:21,40
NC_003282.8	14816602	.	caaaaaaa	caaaaaa	83	.	INDEL;IDV=38;IMF=0.95;DP=39;VDB=0.570123;SGB=-0.693139;MQSB=0.971519;MQ0F=0;AC=2;AN=2;DP4=0,0,25,11;MQ=49	GT:PL:AD	1/1:113,108,0:0,36
NC_003282.8	14821186	.	ctaaaataaaat	ctaaaat	132	.	INDEL;IDV=7;IMF=0.142857;DP=49;VDB=0.00783845;SGB=-0.636426;MQSB=1;MQ0F=0;ICB=1;HOB=0.5;AC=1;AN=2;DP4=16,15,3,4;MQ=50	GT:PL:AD	0/1:167,0,255:31,7
NC_003282.8	15058666	.	aatatatatatatatata	aATatatatatatatatata	10.4558	.	INDEL;IDV=3;IMF=0.0909091;DP=33;VDB=0.309719;SGB=-0.511536;MQSB=1;MQ0F=0;ICB=1;HOB=0.5;AC=1;AN=2;DP4=15,10,0,3;MQ=50	GT:PL:AD	0/1:46,0,255:25,3
NC_003282.8	15069409	.	TGAGA	TGA	150	.	INDEL;IDV=8;IMF=0.222222;DP=36;VDB=0.406363;SGB=-0.651104;MQSB=0.990003;MQ0F=0;ICB=1;HOB=0.5;AC=1;AN=2;DP4=11,15,2,6;MQ=49	GT:PL:AD	0/1:184,0,255:26,8
NC_003282.8	15075934	.	ATTTT	ATTTTT	99	.	INDEL;IDV=10;IMF=0.833333;DP=12;VDB=0.662696;SGB=-0.676189;MQSB=1;MQ0F=0;AC=2;AN=2;DP4=0,0,1,10;MQ=34	GT:PL:AD	1/1:129,33,0:0,11
NC_003282.8	15079968	.	aat	a	71	.	INDEL;IDV=26;IMF=0.292135;DP=89;VDB=0.999991;SGB=-0.692717;MQSB=0.209576;MQ0F=0.0561798;ICB=1;HOB=0.5;AC=1;AN=2;DP4=31,18,9,14;MQ=31	GT:PL:AD	0/1:105,0,255:49,23
NC_003282.8	15080427	.	c	cT	216	.	INDEL;IDV=14;IMF=0.823529;DP=17;VDB=0.296488;SGB=-0.688148;MQSB=0.823561;MQ0F=0.0588235;AC=2;AN=2;DP4=1,0,4,11;MQ=34	GT:PL:AD	1/1:243,36,0:1,15
NC_003282.8	15082940	.	c	cA	84	.	INDEL;IDV=9;IMF=0.225;DP=40;VDB=0.208285;SGB=-0.662043;MQSB=0.00805318;MQ0F=0;ICB=1;HOB=0.5;AC=1;AN=2;DP4=8,19,9,0;MQ=42	GT:PL:AD	0/1:117,0,255:27,9
NC_003282.8	15120274	.	ccttcttcttcttcttcttcttcttcttcttcttcttcttct	cCTTCTTCTTcttcttcttcttcttcttcttcttcttcttcttcttcttct,cCTTCTTcttcttcttcttcttcttcttcttcttcttcttcttcttct	190	.	INDEL;IDV=15;IMF=0.46875;DP=32;VDB=0.00425303;SGB=-0.690438;MQSB=1;MQ0F=0;AC=1,1;AN=2;DP4=0,0,4,13;MQ=50	GT:PL:AD	1/2:255,86,47,255,0,255:0,13,2
NC_003282.8	15188397	.	GC	GCC	225	.	INDEL;IDV=37;IMF=0.840909;DP=44;VDB=0.00599851;SGB=-0.693143;MQSB=0.717182;MQ0F=0;AC=2;AN=2;DP4=0,0,25,13;MQ=48	GT:PL:AD	1/1:255,114,0:0,38
NC_003282.8	15189060	.	ttggcgtggcg	ttggcg	220	.	INDEL;IDV=105;IMF=0.7;DP=150;VDB=3.25922e-11;SGB=-0.693147;MQSB=0.306649;MQ0F=0.12;ICB=1;HOB=0.5;AC=1;AN=2;DP4=25,8,56,43;MQ=28	GT:PL:AD	0/1:255,0,66:33,99
NC_003282.8	15189499	.	gaaaaaaaa	gaaaaaaa	22.3064	.	INDEL;IDV=63;IMF=0.557522;DP=113;VDB=0.159362;SGB=-0.693147;MQSB=0.0112895;MQ0F=0.0973451;ICB=1;HOB=0.5;AC=1;AN=2;DP4=15,14,15,30;MQ=37	GT:PL:AD	0/1:55,0,39:29,45
NC_003282.8	15245601	.	acccccccccccccc	accccccccccc	9.82979	.	INDEL;IDV=12;IMF=0.521739;DP=23;VDB=0.0991865;SGB=-0.616816;MQSB=0.924584;MQ0F=0;AC=2;AN=2;DP4=2,1,4,2;MQ=45	GT:PL:AD	1/1:49,13,13:3,3
NC_003282.8	15398739	.	ttctctctctctctctctctctctctctctctctctctctctctctctctctctc	tTCTCtctctctctctctctctctctctctctctctctctctctctctctctctctctc	31.437	.	INDEL;IDV=7;IMF=0.225806;DP=31;VDB=0.0250631;SGB=-0.556411;MQSB=1;MQ0F=0;ICB=1;HOB=0.5;AC=1;AN=2;DP4=6,3,3,1;MQ=50	GT:PL:AD	0/1:65,0,149:9,2
NC_003282.8	15476881	.	CAG	CAGAAG	222	.	INDEL;IDV=14;IMF=0.56;DP=25;VDB=0.644152;SGB=-0.686358;MQSB=1;MQ0F=0;ICB=1;HOB=0.5;AC=1;AN=2;DP4=8,2,11,3;MQ=50	GT:PL:AD	0/1:255,0,255:10,14
NC_003282.8	15501443	.	gcc	gCcc	225	.	INDEL;IDV=19;IMF=0.904762;DP=21;VDB=0.199143;SGB=-0.691153;MQSB=0.206192;MQ0F=0;AC=2;AN=2;DP4=0,0,10,8;MQ=38	GT:PL:AD	1/1:255,54,0:0,18
NC_003282.8	15574067	.	tacacacacacacacacacacacacacaca	tACacacacacacacacacacacacacacaca	49.8383	.	INDEL;IDV=4;IMF=0.142857;DP=28;VDB=0.0176831;SGB=-0.556411;MQSB=0.892753;MQ0F=0;ICB=1;HOB=0.5;AC=1;AN=2;DP4=6,6,3,1;MQ=49	GT:PL:AD	0/1:84,0,255:12,3
NC_003282.8	15598320	.	TCC	TCCC	225	.	INDEL;IDV=39;IMF=0.951219;DP=41;VDB=0.207082;SGB=-0.693139;MQSB=0.371162;MQ0F=0.0731707;AC=2;AN=2;DP4=0,0,18,18;MQ=25	GT:PL:AD	1/1:255,108,0:0,36
NC_003282.8	15611246	.	G	GC	225	.	INDEL;IDV=31;IMF=0.96875;DP=32;VDB=0.0282529;SGB=-0.693097;MQSB=0.972375;MQ0F=0;AC=2;AN=2;DP4=0,0,11,19;MQ=49	GT:PL:AD	1/1:255,90,0:0,30
NC_003282.8	15637471	.	catatatatatatatatatatata	cATatatatatatatatatatatata	123	.	INDEL;IDV=9;IMF=0.257143;DP=35;VDB=0.230175;SGB=-0.662043;MQSB=0.971601;MQ0F=0;ICB=1;HOB=0.5;AC=1;AN=2;DP4=10,10,5,4;MQ=49	GT:PL:AD	0/1:157,0,255:20,6
NC_003282.8	15783590	.	C	CG	222	.	INDEL;IDV=29;IMF=1;DP=29;VDB=0.213826;SGB=-0.693021;MQSB=0.940104;MQ0F=0;AC=2;AN=2;DP4=0,0,10,17;MQ=48	GT:PL:AD	1/1:252,81,0:0,27
NC_003282.8	15798057	.	T	TG	217	.	INDEL;IDV=34;IMF=0.944444;DP=36;VDB=0.0300348;SGB=-0.69312;MQSB=0.871039;MQ0F=0;AC=2;AN=2;DP4=0,0,20,12;MQ=49	GT:PL:AD	1/1:247,96,0:0,32
NC_003282.8	15807718	.	gtatatatatatatatata	gTAtatatatatatatatata	15.5976	.	INDEL;IDV=8;IMF=0.266667;DP=30;VDB=0.435682;SGB=-0.590765;MQSB=0.88692;MQ0F=0;ICB=1;HOB=0.5;AC=1;AN=2;DP4=8,11,0,5;MQ=49	GT:PL:AD	0/1:51,0,255:19,3
NC_003282.8	15933208	.	ATCCT	AT	45.1624	.	INDEL;IDV=4;IMF=0.121212;DP=33;VDB=0.572829;SGB=-0.556411;MQSB=0.614459;MQ0F=0;ICB=1;HOB=0.5;AC=1;AN=2;DP4=9,14,2,2;MQ=48	GT:PL:AD	0/1:81,0,255:23,4
NC_003282.8	16011414	.	aatatatatatatatatatatata	aATatatatatatatatatatatata	21.6727	.	INDEL;IDV=4;IMF=0.153846;DP=26;VDB=0.00135204;SGB=-0.556411;MQSB=0.872525;MQ0F=0;ICB=1;HOB=0.5;AC=1;AN=2;DP4=12,5,2,2;MQ=49	GT:PL:AD	0/1:57,0,255:17,3
NC_003282.8	16085547	.	gtttttttttt	gttttttttt	59	.	INDEL;IDV=37;IMF=0.973684;DP=38;VDB=0.0348821;SGB=-0.69311;MQSB=1;MQ0F=0;AC=2;AN=2;DP4=0,1,16,15;MQ=50	GT:PL:AD	1/1:86,81,0:1,31
NC_003282.8	16169982	.	actctctctctctctctctctctctc	aCTctctctctctctctctctctctctc	34.851	.	INDEL;IDV=5;IMF=0.147059;DP=34;VDB=0.397811;SGB=-0.590765;MQSB=0.967216;MQ0F=0;ICB=1;HOB=0.5;AC=1;AN=2;DP4=13,5,2,3;MQ=49	GT:PL:AD	0/1:70,0,255:18,3
NC_003282.8	16244765	.	gaaaa	gAaaaa	8.96608	.	INDEL;IDV=5;IMF=0.263158;DP=19;VDB=6.78141e-05;SGB=-0.556411;MQSB=0.375;MQ0F=0.0526316;ICB=1;HOB=0.5;AC=1;AN=2;DP4=0,10,2,2;MQ=43	GT:PL:AD	0/1:42,0,87:10,4
NC_003282.8	16244801	.	cgg	cg	17.4922	.	INDEL;IDV=2;IMF=0.4;DP=5;VDB=0.18;SGB=-0.453602;MQ0F=0.2;AC=2;AN=2;DP4=0,0,0,2;MQ=39	GT:PL:AD	1/1:47,6,0:0,2
NC_003282.8	16245016	.	gaaaaa	gAaaaaa	65	.	INDEL;IDV=21;IMF=0.677419;DP=31;VDB=0.014746;SGB=-0.692067;MQSB=0.999494;MQ0F=0.0645161;AC=2;AN=2;DP4=3,2,16,4;MQ=26	GT:PL:AD	1/1:92,3,0:5,20
NC_003282.8	16245172	.	at	a	18.3602	.	INDEL;IDV=10;IMF=0.16129;DP=62;VDB=0.856918;SGB=-0.670168;MQSB=0.998878;MQ0F=0.0483871;ICB=1;HOB=0.5;AC=1;AN=2;DP4=18,16,7,3;MQ=37	GT:PL:AD	0/1:54,0,255:34,10
NC_003282.8	16245365	.	gaaaaa	gaaaa	106	.	INDEL;IDV=42;IMF=0.575342;DP=73;VDB=0.4214;SGB=-0.693127;MQSB=0.682434;MQ0F=0.0410959;ICB=1;HOB=0.5;AC=1;AN=2;DP4=6,6,17,16;MQ=40	GT:PL:AD	0/1:140,0,34:12,33
NC_003282.8	16253596	.	at	aTt	222	.	INDEL;IDV=15;IMF=0.483871;DP=31;VDB=0.804542;SGB=-0.688148;MQSB=0.946202;MQ0F=0;ICB=1;HOB=0.5;AC=1;AN=2;DP4=7,8,9,6;MQ=49	GT:PL:AD	0/1:255,0,234:15,15
NC_003282.8	16394068	.	A	AAT	225	.	INDEL;IDV=17;IMF=0.894737;DP=19;VDB=0.00248834;SGB=-0.689466;MQSB=1;MQ0F=0;AC=2;AN=2;DP4=0,0,4,12;MQ=50	GT:PL:AD	1/1:255,48,0:0,16
NC_003282.8	16426639	.	taa	tAaa	163	.	INDEL;IDV=30;IMF=0.967742;DP=31;VDB=0.115729;SGB=-0.688148;MQSB=0.934728;MQ0F=0;AC=2;AN=2;DP4=0,0,10,5;MQ=49	GT:PL:AD	1/1:193,45,0:0,15
NC_003282.8	16458399	.	gatatatatatatatatata	gATatatatatatatatatata	47.6502	.	INDEL;IDV=6;IMF=0.24;DP=25;VDB=0.783491;SGB=-0.590765;MQSB=1;MQ0F=0;ICB=1;HOB=0.5;AC=1;AN=2;DP4=7,8,2,3;MQ=50	GT:PL:AD	0/1:82,0,255:15,3
NC_003282.8	16458521	.	tgg	tg	61	.	INDEL;IDV=29;IMF=0.315217;DP=92;VDB=0.0195896;SGB=-0.691153;MQSB=0.999655;MQ0F=0.076087;ICB=1;HOB=0.5;AC=1;AN=2;DP4=25,22,9,9;MQ=32	GT:PL:AD	0/1:95,0,255:47,18
NC_003282.8	16458601	.	tgg	tg	15.8865	.	INDEL;IDV=27;IMF=0.27551;DP=97;VDB=3.20128e-06;SGB=-0.690438;MQSB=0.274968;MQ0F=0.0618557;ICB=1;HOB=0.5;AC=1;AN=2;DP4=29,22,8,9;MQ=33	GT:PL:AD	0/1:51,0,255:51,17
NC_003282.8	16491723	.	agtgtgtgtgtgtgtgtgtgtgtgtgtgtgtgtgtg	aGTgtgtgtgtgtgtgtgtgtgtgtgtgtgtgtgtgtg	108	.	INDEL;IDV=7;IMF=0.205882;DP=33;VDB=0.00432644;SGB=-0.651104;MQSB=0.939898;MQ0F=0;ICB=1;HOB=0.5;AC=1;AN=2;DP4=6,7,5,3;MQ=49	GT:PL:AD	0/1:141,0,250:13,5
NC_003282.8	16498011	.	gctctctctctctctctctctctctc	gctctctctctctctctctctctc	37.794	.	INDEL;IDV=8;IMF=0.181818;DP=44;VDB=0.621571;SGB=-0.651104;MQSB=0.84697;MQ0F=0;ICB=1;HOB=0.5;AC=1;AN=2;DP4=12,13,4,4;MQ=49	GT:PL:AD	0/1:73,0,255:25,4
NC_003282.8	16498241	.	aagagagagagagagagagagag	aagagagagagagagagagag	36.6035	.	INDEL;IDV=5;IMF=0.151515;DP=33;VDB=0.14376;SGB=-0.590765;MQSB=0.996401;MQ0F=0;ICB=1;HOB=0.5;AC=1;AN=2;DP4=7,13,2,3;MQ=49	GT:PL:AD	0/1:72,0,255:20,4
NC_003282.8	16553090	.	CG	C	225	.	INDEL;IDV=42;IMF=0.933333;DP=45;VDB=0.467314;SGB=-0.693145;MQSB=0.0423844;MQ0F=0;AC=2;AN=2;DP4=0,0,15,25;MQ=41	GT:PL:AD	1/1:255,120,0:0,40
NC_003282.8	16580830	.	ATC	ATCTC	222	.	INDEL;IDV=20;IMF=0.4;DP=50;VDB=0.139933;SGB=-0.692067;MQSB=0.980497;MQ0F=0;ICB=1;HOB=0.5;AC=1;AN=2;DP4=15,11,10,10;MQ=43	GT:PL:AD	0/1:255,0,255:26,20
NC_003282.8	16619176	.	catatatatatata	cATatatatatatata	61	.	INDEL;IDV=3;IMF=0.142857;DP=21;VDB=0.463006;SGB=-0.511536;MQSB=1;MQ0F=0;ICB=1;HOB=0.5;AC=1;AN=2;DP4=2,11,2,1;MQ=50	GT:PL:AD	0/1:95,0,255:13,3
NC_003282.8	16619818	.	gaa	gAaa	225	.	INDEL;IDV=40;IMF=0.888889;DP=45;VDB=0.24326;SGB=-0.693144;MQSB=0.957193;MQ0F=0;AC=2;AN=2;DP4=0,0,21,18;MQ=49	GT:PL:AD	1/1:255,117,0:0,39
NC_003282.8	16747815	.	caaaaaaaaaa	caaaaaaaaa	63	.	INDEL;IDV=43;IMF=0.86;DP=50;VDB=0.138768;SGB=-0.693141;MQSB=0.969344;MQ0F=0;AC=2;AN=2;DP4=0,1,17,20;MQ=49	GT:PL:AD	1/1:90,96,0:1,36
NC_003282.8	16754641	.	CAAA	CAA	225	.	INDEL;IDV=33;IMF=0.970588;DP=34;VDB=0.63648;SGB=-0.69311;MQSB=0.999213;MQ0F=0;AC=2;AN=2;DP4=0,0,14,17;MQ=45	GT:PL:AD	1/1:255,93,0:0,31
NC_003282.8	16788326	.	aaattaa	aaa	121	.	INDEL;IDV=20;IMF=0.3125;DP=64;VDB=0.806068;SGB=-0.69168;MQSB=0.963246;MQ0F=0;ICB=1;HOB=0.5;AC=1;AN=2;DP4=19,22,10,9;MQ=40	GT:PL:AD	0/1:156,0,255:41,19
NC_003282.8	16848678	.	gaaaaa	gAaaaaa	170	.	INDEL;IDV=32;IMF=0.864865;DP=37;VDB=0.0690322;SGB=-0.693097;MQSB=0.938685;MQ0F=0;AC=2;AN=2;DP4=0,0,13,17;MQ=49	GT:PL:AD	1/1:200,90,0:0,30
NC_003282.8	16899364	.	A	AT	208	.	INDEL;IDV=47;IMF=1;DP=47;VDB=0.279397;SGB=-0.693021;MQSB=1;MQ0F=0;AC=2;AN=2;DP4=0,0,16,11;MQ=50	GT:PL:AD	1/1:238,81,0:0,27
NC_003283.11	298	.	a	aG	225	.	INDEL;IDV=42;IMF=1;DP=42;VDB=0.508179;SGB=-0.693145;MQSB=0.966786;MQ0F=0;AC=2;AN=2;DP4=0,0,23,17;MQ=39	GT:PL:AD	1/1:255,120,0:0,40
NC_003283.11	15862	.	ttctctctctctctctctctctctctctctctctctctctctctct	ttctctctctctctctctctctctctctctctctctctctctct	68	.	INDEL;IDV=11;IMF=0.268293;DP=41;VDB=0.00818981;SGB=-0.662043;MQSB=0.651439;MQ0F=0;ICB=1;HOB=0.5;AC=1;AN=2;DP4=7,4,5,4;MQ=49	GT:PL:AD	0/1:101,0,186:11,5
NC_003283.11	91660	.	aatttttcgatttttcgatttt	aATTTTTCGatttttcgatttttcgatttt	225	.	INDEL;IDV=28;IMF=0.8;DP=35;VDB=0.0523383;SGB=-0.69311;MQSB=0.838801;MQ0F=0;AC=2;AN=2;DP4=0,0,16,15;MQ=48	GT:PL:AD	1/1:255,93,0:0,31
NC_003283.11	152340	.	gc	g	13.5981	.	INDEL;IDV=2;IMF=0.153846;DP=12;VDB=0.998722;SGB=-0.453602;MQ0F=0;ICB=1;HOB=0.5;AC=1;AN=2;DP4=2,0,2,0;MQ=50	GT:PL:AD	0/1:46,0,45:2,2
NC_003283.11	351337	.	ctttttt	cTtttttt	126	.	INDEL;IDV=29;IMF=0.852941;DP=34;VDB=0.775366;SGB=-0.693079;MQSB=0.998031;MQ0F=0;AC=2;AN=2;DP4=1,0,16,13;MQ=49	GT:PL:AD	1/1:153,72,0:1,29
NC_003283.11	413831	.	caaaa	caaa	45.4146	.	INDEL;IDV=4;IMF=1;DP=4;VDB=0.0308934;SGB=-0.556411;MQ0F=0;AC=2;AN=2;DP4=0,0,4,0;MQ=50	GT:PL:AD	1/1:75,12,0:0,4
NC_003283.11	452837	.	aaaatga	aa	104	.	INDEL;IDV=5;IMF=0.178571;DP=28;VDB=0.288676;SGB=-0.590765;MQSB=1;MQ0F=0;ICB=1;HOB=0.5;AC=1;AN=2;DP4=16,7,3,2;MQ=50	GT:PL:AD	0/1:139,0,255:23,5
NC_003283.11	648970	.	accccccccccccccc	accccccccccc	6.25969	.	INDEL;IDV=13;IMF=0.65;DP=18;VDB=0.517147;SGB=-0.676189;MQSB=0.924449;MQ0F=0;AC=2;AN=2;DP4=0,0,4,7;MQ=49	GT:PL:AD	1/1:52,24,18:0,2
NC_003283.11	653487	.	A	AT	225	.	INDEL;IDV=30;IMF=0.882353;DP=34;VDB=0.985915;SGB=-0.69312;MQSB=1;MQ0F=0;AC=2;AN=2;DP4=0,0,20,12;MQ=50	GT:PL:AD	1/1:255,96,0:0,32
NC_003283.11	839126	.	gttttttttt	gTttttttttt	62	.	INDEL;IDV=29;IMF=0.935484;DP=31;VDB=0.00275435;SGB=-0.693021;MQSB=0.958048;MQ0F=0;AC=2;AN=2;DP4=0,0,12,15;MQ=49	GT:PL:AD	1/1:92,72,0:0,24
NC_003283.11	842886	.	GGCGGGCGTCAGCGGGCGTCAGCGGGCGTCAGCGGGCGTCAGCGGGCGTCAGCGGGCGTCAGCGGGCGTCAGCGGGCG	GGCGGGCGTCAGCGGGCGTCAGCGGGCGTCAGCGGGCGTCAGCGGGCGTCAGCGGGCGTCAGCGGGCG	113	.	INDEL;IDV=7;IMF=0.318182;DP=22;VDB=0.0127498;SGB=-0.556411;MQSB=1;MQ0F=0;AC=2;AN=2;DP4=0,0,2,2;MQ=38	GT:PL:AD	1/1:143,12,0:0,4
NC_003283.11	910823	.	atctctctctctctctctctctctctctctctctctctctctctct	aTCTCTCtctctctctctctctctctctctctctctctctctctctctctct	29.3974	.	INDEL;IDV=5;IMF=0.185185;DP=25;VDB=0.253803;SGB=-0.511536;MQSB=0.964642;MQ0F=0;ICB=1;HOB=0.5;AC=1;AN=2;DP4=6,2,1,2;MQ=50	GT:PL:AD	0/1:63,0,152:8,2
NC_003283.11	931547	.	agatcGATC	aGATC	225	.	INDEL;IDV=23;IMF=0.851852;DP=27;VDB=0.642784;SGB=-0.692717;MQSB=1;MQ0F=0;AC=2;AN=2;DP4=0,0,11,12;MQ=49	GT:PL:AD	1/1:255,69,0:0,23
NC_003283.11	941768	.	atttttttt	attttttt	70	.	INDEL;IDV=36;IMF=0.857143;DP=42;VDB=0.586902;SGB=-0.693141;MQSB=0.976259;MQ0F=0;AC=2;AN=2;DP4=0,0,23,14;MQ=49	GT:PL:AD	1/1:100,111,0:0,37
NC_003283.11	947892	.	ctatatatatatatatatatata	cTAtatatatatatatatatatata	125	.	INDEL;IDV=9;IMF=0.473684;DP=19;VDB=0.437013;SGB=-0.662043;MQSB=0.986852;MQ0F=0;ICB=1;HOB=0.5;AC=1;AN=2;DP4=4,3,6,3;MQ=49	GT:PL:AD	0/1:158,0,200:7,5
NC_003283.11	975259	.	gtatatatatatatata	gTAtatatatatatatata	90	.	INDEL;IDV=7;IMF=0.25;DP=28;VDB=0.175817;SGB=-0.636426;MQSB=0.825053;MQ0F=0;ICB=1;HOB=0.5;AC=1;AN=2;DP4=8,8,5,2;MQ=49	GT:PL:AD	0/1:124,0,255:16,4
NC_003283.11	989984	.	catatatatatatatatatatat	cATatatatatatatatatatatat	101	.	INDEL;IDV=12;IMF=0.521739;DP=23;VDB=0.0460181;SGB=-0.670168;MQSB=0.931063;MQ0F=0;ICB=1;HOB=0.5;AC=1;AN=2;DP4=6,4,4,6;MQ=49	GT:PL:AD	0/1:134,0,224:10,5
NC_003283.11	1111220	.	ttatatatatatatatatatatat	tTAtatatatatatatatatatatat	145	.	INDEL;IDV=8;IMF=0.444444;DP=18;VDB=0.175369;SGB=-0.651104;MQSB=0.948436;MQ0F=0;ICB=1;HOB=0.5;AC=1;AN=2;DP4=6,2,4,4;MQ=49	GT:PL:AD	0/1:178,0,180:8,5
NC_003283.11	1140646	.	ttatatatatatatatatatatat	tTAtatatatatatatatatatatat	69	.	INDEL;IDV=8;IMF=0.235294;DP=34;VDB=0.0355448;SGB=-0.662043;MQSB=0.945959;MQ0F=0;ICB=1;HOB=0.5;AC=1;AN=2;DP4=10,7,3,6;MQ=49	GT:PL:AD	0/1:103,0,255:17,5
NC_003283.11	1152018	.	aagagagagagagagagagagagagagaga	aagagagagagagagagagagagagaga	55	.	INDEL;IDV=5;IMF=0.2;DP=25;VDB=0.0200826;SGB=-0.590765;MQSB=0.479364;MQ0F=0;ICB=1;HOB=0.5;AC=1;AN=2;DP4=8,3,4,1;MQ=47	GT:PL:AD	0/1:89,0,255:11,5
NC_003283.11	1185761	.	cgg	cg	225	.	INDEL;IDV=34;IMF=0.971429;DP=35;VDB=0.0285345;SGB=-0.693054;MQSB=0.967085;MQ0F=0;AC=2;AN=2;DP4=0,0,17,11;MQ=49	GT:PL:AD	1/1:255,84,0:0,28
NC_003283.11	1200280	.	TGCGCGCGCGCGC	TGCGCGCGCGCGCGC	225	.	INDEL;IDV=11;IMF=0.647059;DP=17;VDB=0.0409749;SGB=-0.689466;MQSB=0.948436;MQ0F=0;AC=2;AN=2;DP4=0,0,10,6;MQ=49	GT:PL:AD	1/1:255,48,0:0,16
NC_003283.11	1203274	.	CAAAAA	CAAAAAA	13.227	.	INDEL;IDV=7;IMF=0.538462;DP=13;VDB=0.0479773;SGB=-0.636426;MQSB=0.5;MQ0F=0.153846;ICB=1;HOB=0.5;AC=1;AN=2;DP4=2,2,7,0;MQ=20	GT:PL:AD	0/1:46,0,21:4,7
NC_003283.11	1211227	.	caaaaaaaaaaa	cAAaaaaaaaaaaa	44.5261	.	INDEL;IDV=20;IMF=0.769231;DP=26;VDB=0.260103;SGB=-0.690438;MQSB=1;MQ0F=0;AC=2;AN=2;DP4=0,0,9,8;MQ=49	GT:PL:AD	1/1:91,41,17:0,8
NC_003283.11	1269348	.	ctagtagtagtagtagtagtagtagtagtagtagtagtagtagtagtagtagtagtagtag	ctagtagtagtagtagtagtagtagtagtagtagtagtagtagtagtagtagtagtag	112	.	INDEL;IDV=5;IMF=0.166667;DP=30;VDB=0.490096;SGB=-0.511536;MQSB=1;MQ0F=0;AC=2;AN=2;DP4=0,0,1,2;MQ=50	GT:PL:AD	1/1:142,9,0:0,3
NC_003283.11	1274178	.	gaaaaaa	gaaaaa	27.0213	.	INDEL;IDV=6;IMF=0.6;DP=10;VDB=0.24632;SGB=-0.616816;MQSB=0.150134;MQ0F=0;ICB=1;HOB=0.5;AC=1;AN=2;DP4=2,0,1,5;MQ=39	GT:PL:AD	0/1:56,0,3:2,6
NC_003283.11	1274198	.	gaaaaa	gAaaaaa	19.2148	.	INDEL;IDV=6;IMF=0.5;DP=12;VDB=0.917603;SGB=-0.616816;MQSB=0.916482;MQ0F=0;ICB=1;HOB=0.5;AC=1;AN=2;DP4=1,3,6,0;MQ=42	GT:PL:AD	0/1:52,0,36:4,6
NC_003283.11	1278328	.	ctatatatatatatatata	cTAtatatatatatatatata	222	.	INDEL;IDV=13;IMF=0.40625;DP=32;VDB=0.00670184;SGB=-0.683931;MQSB=1;MQ0F=0;ICB=1;HOB=0.5;AC=1;AN=2;DP4=6,10,7,6;MQ=50	GT:PL:AD	0/1:255,0,255:16,11
NC_003283.11	1297415	.	catatatatatatatatatatat	cATATatatatatatatatatatatat	64	.	INDEL;IDV=6;IMF=0.285714;DP=21;VDB=0.654779;SGB=-0.616816;MQSB=0.974685;MQ0F=0;ICB=1;HOB=0.5;AC=1;AN=2;DP4=1,10,3,3;MQ=49	GT:PL:AD	0/1:98,0,207:11,3
NC_003283.11	1371274	.	gcacacacacacacacacacacacacacacacacacacacacacacacacacacacacacacacacacacacacacacacacacacac	gcacacacacacacacacacacacacacacacacacacacacacacacacacacacacacacac	33.4163	.	INDEL;IDV=2;IMF=0.0909091;DP=22;VDB=0.38;SGB=-0.453602;MQ0F=0;AC=2;AN=2;DP4=0,0,2,0;MQ=50	GT:PL:AD	1/1:63,6,0:0,2
NC_003283.11	1438521	.	Tccgag	T	189	.	INDEL;IDV=22;IMF=0.647059;DP=34;VDB=0.558736;SGB=-0.686358;MQSB=0.999527;MQ0F=0;ICB=1;HOB=0.5;AC=1;AN=2;DP4=5,4,6,8;MQ=49	GT:PL:AD	0/1:222,0,255:9,14
NC_003283.11	1473077	.	aagag	aag	13.1992	.	INDEL;IDV=6;IMF=0.162162;DP=37;VDB=0.215889;SGB=-0.616816;MQSB=0.939413;MQ0F=0;ICB=1;HOB=0.5;AC=1;AN=2;DP4=12,17,2,4;MQ=49	GT:PL:AD	0/1:48,0,242:29,6
NC_003283.11	1480833	.	aacacacacacacaca	aacacacacacaca	35.5739	.	INDEL;IDV=5;IMF=0.151515;DP=33;VDB=0.00378743;SGB=-0.590765;MQSB=0.793923;MQ0F=0;ICB=1;HOB=0.5;AC=1;AN=2;DP4=11,11,2,3;MQ=49	GT:PL:AD	0/1:71,0,255:22,4
NC_003283.11	1506800	.	gttttttttt	gTttttttttt	55	.	INDEL;IDV=29;IMF=0.725;DP=40;VDB=0.00257248;SGB=-0.693097;MQSB=0.942315;MQ0F=0;AC=2;AN=2;DP4=1,0,18,12;MQ=49	GT:PL:AD	1/1:82,72,0:1,28
NC_003283.11	1587851	.	ACCCCCCCCCC	ACCCCCCCCC	44.8877	.	INDEL;IDV=25;IMF=0.675676;DP=33;VDB=0.408841;SGB=-0.692562;MQSB=0.848769;MQ0F=0;AC=2;AN=2;DP4=0,3,6,16;MQ=49	GT:PL:AD	1/1:72,37,0:3,21
NC_003283.11	1636546	.	aatatatatatatatatatatatatatatata	aATatatatatatatatatatatatatatatata	125	.	INDEL;IDV=8;IMF=0.347826;DP=23;VDB=0.22877;SGB=-0.651104;MQSB=0.994135;MQ0F=0;ICB=1;HOB=0.5;AC=1;AN=2;DP4=5,3,5,3;MQ=49	GT:PL:AD	0/1:158,0,182:8,6
NC_003283.11	1712968	.	atttt	attt	24.4299	.	INDEL;IDV=3;IMF=0.428571;DP=7;VDB=0.0221621;SGB=-0.556411;MQ0F=0.142857;AC=2;AN=2;DP4=0,0,4,0;MQ=21	GT:PL:AD	1/1:54,12,0:0,4
NC_003283.11	1880606	.	gttttttttt	gTttttttttt	60	.	INDEL;IDV=36;IMF=0.818182;DP=44;VDB=0.257756;SGB=-0.693136;MQSB=0.886654;MQ0F=0;AC=2;AN=2;DP4=1,1,20,15;MQ=48	GT:PL:AD	1/1:87,79,0:2,34
NC_003283.11	2019954	.	t	tGAA	225	.	INDEL;IDV=27;IMF=0.931035;DP=29;VDB=0.40657;SGB=-0.693021;MQSB=1;MQ0F=0;AC=2;AN=2;DP4=0,0,15,12;MQ=50	GT:PL:AD	1/1:255,81,0:0,27
NC_003283.11	2606202	.	gaaaaaaaaa	gAaaaaaaaaa	59	.	INDEL;IDV=44;IMF=0.846154;DP=52;VDB=0.738033;SGB=-0.693145;MQSB=0.973714;MQ0F=0;AC=2;AN=2;DP4=2,1,20,20;MQ=49	GT:PL:AD	1/1:86,76,0:3,36
NC_003283.11	2680312	.	gatatatatatatatatat	gATatatatatatatatatat	68	.	INDEL;IDV=3;IMF=0.125;DP=24;VDB=0.203949;SGB=-0.590765;MQSB=0.953497;MQ0F=0;ICB=1;HOB=0.5;AC=1;AN=2;DP4=9,6,3,2;MQ=49	GT:PL:AD	0/1:102,0,255:15,4
NC_003283.11	2681396	.	actctctctctctctctct	actctctctctctctct	28.8104	.	INDEL;IDV=7;IMF=0.179487;DP=39;VDB=0.273273;SGB=-0.651104;MQSB=0.858661;MQ0F=0;ICB=1;HOB=0.5;AC=1;AN=2;DP4=16,10,2,6;MQ=49	GT:PL:AD	0/1:62,0,255:26,4
NC_003283.11	2871011	.	ATTTT	AT	188	.	INDEL;IDV=10;IMF=0.344828;DP=29;VDB=0.257141;SGB=-0.651104;MQSB=0.812671;MQ0F=0;ICB=1;HOB=0.5;AC=1;AN=2;DP4=5,11,5,3;MQ=48	GT:PL:AD	0/1:221,0,255:16,8
NC_003283.11	2886703	.	tgcacatttttcgcacatttt	tGCACATTTTTCgcacatttttcgcacatttt	225	.	INDEL;IDV=8;IMF=0.296296;DP=27;VDB=0.00140771;SGB=-0.692352;MQSB=0.354474;MQ0F=0;AC=2;AN=2;DP4=0,0,6,15;MQ=45	GT:PL:AD	1/1:255,63,0:0,21
NC_003283.11	3099218	.	ttct	tt	51	.	INDEL;IDV=30;IMF=0.234375;DP=128;VDB=0.0540919;SGB=-0.691153;MQSB=0.839708;MQ0F=0.078125;ICB=1;HOB=0.5;AC=1;AN=2;DP4=28,35,7,11;MQ=42	GT:PL:AD	0/1:87,0,255:63,18
NC_003283.11	3106809	.	gtatatatatatatat	gtatatatatatat	26.8504	.	INDEL;IDV=3;IMF=0.130435;DP=23;VDB=0.765118;SGB=-0.511536;MQSB=0.947103;MQ0F=0;ICB=1;HOB=0.5;AC=1;AN=2;DP4=8,11,2,1;MQ=49	GT:PL:AD	0/1:63,0,255:19,3
NC_003283.11	3561694	.	GT	G	99	.	INDEL;IDV=19;IMF=0.395833;DP=48;VDB=0.368571;SGB=-0.689466;MQSB=0.00112382;MQ0F=0.333333;ICB=1;HOB=0.5;AC=1;AN=2;DP4=14,12,10,6;MQ=23	GT:PL:AD	0/1:132,0,188:26,16
NC_003283.11	3579441	.	gcacacacacacacacacacaca	gcacacacacacacacacaca	9.72269	.	INDEL;IDV=4;IMF=0.097561;DP=41;VDB=0.0507135;SGB=-0.556411;MQSB=0.837906;MQ0F=0;ICB=1;HOB=0.5;AC=1;AN=2;DP4=12,16,1,3;MQ=49	GT:PL:AD	0/1:46,0,255:28,4
NC_003283.11	3607434	.	aatatatatatatatatatatatatata	aATatatatatatatatatatatatatata	79	.	INDEL;IDV=8;IMF=0.4;DP=20;VDB=0.146498;SGB=-0.651104;MQSB=0.884706;MQ0F=0;ICB=1;HOB=0.5;AC=1;AN=2;DP4=3,3,1,7;MQ=49	GT:PL:AD	0/1:112,0,129:6,4
NC_003283.11	3627709	.	taaaaaaaa	tAaaaaaaaa	80	.	INDEL;IDV=35;IMF=0.875;DP=40;VDB=0.274639;SGB=-0.693136;MQSB=1;MQ0F=0;AC=2;AN=2;DP4=0,0,17,18;MQ=50	GT:PL:AD	1/1:110,99,0:0,33
NC_003283.11	3735747	.	gaaaaaaaaaa	gaaaaaaaaa	49.4146	.	INDEL;IDV=22;IMF=0.956522;DP=23;VDB=0.128059;SGB=-0.692067;MQSB=0.953497;MQ0F=0;AC=2;AN=2;DP4=0,0,12,8;MQ=49	GT:PL:AD	1/1:79,60,0:0,20
NC_003283.11	4087091	.	ttatatatatatatatata	tTAtatatatatatatatata	15.7381	.	INDEL;IDV=2;IMF=0.105263;DP=19;VDB=0.501906;SGB=-0.511536;MQSB=1;MQ0F=0;ICB=1;HOB=0.5;AC=1;AN=2;DP4=5,7,2,1;MQ=50	GT:PL:AD	0/1:50,0,224:12,3
NC_003283.11	4191258	.	catatatatatatatatat	cATatatatatatatatatat	48.8301	.	INDEL;IDV=10;IMF=0.294118;DP=34;VDB=0.596494;SGB=-0.670168;MQSB=0.982124;MQ0F=0;ICB=1;HOB=0.5;AC=1;AN=2;DP4=10,12,8,2;MQ=49	GT:PL:AD	0/1:84,0,255:22,4
NC_003283.11	4193222	.	tagagagagagagagagagagaga	tagagagagagagagagagaga	25.5943	.	INDEL;IDV=5;IMF=0.15625;DP=32;VDB=0.606903;SGB=-0.616816;MQSB=0.968069;MQ0F=0;ICB=1;HOB=0.5;AC=1;AN=2;DP4=13,6,3,3;MQ=49	GT:PL:AD	0/1:61,0,255:19,4
NC_003283.11	4228431	.	ttatatatatatatatatat	ttatatatatatatatat	71	.	INDEL;IDV=8;IMF=0.285714;DP=28;VDB=0.0450745;SGB=-0.651104;MQSB=0.939413;MQ0F=0;ICB=1;HOB=0.5;AC=1;AN=2;DP4=8,9,4,4;MQ=49	GT:PL:AD	0/1:105,0,255:17,5
NC_003283.11	4257165	.	gtatatatatatatatat	gTAtatatatatatatatat	26.2594	.	INDEL;IDV=6;IMF=0.162162;DP=37;VDB=0.00953177;SGB=-0.616816;MQSB=1;MQ0F=0;ICB=1;HOB=0.5;AC=1;AN=2;DP4=11,17,4,2;MQ=50	GT:PL:AD	0/1:62,0,255:28,4
NC_003283.11	4296923	.	taaaaa	tAaaaaa	170	.	INDEL;IDV=35;IMF=1;DP=35;VDB=0.250638;SGB=-0.693127;MQSB=0.999351;MQ0F=0;AC=2;AN=2;DP4=0,0,17,16;MQ=49	GT:PL:AD	1/1:200,99,0:0,33
NC_003283.11	4321397	.	caaa	cAaaa	225	.	INDEL;IDV=33;IMF=0.942857;DP=35;VDB=0.214041;SGB=-0.693127;MQSB=1;MQ0F=0;AC=2;AN=2;DP4=0,0,21,12;MQ=50	GT:PL:AD	1/1:255,99,0:0,33
NC_003283.11	4351946	.	c	cG	136	.	INDEL;IDV=33;IMF=0.916667;DP=36;VDB=0.533366;SGB=-0.693136;MQSB=0.961412;MQ0F=0;AC=2;AN=2;DP4=0,0,18,17;MQ=49	GT:PL:AD	1/1:166,105,0:0,35
NC_003283.11	4364756	.	ggtgtgtgtgtgtgtgtgtgt	ggtgtgtgtgtgtgtgtgt	45.4024	.	INDEL;IDV=4;IMF=0.133333;DP=30;VDB=0.0684304;SGB=-0.556411;MQSB=1;MQ0F=0;ICB=1;HOB=0.5;AC=1;AN=2;DP4=13,9,3,1;MQ=50	GT:PL:AD	0/1:81,0,255:22,4
NC_003283.11	4391671	.	gaaaaaaaaaaaa	gAaaaaaaaaaaaa	15.5483	.	INDEL;IDV=20;IMF=0.769231;DP=26;VDB=0.0805497;SGB=-0.69168;MQSB=0.996435;MQ0F=0;AC=2;AN=2;DP4=0,0,12,7;MQ=49	GT:PL:AD	1/1:45,48,0:0,16
NC_003283.11	4511034	.	actctctctctctctct	actctctctctctct	17.5068	.	INDEL;IDV=4;IMF=0.108108;DP=37;VDB=0.0641791;SGB=-0.556411;MQSB=1;MQ0F=0;ICB=1;HOB=0.5;AC=1;AN=2;DP4=14,13,1,3;MQ=50	GT:PL:AD	0/1:54,0,255:27,4
NC_003283.11	4523767	.	ttgtgtgtgtgtgtgtgtgtg	tTGtgtgtgtgtgtgtgtgtgtg	17.4559	.	INDEL;IDV=3;IMF=0.12;DP=25;VDB=0.0672589;SGB=-0.511536;MQSB=0.881841;MQ0F=0;ICB=1;HOB=0.5;AC=1;AN=2;DP4=10,7,2,1;MQ=49	GT:PL:AD	0/1:53,0,255:17,3
NC_003283.11	4528559	.	catatatatatatatatatatat	catatatatatatatatatat	110	.	INDEL;IDV=7;IMF=0.28;DP=25;VDB=0.326003;SGB=-0.636426;MQSB=0.951002;MQ0F=0;ICB=1;HOB=0.5;AC=1;AN=2;DP4=6,5,5,2;MQ=49	GT:PL:AD	0/1:143,0,255:11,6
NC_003283.11	4551990	.	tcacacacacacacacacacacacacacacacacacacacacacaca	tCAcacacacacacacacacacacacacacacacacacacacacacaca	148	.	INDEL;IDV=9;IMF=0.3;DP=28;VDB=0.038217;SGB=-0.676189;MQSB=0.997919;MQ0F=0;ICB=1;HOB=0.5;AC=1;AN=2;DP4=2,1,6,5;MQ=48	GT:PL:AD	0/1:182,0,62:3,8
NC_003283.11	4704376	.	taaaa	tAaaaa	201	.	INDEL;IDV=24;IMF=0.923077;DP=26;VDB=0.0592047;SGB=-0.692717;MQSB=0.95306;MQ0F=0;AC=2;AN=2;DP4=0,0,13,10;MQ=49	GT:PL:AD	1/1:231,69,0:0,23
NC_003283.11	4730243	.	tacacacacacacacacacacacacacacacacacaca	tacacacacacacacacacacacacacacacacaca	16.4291	.	INDEL;IDV=4;IMF=0.125;DP=32;VDB=0.356761;SGB=-0.556411;MQSB=1;MQ0F=0;ICB=1;HOB=0.5;AC=1;AN=2;DP4=15,1,4,0;MQ=50	GT:PL:AD	0/1:52,0,253:16,3
NC_003283.11	4800669	.	atgtgtgtgtgtgtgtgtg	atgtgtgtgtgtgtgtg	14.387	.	INDEL;IDV=6;IMF=0.176471;DP=34;VDB=0.0618868;SGB=-0.616816;MQSB=0.858314;MQ0F=0;ICB=1;HOB=0.5;AC=1;AN=2;DP4=9,13,4,2;MQ=49	GT:PL:AD	0/1:50,0,255:22,4
NC_003283.11	4823713	.	tacacacacacacacacacacaca	tacacacacacacacacacaca	61	.	INDEL;IDV=8;IMF=0.210526;DP=38;VDB=0.0887944;SGB=-0.636426;MQSB=0.999784;MQ0F=0;ICB=1;HOB=0.5;AC=1;AN=2;DP4=12,11,4,3;MQ=49	GT:PL:AD	0/1:96,0,255:23,5
NC_003283.11	5010236	.	atttttt	attttt	57	.	INDEL;IDV=46;IMF=0.362205;DP=127;VDB=0.731074;SGB=-0.693146;MQSB=0.989247;MQ0F=0.0787402;ICB=1;HOB=0.5;AC=1;AN=2;DP4=21,27,17,25;MQ=35	GT:PL:AD	0/1:90,0,109:48,42
NC_003283.11	5010306	.	tt	tTGt	96	.	INDEL;IDV=28;IMF=0.202899;DP=138;VDB=0.0053397;SGB=-0.693054;MQSB=0.543375;MQ0F=0.137681;ICB=1;HOB=0.5;AC=1;AN=2;DP4=25,36,10,18;MQ=32	GT:PL:AD	0/1:129,0,255:61,28
NC_003283.11	5070100	.	caaaaaaaaaa	cAAaaaaaaaaaa	17.4135	.	INDEL;IDV=25;IMF=0.609756;DP=41;VDB=0.425767;SGB=-0.692562;MQSB=0.965264;MQ0F=0;ICB=1;HOB=0.5;AC=1;AN=2;DP4=6,4,8,14;MQ=49	GT:PL:AD	0/1:63,14,25:10,7
NC_003283.11	5075770	.	tcc	tCcc	20.4535	.	INDEL;IDV=2;IMF=0.25;DP=8;VDB=0.0900131;SGB=-0.511536;MQ0F=0;AC=2;AN=2;DP4=0,0,0,3;MQ=29	GT:PL:AD	1/1:50,9,0:0,3
NC_003283.11	5219625	.	ccacacacacacacacacacacacacacaca	ccacacacacacacacacacacacacaca	32.7359	.	INDEL;IDV=5;IMF=0.192308;DP=26;VDB=0.427278;SGB=-0.616816;MQSB=0.95306;MQ0F=0;ICB=1;HOB=0.5;AC=1;AN=2;DP4=10,7,3,3;MQ=49	GT:PL:AD	0/1:68,0,255:17,3
NC_003283.11	5613298	.	cgagagagagagagagaga	cgagagagagagagaga	30.5338	.	INDEL;IDV=4;IMF=0.102564;DP=39;VDB=0.440237;SGB=-0.556411;MQSB=0.910176;MQ0F=0;ICB=1;HOB=0.5;AC=1;AN=2;DP4=13,16,2,2;MQ=49	GT:PL:AD	0/1:67,0,255:29,4
NC_003283.11	5625702	.	CGATCCAAAATCTGATCCAAAATCTGATC	CGATCCAAAATCTGATC	225	.	INDEL;IDV=28;IMF=0.848485;DP=33;VDB=0.0137284;SGB=-0.693054;MQSB=0.976993;MQ0F=0;AC=2;AN=2;DP4=0,0,18,10;MQ=49	GT:PL:AD	1/1:255,84,0:0,28
NC_003283.11	5640371	.	gaaaaa	gAAaaaaa	39.3133	.	INDEL;IDV=15;IMF=0.340909;DP=44;VDB=0.475046;SGB=-0.670168;MQSB=0.935725;MQ0F=0.0227273;ICB=1;HOB=0.5;AC=1;AN=2;DP4=10,12,3,7;MQ=40	GT:PL:AD	0/1:74,0,255:22,10
NC_003283.11	5640723	.	tga	t	124	.	INDEL;IDV=43;IMF=0.294521;DP=141;VDB=0.474762;SGB=-0.693139;MQSB=0.855579;MQ0F=0.205674;ICB=1;HOB=0.5;AC=1;AN=2;DP4=40,29,21,15;MQ=27	GT:PL:AD	0/1:158,0,255:69,36
NC_003283.11	5641322	.	a	aC	5.71925	.	INDEL;IDV=16;IMF=0.484848;DP=33;VDB=0.994857;SGB=-0.590765;MQSB=0.0812164;MQ0F=0.0606061;ICB=1;HOB=0.5;AC=1;AN=2;DP4=0,4,5,0;MQ=48	GT:PL:AD	0/1:37,0,29:4,5
NC_003283.11	5641561	.	aa	aACa	35.8883	.	INDEL;IDV=5;IMF=0.625;DP=8;VDB=0.122391;SGB=-0.590765;MQ0F=0;ICB=1;HOB=0.5;AC=1;AN=2;DP4=0,2,0,5;MQ=32	GT:PL:AD	0/1:69,0,33:2,5
NC_003283.11	5689602	.	TAA	TA	219	.	INDEL;IDV=18;IMF=0.857143;DP=20;VDB=0.417468;SGB=-0.689466;MQSB=0.979844;MQ0F=0;AC=2;AN=2;DP4=0,0,3,13;MQ=49	GT:PL:AD	1/1:249,48,0:0,16
NC_003283.11	5746964	.	TG	TGG	225	.	INDEL;IDV=46;IMF=0.958333;DP=48;VDB=0.812686;SGB=-0.693147;MQSB=0.999028;MQ0F=0;AC=2;AN=2;DP4=0,0,21,25;MQ=49	GT:PL:AD	1/1:255,138,0:0,46
NC_003283.11	5845380	.	AC	ACC	225	.	INDEL;IDV=25;IMF=0.961538;DP=26;VDB=0.383319;SGB=-0.692562;MQSB=0.961028;MQ0F=0;AC=2;AN=2;DP4=0,0,15,7;MQ=49	GT:PL:AD	1/1:255,66,0:0,22
NC_003283.11	5882307	.	tcacacacacacacacacaca	tCAcacacacacacacacacaca	60	.	INDEL;IDV=8;IMF=0.205128;DP=39;VDB=0.0510219;SGB=-0.636426;MQSB=0.954405;MQ0F=0;ICB=1;HOB=0.5;AC=1;AN=2;DP4=10,12,4,3;MQ=49	GT:PL:AD	0/1:95,0,255:22,4
NC_003283.11	5932472	.	gacacacacacacacacacacacacacacacacacacacacacacacacacacacacacacacacacacacacacacacacacacacacacacaca	gACACacacacacacacacacacacacacacacacacacacacacacacacacacacacacacacacacacacacacacacacacacacacacacacaca	18.3582	.	INDEL;IDV=2;IMF=0.0909091;DP=22;VDB=0.48;SGB=-0.453602;MQ0F=0;AC=2;AN=2;DP4=0,0,2,0;MQ=50	GT:PL:AD	1/1:73,29,26:0,1
NC_003283.11	5989452	.	ttatatatatatatatatatat	tTAtatatatatatatatatatat	33.701	.	INDEL;IDV=7;IMF=0.241379;DP=29;VDB=0.119041;SGB=-0.636426;MQSB=0.968069;MQ0F=0;ICB=1;HOB=0.5;AC=1;AN=2;DP4=6,12,3,4;MQ=49	GT:PL:AD	0/1:69,0,255:18,3
NC_003283.11	6036747	.	AGCGCGCGCG	AGCGCGCGCGCG	228	.	INDEL;IDV=37;IMF=0.880952;DP=42;VDB=0.661133;SGB=-0.693136;MQSB=1;MQ0F=0;AC=2;AN=2;DP4=1,0,20,15;MQ=50	GT:PL:AD	1/1:255,62,0:1,35
NC_003283.11	6040950	.	ac	aCc	225	.	INDEL;IDV=33;IMF=0.942857;DP=35;VDB=0.753997;SGB=-0.69312;MQSB=0.813784;MQ0F=0;AC=2;AN=2;DP4=0,0,15,17;MQ=49	GT:PL:AD	1/1:255,96,0:0,32
NC_003283.11	6073619	.	t	tG	207	.	INDEL;IDV=10;IMF=0.833333;DP=12;VDB=0.857507;SGB=-0.680642;MQSB=0.542126;MQ0F=0;AC=2;AN=2;DP4=0,0,6,6;MQ=29	GT:PL:AD	1/1:237,36,0:0,12
NC_003283.11	6175286	.	tatcgtccttctccttttgcagtttagcatc	tatc	16.5307	.	INDEL;IDV=6;IMF=0.0967742;DP=62;VDB=0.131326;SGB=-0.651104;MQSB=0.926052;MQ0F=0.112903;ICB=1;HOB=0.5;AC=1;AN=2;DP4=19,26,6,2;MQ=24	GT:PL:AD	0/1:51,0,255:45,8
NC_003283.11	6370927	.	taaaaaaaaaa	taaaaaaaaa	39.9388	.	INDEL;IDV=36;IMF=0.72;DP=50;VDB=0.654148;SGB=-0.693139;MQSB=0.00105655;MQ0F=0.14;AC=2;AN=2;DP4=2,4,20,16;MQ=31	GT:PL:AD	1/1:67,58,0:6,36
NC_003283.11	6507909	.	GC	GCC	225	.	INDEL;IDV=22;IMF=0.846154;DP=26;VDB=0.484297;SGB=-0.691153;MQSB=0.883327;MQ0F=0;AC=2;AN=2;DP4=0,0,7,11;MQ=43	GT:PL:AD	1/1:255,54,0:0,18
NC_003283.11	6578924	.	taaaaaaaaaaaa	taaaaaaaaaaa	32.4208	.	INDEL;IDV=23;IMF=0.884615;DP=26;VDB=0.553221;SGB=-0.692562;MQSB=0.965815;MQ0F=0;AC=2;AN=2;DP4=0,0,12,10;MQ=49	GT:PL:AD	1/1:62,63,0:0,21
NC_003283.11	6700480	.	agggggggggg	aGGgggggggggg	12.4948	.	INDEL;IDV=10;IMF=0.526316;DP=19;VDB=0.219284;SGB=-0.662043;MQ0F=0;ICB=1;HOB=0.5;AC=1;AN=2;DP4=7,0,9,0;MQ=50	GT:PL:AD	0/1:44,0,10:7,6
NC_003283.11	6713282	.	AGG	AG	225	.	INDEL;IDV=36;IMF=1;DP=36;VDB=0.673307;SGB=-0.693079;MQSB=0.105399;MQ0F=0;AC=2;AN=2;DP4=0,0,20,9;MQ=42	GT:PL:AD	1/1:255,87,0:0,29
NC_003283.11	6781554	.	atttttttttt	aTtttttttttt	33.7154	.	INDEL;IDV=25;IMF=0.806452;DP=31;VDB=0.53567;SGB=-0.692717;MQSB=1;MQ0F=0;AC=2;AN=2;DP4=3,1,10,13;MQ=50	GT:PL:AD	1/1:61,28,0:4,20
NC_003283.11	6873267	.	ACC	ACCC	225	.	INDEL;IDV=28;IMF=0.933333;DP=30;VDB=0.0529067;SGB=-0.693021;MQSB=1;MQ0F=0;AC=2;AN=2;DP4=0,0,18,9;MQ=49	GT:PL:AD	1/1:255,81,0:0,27
NC_003283.11	6896914	.	ctttttttt	cTtttttttt	86	.	INDEL;IDV=30;IMF=0.857143;DP=35;VDB=0.298808;SGB=-0.693021;MQSB=0.989343;MQ0F=0;AC=2;AN=2;DP4=0,0,12,15;MQ=49	GT:PL:AD	1/1:116,81,0:0,27
NC_003283.11	6940134	.	tg	t	9.47422	.	INDEL;IDV=20;IMF=0.25;DP=80;VDB=0.035286;SGB=-0.690438;MQSB=0.642352;MQ0F=0;ICB=1;HOB=0.5;AC=1;AN=2;DP4=23,25,12,5;MQ=28	GT:PL:AD	0/1:44,0,255:48,17
NC_003283.11	6972737	.	a	aT	147	.	INDEL;IDV=41;IMF=0.97619;DP=42;VDB=0.278779;SGB=-0.693145;MQSB=0.997663;MQ0F=0;AC=2;AN=2;DP4=0,0,17,23;MQ=49	GT:PL:AD	1/1:177,120,0:0,40
NC_003283.11	7410843	.	catatatatatatatatatat	cATATatatatatatatatatatat	6.08607	.	INDEL;IDV=7;IMF=0.259259;DP=27;VDB=0.0792138;SGB=-0.590765;MQSB=1;MQ0F=0;ICB=1;HOB=0.5;AC=1;AN=2;DP4=8,9,1,4;MQ=50	GT:PL:AD	0/1:41,0,255:17,2
NC_003283.11	7592914	.	gtatatatatatatatatata	gTAtatatatatatatatatata	11.7651	.	INDEL;IDV=2;IMF=0.142857;DP=14;VDB=0.0145571;SGB=-0.453602;MQSB=0.891517;MQ0F=0;ICB=1;HOB=0.5;AC=1;AN=2;DP4=5,4,0,2;MQ=49	GT:PL:AD	0/1:46,0,226:9,2
NC_003283.11	7609923	.	caaaaa	cAaaaaa	55	.	INDEL;IDV=13;IMF=0.393939;DP=33;VDB=0.941629;SGB=-0.680642;MQSB=0.79548;MQ0F=0;ICB=1;HOB=0.5;AC=1;AN=2;DP4=8,9,6,6;MQ=49	GT:PL:AD	0/1:88,0,129:17,12
NC_003283.11	7719603	.	tc	t	17.1388	.	INDEL;IDV=47;IMF=0.382114;DP=123;VDB=0.0564624;SGB=-0.693143;MQSB=0.0326997;MQ0F=0.186992;ICB=1;HOB=0.5;AC=1;AN=2;DP4=28,17,33,5;MQ=27	GT:PL:AD	0/1:52,0,255:45,38
NC_003283.11	7719981	.	atttttt	aATtttttt	214	.	INDEL;IDV=46;IMF=0.270588;DP=170;VDB=0.585077;SGB=-0.693143;MQSB=0.329064;MQ0F=0.1;ICB=1;HOB=0.5;AC=1;AN=2;DP4=21,19,20,18;MQ=36	GT:PL:AD	0/1:247,0,89:40,33
NC_003283.11	7725876	.	TGATCGATC	TGATC	225	.	INDEL;IDV=43;IMF=0.977273;DP=44;VDB=0.63516;SGB=-0.693146;MQSB=0.872795;MQ0F=0;AC=2;AN=2;DP4=0,0,17,26;MQ=49	GT:PL:AD	1/1:255,129,0:0,43
NC_003283.11	7774398	.	aagagagagagagagagagagagagagagag	aAGagagagagagagagagagagagagagagag	64	.	INDEL;IDV=8;IMF=0.258065;DP=31;VDB=0.0115951;SGB=-0.636426;MQSB=0.970446;MQ0F=0;ICB=1;HOB=0.5;AC=1;AN=2;DP4=9,8,7,0;MQ=49	GT:PL:AD	0/1:98,0,255:17,4
NC_003283.11	7817751	.	taaaaaaaaaaaa	tAaaaaaaaaaaaa	11.6114	.	INDEL;IDV=24;IMF=0.8;DP=30;VDB=0.244381;SGB=-0.692831;MQSB=1;MQ0F=0;AC=2;AN=2;DP4=2,0,14,10;MQ=50	GT:PL:AD	1/1:41,40,3:2,18
NC_003283.11	7917871	.	tgg	tg	20.2037	.	INDEL;IDV=35;IMF=0.209581;DP=166;VDB=0.873766;SGB=-0.693054;MQSB=0.700769;MQ0F=0.126506;ICB=1;HOB=0.5;AC=1;AN=2;DP4=28,51,7,21;MQ=27	GT:PL:AD	0/1:55,0,255:79,28
NC_003283.11	7930621	.	gatatatatatatat	gATatatatatatatat	79	.	INDEL;IDV=5;IMF=0.135135;DP=37;VDB=0.330756;SGB=-0.590765;MQSB=0.973096;MQ0F=0;ICB=1;HOB=0.5;AC=1;AN=2;DP4=17,10,3,2;MQ=49	GT:PL:AD	0/1:114,0,255:27,5
NC_003283.11	8063714	.	C	CTCGACGATGCTCATACTCCA	225	.	INDEL;IDV=21;IMF=0.954545;DP=22;VDB=0.00337312;SGB=-0.692562;MQSB=0.556017;MQ0F=0;AC=2;AN=2;DP4=0,0,11,11;MQ=48	GT:PL:AD	1/1:255,66,0:0,22
NC_003283.11	8276316	.	CT	CTT	225	.	INDEL;IDV=53;IMF=0.963636;DP=55;VDB=0.125928;SGB=-0.693147;MQSB=0.996298;MQ0F=0;AC=2;AN=2;DP4=0,0,30,21;MQ=49	GT:PL:AD	1/1:255,154,0:0,51
NC_003283.11	8314564	.	caaa	cAaaa	14.2191	.	INDEL;IDV=25;IMF=0.219298;DP=113;VDB=0.771527;SGB=-0.683931;MQSB=0.664587;MQ0F=0.0176991;ICB=1;HOB=0.5;AC=1;AN=2;DP4=24,28,5,8;MQ=41	GT:PL:AD	0/1:49,0,227:52,13
NC_003283.11	8408295	.	gttttttttt	gTttttttttt	58	.	INDEL;IDV=37;IMF=0.860465;DP=43;VDB=0.3985;SGB=-0.693139;MQSB=0.955701;MQ0F=0;AC=2;AN=2;DP4=0,0,19,17;MQ=49	GT:PL:AD	1/1:88,96,0:0,32
NC_003283.11	8485874	.	GCGATCGATC	GCGATC	225	.	INDEL;IDV=35;IMF=0.897436;DP=39;VDB=0.183268;SGB=-0.693136;MQSB=0.209611;MQ0F=0;AC=2;AN=2;DP4=0,0,21,14;MQ=34	GT:PL:AD	1/1:255,105,0:0,35
NC_003283.11	8558728	.	aagagagagagagagagagagag	aAGagagagagagagagagagagag	73	.	INDEL;IDV=8;IMF=0.186047;DP=43;VDB=0.386319;SGB=-0.651104;MQSB=0.973445;MQ0F=0;ICB=1;HOB=0.5;AC=1;AN=2;DP4=18,11,4,4;MQ=49	GT:PL:AD	0/1:108,0,255:29,5
NC_003283.11	8619257	.	CGCTAGCTAGC	CGCTAGCTAGCTAGC	225	.	INDEL;IDV=29;IMF=0.725;DP=40;VDB=0.0938475;SGB=-0.69312;MQSB=0.781193;MQ0F=0;AC=2;AN=2;DP4=0,0,18,14;MQ=49	GT:PL:AD	1/1:255,96,0:0,32
NC_003283.11	8679721	.	ttatatatatatatatatata	ttatatatatatatatata	71	.	INDEL;IDV=9;IMF=0.28125;DP=32;VDB=0.120853;SGB=-0.651104;MQSB=0.736479;MQ0F=0;ICB=1;HOB=0.5;AC=1;AN=2;DP4=9,7,4,4;MQ=49	GT:PL:AD	0/1:105,0,255:16,6
NC_003283.11	8701406	.	tgaattcgaattc	tgaattc	104	.	INDEL;IDV=7;IMF=0.583333;DP=12;VDB=0.607474;SGB=-0.636426;MQSB=0.9;MQ0F=0.0833333;AC=2;AN=2;DP4=0,0,2,5;MQ=23	GT:PL:AD	1/1:134,21,0:0,7
NC_003283.11	8751098	.	AGG	AG	225	.	INDEL;IDV=46;IMF=1;DP=46;VDB=0.0971914;SGB=-0.693146;MQSB=0.999926;MQ0F=0;AC=2;AN=2;DP4=0,0,22,21;MQ=49	GT:PL:AD	1/1:255,129,0:0,43
NC_003283.11	8761353	.	aatatatatatatatatatatatat	aATatatatatatatatatatatatat	54	.	INDEL;IDV=6;IMF=0.285714;DP=21;VDB=0.17654;SGB=-0.616816;MQSB=1;MQ0F=0;ICB=1;HOB=0.5;AC=1;AN=2;DP4=5,5,4,2;MQ=50	GT:PL:AD	0/1:88,0,249:10,3
NC_003283.11	9026725	.	aattattatt	aattatt	183	.	INDEL;IDV=9;IMF=0.409091;DP=22;VDB=0.999656;SGB=-0.651104;MQSB=0.816632;MQ0F=0;ICB=1;HOB=0.5;AC=1;AN=2;DP4=5,2,3,5;MQ=45	GT:PL:AD	0/1:216,0,215:7,8
NC_003283.11	9063329	.	AGATCGGATCGGATC	AGATCGGATC	225	.	INDEL;IDV=36;IMF=0.947368;DP=38;VDB=0.0735619;SGB=-0.693139;MQSB=1;MQ0F=0;AC=2;AN=2;DP4=0,0,15,21;MQ=50	GT:PL:AD	1/1:255,108,0:0,36
NC_003283.11	9074652	.	cctctctctctctctctctctc	cCTctctctctctctctctctctc	222	.	INDEL;IDV=9;IMF=0.264706;DP=33;VDB=0.0102236;SGB=-0.670168;MQSB=1;MQ0F=0;ICB=1;HOB=0.5;AC=1;AN=2;DP4=11,5,5,5;MQ=50	GT:PL:AD	0/1:255,0,255:16,10
NC_003283.11	9201167	.	GCC	GCCC	225	.	INDEL;IDV=23;IMF=0.884615;DP=26;VDB=0.499665;SGB=-0.692562;MQSB=0.678277;MQ0F=0;AC=2;AN=2;DP4=0,0,7,15;MQ=45	GT:PL:AD	1/1:255,66,0:0,22
NC_003283.11	9211727	.	gttttttttt	gTttttttttt	5.77417	.	INDEL;IDV=17;IMF=0.485714;DP=35;VDB=0.279577;SGB=-0.689466;MQSB=0.911099;MQ0F=0;ICB=1;HOB=0.5;AC=1;AN=2;DP4=9,3,9,7;MQ=48	GT:PL:AD	0/1:37,0,23:12,14
NC_003283.11	9294286	.	attttttttttt	atttttttttt	30.8102	.	INDEL;IDV=26;IMF=0.684211;DP=38;VDB=0.606275;SGB=-0.692831;MQSB=0.739917;MQ0F=0;AC=2;AN=2;DP4=3,1,14,10;MQ=49	GT:PL:AD	1/1:58,39,0:4,24
NC_003283.11	9309064	.	atttttttttt	attttttttt	65	.	INDEL;IDV=30;IMF=0.789474;DP=38;VDB=0.0464183;SGB=-0.692976;MQSB=1;MQ0F=0;AC=2;AN=2;DP4=0,1,10,16;MQ=50	GT:PL:AD	1/1:92,67,0:1,26
NC_003283.11	9339774	.	TCC	TCCC	225	.	INDEL;IDV=36;IMF=0.923077;DP=39;VDB=0.220078;SGB=-0.69311;MQSB=0.989977;MQ0F=0;AC=2;AN=2;DP4=0,0,12,19;MQ=49	GT:PL:AD	1/1:255,93,0:0,31
NC_003283.11	9340815	.	t	tG	82	.	INDEL;IDV=10;IMF=1;DP=10;VDB=0.0677205;SGB=-0.670168;MQ0F=0;AC=2;AN=2;DP4=0,0,0,10;MQ=40	GT:PL:AD	1/1:112,30,0:0,10
NC_003283.11	9382107	.	aagagagagagagag	aagagagagagag	8.65693	.	INDEL;IDV=3;IMF=0.1;DP=30;VDB=0.882985;SGB=-0.511536;MQSB=0.993891;MQ0F=0;ICB=1;HOB=0.5;AC=1;AN=2;DP4=11,15,1,2;MQ=49	GT:PL:AD	0/1:45,0,255:26,3
NC_003283.11	9601050	.	tccccccccccccccccccc	tcccccccccccccc	10.0152	.	INDEL;IDV=6;IMF=0.75;DP=8;VDB=0.153613;SGB=-0.590765;MQ0F=0;AC=2;AN=2;DP4=0,0,0,5;MQ=50	GT:PL:AD	1/1:63,31,25:0,2
NC_003283.11	9626776	.	ctttttttttt	cttttttttt	3.22354	.	INDEL;IDV=20;IMF=0.434783;DP=46;VDB=0.097881;SGB=-0.69168;MQSB=1;MQ0F=0;ICB=1;HOB=0.5;AC=1;AN=2;DP4=7,10,9,10;MQ=50	GT:PL:AD	0/1:33,0,32:17,18
NC_003283.11	9746753	.	AG	AGG	225	.	INDEL;IDV=28;IMF=1;DP=28;VDB=0.448811;SGB=-0.693054;MQSB=1;MQ0F=0;AC=2;AN=2;DP4=0,0,17,11;MQ=50	GT:PL:AD	1/1:255,84,0:0,28
NC_003283.11	9750506	.	gaaaaaaaaa	gAaaaaaaaaa	71	.	INDEL;IDV=29;IMF=0.783784;DP=37;VDB=0.136369;SGB=-0.693021;MQSB=0.935229;MQ0F=0;AC=2;AN=2;DP4=0,0,12,15;MQ=49	GT:PL:AD	1/1:101,78,0:0,26
NC_003283.11	9911393	.	GTT	GTTT	225	.	INDEL;IDV=29;IMF=0.935484;DP=31;VDB=0.382096;SGB=-0.693079;MQSB=1;MQ0F=0;AC=2;AN=2;DP4=0,0,15,14;MQ=50	GT:PL:AD	1/1:255,87,0:0,29
NC_003283.11	10093903	.	gatatatatatatatatatatat	gATatatatatatatatatatatat	110	.	INDEL;IDV=10;IMF=0.30303;DP=33;VDB=0.174239;SGB=-0.676189;MQSB=0.994377;MQ0F=0;ICB=1;HOB=0.5;AC=1;AN=2;DP4=10,6,9,2;MQ=49	GT:PL:AD	0/1:144,0,255:16,6
NC_003283.11	10230443	.	AG	AGG	225	.	INDEL;IDV=40;IMF=0.952381;DP=42;VDB=0.858167;SGB=-0.693145;MQSB=0.966558;MQ0F=0;AC=2;AN=2;DP4=0,0,21,20;MQ=49	GT:PL:AD	1/1:255,123,0:0,41
NC_003283.11	10234038	.	gtatatatatatatatatata	gTAtatatatatatatatatata	55	.	INDEL;IDV=6;IMF=0.2;DP=30;VDB=0.352223;SGB=-0.616816;MQSB=0.884621;MQ0F=0;ICB=1;HOB=0.5;AC=1;AN=2;DP4=6,13,2,4;MQ=49	GT:PL:AD	0/1:90,0,255:19,4
NC_003283.11	10245668	.	gtt	gTtt	141	.	INDEL;IDV=8;IMF=0.888889;DP=9;VDB=0.0831545;SGB=-0.651104;MQ0F=0;AC=2;AN=2;DP4=0,0,8,0;MQ=50	GT:PL:AD	1/1:171,24,0:0,8
NC_003283.11	10837999	.	catatatatatatat	cATatatatatatatat	36.1645	.	INDEL;IDV=6;IMF=0.15;DP=40;VDB=0.250045;SGB=-0.616816;MQSB=0.989629;MQ0F=0;ICB=1;HOB=0.5;AC=1;AN=2;DP4=19,11,2,4;MQ=49	GT:PL:AD	0/1:72,0,255:30,4
NC_003283.11	10866552	.	ACCCCC	ACCCC	57	.	INDEL;IDV=21;IMF=0.362069;DP=58;VDB=0.148853;SGB=-0.692352;MQSB=0.393241;MQ0F=0;ICB=1;HOB=0.5;AC=1;AN=2;DP4=16,17,5,16;MQ=45	GT:PL:AD	0/1:90,0,148:33,21
NC_003283.11	11012514	.	AG	AGG	225	.	INDEL;IDV=32;IMF=0.969697;DP=33;VDB=0.993768;SGB=-0.69312;MQSB=1;MQ0F=0;AC=2;AN=2;DP4=0,0,19,13;MQ=50	GT:PL:AD	1/1:255,96,0:0,32
NC_003283.11	11026634	.	gaaa	gaa	193	.	INDEL;IDV=31;IMF=0.96875;DP=32;VDB=0.0528463;SGB=-0.692067;MQSB=1;MQ0F=0;AC=2;AN=2;DP4=0,0,9,11;MQ=50	GT:PL:AD	1/1:223,60,0:0,20
NC_003283.11	11026674	.	GTT	GT	213	.	INDEL;IDV=32;IMF=0.969697;DP=33;VDB=0.24306;SGB=-0.692562;MQSB=1;MQ0F=0;AC=2;AN=2;DP4=0,0,15,7;MQ=50	GT:PL:AD	1/1:243,66,0:0,22
NC_003283.11	11041018	.	ttatatatatatatatata	tTAtatatatatatatatata	128	.	INDEL;IDV=9;IMF=0.257143;DP=35;VDB=0.893182;SGB=-0.670168;MQSB=0.958545;MQ0F=0;ICB=1;HOB=0.5;AC=1;AN=2;DP4=9,11,5,5;MQ=49	GT:PL:AD	0/1:162,0,255:20,7
NC_003283.11	11505138	.	ca	c	155	.	INDEL;IDV=22;IMF=0.956522;DP=23;VDB=0.394633;SGB=-0.689466;MQSB=1;MQ0F=0;AC=2;AN=2;DP4=0,0,15,1;MQ=34	GT:PL:AD	1/1:185,48,0:0,16
NC_003283.11	11943577	.	aatatatatatatat	aATatatatatatatat	18.7913	.	INDEL;IDV=4;IMF=0.108108;DP=37;VDB=0.119351;SGB=-0.556411;MQSB=0.888322;MQ0F=0;ICB=1;HOB=0.5;AC=1;AN=2;DP4=9,18,3,1;MQ=49	GT:PL:AD	0/1:55,0,255:27,4
NC_003283.11	12038505	.	gcacacacacacacacacacacacacacacacacacacacacacacacacaca	gCAcacacacacacacacacacacacacacacacacacacacacacacacacaca	80	.	INDEL;IDV=5;IMF=0.238095;DP=21;VDB=0.410943;SGB=-0.616816;MQSB=0.8;MQ0F=0;AC=2;AN=2;DP4=0,1,2,4;MQ=49	GT:PL:AD	1/1:135,36,33:1,4
NC_003283.11	12138602	.	atc	a	222	.	INDEL;IDV=19;IMF=0.463415;DP=41;VDB=0.193819;SGB=-0.690438;MQSB=1;MQ0F=0;ICB=1;HOB=0.5;AC=1;AN=2;DP4=10,10,7,10;MQ=50	GT:PL:AD	0/1:255,0,255:20,17
NC_003283.11	12166948	.	G	GC	225	.	INDEL;IDV=40;IMF=1;DP=40;VDB=0.844547;SGB=-0.693139;MQSB=0.968088;MQ0F=0;AC=2;AN=2;DP4=0,0,20,16;MQ=49	GT:PL:AD	1/1:255,108,0:0,36
NC_003283.11	12283314	.	ttatatatatatatatat	tTAtatatatatatatatat	25.9107	.	INDEL;IDV=4;IMF=0.129032;DP=31;VDB=0.830525;SGB=-0.556411;MQSB=0.99894;MQ0F=0;ICB=1;HOB=0.5;AC=1;AN=2;DP4=11,13,2,2;MQ=49	GT:PL:AD	0/1:62,0,255:24,3
NC_003283.11	12352422	.	gaaaaaaaaa	gAaaaaaaaaa	11.2383	.	INDEL;IDV=23;IMF=0.638889;DP=36;VDB=0.381379;SGB=-0.692562;MQSB=0.991023;MQ0F=0;ICB=1;HOB=0.5;AC=1;AN=2;DP4=5,5,14,8;MQ=49	GT:PL:AD	0/1:43,0,11:10,20
NC_003283.11	12375080	.	AGG	AGGG	225	.	INDEL;IDV=28;IMF=0.965517;DP=29;VDB=0.325153;SGB=-0.693021;MQSB=0.00640007;MQ0F=0;AC=2;AN=2;DP4=0,0,6,21;MQ=37	GT:PL:AD	1/1:255,81,0:0,27
NC_003283.11	12375559	.	tc	t	67	.	INDEL;IDV=10;IMF=0.4;DP=25;VDB=0.00459397;SGB=-0.662043;MQSB=0.784272;MQ0F=0.04;ICB=1;HOB=0.5;AC=1;AN=2;DP4=11,4,9,0;MQ=37	GT:PL:AD	0/1:100,0,252:15,9
NC_003283.11	12510347	.	ggtagtagt	ggtagt	222	.	INDEL;IDV=72;IMF=0.423529;DP=170;VDB=0.0246149;SGB=-0.693147;MQSB=0.0166985;MQ0F=0.0823529;ICB=1;HOB=0.5;AC=1;AN=2;DP4=36,20,9,37;MQ=40	GT:PL:AD	0/1:255,0,255:56,46
NC_003283.11	12537260	.	ctatatatatatatatatatatatatatatatata	cTAtatatatatatatatatatatatatatatatata	60	.	INDEL;IDV=5;IMF=0.333333;DP=15;VDB=0.0362545;SGB=-0.590765;MQSB=0.875;MQ0F=0;ICB=1;HOB=0.5;AC=1;AN=2;DP4=3,2,5,0;MQ=49	GT:PL:AD	0/1:93,0,121:5,3
NC_003283.11	12579745	.	gggaggaggaggaggaggaggaggaggaggaggaggagga	gggaggaggaggaggaggaggaggaggaggaggagga	16.2381	.	INDEL;IDV=3;IMF=0.0882353;DP=34;VDB=0.0281972;SGB=-0.511536;MQSB=1;MQ0F=0;ICB=1;HOB=0.5;AC=1;AN=2;DP4=16,9,1,2;MQ=50	GT:PL:AD	0/1:53,0,255:25,3
NC_003283.11	12742799	.	ttctctctctctctctctctctctctctctctctctc	tTCtctctctctctctctctctctctctctctctctctc	119	.	INDEL;IDV=10;IMF=0.222222;DP=45;VDB=0.00166161;SGB=-0.651104;MQSB=0.993166;MQ0F=0;ICB=1;HOB=0.5;AC=1;AN=2;DP4=10,6,4,4;MQ=49	GT:PL:AD	0/1:152,0,241:16,6
NC_003283.11	12897934	.	ctatatatatatatat	cTAtatatatatatatat	15.7007	.	INDEL;IDV=5;IMF=0.135135;DP=37;VDB=0.668472;SGB=-0.590765;MQSB=1;MQ0F=0;ICB=1;HOB=0.5;AC=1;AN=2;DP4=15,12,2,3;MQ=50	GT:PL:AD	0/1:52,0,255:27,3
NC_003283.11	13162722	.	gaaaaaaaaa	gAaaaaaaaaa	59	.	INDEL;IDV=40;IMF=0.833333;DP=48;VDB=0.60631;SGB=-0.693127;MQSB=0.96027;MQ0F=0;AC=2;AN=2;DP4=0,3,18,15;MQ=49	GT:PL:AD	1/1:86,65,0:3,32
NC_003283.11	13183424	.	ta	t	225	.	INDEL;IDV=38;IMF=0.926829;DP=41;VDB=0.321203;SGB=-0.693132;MQSB=0.962621;MQ0F=0;AC=2;AN=2;DP4=0,0,16,18;MQ=49	GT:PL:AD	1/1:255,102,0:0,34
NC_003283.11	13253313	.	ttgtgtgtgtgtgtgtgtgt	tTGtgtgtgtgtgtgtgtgtgt	25.7264	.	INDEL;IDV=4;IMF=0.117647;DP=34;VDB=0.140599;SGB=-0.556411;MQSB=1;MQ0F=0;ICB=1;HOB=0.5;AC=1;AN=2;DP4=13,7,4,0;MQ=50	GT:PL:AD	0/1:61,0,255:20,3
NC_003283.11	13300779	.	atgtgtgtgtgtgtgtgtgtgtgtgt	atgtgtgtgtgtgtgtgtgtgtgt	7.45326	.	INDEL;IDV=3;IMF=0.0909091;DP=33;VDB=0.0877033;SGB=-0.556411;MQSB=0.951229;MQ0F=0;ICB=1;HOB=0.5;AC=1;AN=2;DP4=14,8,2,2;MQ=49	GT:PL:AD	0/1:43,0,255:22,4
NC_003283.11	13393750	.	tcacacacacacacacacaca	tcacacacacacacacaca	36.7183	.	INDEL;IDV=7;IMF=0.259259;DP=27;VDB=0.00945859;SGB=-0.636426;MQSB=0.983637;MQ0F=0;ICB=1;HOB=0.5;AC=1;AN=2;DP4=11,8,4,3;MQ=49	GT:PL:AD	0/1:72,0,255:19,4
NC_003283.11	13493990	.	gttttttttt	gtttttttt	33.5612	.	INDEL;IDV=22;IMF=0.733333;DP=30;VDB=0.843464;SGB=-0.692352;MQSB=0.945959;MQ0F=0;AC=2;AN=2;DP4=3,2,10,11;MQ=49	GT:PL:AD	1/1:61,15,0:5,19
NC_003283.11	13524560	.	a	aC	225	.	INDEL;IDV=43;IMF=0.977273;DP=44;VDB=0.182641;SGB=-0.693145;MQSB=0.981828;MQ0F=0;AC=2;AN=2;DP4=0,0,23,17;MQ=49	GT:PL:AD	1/1:255,120,0:0,40
NC_003283.11	13557080	.	aacacacacacacacacacac	aacacacacacacacacac	72	.	INDEL;IDV=11;IMF=0.255814;DP=43;VDB=0.125414;SGB=-0.670168;MQSB=0.80291;MQ0F=0;ICB=1;HOB=0.5;AC=1;AN=2;DP4=20,10,4,6;MQ=49	GT:PL:AD	0/1:107,0,255:30,7
NC_003283.11	13641134	.	gctgctgaaaaatttcgtggcggaaaaattttcctggtgaaaaatttcg	gctggtgaaaaatttcg	68	.	INDEL;IDV=7;IMF=0.166667;DP=42;VDB=0.0485033;SGB=-0.616816;MQSB=0.804563;MQ0F=0;ICB=1;HOB=0.5;AC=1;AN=2;DP4=21,11,5,1;MQ=45	GT:PL:AD	0/1:103,0,255:32,6
NC_003283.11	13641682	.	gaaaa	gAaaaa	93	.	INDEL;IDV=11;IMF=0.916667;DP=12;VDB=0.209865;SGB=-0.676189;MQSB=1;MQ0F=0;AC=2;AN=2;DP4=0,0,10,1;MQ=34	GT:PL:AD	1/1:123,33,0:0,11
NC_003283.11	13645989	.	aaatttcaatttcaatttcaatttcaattt	aaatttcaatttcaatttcaattt	18.2732	.	INDEL;IDV=16;IMF=0.197531;DP=81;VDB=0.0694329;SGB=-0.686358;MQSB=0.271745;MQ0F=0;ICB=1;HOB=0.5;AC=1;AN=2;DP4=18,23,7,7;MQ=29	GT:PL:AD	0/1:52,0,182:41,14
NC_003283.11	13646087	.	ACGCGGGCGCGGGCGCGGGC	ACGCGGGCGCGGGC	222	.	INDEL;IDV=20;IMF=0.210526;DP=95;VDB=0.293977;SGB=-0.692562;MQSB=0.470302;MQ0F=0;ICB=1;HOB=0.5;AC=1;AN=2;DP4=44,8,16,6;MQ=44	GT:PL:AD	0/1:255,0,255:52,22
NC_003283.11	13646273	.	tggcggaaaaatttcgctgcggaaaaattttgcggcggaaaaattt	tggcggaaaaattt	219	.	INDEL;IDV=8;IMF=0.0869565;DP=91;VDB=0.198955;SGB=-0.691153;MQSB=0.0866076;MQ0F=0;ICB=1;HOB=0.5;AC=1;AN=2;DP4=36,23,9,9;MQ=48	GT:PL:AD	0/1:253,0,255:59,18
NC_003283.11	13646562	.	tgcggaaaaattttgctgctgcaCAATTTtgccgcggaaaaattttgctgctgcaCAATTT	tgcggaaaaattttgctgctgcaCAATTT	44.333	.	INDEL;IDV=2;IMF=0.0377358;DP=53;VDB=0.216122;SGB=-0.556411;MQSB=0.919431;MQ0F=0.0188679;ICB=1;HOB=0.5;AC=1;AN=2;DP4=7,13,3,1;MQ=49	GT:PL:AD	0/1:80,0,255:20,4
NC_003283.11	13647362	.	C	CCGATCCCG	158	.	INDEL;IDV=5;IMF=0.166667;DP=29;VDB=0.896306;SGB=-0.636426;MQSB=0.89338;MQ0F=0;ICB=1;HOB=0.5;AC=1;AN=2;DP4=1,1,4,3;MQ=49	GT:PL:AD	0/1:191,0,77:2,5
NC_003283.11	13647378	.	CCGATCCCG	C	155	.	INDEL;IDV=9;IMF=0.290323;DP=31;VDB=0.177545;SGB=-0.636426;MQSB=0.666667;MQ0F=0;ICB=1;HOB=0.5;AC=1;AN=2;DP4=1,0,5,2;MQ=47	GT:PL:AD	0/1:190,0,26:1,7
NC_003283.11	13647423	.	ttcgtcgtcgtcgtcgtcgtcgtcgtcgtc	tTCGTCGtcgtcgtcgtcgtcgtcgtcgtcgtcgtc	209	.	INDEL;IDV=26;IMF=0.896552;DP=29;VDB=0.000569966;SGB=-0.693054;MQSB=0.975797;MQ0F=0;AC=2;AN=2;DP4=0,0,19,9;MQ=49	GT:PL:AD	1/1:255,94,16:0,26
NC_003283.11	13649976	.	gtctctctctctctctctct	gtctctctctctctctct	27.5971	.	INDEL;IDV=4;IMF=0.117647;DP=34;VDB=0.129633;SGB=-0.556411;MQSB=0.931617;MQ0F=0;ICB=1;HOB=0.5;AC=1;AN=2;DP4=15,10,2,2;MQ=49	GT:PL:AD	0/1:64,0,255:25,4
NC_003283.11	13655514	.	aaggaggaggaggaggaggaggagga	aaggaggaggaggaggaggagga	10.1535	.	INDEL;IDV=2;IMF=0.0869565;DP=23;VDB=0.525684;SGB=-0.453602;MQSB=0.85394;MQ0F=0;ICB=1;HOB=0.5;AC=1;AN=2;DP4=11,5,1,1;MQ=49	GT:PL:AD	0/1:46,0,255:16,2
NC_003283.11	13687580	.	tacacacacacacacacacac	tacacacacacacacacac	16.6343	.	INDEL;IDV=5;IMF=0.16129;DP=31;VDB=0.0956347;SGB=-0.590765;MQSB=1;MQ0F=0;ICB=1;HOB=0.5;AC=1;AN=2;DP4=14,7,3,2;MQ=50	GT:PL:AD	0/1:53,0,255:21,3
NC_003283.11	13720970	.	cA	c	204	.	INDEL;IDV=22;IMF=1;DP=22;VDB=0.331282;SGB=-0.690438;MQSB=1;MQ0F=0;AC=2;AN=2;DP4=0,0,1,16;MQ=50	GT:PL:AD	1/1:234,51,0:0,17
NC_003283.11	13727671	.	gc	gCc	225	.	INDEL;IDV=27;IMF=1;DP=27;VDB=0.357479;SGB=-0.692914;MQSB=0.0591947;MQ0F=0;AC=2;AN=2;DP4=0,0,20,5;MQ=45	GT:PL:AD	1/1:255,75,0:0,25
NC_003283.11	14150184	.	aatatatatatatatatatat	aATatatatatatatatatatat	88	.	INDEL;IDV=8;IMF=0.307692;DP=26;VDB=0.115615;SGB=-0.651104;MQSB=0.770381;MQ0F=0;ICB=1;HOB=0.5;AC=1;AN=2;DP4=6,8,5,3;MQ=49	GT:PL:AD	0/1:122,0,255:14,4
NC_003283.11	14250273	.	gtttttttttttt	gTTtttttttttttt	39.3595	.	INDEL;IDV=29;IMF=0.74359;DP=39;VDB=0.156851;SGB=-0.693079;MQSB=0.968257;MQ0F=0;AC=2;AN=2;DP4=1,0,17,12;MQ=49	GT:PL:AD	1/1:83,39,17:1,10
NC_003283.11	14368538	.	gacacacacacacacac	gacacacacacacac	5.12309	.	INDEL;IDV=3;IMF=0.157895;DP=19;VDB=0.000670236;SGB=-0.511536;MQSB=0.428674;MQ0F=0;ICB=1;HOB=0.5;AC=1;AN=2;DP4=9,4,1,2;MQ=44	GT:PL:AD	0/1:39,0,255:13,2
NC_003283.11	14524355	.	CGG	CGGG	225	.	INDEL;IDV=45;IMF=0.978261;DP=46;VDB=0.000149429;SGB=-0.693054;MQSB=0.967085;MQ0F=0;AC=2;AN=2;DP4=0,0,17,11;MQ=49	GT:PL:AD	1/1:255,84,0:0,28
NC_003283.11	14524395	.	GC	GCC	225	.	INDEL;IDV=45;IMF=0.9375;DP=48;VDB=0.185898;SGB=-0.692976;MQSB=1;MQ0F=0;AC=2;AN=2;DP4=0,0,12,14;MQ=50	GT:PL:AD	1/1:255,78,0:0,26
NC_003283.11	14556543	.	ttatatatatatatatat	ttatatatatatat	13.6956	.	INDEL;IDV=7;IMF=0.241379;DP=29;VDB=0.127114;SGB=-0.636426;MQSB=0.987578;MQ0F=0;ICB=1;HOB=0.5;AC=1;AN=2;DP4=6,13,4,3;MQ=49	GT:PL:AD	0/1:48,0,255:19,3
NC_003283.11	14583099	.	tagagagagagagagagagagagagagagagagagagagaga	tAGagagagagagagagagagagagagagagagagagagagaga	18.6875	.	INDEL;IDV=6;IMF=0.1875;DP=32;VDB=0.170297;SGB=-0.590765;MQSB=0.720273;MQ0F=0;ICB=1;HOB=0.5;AC=1;AN=2;DP4=4,6,4,1;MQ=49	GT:PL:AD	0/1:53,0,216:10,2
NC_003283.11	14744070	.	TC	TCC	225	.	INDEL;IDV=32;IMF=0.941176;DP=34;VDB=0.736442;SGB=-0.693054;MQSB=0.836612;MQ0F=0;AC=2;AN=2;DP4=0,0,14,14;MQ=41	GT:PL:AD	1/1:255,84,0:0,28
NC_003283.11	14744222	.	TC	TCC	212	.	INDEL;IDV=15;IMF=0.9375;DP=16;VDB=0.133824;SGB=-0.686358;MQSB=0.875173;MQ0F=0;AC=2;AN=2;DP4=0,0,6,8;MQ=33	GT:PL:AD	1/1:242,42,0:0,14
NC_003283.11	14744725	.	TC	TCC	225	.	INDEL;IDV=21;IMF=0.954545;DP=22;VDB=0.845301;SGB=-0.691153;MQSB=0.998975;MQ0F=0;AC=2;AN=2;DP4=0,0,7,11;MQ=41	GT:PL:AD	1/1:255,54,0:0,18
NC_003283.11	14745024	.	GCCTCCTCCTGATG	GCCTCCTCCTGATGCGTATCCACCACCACCTCCTCCTGATG	17.5687	.	INDEL;IDV=4;IMF=0.142857;DP=28;VDB=0.0787724;SGB=-0.556411;MQSB=0.962458;MQ0F=0;ICB=1;HOB=0.5;AC=1;AN=2;DP4=18,5,2,2;MQ=47	GT:PL:AD	0/1:54,0,255:23,4
NC_003283.11	14794445	.	gtaataataataata	gtaataataata	22.6204	.	INDEL;IDV=3;IMF=0.111111;DP=27;VDB=0.63887;SGB=-0.511536;MQSB=0.958048;MQ0F=0;ICB=1;HOB=0.5;AC=1;AN=2;DP4=12,9,2,1;MQ=49	GT:PL:AD	0/1:59,0,255:21,3
NC_003283.11	14806449	.	ggagagagagagagagag	ggagagagagagagag	7.13948	.	INDEL;IDV=4;IMF=0.121212;DP=33;VDB=0.040348;SGB=-0.556411;MQSB=0.882497;MQ0F=0;ICB=1;HOB=0.5;AC=1;AN=2;DP4=14,8,4,0;MQ=49	GT:PL:AD	0/1:42,0,255:22,3
NC_003283.11	15035828	.	caaaaaaaaaaaa	caaaaaaaaaaa	4.26167	.	INDEL;IDV=26;IMF=0.604651;DP=43;VDB=0.16444;SGB=-0.692717;MQSB=0.0316916;MQ0F=0.0232558;AC=2;AN=2;DP4=7,2,13,10;MQ=43	GT:PL:AD	1/1:30,11,0:9,20
NC_003283.11	15072924	.	ccacacacacacacacacacacacaca	ccacacacacacacacacacacaca	83	.	INDEL;IDV=9;IMF=0.18;DP=50;VDB=0.157143;SGB=-0.670168;MQSB=0.971439;MQ0F=0;ICB=1;HOB=0.5;AC=1;AN=2;DP4=17,12,5,5;MQ=49	GT:PL:AD	0/1:118,0,255:29,7
NC_003283.11	15432432	.	ctc	cTCGAGTATGCTGAAtc	222	.	INDEL;IDV=50;IMF=0.549451;DP=91;VDB=0.0036862;SGB=-0.693147;MQSB=0.987111;MQ0F=0;ICB=1;HOB=0.5;AC=1;AN=2;DP4=15,17,28,24;MQ=49	GT:PL:AD	0/1:255,0,255:32,52
NC_003283.11	15434909	.	TCAAAAGTTA	T	222	.	INDEL;IDV=50;IMF=0.595238;DP=84;VDB=0.198885;SGB=-0.693147;MQSB=0.289956;MQ0F=0;ICB=1;HOB=0.5;AC=1;AN=2;DP4=7,22,23,23;MQ=48	GT:PL:AD	0/1:255,0,255:29,34
NC_003283.11	15526910	.	actctctctctctctct	aCTctctctctctctctct	7.3218	.	INDEL;IDV=6;IMF=0.142857;DP=42;VDB=0.0395261;SGB=-0.616816;MQSB=0.979712;MQ0F=0;ICB=1;HOB=0.5;AC=1;AN=2;DP4=8,20,3,3;MQ=49	GT:PL:AD	0/1:43,0,255:28,4
NC_003283.11	15604194	.	catatatatatatatatatatatatatatat	cATATatatatatatatatatatatatatatatat	56	.	INDEL;IDV=8;IMF=0.307692;DP=26;VDB=0.188406;SGB=-0.636426;MQSB=0.995381;MQ0F=0;ICB=1;HOB=0.5;AC=1;AN=2;DP4=4,6,4,3;MQ=49	GT:PL:AD	0/1:89,0,204:10,3
NC_003283.11	15652753	.	gatatatatatatatatat	gatatatatatatatat	25.5458	.	INDEL;IDV=5;IMF=0.15625;DP=32;VDB=0.0733453;SGB=-0.590765;MQSB=0.976309;MQ0F=0;ICB=1;HOB=0.5;AC=1;AN=2;DP4=11,9,3,2;MQ=49	GT:PL:AD	0/1:61,0,255:20,4
NC_003283.11	15657165	.	attttttttttttt	atttttttttttt	29.1587	.	INDEL;IDV=15;IMF=0.714286;DP=21;VDB=0.454019;SGB=-0.688148;MQSB=1;MQ0F=0;AC=2;AN=2;DP4=1,0,8,7;MQ=50	GT:PL:AD	1/1:56,36,0:1,15
NC_003283.11	15688539	.	gttttttttttt	gTttttttttttt	21.8532	.	INDEL;IDV=27;IMF=0.75;DP=36;VDB=0.241411;SGB=-0.693079;MQSB=0.959328;MQ0F=0;AC=2;AN=2;DP4=1,3,15,14;MQ=49	GT:PL:AD	1/1:49,37,0:4,23
NC_003283.11	15740326	.	caaaaaaaaaaa	cAAaaaaaaaaaaa	42.2699	.	INDEL;IDV=32;IMF=0.820513;DP=39;VDB=0.332124;SGB=-0.69311;MQSB=1;MQ0F=0;AC=2;AN=2;DP4=1,2,18,13;MQ=50	GT:PL:AD	1/1:91,36,22:3,10
NC_003283.11	15835625	.	CAAAA	CAAAAA	224	.	INDEL;IDV=33;IMF=0.891892;DP=37;VDB=0.55112;SGB=-0.693054;MQSB=0.96195;MQ0F=0;AC=2;AN=2;DP4=0,0,12,16;MQ=49	GT:PL:AD	1/1:254,84,0:0,28
NC_003283.11	15916083	.	agtgtgtgtgtgtgtgtgtgtgtgtgtgtgtgtgtg	aGTgtgtgtgtgtgtgtgtgtgtgtgtgtgtgtgtgtg	189	.	INDEL;IDV=13;IMF=0.361111;DP=36;VDB=0.04009;SGB=-0.683931;MQSB=0.925071;MQ0F=0;ICB=1;HOB=0.5;AC=1;AN=2;DP4=10,6,6,7;MQ=49	GT:PL:AD	0/1:222,0,255:16,9
NC_003283.11	15952447	.	aatatatatatatatata	aATatatatatatatatata	61	.	INDEL;IDV=5;IMF=0.138889;DP=36;VDB=0.0528889;SGB=-0.590765;MQSB=0.927041;MQ0F=0;ICB=1;HOB=0.5;AC=1;AN=2;DP4=7,20,5,0;MQ=49	GT:PL:AD	0/1:96,0,255:27,5
NC_003283.11	16093705	.	CA	CAA	225	.	INDEL;IDV=20;IMF=0.952381;DP=21;VDB=0.189882;SGB=-0.686358;MQSB=0.89683;MQ0F=0;AC=2;AN=2;DP4=0,0,5,9;MQ=45	GT:PL:AD	1/1:255,42,0:0,14
NC_003283.11	16138510	.	tccccccccccccccccccc	tcccccccccccc	4.51132	.	INDEL;IDV=6;IMF=0.545455;DP=11;VDB=0.654404;SGB=-0.511536;MQSB=1;MQ0F=0;AC=2;AN=2;DP4=0,0,1,2;MQ=48	GT:PL:AD	1/1:45,16,13:0,1
NC_003283.11	16266192	.	catatatatatatatata	cATatatatatatatatata	70	.	INDEL;IDV=8;IMF=0.222222;DP=36;VDB=0.0385782;SGB=-0.651104;MQSB=0.959328;MQ0F=0;ICB=1;HOB=0.5;AC=1;AN=2;DP4=15,10,1,7;MQ=49	GT:PL:AD	0/1:105,0,255:25,5
NC_003283.11	16466744	.	ttatatatatatatatatatatatatatatatatatatatata	ttatatatatatatatatatatatatatatatatata	53	.	INDEL;IDV=6;IMF=0.461538;DP=13;VDB=0.0520917;SGB=-0.590765;MQSB=1.01283;MQ0F=0;ICB=1;HOB=0.5;AC=1;AN=2;DP4=1,1,2,3;MQ=50	GT:PL:AD	0/1:83,0,83:2,2
NC_003283.11	16519600	.	accctacagtaacccc	aCCCTACAGTAACCccctacagtaacccc	225	.	INDEL;IDV=24;IMF=0.8;DP=30;VDB=0.701613;SGB=-0.693021;MQSB=0.999706;MQ0F=0;AC=2;AN=2;DP4=0,0,13,14;MQ=49	GT:PL:AD	1/1:255,78,0:0,26
NC_003283.11	16554174	.	TGAAGATGGAAGA	TGAAGA	99	.	INDEL;IDV=5;IMF=0.277778;DP=18;VDB=0.314481;SGB=-0.590765;MQSB=0.977696;MQ0F=0;ICB=1;HOB=0.5;AC=1;AN=2;DP4=9,4,5,0;MQ=49	GT:PL:AD	0/1:133,0,255:13,5
NC_003283.11	16584138	.	T	TC	225	.	INDEL;IDV=46;IMF=0.958333;DP=48;VDB=0.277816;SGB=-0.693146;MQSB=0.614494;MQ0F=0;AC=2;AN=2;DP4=0,0,23,21;MQ=49	GT:PL:AD	1/1:255,132,0:0,44
NC_003283.11	16707304	.	aaaaaatagatcgacagacgaaaaatagattgacagacgaaaaa	aaaaaatagattgacagacgaaaaa	222	.	INDEL;IDV=44;IMF=0.287582;DP=139;VDB=3.18037e-06;SGB=-0.693147;MQSB=0.105854;MQ0F=0.0863309;ICB=1;HOB=0.5;AC=1;AN=2;DP4=32,16,38,7;MQ=27	GT:PL:AD	0/1:255,0,229:48,45
NC_003283.11	16708012	.	gaaaaaatagattgacagacgaaaaaa	gaaaaatagattgacagacgaaaaaa	25.2421	.	INDEL;IDV=96;IMF=0.444444;DP=216;VDB=0.00176788;SGB=-0.693132;MQSB=0.998111;MQ0F=0.101852;ICB=1;HOB=0.5;AC=1;AN=2;DP4=31,14,20,14;MQ=20	GT:PL:AD	0/1:58,0,84:45,31
NC_003283.11	16708802	.	a	aC	127	.	INDEL;IDV=30;IMF=0.37037;DP=81;VDB=0.0346654;SGB=-0.692831;MQSB=0.739679;MQ0F=0.160494;AC=2;AN=2;DP4=1,0,14,10;MQ=21	GT:PL:AD	1/1:154,61,0:1,24
NC_003283.11	16708838	.	gaaaa	gAAaaaa	211	.	INDEL;IDV=127;IMF=0.686486;DP=185;VDB=1.21588e-07;SGB=-0.693136;MQSB=0.959869;MQ0F=0.0864865;AC=2;AN=2;DP4=0,0,21,14;MQ=21	GT:PL:AD	1/1:241,93,0:0,31
NC_003283.11	16709236	.	att	at	225	.	INDEL;IDV=93;IMF=0.845455;DP=107;VDB=9.50613e-07;SGB=-0.693147;MQSB=0.918029;MQ0F=0.102804;AC=2;AN=2;DP4=0,0,36,39;MQ=26	GT:PL:AD	1/1:255,226,0:0,75
NC_003283.11	16709275	.	aatagattgacagatgAAATATAGATtga	aATAGATtga	53	.	INDEL;IDV=22;IMF=0.11399;DP=191;VDB=0.159616;SGB=-0.693079;MQSB=0.921691;MQ0F=0.0942408;ICB=1;HOB=0.5;AC=1;AN=2;DP4=24,50,11,18;MQ=25	GT:PL:AD	0/1:88,0,255:74,29
NC_003283.11	16709314	.	aatagattgacagatgAAATATAGATtga	aATAGATtga	109	.	INDEL;IDV=21;IMF=0.109375;DP=192;VDB=0.000408851;SGB=-0.69312;MQSB=0.987499;MQ0F=0.104167;ICB=1;HOB=0.5;AC=1;AN=2;DP4=20,44,5,27;MQ=27	GT:PL:AD	0/1:143,0,255:64,32
NC_003283.11	17002184	.	at	a	3.19056	.	INDEL;IDV=2;IMF=0.2;DP=10;VDB=0.286646;SGB=-0.453602;MQ0F=0;ICB=1;HOB=0.5;AC=1;AN=2;DP4=0,2,0,2;MQ=49	GT:PL:AD	0/1:33,0,46:2,2
NC_003283.11	17118805	.	a	aTT	72	.	INDEL;IDV=13;IMF=0.282609;DP=46;VDB=0.276048;SGB=-0.689466;MQSB=0.733796;MQ0F=0.0652174;ICB=1;HOB=0.5;AC=1;AN=2;DP4=10,12,4,12;MQ=43	GT:PL:AD	0/1:105,0,191:22,15
NC_003283.11	17385409	.	taaaa	taaa	21.1795	.	INDEL;IDV=15;IMF=0.241935;DP=60;VDB=0.99469;SGB=-0.686358;MQSB=0.977344;MQ0F=0.15;ICB=1;HOB=0.5;AC=1;AN=2;DP4=16,2,4,10;MQ=22	GT:PL:AD	0/1:54,0,98:18,14
NC_003283.11	17412223	.	aatttttcgtgtaaccatctatttttcgtgtaaccatctatttttcgtgtaac	aatttttcgtgtaaccatctatttttcgtgtaac	225	.	INDEL;IDV=12;IMF=0.363636;DP=33;VDB=0.136989;SGB=-0.692976;MQSB=0.729125;MQ0F=0.030303;AC=2;AN=2;DP4=0,0,13,13;MQ=32	GT:PL:AD	1/1:255,78,0:0,26
NC_003283.11	17788584	.	AC	ACC	222	.	INDEL;IDV=19;IMF=0.655172;DP=29;VDB=0.295761;SGB=-0.691153;MQSB=0.885548;MQ0F=0;ICB=1;HOB=0.5;AC=1;AN=2;DP4=4,4,11,7;MQ=49	GT:PL:AD	0/1:255,0,144:8,18
NC_003283.11	17915238	.	ctatatatatatatatat	ctatatatatatatat	19.352	.	INDEL;IDV=7;IMF=0.212121;DP=33;VDB=0.107092;SGB=-0.636426;MQSB=0.933359;MQ0F=0;ICB=1;HOB=0.5;AC=1;AN=2;DP4=10,11,2,5;MQ=49	GT:PL:AD	0/1:55,0,255:21,3
NC_003283.11	17916086	.	gatatatatatatatatatatatatatatatatatatata	gatatatatatatatatatatatatatatatatata	46.9823	.	INDEL;IDV=3;IMF=0.272727;DP=11;VDB=0.0441652;SGB=-0.511536;MQSB=0.8;MQ0F=0;ICB=1;HOB=0.5;AC=1;AN=2;DP4=3,1,2,1;MQ=49	GT:PL:AD	0/1:80,0,146:4,2
NC_003283.11	17958639	.	caaaaaaaa	cAaaaaaaaa	58	.	INDEL;IDV=19;IMF=0.863636;DP=22;VDB=0.657064;SGB=-0.69168;MQSB=1;MQ0F=0;AC=2;AN=2;DP4=0,1,9,10;MQ=50	GT:PL:AD	1/1:85,40,0:1,17
NC_003283.11	17961435	.	caaaaaaaaaa	cAaaaaaaaaaa	30.6186	.	INDEL;IDV=21;IMF=0.913043;DP=23;VDB=0.234249;SGB=-0.692067;MQSB=0.413194;MQ0F=0.0434783;AC=2;AN=2;DP4=0,0,11,9;MQ=42	GT:PL:AD	1/1:89,77,32:0,15
NC_003283.11	17984763	.	atttttt	aTtttttt	124	.	INDEL;IDV=23;IMF=0.92;DP=25;VDB=0.186292;SGB=-0.692717;MQSB=1;MQ0F=0;AC=2;AN=2;DP4=0,0,13,10;MQ=50	GT:PL:AD	1/1:154,69,0:0,23
NC_003283.11	17999816	.	GCCCc	GCCCCc	76	.	INDEL;IDV=7;IMF=1;DP=7;VDB=0.631784;SGB=-0.590765;MQSB=0.5;MQ0F=0;AC=2;AN=2;DP4=0,0,3,2;MQ=45	GT:PL:AD	1/1:106,15,0:0,5
NC_003283.11	18040170	.	gtatatatatatatatat	gtatatatatatatat	68	.	INDEL;IDV=4;IMF=0.173913;DP=23;VDB=0.225878;SGB=-0.556411;MQSB=1;MQ0F=0;ICB=1;HOB=0.5;AC=1;AN=2;DP4=8,7,3,1;MQ=50	GT:PL:AD	0/1:103,0,255:15,4
NC_003283.11	18040433	.	gtatatatatatatatatata	gTAtatatatatatatatatata	57	.	INDEL;IDV=6;IMF=0.272727;DP=22;VDB=0.0331699;SGB=-0.616816;MQSB=0.938795;MQ0F=0;ICB=1;HOB=0.5;AC=1;AN=2;DP4=6,6,2,4;MQ=49	GT:PL:AD	0/1:91,0,255:12,3
NC_003283.11	18040893	.	aatatatatatatatatatat	aatatatatatatatatat	83	.	INDEL;IDV=6;IMF=0.26087;DP=23;VDB=0.0566491;SGB=-0.616816;MQSB=1;MQ0F=0;ICB=1;HOB=0.5;AC=1;AN=2;DP4=4,5,4,2;MQ=50	GT:PL:AD	0/1:116,0,252:9,4
NC_003283.11	18041121	.	gtatatatatatatatatatatata	gtatatatatatatatatatata	24.1384	.	INDEL;IDV=6;IMF=0.193548;DP=31;VDB=0.14317;SGB=-0.616816;MQSB=1;MQ0F=0;ICB=1;HOB=0.5;AC=1;AN=2;DP4=7,8,2,4;MQ=50	GT:PL:AD	0/1:59,0,255:15,3
NC_003283.11	18166909	.	gctctctctctctctctc	gctctctctctctctc	30.2323	.	INDEL;IDV=3;IMF=0.130435;DP=23;VDB=0.112677;SGB=-0.511536;MQSB=0.950149;MQ0F=0;ICB=1;HOB=0.5;AC=1;AN=2;DP4=8,10,1,2;MQ=49	GT:PL:AD	0/1:66,0,255:18,3
NC_003283.11	18170182	.	attttt	aTttttt	8.47584	.	INDEL;IDV=12;IMF=0.230769;DP=52;VDB=0.330392;SGB=-0.680642;MQSB=0.996255;MQ0F=0.0384615;ICB=1;HOB=0.5;AC=1;AN=2;DP4=16,12,11,1;MQ=43	GT:PL:AD	0/1:41,0,131:28,12
NC_003283.11	18310374	.	caaaaaaaa	caaaaaaa	11.6961	.	INDEL;IDV=20;IMF=0.5;DP=40;VDB=0.79641;SGB=-0.689466;MQSB=1;MQ0F=0;ICB=1;HOB=0.5;AC=1;AN=2;DP4=7,10,6,10;MQ=50	GT:PL:AD	0/1:44,0,52:17,15
NC_003283.11	18314094	.	acc	aCcc	225	.	INDEL;IDV=39;IMF=0.951219;DP=41;VDB=0.318711;SGB=-0.693141;MQSB=0.974216;MQ0F=0;AC=2;AN=2;DP4=0,0,20,17;MQ=49	GT:PL:AD	1/1:255,111,0:0,37
NC_003283.11	18400380	.	gaaaaaa	gaaaaa	45.6504	.	INDEL;IDV=72;IMF=0.654545;DP=110;VDB=1.33458e-06;SGB=-0.693147;MQSB=0.488282;MQ0F=0.0818182;AC=2;AN=2;DP4=7,3,43,10;MQ=22	GT:PL:AD	1/1:73,46,0:10,53
NC_003283.11	18400759	.	gaaaaa	gAaaaaa	20.4358	.	INDEL;IDV=55;IMF=0.654762;DP=84;VDB=0.00073458;SGB=-0.590765;MQSB=0.666643;MQ0F=0.154762;ICB=1;HOB=0.5;AC=1;AN=2;DP4=3,2,2,3;MQ=44	GT:PL:AD	0/1:53,0,59:5,5
NC_003283.11	18400778	.	gaaaaa	gAaaaaa	12.1697	.	INDEL;IDV=70;IMF=0.551181;DP=127;VDB=6.0126e-05;SGB=-0.662043;MQSB=0.995748;MQ0F=0.133858;ICB=1;HOB=0.5;AC=1;AN=2;DP4=7,7,4,5;MQ=36	GT:PL:AD	0/1:45,0,114:14,9
NC_003283.11	18400797	.	gaaaaa	gAaaaaa	26.9725	.	INDEL;IDV=83;IMF=0.44385;DP=187;VDB=1.72356e-17;SGB=-0.69311;MQSB=0.996802;MQ0F=0.128342;ICB=1;HOB=0.5;AC=1;AN=2;DP4=18,19,13,18;MQ=25	GT:PL:AD	0/1:60,0,128:37,31
NC_003283.11	18400916	.	aaaaatagattgttacacgaaaa	aaaaa	199	.	INDEL;IDV=5;IMF=0.0265957;DP=188;VDB=8.80498e-19;SGB=-0.693141;MQSB=0.711501;MQ0F=0.12766;ICB=1;HOB=0.5;AC=1;AN=2;DP4=5,12,16,21;MQ=29	GT:PL:AD	0/1:232,0,178:17,37
NC_003283.11	18400953	.	gaaaaa	gAaaaaa	64	.	INDEL;IDV=44;IMF=0.40367;DP=109;VDB=0.999985;SGB=-0.69168;MQSB=0.488733;MQ0F=0.201835;ICB=1;HOB=0.5;AC=1;AN=2;DP4=6,9,13,6;MQ=20	GT:PL:AD	0/1:97,0,38:15,19
NC_003283.11	18416913	.	gtatatatatatatatatatatatatatatatatat	gTAtatatatatatatatatatatatatatatatatat	8.004	.	INDEL;IDV=2;IMF=0.333333;DP=6;VDB=0.337235;SGB=-0.453602;MQ0F=0;ICB=1;HOB=0.5;AC=1;AN=2;DP4=2,0,2,0;MQ=47	GT:PL:AD	0/1:40,0,59:2,1
NC_003283.11	18425848	.	cctctctctctctctctctctctctctctc	cctctctctctctctctctctctctctc	213	.	INDEL;IDV=12;IMF=0.444444;DP=27;VDB=0.00347366;SGB=-0.680642;MQSB=0.927743;MQ0F=0;ICB=1;HOB=0.5;AC=1;AN=2;DP4=4,5,7,5;MQ=49	GT:PL:AD	0/1:246,0,214:9,11
NC_003283.11	18469342	.	caaaaaaaaaaaaaaa	caaaaaaaaaaaaaa	6.20361	.	INDEL;IDV=29;IMF=0.690476;DP=42;VDB=0.733732;SGB=-0.692562;MQSB=1;MQ0F=0;AC=2;AN=2;DP4=2,0,12,10;MQ=50	GT:PL:AD	1/1:32,37,0:2,18
NC_003283.11	18590075	.	ctatatatatatatatatatatatat	cTAtatatatatatatatatatatatat	160	.	INDEL;IDV=11;IMF=0.423077;DP=26;VDB=0.270255;SGB=-0.670168;MQSB=0.924089;MQ0F=0;ICB=1;HOB=0.5;AC=1;AN=2;DP4=4,4,5,5;MQ=49	GT:PL:AD	0/1:193,0,201:8,7
NC_003283.11	18681741	.	tcaaaaaatttcaaaattccaaaaaaattcaaaatttcaaaaaatttcaaaatt	tCAAAAAATTTCAAAATTCcaaaaaatttcaaaattccaaaaaaattcaaaatttcaaaaaatttcaaaatt	8.3793	.	INDEL;IDV=4;IMF=0.111111;DP=34;VDB=0.318319;SGB=-0.556411;MQSB=0.631429;MQ0F=0;ICB=1;HOB=0.5;AC=1;AN=2;DP4=14,10,4,0;MQ=48	GT:PL:AD	0/1:44,0,255:24,4
NC_003283.11	18681850	.	aaattccaaaaaatttcagaattccaaaaaatttcaaaattccaaaaaatttc	aaattccaaaaaatttcaaaattccaaaaaatttc	222	.	INDEL;IDV=6;IMF=0.107143;DP=56;VDB=0.246588;SGB=-0.689466;MQSB=0.949869;MQ0F=0;ICB=1;HOB=0.5;AC=1;AN=2;DP4=12,20,10,6;MQ=46	GT:PL:AD	0/1:255,0,255:32,16
NC_003283.11	18714089	.	ctatatatatatatatatatatatatatatata	ctatatatatatatatatatatatatatata	130	.	INDEL;IDV=19;IMF=0.527778;DP=36;VDB=0.153474;SGB=-0.690438;MQSB=0.605689;MQ0F=0;ICB=1;HOB=0.5;AC=1;AN=2;DP4=3,6,7,10;MQ=49	GT:PL:AD	0/1:162,0,174:9,7
NC_003283.11	18743911	.	ctatatatatatatatatatatatatat	cTAtatatatatatatatatatatatatat	103	.	INDEL;IDV=6;IMF=0.461538;DP=13;VDB=0.065806;SGB=-0.616816;MQSB=0.864013;MQ0F=0;ICB=1;HOB=0.5;AC=1;AN=2;DP4=3,3,3,3;MQ=48	GT:PL:AD	0/1:136,0,176:6,4
NC_003283.11	18744027	.	ctatatatatatatatatatata	ctatatatatatatatatata	64	.	INDEL;IDV=4;IMF=0.333333;DP=12;VDB=0.0234989;SGB=-0.556411;MQSB=0.916482;MQ0F=0;ICB=1;HOB=0.5;AC=1;AN=2;DP4=4,2,3,1;MQ=50	GT:PL:AD	0/1:97,0,183:6,3
NC_003283.11	18749802	.	ttatatatatatatatatatatatatatata	tTAtatatatatatatatatatatatatatata	21.1364	.	INDEL;IDV=3;IMF=0.166667;DP=18;VDB=0.106561;SGB=-0.556411;MQSB=1;MQ0F=0;ICB=1;HOB=0.5;AC=1;AN=2;DP4=3,5,1,3;MQ=50	GT:PL:AD	0/1:55,0,218:8,2
NC_003283.11	18880865	.	caaaaaaaaa	cAaaaaaaaaa	5.74294	.	INDEL;IDV=18;IMF=0.428571;DP=42;VDB=0.57426;SGB=-0.690438;MQSB=0.869053;MQ0F=0;ICB=1;HOB=0.5;AC=1;AN=2;DP4=11,7,8,9;MQ=49	GT:PL:AD	0/1:37,0,38:18,16
NC_003283.11	18882664	.	caaaaaa	caaaaa	107	.	INDEL;IDV=47;IMF=0.770492;DP=61;VDB=0.401756;SGB=-0.693136;MQSB=0.180389;MQ0F=0.0491803;AC=2;AN=2;DP4=2,1,9,26;MQ=31	GT:PL:AD	1/1:134,64,0:3,35
NC_003283.11	18883585	.	caaaaaa	caaaaa	59	.	INDEL;IDV=18;IMF=0.514286;DP=35;VDB=0.975716;SGB=-0.686358;MQSB=0.978458;MQ0F=0;ICB=1;HOB=0.5;AC=1;AN=2;DP4=3,7,6,8;MQ=28	GT:PL:AD	0/1:92,0,45:10,14
NC_003283.11	18883723	.	caaaaa	cAaaaaa	95	.	INDEL;IDV=37;IMF=0.578125;DP=64;VDB=0.16672;SGB=-0.69311;MQSB=0.233506;MQ0F=0.03125;ICB=1;HOB=0.5;AC=1;AN=2;DP4=7,9,18,13;MQ=37	GT:PL:AD	0/1:128,0,73:16,31
NC_003283.11	18896254	.	taattttcgcggaaattttcgcggaaa	taattttcgcggaaa	154	.	INDEL;IDV=6;IMF=0.214286;DP=28;VDB=0.128086;SGB=-0.616816;MQSB=1;MQ0F=0;ICB=1;HOB=0.5;AC=1;AN=2;DP4=8,8,4,2;MQ=50	GT:PL:AD	0/1:188,0,255:16,6
NC_003283.11	18959280	.	ta	t	57	.	INDEL;IDV=16;IMF=0.246154;DP=65;VDB=3.36602e-05;SGB=-0.636426;MQSB=0.951607;MQ0F=0.0153846;ICB=1;HOB=0.5;AC=1;AN=2;DP4=1,9,2,5;MQ=33	GT:PL:AD	0/1:90,0,164:10,7
NC_003283.11	18962861	.	T	TG	225	.	INDEL;IDV=34;IMF=1;DP=34;VDB=0.299202;SGB=-0.69312;MQSB=0.203153;MQ0F=0;AC=2;AN=2;DP4=0,0,18,14;MQ=45	GT:PL:AD	1/1:255,96,0:0,32
NC_003283.11	18965645	.	gtatatatatatatatatatat	gtatatatatatatatatat	117	.	INDEL;IDV=11;IMF=0.354839;DP=31;VDB=0.321869;SGB=-0.683931;MQSB=0.932405;MQ0F=0;ICB=1;HOB=0.5;AC=1;AN=2;DP4=9,8,5,8;MQ=49	GT:PL:AD	0/1:151,0,255:17,7
NC_003283.11	18980391	.	atttttt	attttt	4.78063	.	INDEL;IDV=21;IMF=0.161538;DP=130;VDB=0.158113;SGB=-0.651104;MQSB=0.744627;MQ0F=0.0230769;ICB=1;HOB=0.5;AC=1;AN=2;DP4=4,10,5,3;MQ=32	GT:PL:AD	0/1:36,0,81:14,8
NC_003283.11	18980409	.	atttttt	attttt	66	.	INDEL;IDV=34;IMF=0.285714;DP=119;VDB=0.00183084;SGB=-0.689466;MQSB=0.803523;MQ0F=0.0252101;AC=2;AN=2;DP4=0,4,4,12;MQ=33	GT:PL:AD	1/1:93,5,0:4,16
NC_003283.11	18980427	.	attttt	aTttttt	136	.	INDEL;IDV=42;IMF=0.411765;DP=102;VDB=0.0206635;SGB=-0.693021;MQSB=0.601693;MQ0F=0.0196078;AC=2;AN=2;DP4=1,3,15,12;MQ=41	GT:PL:AD	1/1:163,31,0:4,27
NC_003283.11	18983366	.	tggg	tGggg	141	.	INDEL;IDV=16;IMF=0.484848;DP=33;VDB=0.756626;SGB=-0.686358;MQSB=0.495109;MQ0F=0.030303;ICB=1;HOB=0.5;AC=1;AN=2;DP4=9,3,8,6;MQ=35	GT:PL:AD	0/1:174,0,150:12,14
NC_003283.11	18983449	.	atttttaggcgctgctaattttttgggcgctgctaattttttgggcgctgctaattttttgggcgctgctaattttttgggcgctgctaattttttgggcgctgctaattttt	atttttgggcgctgctaattttttgggcgctgctaattttttgggcgctgctaattttttgggcgctgctaattttttgggcgctgctaattttt	14.2398	.	INDEL;IDV=6;IMF=0.105263;DP=57;VDB=0.428423;SGB=-0.616816;MQSB=0.928317;MQ0F=0.0701754;ICB=1;HOB=0.5;AC=1;AN=2;DP4=22,6,4,2;MQ=33	GT:PL:AD	0/1:48,0,106:28,6
NC_003283.11	19054191	.	ggagagagagagaga	gGAgagagagagagaga	42.1636	.	INDEL;IDV=5;IMF=0.142857;DP=35;VDB=0.445804;SGB=-0.590765;MQSB=0.851779;MQ0F=0;ICB=1;HOB=0.5;AC=1;AN=2;DP4=14,13,3,2;MQ=49	GT:PL:AD	0/1:78,0,255:27,4
NC_003283.11	19085674	.	catatatatatatatatatatatata	cATATatatatatatatatatatatatata	5.72097	.	INDEL;IDV=3;IMF=0.157895;DP=19;VDB=0.151759;SGB=-0.511536;MQSB=0.84246;MQ0F=0;ICB=1;HOB=0.5;AC=1;AN=2;DP4=4,6,1,2;MQ=48	GT:PL:AD	0/1:40,0,255:10,2
NC_003283.11	19099757	.	caaaaaa	caaaaa	26.2198	.	INDEL;IDV=10;IMF=0.384615;DP=26;VDB=0.0258004;SGB=-0.662043;MQSB=0.911373;MQ0F=0;ICB=1;HOB=0.5;AC=1;AN=2;DP4=7,7,4,5;MQ=48	GT:PL:AD	0/1:59,0,92:14,9
NC_003283.11	19100235	.	aaaaaaatcaataaattttcagaaaaa	aaaaaa	58	.	INDEL;IDV=7;IMF=0.0897436;DP=68;VDB=0.000164963;SGB=-0.651104;MQSB=0.146607;MQ0F=0.0441176;ICB=1;HOB=0.5;AC=1;AN=2;DP4=5,6,4,4;MQ=38	GT:PL:AD	0/1:91,0,208:11,8
NC_003283.11	19100274	.	caaaaaaa	caaaaaa	29.3634	.	INDEL;IDV=41;IMF=0.41;DP=100;VDB=0.000155698;SGB=-0.692914;MQSB=0.906304;MQ0F=0.04;ICB=1;HOB=0.5;AC=1;AN=2;DP4=17,14,9,16;MQ=36	GT:PL:AD	0/1:62,0,73:31,25
NC_003283.11	19109939	.	aggggggggggg	agggggggggg	24.0815	.	INDEL;IDV=13;IMF=0.8125;DP=16;VDB=0.0436431;SGB=-0.676189;MQSB=0.896474;MQ0F=0;AC=2;AN=2;DP4=0,1,7,4;MQ=49	GT:PL:AD	1/1:51,24,0:1,11
NC_003283.11	19115661	.	tccccccccccccc	tcccccccccccc	19.4675	.	INDEL;IDV=17;IMF=0.85;DP=20;VDB=0.0297528;SGB=-0.689466;MQSB=1;MQ0F=0;AC=2;AN=2;DP4=0,0,2,14;MQ=50	GT:PL:AD	1/1:49,45,0:0,15
NC_003283.11	19193983	.	tttggtcgctgctaattatt	ttt	199	.	INDEL;IDV=17;IMF=0.220779;DP=77;VDB=0.00043096;SGB=-0.691153;MQSB=0.819734;MQ0F=0;ICB=1;HOB=0.5;AC=1;AN=2;DP4=16,23,12,6;MQ=38	GT:PL:AD	0/1:232,0,255:39,18
NC_003283.11	19194915	.	t	tC	64	.	INDEL;IDV=37;IMF=0.324561;DP=114;VDB=0.00835252;SGB=-0.693079;MQSB=0.208349;MQ0F=0.00877193;ICB=1;HOB=0.5;AC=1;AN=2;DP4=27,25,14,15;MQ=40	GT:PL:AD	0/1:97,0,138:52,29
NC_003283.11	19353444	.	gatatatatatatatatatat	gATatatatatatatatatatat	38.1051	.	INDEL;IDV=4;IMF=0.148148;DP=27;VDB=0.0356957;SGB=-0.556411;MQSB=0.791547;MQ0F=0;ICB=1;HOB=0.5;AC=1;AN=2;DP4=9,7,2,2;MQ=49	GT:PL:AD	0/1:73,0,255:16,3
NC_003283.11	19365250	.	aa	aAACa	63	.	INDEL;IDV=13;IMF=0.213115;DP=61;VDB=0.25112;SGB=-0.680642;MQSB=0.828597;MQ0F=0;ICB=1;HOB=0.5;AC=1;AN=2;DP4=15,20,12,0;MQ=46	GT:PL:AD	0/1:98,0,255:35,12
NC_003283.11	19366430	.	catat	cat	228	.	INDEL;IDV=84;IMF=0.743363;DP=113;VDB=0.17829;SGB=-0.693147;MQSB=0.691378;MQ0F=0;AC=2;AN=2;DP4=0,10,37,39;MQ=40	GT:PL:AD	1/1:255,12,0:10,76
NC_003283.11	19366495	.	tatacaaaaaattcaaatttcccgctaaaaaaatacaaaaaattcaaatttcccg	tatacaaaaaattcaaatttcccg	222	.	INDEL;IDV=13;IMF=0.126214;DP=103;VDB=0.0152996;SGB=-0.690438;MQSB=0.943983;MQ0F=0;ICB=1;HOB=0.5;AC=1;AN=2;DP4=15,18,10,7;MQ=43	GT:PL:AD	0/1:255,0,255:33,17
NC_003283.11	19374422	.	TCACTAGAactgcgtcaaggcactagaa	Tcactagaa	222	.	INDEL;IDV=10;IMF=0.285714;DP=35;VDB=0.170308;SGB=-0.683931;MQSB=0.718916;MQ0F=0;ICB=1;HOB=0.5;AC=1;AN=2;DP4=5,10,7,6;MQ=48	GT:PL:AD	0/1:255,0,255:15,13
NC_003283.11	19487695	.	ttatatatatatatatatatatat	tTAtatatatatatatatatatatat	51	.	INDEL;IDV=3;IMF=0.103448;DP=29;VDB=0.0349288;SGB=-0.511536;MQSB=0.97357;MQ0F=0;ICB=1;HOB=0.5;AC=1;AN=2;DP4=6,6,2,1;MQ=47	GT:PL:AD	0/1:85,0,255:12,3
NC_003283.11	19488622	.	c	cT	93	.	INDEL;IDV=14;IMF=1;DP=14;VDB=0.5413;SGB=-0.616816;MQSB=0.574341;MQ0F=0.142857;AC=2;AN=2;DP4=0,0,3,3;MQ=24	GT:PL:AD	1/1:123,18,0:0,6
NC_003283.11	19488876	.	c	cT	47.4146	.	INDEL;IDV=4;IMF=0.8;DP=5;VDB=0.0139857;SGB=-0.590765;MQSB=0.333333;MQ0F=0;AC=2;AN=2;DP4=0,0,2,3;MQ=22	GT:PL:AD	1/1:77,15,0:0,5
NC_003283.11	19496628	.	gcacacacacacacacacacacacacacacacac	gcacacacacacacacacacacacacacacac	29.7916	.	INDEL;IDV=7;IMF=0.388889;DP=18;VDB=0.119467;SGB=-0.616816;MQSB=0.9;MQ0F=0;ICB=1;HOB=0.5;AC=1;AN=2;DP4=5,1,5,1;MQ=49	GT:PL:AD	0/1:61,0,141:6,3
NC_003283.11	19538279	.	tgtaggtaggtaggtaggtaggtaggtaggtaggtaggtaggtaggtaggtaggtaggtaggtaggtaggtaggtaggtaggtaggtaggtaggtaggtagg	tGTAGgtaggtaggtaggtaggtaggtaggtaggtaggtaggtaggtaggtaggtaggtaggtaggtaggtaggtaggtaggtaggtaggtaggtaggtaggtagg	70	.	INDEL;IDV=2;IMF=0.0714286;DP=28;VDB=0.22;SGB=-0.453602;MQSB=1;MQ0F=0;AC=2;AN=2;DP4=0,0,1,1;MQ=50	GT:PL:AD	1/1:100,6,0:0,2
NC_003283.11	19639199	.	atttttttttttt	aTTTTtttttttttttt,aTTTtttttttttttt	192	.	INDEL;IDV=26;IMF=0.866667;DP=30;VDB=0.117801;SGB=-0.692831;MQSB=0.970446;MQ0F=0;AC=1,1;AN=2;DP4=0,0,8,16;MQ=49	GT:PL:AD	1/2:255,134,98,231,0,207:0,12,8
NC_003283.11	19699966	.	caaaaaaaaaaa	caaaaaaaaaa	42.4147	.	INDEL;IDV=18;IMF=0.692308;DP=26;VDB=0.711698;SGB=-0.691153;MQSB=0.906029;MQ0F=0;AC=2;AN=2;DP4=0,0,10,8;MQ=49	GT:PL:AD	1/1:72,54,0:0,18
NC_003283.11	19754398	.	ttatatatatatatatatata	ttatatatatatatatata	228	.	INDEL;IDV=17;IMF=0.73913;DP=20;VDB=0.119443;SGB=-0.686358;MQSB=0.994413;MQ0F=0;AC=2;AN=2;DP4=1,1,6,8;MQ=48	GT:PL:AD	1/1:255,15,0:2,14
NC_003283.11	19800184	.	at	aTGt	131	.	INDEL;IDV=20;IMF=0.588235;DP=34;VDB=0.495333;SGB=-0.692717;MQSB=0.917342;MQ0F=0;ICB=1;HOB=0.5;AC=1;AN=2;DP4=4,5,11,12;MQ=47	GT:PL:AD	0/1:164,0,69:9,23
NC_003283.11	19804531	.	catatatatatatatatatatatatatat	catatatatatatatatatatatat	6.03746	.	INDEL;IDV=2;IMF=0.285714;DP=7;VDB=0.0782353;SGB=-0.453602;MQSB=1;MQ0F=0;ICB=1;HOB=0.5;AC=1;AN=2;DP4=1,2,2,0;MQ=50	GT:PL:AD	0/1:37,0,95:3,1
NC_003283.11	19806378	.	gaaaaaaaaaaaaaaaaa	gAAAaaaaaaaaaaaaaaaaa	16.2764	.	INDEL;IDV=22;IMF=0.733333;DP=30;VDB=0.235582;SGB=-0.692914;MQSB=0.958048;MQ0F=0;AC=2;AN=2;DP4=1,1,14,11;MQ=49	GT:PL:AD	1/1:59,25,16:2,6
NC_003283.11	19809994	.	gtatatatatatatatatatata	gTAtatatatatatatatatatata	115	.	INDEL;IDV=7;IMF=0.233333;DP=30;VDB=0.0128514;SGB=-0.636426;MQSB=0.991618;MQ0F=0;ICB=1;HOB=0.5;AC=1;AN=2;DP4=12,7,3,4;MQ=49	GT:PL:AD	0/1:149,0,255:19,5
NC_003283.11	19813831	.	gaaaaaaaaa	gAaaaaaaaaa	68	.	INDEL;IDV=27;IMF=0.818182;DP=33;VDB=0.547798;SGB=-0.692914;MQSB=0.927041;MQ0F=0;AC=2;AN=2;DP4=1,0,10,15;MQ=49	GT:PL:AD	1/1:95,61,0:1,24
NC_003283.11	19820301	.	agcttaggcttaggcttaggctta	agcttaggcttaggctta	148	.	INDEL;IDV=6;IMF=0.857143;DP=7;VDB=0.000803917;SGB=-0.616816;MQ0F=0;AC=2;AN=2;DP4=0,0,0,6;MQ=45	GT:PL:AD	1/1:178,18,0:0,6
NC_003283.11	19907058	.	agaaaaaaaaatgaaaaaaaaatga	agaaaaaaaaatga	206	.	INDEL;IDV=8;IMF=0.222222;DP=36;VDB=0.0412342;SGB=-0.662043;MQSB=0.997578;MQ0F=0;ICB=1;HOB=0.5;AC=1;AN=2;DP4=9,10,7,2;MQ=49	GT:PL:AD	0/1:239,0,255:19,9
NC_003283.11	19927581	.	aatatatatatatatatatatatatatatatatata	aatatatatatatatatatatatatatatata	32.444	.	INDEL;IDV=2;IMF=0.153846;DP=13;VDB=0.0805733;SGB=-0.453602;MQSB=0.8;MQ0F=0;ICB=1;HOB=0.5;AC=1;AN=2;DP4=4,1,1,1;MQ=46	GT:PL:AD	0/1:66,0,171:5,2
NC_003283.11	19954453	.	aatatatatatatatata	aATatatatatatatatata	69	.	INDEL;IDV=9;IMF=0.28125;DP=32;VDB=0.279331;SGB=-0.662043;MQSB=0.896649;MQ0F=0;ICB=1;HOB=0.5;AC=1;AN=2;DP4=7,10,4,5;MQ=49	GT:PL:AD	0/1:103,0,255:17,4
NC_003283.11	19956932	.	cttattattattatta	cttattattatta	3.38052	.	INDEL;IDV=3;IMF=0.103448;DP=29;VDB=0.726161;SGB=-0.511536;MQSB=1;MQ0F=0;ICB=1;HOB=0.5;AC=1;AN=2;DP4=16,9,2,1;MQ=50	GT:PL:AD	0/1:38,0,255:25,3
NC_003283.11	19982849	.	catatatatatatat	cATatatatatatatat	150	.	INDEL;IDV=11;IMF=0.234043;DP=47;VDB=0.210046;SGB=-0.676189;MQSB=0.975753;MQ0F=0;ICB=1;HOB=0.5;AC=1;AN=2;DP4=12,20,6,5;MQ=49	GT:PL:AD	0/1:184,0,255:32,8
NC_003283.11	20002744	.	gggcttgggcttgggcttaggctt	gggctt	33.406	.	INDEL;IDV=5;IMF=0.238095;DP=21;VDB=0.0017933;SGB=-0.616816;MQSB=0.824834;MQ0F=0.0952381;ICB=1;HOB=0.5;AC=1;AN=2;DP4=1,3,6,0;MQ=32	GT:PL:AD	0/1:66,0,83:4,6
NC_003283.11	20075655	.	ttatatatatatatatatatatatatatatat	tTATAtatatatatatatatatatatatatatatat	19.2481	.	INDEL;IDV=5;IMF=0.263158;DP=19;VDB=0.264363;SGB=-0.590765;MQSB=0.695312;MQ0F=0;ICB=1;HOB=0.5;AC=1;AN=2;DP4=2,6,5,0;MQ=48	GT:PL:AD	0/1:52,0,179:8,2
NC_003283.11	20077675	.	aatatatatatatatata	aATatatatatatatatata	23.3757	.	INDEL;IDV=3;IMF=0.125;DP=24;VDB=0.633915;SGB=-0.511536;MQSB=1;MQ0F=0;ICB=1;HOB=0.5;AC=1;AN=2;DP4=11,6,1,2;MQ=50	GT:PL:AD	0/1:59,0,255:17,3
NC_003283.11	20217899	.	acccccccccccccc	acccccccccccc	7.62167	.	INDEL;IDV=15;IMF=0.652174;DP=23;VDB=0.656585;SGB=-0.683931;MQSB=0.759945;MQ0F=0;AC=2;AN=2;DP4=2,1,7,6;MQ=49	GT:PL:AD	1/1:40,12,6:3,6
NC_003283.11	20240192	.	gtttt	gTtttt	49.7219	.	INDEL;IDV=15;IMF=0.357143;DP=42;VDB=0.595465;SGB=-0.662043;MQSB=0.778038;MQ0F=0;ICB=1;HOB=0.5;AC=1;AN=2;DP4=7,13,5,4;MQ=44	GT:PL:AD	0/1:83,0,172:20,9
NC_003283.11	20240277	.	gtttt	gTtttt	86	.	INDEL;IDV=11;IMF=0.423077;DP=26;VDB=0.998576;SGB=-0.670168;MQSB=0.768708;MQ0F=0;ICB=1;HOB=0.5;AC=1;AN=2;DP4=4,8,6,4;MQ=46	GT:PL:AD	0/1:119,0,124:12,10
NC_003283.11	20328296	.	cg	c	225	.	INDEL;IDV=37;IMF=1;DP=37;VDB=0.362178;SGB=-0.693132;MQSB=0.970446;MQ0F=0;AC=2;AN=2;DP4=0,0,14,20;MQ=49	GT:PL:AD	1/1:255,102,0:0,34
NC_003283.11	20399287	.	aatatatatatatatatata	aATatatatatatatatatata	40.7235	.	INDEL;IDV=5;IMF=0.16129;DP=31;VDB=0.0145152;SGB=-0.590765;MQSB=1;MQ0F=0;ICB=1;HOB=0.5;AC=1;AN=2;DP4=7,12,2,3;MQ=50	GT:PL:AD	0/1:76,0,255:19,3
NC_003283.11	20446736	.	attttttttt	aTttttttttt	63	.	INDEL;IDV=23;IMF=0.884615;DP=26;VDB=0.355279;SGB=-0.692352;MQSB=0.999379;MQ0F=0;AC=2;AN=2;DP4=0,1,7,14;MQ=48	GT:PL:AD	1/1:90,49,0:1,20
NC_003283.11	20447904	.	gaaaaaa	gAaaaaaa	123	.	INDEL;IDV=28;IMF=0.903226;DP=31;VDB=0.575332;SGB=-0.693079;MQSB=0.987702;MQ0F=0;AC=2;AN=2;DP4=0,0,18,11;MQ=49	GT:PL:AD	1/1:153,87,0:0,29
NC_003283.11	20494813	.	gaaaatctcagattttcactaaaaatctca	gaaaatctca	222	.	INDEL;IDV=7;IMF=0.212121;DP=33;VDB=0.172649;SGB=-0.686358;MQSB=0.989083;MQ0F=0;ICB=1;HOB=0.5;AC=1;AN=2;DP4=6,10,6,8;MQ=46	GT:PL:AD	0/1:255,0,255:16,14
NC_003283.11	20578215	.	gc	gCc	225	.	INDEL;IDV=28;IMF=0.933333;DP=30;VDB=0.59734;SGB=-0.693079;MQSB=0.965321;MQ0F=0;AC=2;AN=2;DP4=0,0,17,12;MQ=49	GT:PL:AD	1/1:255,87,0:0,29
NC_003283.11	20591127	.	gtatatatatatatatatatat	gTAtatatatatatatatatatat	26.9997	.	INDEL;IDV=3;IMF=0.176471;DP=17;VDB=0.173134;SGB=-0.556411;MQSB=0.8;MQ0F=0;ICB=1;HOB=0.5;AC=1;AN=2;DP4=6,2,4,0;MQ=49	GT:PL:AD	0/1:61,0,206:8,2
NC_003283.11	20591259	.	gatatatatatatatatata	gatatatatatatatata	19.6506	.	INDEL;IDV=4;IMF=0.166667;DP=24;VDB=0.00908205;SGB=-0.556411;MQSB=0.95891;MQ0F=0;ICB=1;HOB=0.5;AC=1;AN=2;DP4=10,7,3,1;MQ=49	GT:PL:AD	0/1:55,0,255:17,3
NC_003283.11	20592533	.	gtatatatatatatatatatatatatatatat	gtatatatatatatatatatatatatatat	30.548	.	INDEL;IDV=6;IMF=0.26087;DP=23;VDB=0.0322663;SGB=-0.616816;MQSB=1;MQ0F=0;ICB=1;HOB=0.5;AC=1;AN=2;DP4=2,6,3,3;MQ=50	GT:PL:AD	0/1:62,0,167:8,3
NC_003283.11	20720090	.	aatatatatatata	aATatatatatatata	72	.	INDEL;IDV=4;IMF=0.166667;DP=24;VDB=0.90055;SGB=-0.556411;MQSB=1;MQ0F=0;ICB=1;HOB=0.5;AC=1;AN=2;DP4=9,10,2,2;MQ=50	GT:PL:AD	0/1:107,0,255:19,4
NC_003283.11	20775955	.	caaaaaaaaaaa	caaaaaaaaaa	46.2118	.	INDEL;IDV=44;IMF=0.916667;DP=48;VDB=0.710408;SGB=-0.693145;MQSB=0.962355;MQ0F=0;AC=2;AN=2;DP4=0,2,20,20;MQ=49	GT:PL:AD	1/1:73,91,0:2,38
NC_003283.11	20796239	.	cagagagagagagagagagag	cAGagagagagagagagagagag	58	.	INDEL;IDV=7;IMF=0.205882;DP=34;VDB=0.0019615;SGB=-0.616816;MQSB=0.950498;MQ0F=0;ICB=1;HOB=0.5;AC=1;AN=2;DP4=8,10,3,3;MQ=49	GT:PL:AD	0/1:92,0,255:18,4
NC_003283.11	20873346	.	tcacacacacacacacacacacacacacacacacacacacacacacac	tCACAcacacacacacacacacacacacacacacacacacacacacacacac	30.2297	.	INDEL;IDV=2;IMF=0.0689655;DP=29;VDB=0.0310992;SGB=-0.556411;MQSB=0.934209;MQ0F=0;ICB=1;HOB=0.5;AC=1;AN=2;DP4=9,4,3,1;MQ=49	GT:PL:AD	0/1:64,0,176:13,3
NC_003284.9	5526	.	GTGAGctgagct	Gtgagct	225	.	INDEL;IDV=58;IMF=0.90625;DP=64;VDB=0.0221701;SGB=-0.693147;MQSB=0.999879;MQ0F=0;AC=2;AN=2;DP4=0,0,30,28;MQ=49	GT:PL:AD	1/1:255,175,0:0,58
NC_003284.9	5703	.	ATT	ATTT	225	.	INDEL;IDV=68;IMF=0.957747;DP=71;VDB=0.0163232;SGB=-0.693147;MQSB=0.969852;MQ0F=0;AC=2;AN=2;DP4=0,0,24,24;MQ=49	GT:PL:AD	1/1:255,144,0:0,48
NC_003284.9	9603	.	attttttttttt	atttttttttt	50	.	INDEL;IDV=78;IMF=0.83871;DP=93;VDB=0.0186174;SGB=-0.693147;MQSB=0.84611;MQ0F=0;AC=2;AN=2;DP4=0,3,32,38;MQ=49	GT:PL:AD	1/1:77,169,0:3,69
NC_003284.9	21209	.	gGGTCCCG	gG	221	.	INDEL;IDV=24;IMF=0.269663;DP=89;VDB=0.955501;SGB=-0.692562;MQSB=0.999543;MQ0F=0;ICB=1;HOB=0.5;AC=1;AN=2;DP4=32,32,12,10;MQ=47	GT:PL:AD	0/1:255,0,255:64,22
NC_003284.9	21265	.	atttt	aTtttt	78	.	INDEL;IDV=31;IMF=0.300971;DP=103;VDB=0.149121;SGB=-0.693054;MQSB=0.326346;MQ0F=0;ICB=1;HOB=0.5;AC=1;AN=2;DP4=33,33,11,17;MQ=48	GT:PL:AD	0/1:111,0,189:66,28
NC_003284.9	21360	.	tc	tCc	69	.	INDEL;IDV=25;IMF=0.245098;DP=102;VDB=0.563494;SGB=-0.692831;MQSB=0.585355;MQ0F=0;ICB=1;HOB=0.5;AC=1;AN=2;DP4=36,32,9,15;MQ=48	GT:PL:AD	0/1:103,0,255:68,24
NC_003284.9	21431	.	caa	cAaa	29.6114	.	INDEL;IDV=20;IMF=0.222222;DP=90;VDB=0.645154;SGB=-0.690438;MQSB=0.981853;MQ0F=0;ICB=1;HOB=0.5;AC=1;AN=2;DP4=32,34,8,9;MQ=45	GT:PL:AD	0/1:65,0,255:66,17
NC_003284.9	56738	.	gtatatatatatata	gtatatatatata	91	.	INDEL;IDV=7;IMF=0.21875;DP=32;VDB=0.453356;SGB=-0.636426;MQSB=0.819567;MQ0F=0;ICB=1;HOB=0.5;AC=1;AN=2;DP4=10,10,4,3;MQ=49	GT:PL:AD	0/1:125,0,255:20,6
NC_003284.9	59020	.	gc	gCc	225	.	INDEL;IDV=25;IMF=0.862069;DP=29;VDB=0.440792;SGB=-0.692831;MQSB=0.76338;MQ0F=0;AC=2;AN=2;DP4=0,0,16,8;MQ=47	GT:PL:AD	1/1:255,72,0:0,24
NC_003284.9	115505	.	catatatatatatatatatatatatatat	cATatatatatatatatatatatatatatat	32.8217	.	INDEL;IDV=5;IMF=0.294118;DP=17;VDB=0.195999;SGB=-0.556411;MQSB=0.89338;MQ0F=0;ICB=1;HOB=0.5;AC=1;AN=2;DP4=2,3,2,2;MQ=49	GT:PL:AD	0/1:66,0,138:5,2
NC_003284.9	172636	.	at	a	34.4159	.	INDEL;IDV=3;IMF=0.75;DP=4;VDB=0.02;SGB=-0.453602;MQ0F=0;AC=2;AN=2;DP4=0,0,0,2;MQ=50	GT:PL:AD	1/1:64,6,0:0,2
NC_003284.9	320952	.	agg	aGgg	225	.	INDEL;IDV=22;IMF=0.916667;DP=24;VDB=0.119289;SGB=-0.692352;MQSB=0.225773;MQ0F=0;AC=2;AN=2;DP4=0,0,10,11;MQ=46	GT:PL:AD	1/1:255,63,0:0,21
NC_003284.9	348173	.	CAA	CAAA	196	.	INDEL;IDV=39;IMF=0.951219;DP=41;VDB=0.0432619;SGB=-0.692831;MQSB=0.816215;MQ0F=0;AC=2;AN=2;DP4=0,0,13,11;MQ=49	GT:PL:AD	1/1:226,72,0:0,24
NC_003284.9	351367	.	CGG	CGGG	224	.	INDEL;IDV=15;IMF=0.833333;DP=18;VDB=0.453757;SGB=-0.683931;MQSB=0.181818;MQ0F=0;AC=2;AN=2;DP4=0,0,2,11;MQ=46	GT:PL:AD	1/1:254,39,0:0,13
NC_003284.9	352596	.	TGG	TGGGG	225	.	INDEL;IDV=32;IMF=0.969697;DP=33;VDB=0.45874;SGB=-0.69312;MQSB=0.985496;MQ0F=0;AC=2;AN=2;DP4=0,0,14,18;MQ=37	GT:PL:AD	1/1:255,96,0:0,32
NC_003284.9	379723	.	gc	gCc	225	.	INDEL;IDV=30;IMF=1;DP=30;VDB=0.816226;SGB=-0.693079;MQSB=0.909373;MQ0F=0;AC=2;AN=2;DP4=0,0,19,10;MQ=49	GT:PL:AD	1/1:255,87,0:0,29
NC_003284.9	381257	.	GTC	GTCTC	225	.	INDEL;IDV=30;IMF=0.909091;DP=33;VDB=0.158251;SGB=-0.692914;MQSB=0.948139;MQ0F=0;AC=2;AN=2;DP4=0,0,12,13;MQ=49	GT:PL:AD	1/1:255,75,0:0,25
NC_003284.9	425329	.	att	aTtt	76	.	INDEL;IDV=42;IMF=0.954545;DP=44;VDB=0.0221621;SGB=-0.511536;MQSB=1;MQ0F=0;AC=2;AN=2;DP4=0,0,1,2;MQ=50	GT:PL:AD	1/1:106,9,0:0,3
NC_003284.9	425400	.	CTTT	CTTTT	186	.	INDEL;IDV=30;IMF=0.967742;DP=31;VDB=2.30933e-05;SGB=-0.676189;MQSB=0.891517;MQ0F=0;AC=2;AN=2;DP4=0,0,5,6;MQ=49	GT:PL:AD	1/1:216,33,0:0,11
NC_003284.9	425461	.	Tg	TGg	94	.	INDEL;IDV=25;IMF=0.925926;DP=27;VDB=0.0186337;SGB=-0.616816;MQSB=0.75;MQ0F=0;AC=2;AN=2;DP4=0,0,4,2;MQ=47	GT:PL:AD	1/1:124,18,0:0,6
NC_003284.9	491243	.	TCCCC	TCCCCC	220	.	INDEL;IDV=28;IMF=0.903226;DP=31;VDB=0.26012;SGB=-0.693054;MQSB=0.968414;MQ0F=0;AC=2;AN=2;DP4=0,0,13,15;MQ=49	GT:PL:AD	1/1:250,84,0:0,28
NC_003284.9	507171	.	gccccccccccccc	gCCCccccccccccccc	9.03923	.	INDEL;IDV=6;IMF=0.461538;DP=13;VDB=0.119488;SGB=-0.636426;MQ0F=0;AC=2;AN=2;DP4=0,0,0,7;MQ=43	GT:PL:AD	1/1:48,19,10:0,3
NC_003284.9	524137	.	gtttttttt	gttttttt	53	.	INDEL;IDV=19;IMF=0.730769;DP=26;VDB=0.458336;SGB=-0.691153;MQSB=0.101961;MQ0F=0.230769;AC=2;AN=2;DP4=2,2,11,7;MQ=28	GT:PL:AD	1/1:80,28,0:4,18
NC_003284.9	533362	.	GAAAAAAA	GAAAAAAAA	96	.	INDEL;IDV=26;IMF=0.896552;DP=29;VDB=0.434833;SGB=-0.692976;MQSB=1;MQ0F=0;AC=2;AN=2;DP4=0,0,15,11;MQ=50	GT:PL:AD	1/1:126,78,0:0,26
NC_003284.9	538145	.	ac	a	225	.	INDEL;IDV=27;IMF=0.931035;DP=29;VDB=0.692569;SGB=-0.693079;MQSB=0.64118;MQ0F=0;AC=2;AN=2;DP4=0,0,9,20;MQ=41	GT:PL:AD	1/1:255,87,0:0,29
NC_003284.9	544529	.	atttttttt	aTtttttttt	80	.	INDEL;IDV=33;IMF=0.868421;DP=38;VDB=0.553543;SGB=-0.69312;MQSB=0.998531;MQ0F=0;AC=2;AN=2;DP4=0,1,15,17;MQ=49	GT:PL:AD	1/1:107,81,0:1,31
NC_003284.9	634651	.	gtatatatatatatatatatat	gTAtatatatatatatatatatat	78	.	INDEL;IDV=8;IMF=0.228571;DP=35;VDB=0.0939789;SGB=-0.662043;MQSB=0.902014;MQ0F=0;ICB=1;HOB=0.5;AC=1;AN=2;DP4=9,13,2,7;MQ=49	GT:PL:AD	0/1:112,0,255:22,5
NC_003284.9	664931	.	gttatatatatatatatatatatatatatatatatatatatatatatatatatatatatatatat	gatatatatatatatatatatatatatatatat	50	.	INDEL;IDV=2;IMF=0.181818;DP=11;VDB=0.14;SGB=-0.453602;MQ0F=0;AC=2;AN=2;DP4=0,0,0,2;MQ=43	GT:PL:AD	1/1:80,6,0:0,2
NC_003284.9	670466	.	aatatatatatatata	aATatatatatatatata	19.6313	.	INDEL;IDV=3;IMF=0.0857143;DP=35;VDB=0.0426631;SGB=-0.511536;MQSB=0.999048;MQ0F=0;ICB=1;HOB=0.5;AC=1;AN=2;DP4=13,13,2,1;MQ=49	GT:PL:AD	0/1:56,0,255:26,3
NC_003284.9	827615	.	cgagagagagagagaga	cgagagagagagaga	15.8478	.	INDEL;IDV=4;IMF=0.125;DP=32;VDB=0.00789062;SGB=-0.556411;MQSB=0.947838;MQ0F=0;ICB=1;HOB=0.5;AC=1;AN=2;DP4=12,13,3,1;MQ=49	GT:PL:AD	0/1:52,0,255:25,4
NC_003284.9	837210	.	GC	GCC	225	.	INDEL;IDV=40;IMF=0.97561;DP=41;VDB=0.321035;SGB=-0.693143;MQSB=0.127198;MQ0F=0;AC=2;AN=2;DP4=0,0,25,13;MQ=45	GT:PL:AD	1/1:255,114,0:0,38
NC_003284.9	854349	.	tggggggggggggggg	tgggggggggggg	9.5183	.	INDEL;IDV=9;IMF=0.75;DP=12;VDB=0.569657;SGB=-0.636426;MQSB=1;MQ0F=0;AC=2;AN=2;DP4=2,0,6,1;MQ=50	GT:PL:AD	1/1:36,3,0:2,3
NC_003284.9	943892	.	ccacaatgggtctcgtcac	ccac	222	.	INDEL;IDV=12;IMF=0.4;DP=30;VDB=0.32188;SGB=-0.676189;MQSB=0.954207;MQ0F=0;ICB=1;HOB=0.5;AC=1;AN=2;DP4=9,4,7,4;MQ=44	GT:PL:AD	0/1:255,0,255:13,11
NC_003284.9	984582	.	aagagagagagagagagagagagagagagagagagaga	aAGagagagagagagagagagagagagagagagagagaga	21.7714	.	INDEL;IDV=6;IMF=0.24;DP=25;VDB=0.00701014;SGB=-0.590765;MQSB=0.955563;MQ0F=0;ICB=1;HOB=0.5;AC=1;AN=2;DP4=9,3,2,3;MQ=49	GT:PL:AD	0/1:56,0,245:12,2
NC_003284.9	993013	.	gcgacgacgacgacgacg	gcgacgacgacgacg	13.2105	.	INDEL;IDV=3;IMF=0.0769231;DP=39;VDB=0.529768;SGB=-0.511536;MQSB=0.992935;MQ0F=0;ICB=1;HOB=0.5;AC=1;AN=2;DP4=12,16,2,1;MQ=49	GT:PL:AD	0/1:50,0,255:28,3
NC_003284.9	1058696	.	ctttttttttt	cTtttttttttt	43.1294	.	INDEL;IDV=31;IMF=0.738095;DP=42;VDB=0.582477;SGB=-0.693079;MQSB=0.838801;MQ0F=0;AC=2;AN=2;DP4=0,2,16,13;MQ=49	GT:PL:AD	1/1:70,61,0:2,27
NC_003284.9	1067956	.	gatatatatatatatatatatatatatatatatata	gatatatatatatatatatatatatatatatata	59	.	INDEL;IDV=4;IMF=0.571429;DP=7;VDB=0.720889;SGB=-0.556411;MQSB=1;MQ0F=0;ICB=1;HOB=0.5;AC=1;AN=2;DP4=1,0,2,2;MQ=50	GT:PL:AD	0/1:107,14,37:1,3
NC_003284.9	1088717	.	gcacacacacacacacacacacacacacacaca	gcacacacacacacacacacacacacacaca	64	.	INDEL;IDV=8;IMF=0.242424;DP=33;VDB=0.0779428;SGB=-0.651104;MQSB=0.999479;MQ0F=0;ICB=1;HOB=0.5;AC=1;AN=2;DP4=7,8,1,7;MQ=49	GT:PL:AD	0/1:98,0,255:15,5
NC_003284.9	1178042	.	gatatatatatatatatatatatatatatatat	gatatatatatatatatatatatatatatat	23.0647	.	INDEL;IDV=4;IMF=0.307692;DP=13;VDB=0.308844;SGB=-0.556411;MQSB=0.924584;MQ0F=0;ICB=1;HOB=0.5;AC=1;AN=2;DP4=3,2,3,1;MQ=50	GT:PL:AD	0/1:56,0,110:5,2
NC_003284.9	1199056	.	tgagagagagagagagagag	tgagagagagagagagag	26.8209	.	INDEL;IDV=5;IMF=0.147059;DP=34;VDB=0.363604;SGB=-0.590765;MQSB=0.951607;MQ0F=0;ICB=1;HOB=0.5;AC=1;AN=2;DP4=6,12,3,2;MQ=49	GT:PL:AD	0/1:62,0,255:18,3
NC_003284.9	1224253	.	aagagagagagagagagagagagagagagagagagagagagag	aagagagagagagagagagagagagagag	65	.	INDEL;IDV=2;IMF=0.222222;DP=9;VDB=0.28;SGB=-0.453602;MQSB=1;MQ0F=0;AC=2;AN=2;DP4=0,0,1,1;MQ=47	GT:PL:AD	1/1:95,6,0:0,2
NC_003284.9	1273106	.	aatatatatatatatatatatat	aATatatatatatatatatatatat	187	.	INDEL;IDV=8;IMF=0.307692;DP=26;VDB=0.00986576;SGB=-0.651104;MQSB=0.481307;MQ0F=0;ICB=1;HOB=0.5;AC=1;AN=2;DP4=5,10,5,3;MQ=49	GT:PL:AD	0/1:220,0,255:15,7
NC_003284.9	1345382	.	ctatatatatatatatatatat	cTAtatatatatatatatatatat	130	.	INDEL;IDV=8;IMF=0.296296;DP=27;VDB=0.00508098;SGB=-0.651104;MQSB=0.955854;MQ0F=0;ICB=1;HOB=0.5;AC=1;AN=2;DP4=5,9,4,4;MQ=49	GT:PL:AD	0/1:163,0,255:14,5
NC_003284.9	1375385	.	tgg	tg	45.0105	.	INDEL;IDV=66;IMF=0.341969;DP=190;VDB=2.69773e-12;SGB=-0.693147;MQSB=0.873108;MQ0F=0.184211;ICB=1;HOB=0.5;AC=1;AN=2;DP4=24,46,10,35;MQ=25	GT:PL:AD	0/1:79,0,255:70,45
NC_003284.9	1397907	.	GC	GCAC	228	.	INDEL;IDV=6;IMF=0.181818;DP=33;VDB=0.389136;SGB=-0.69168;MQSB=0.953497;MQ0F=0;AC=2;AN=2;DP4=0,1,8,11;MQ=48	GT:PL:AD	1/1:255,34,0:1,19
NC_003284.9	1429258	.	tcacacacacacacacacacacacacaca	tcacacacacacacacacacacacaca	92	.	INDEL;IDV=7;IMF=0.259259;DP=27;VDB=0.189749;SGB=-0.636426;MQSB=0.804615;MQ0F=0;ICB=1;HOB=0.5;AC=1;AN=2;DP4=8,7,4,3;MQ=49	GT:PL:AD	0/1:126,0,255:15,6
NC_003284.9	1509928	.	TCCTTg	T	225	.	INDEL;IDV=27;IMF=0.964286;DP=28;VDB=0.0574028;SGB=-0.692976;MQSB=0.937241;MQ0F=0;AC=2;AN=2;DP4=0,0,14,12;MQ=49	GT:PL:AD	1/1:255,78,0:0,26
NC_003284.9	1520220	.	gtctctctctctctctctctctctctct	gtctctctctctctctctctctct	9.36792	.	INDEL;IDV=2;IMF=0.0869565;DP=23;VDB=0.51626;SGB=-0.453602;MQSB=0.88901;MQ0F=0;ICB=1;HOB=0.5;AC=1;AN=2;DP4=3,11,1,1;MQ=49	GT:PL:AD	0/1:45,0,255:14,2
NC_003284.9	1524712	.	gagaagaagaagaagaagaagaagaa	gagaagaagaagaagaagaagaa	39.4143	.	INDEL;IDV=3;IMF=0.130435;DP=23;VDB=0.411985;SGB=-0.511536;MQSB=1;MQ0F=0;ICB=1;HOB=0.5;AC=1;AN=2;DP4=13,6,1,2;MQ=50	GT:PL:AD	0/1:75,0,255:19,3
NC_003284.9	1578802	.	actctctctctctctctc	actctctctctctctc	14.5386	.	INDEL;IDV=4;IMF=0.129032;DP=31;VDB=0.0162466;SGB=-0.511536;MQSB=0.945959;MQ0F=0;ICB=1;HOB=0.5;AC=1;AN=2;DP4=12,11,1,2;MQ=49	GT:PL:AD	0/1:51,0,255:23,3
NC_003284.9	1612431	.	ttctctctctctctctc	ttctctctctctctc	18.6017	.	INDEL;IDV=5;IMF=0.172414;DP=29;VDB=0.0237184;SGB=-0.590765;MQSB=0.795196;MQ0F=0;ICB=1;HOB=0.5;AC=1;AN=2;DP4=9,9,3,2;MQ=49	GT:PL:AD	0/1:54,0,255:18,3
NC_003284.9	1643550	.	gttttt	gtttt	47.1877	.	INDEL;IDV=18;IMF=0.580645;DP=31;VDB=0.895293;SGB=-0.686358;MQSB=0.0899651;MQ0F=0;ICB=1;HOB=0.5;AC=1;AN=2;DP4=3,6,12,2;MQ=37	GT:PL:AD	0/1:80,0,63:9,14
NC_003284.9	1645685	.	gtttttttttt	gTtttttttttt	17.4968	.	INDEL;IDV=11;IMF=0.55;DP=20;VDB=0.923055;SGB=-0.651104;MQSB=0.833333;MQ0F=0;AC=2;AN=2;DP4=0,0,2,6;MQ=49	GT:PL:AD	1/1:47,21,0:0,7
NC_003284.9	1802842	.	gtatatatatatatatatatatat	gTAtatatatatatatatatatatat	161	.	INDEL;IDV=8;IMF=0.32;DP=25;VDB=0.046926;SGB=-0.651104;MQSB=1;MQ0F=0;ICB=1;HOB=0.5;AC=1;AN=2;DP4=7,5,4,4;MQ=50	GT:PL:AD	0/1:194,0,255:12,6
NC_003284.9	1883589	.	atttt	aTtttt	58	.	INDEL;IDV=19;IMF=0.191919;DP=99;VDB=0.0321789;SGB=-0.683931;MQSB=0.207797;MQ0F=0;ICB=1;HOB=0.5;AC=1;AN=2;DP4=17,16,3,10;MQ=45	GT:PL:AD	0/1:91,0,188:33,13
NC_003284.9	1883763	.	t	tG	169	.	INDEL;IDV=30;IMF=0.357143;DP=84;VDB=0.983231;SGB=-0.693079;MQSB=0.745748;MQ0F=0.047619;ICB=1;HOB=0.5;AC=1;AN=2;DP4=10,22,12,17;MQ=32	GT:PL:AD	0/1:202,0,255:32,29
NC_003284.9	1884075	.	attttt	atttt	33.9563	.	INDEL;IDV=31;IMF=0.300971;DP=103;VDB=0.57313;SGB=-0.693097;MQSB=0.386339;MQ0F=0.0679612;ICB=1;HOB=0.5;AC=1;AN=2;DP4=30,21,10,20;MQ=31	GT:PL:AD	0/1:67,0,118:51,30
NC_003284.9	1884487	.	taaaaa	tAaaaaa	127	.	INDEL;IDV=25;IMF=0.862069;DP=29;VDB=0.00372876;SGB=-0.692831;MQSB=0.526387;MQ0F=0.103448;AC=2;AN=2;DP4=0,0,8,16;MQ=26	GT:PL:AD	1/1:157,72,0:0,24
NC_003284.9	1884562	.	atttt	attt	142	.	INDEL;IDV=16;IMF=0.761905;DP=21;VDB=0.0969177;SGB=-0.688148;MQSB=0.134399;MQ0F=0.047619;AC=2;AN=2;DP4=0,0,6,9;MQ=26	GT:PL:AD	1/1:172,45,0:0,15
NC_003284.9	1885049	.	attttt	atttt	60	.	INDEL;IDV=21;IMF=0.428571;DP=49;VDB=0.963997;SGB=-0.691153;MQSB=0.935314;MQ0F=0.0204082;ICB=1;HOB=0.5;AC=1;AN=2;DP4=8,11,9,9;MQ=34	GT:PL:AD	0/1:93,0,126:19,17
NC_003284.9	2002625	.	agaattcgaattc	agaattc	225	.	INDEL;IDV=31;IMF=0.885714;DP=35;VDB=0.0536499;SGB=-0.69311;MQSB=1;MQ0F=0;AC=2;AN=2;DP4=0,0,13,18;MQ=50	GT:PL:AD	1/1:255,93,0:0,31
NC_003284.9	2058288	.	attttt	atttt	31.9646	.	INDEL;IDV=106;IMF=0.449153;DP=236;VDB=0.00227752;SGB=-0.693147;MQSB=0.147634;MQ0F=0.122881;ICB=1;HOB=0.5;AC=1;AN=2;DP4=34,53,13,62;MQ=28	GT:PL:AD	0/1:65,0,141:87,75
NC_003284.9	2058584	.	ctcaccacgatgggtatcacctcgatgggtctcaccacgatgggtctcaccacgatggg	ctcacctcgatgggtctcaccacgatgggtctcaccacgatggg	110	.	INDEL;IDV=2;IMF=0.0298507;DP=67;VDB=0.0317092;SGB=-0.683931;MQSB=0.87975;MQ0F=0.0149254;ICB=1;HOB=0.5;AC=1;AN=2;DP4=25,21,9,4;MQ=42	GT:PL:AD	0/1:145,0,255:46,13
NC_003284.9	2059151	.	cgggtctcaccacgatgggtctcaccacgatgggtctccccacgatgggtctc	cGGGTCTCACCACGATgggtctcaccacgatgggtctcaccacgatgggtctccccacgatgggtctc	222	.	INDEL;IDV=15;IMF=0.164835;DP=91;VDB=0.00321173;SGB=-0.693136;MQSB=0.936337;MQ0F=0;ICB=1;HOB=0.5;AC=1;AN=2;DP4=16,13,15,20;MQ=44	GT:PL:AD	0/1:255,0,251:29,35
NC_003284.9	2078717	.	gtttttttttt	gTtttttttttt	32.0374	.	INDEL;IDV=37;IMF=0.755102;DP=49;VDB=0.287179;SGB=-0.693132;MQSB=0.992374;MQ0F=0;AC=2;AN=2;DP4=1,2,21,13;MQ=49	GT:PL:AD	1/1:66,57,7:3,26
NC_003284.9	2234462	.	CA	CAA	225	.	INDEL;IDV=39;IMF=0.975;DP=40;VDB=0.664883;SGB=-0.693141;MQSB=0.94951;MQ0F=0;AC=2;AN=2;DP4=0,0,21,16;MQ=49	GT:PL:AD	1/1:255,111,0:0,37
NC_003284.9	2282480	.	gttttttttttt	gtttttttttt	43.2642	.	INDEL;IDV=28;IMF=0.823529;DP=31;VDB=0.869309;SGB=-0.692976;MQSB=0.958048;MQ0F=0;AC=2;AN=2;DP4=0,1,15,11;MQ=49	GT:PL:AD	1/1:70,67,0:1,26
NC_003284.9	2317683	.	cagagagagagagagagagaga	cagagagagagagagagaga	14.8253	.	INDEL;IDV=6;IMF=0.142857;DP=42;VDB=0.0460049;SGB=-0.616816;MQSB=0.899315;MQ0F=0;ICB=1;HOB=0.5;AC=1;AN=2;DP4=17,11,4,2;MQ=49	GT:PL:AD	0/1:51,0,255:28,5
NC_003284.9	2368634	.	tacacacacacacacacacacacacacacacacacacacacac	tacacacacacacacacacacacacacacacacacacacac	55	.	INDEL;IDV=12;IMF=0.27907;DP=43;VDB=0.00292286;SGB=-0.636426;MQSB=0.843281;MQ0F=0;ICB=1;HOB=0.5;AC=1;AN=2;DP4=11,3,4,3;MQ=49	GT:PL:AD	0/1:89,0,227:14,5
NC_003284.9	2391704	.	gtttttttt	gTtttttttt	83	.	INDEL;IDV=33;IMF=0.916667;DP=36;VDB=0.794507;SGB=-0.693132;MQSB=0.973818;MQ0F=0;AC=2;AN=2;DP4=0,0,13,21;MQ=49	GT:PL:AD	1/1:113,96,0:0,32
NC_003284.9	2428247	.	ctttt	cttt	220	.	INDEL;IDV=40;IMF=0.888889;DP=45;VDB=0.690868;SGB=-0.693143;MQSB=0.999893;MQ0F=0;AC=2;AN=2;DP4=0,0,19,19;MQ=49	GT:PL:AD	1/1:250,114,0:0,38
NC_003284.9	2428308	.	CT	CTT	188	.	INDEL;IDV=42;IMF=0.976744;DP=43;VDB=0.000642343;SGB=-0.693097;MQSB=1;MQ0F=0;AC=2;AN=2;DP4=0,0,13,17;MQ=50	GT:PL:AD	1/1:218,90,0:0,30
NC_003284.9	2529097	.	aatatatatatatatatatatatatatata	aATatatatatatatatatatatatatatata	22.4259	.	INDEL;IDV=2;IMF=0.117647;DP=17;VDB=0.0684329;SGB=-0.453602;MQSB=0.982603;MQ0F=0;ICB=1;HOB=0.5;AC=1;AN=2;DP4=4,6,2,0;MQ=50	GT:PL:AD	0/1:57,0,255:10,2
NC_003284.9	2529718	.	ccacacacacacacacacacacacaca	ccacacacacacacacacacacaca	15.288	.	INDEL;IDV=5;IMF=0.111111;DP=45;VDB=0.40259;SGB=-0.590765;MQSB=0.979382;MQ0F=0;ICB=1;HOB=0.5;AC=1;AN=2;DP4=23,10,3,2;MQ=49	GT:PL:AD	0/1:52,0,255:33,5
NC_003284.9	2537533	.	caaaaaaaa	cAaaaaaaaa	78	.	INDEL;IDV=38;IMF=0.863636;DP=44;VDB=0.110683;SGB=-0.693139;MQSB=0.850303;MQ0F=0;AC=2;AN=2;DP4=0,0,18,18;MQ=49	GT:PL:AD	1/1:108,105,0:0,35
NC_003284.9	2545910	.	catatatatatatatatatatatat	cATatatatatatatatatatatatat	126	.	INDEL;IDV=11;IMF=0.305556;DP=35;VDB=0.0136288;SGB=-0.676189;MQSB=0.938685;MQ0F=0;ICB=1;HOB=0.5;AC=1;AN=2;DP4=10,9,7,4;MQ=49	GT:PL:AD	0/1:160,0,255:19,6
NC_003284.9	2554615	.	ttatatatatatatat	tTAtatatatatatatat	48.9586	.	INDEL;IDV=4;IMF=0.142857;DP=28;VDB=0.189526;SGB=-0.556411;MQSB=0.883506;MQ0F=0;ICB=1;HOB=0.5;AC=1;AN=2;DP4=12,8,2,2;MQ=49	GT:PL:AD	0/1:84,0,255:20,4
NC_003284.9	2576660	.	ttctctctctctctctctctctctctctctctctctctctctctctctctctctct	ttctctctctctctctctctctctctctctctctctctctctctctctctct	44.4146	.	INDEL;IDV=6;IMF=0.15;DP=40;VDB=0.58;SGB=-0.453602;MQSB=1;MQ0F=0;AC=2;AN=2;DP4=0,0,1,1;MQ=50	GT:PL:AD	1/1:74,6,0:0,2
NC_003284.9	2665344	.	AACA	AA	82	.	INDEL;IDV=6;IMF=0.133333;DP=45;VDB=0.542262;SGB=-0.616816;MQSB=1;MQ0F=0;ICB=1;HOB=0.5;AC=1;AN=2;DP4=21,15,5,1;MQ=50	GT:PL:AD	0/1:117,0,255:36,6
NC_003284.9	2675796	.	ccacacacacacacacac	ccacacacacacacac	35.2173	.	INDEL;IDV=4;IMF=0.133333;DP=30;VDB=0.631784;SGB=-0.556411;MQSB=0.941765;MQ0F=0;ICB=1;HOB=0.5;AC=1;AN=2;DP4=10,10,2,2;MQ=49	GT:PL:AD	0/1:71,0,255:20,4
NC_003284.9	2707987	.	aacacacacacacacacacacacaca	aACacacacacacacacacacacacaca	7.65388	.	INDEL;IDV=5;IMF=0.113636;DP=44;VDB=0.0352879;SGB=-0.590765;MQSB=0.945668;MQ0F=0;ICB=1;HOB=0.5;AC=1;AN=2;DP4=15,17,4,1;MQ=49	GT:PL:AD	0/1:43,0,255:32,4
NC_003284.9	2767467	.	GCGC	GCGCACGC	228	.	INDEL;IDV=2;IMF=0.04;DP=50;VDB=0.412764;SGB=-0.693141;MQSB=0.995483;MQ0F=0;AC=2;AN=2;DP4=1,2,17,20;MQ=49	GT:PL:AD	1/1:255,40,0:3,35
NC_003284.9	2788405	.	acccccccccccccc	accccccccccc	15.5767	.	INDEL;IDV=12;IMF=0.857143;DP=14;VDB=0.149309;SGB=-0.676189;MQ0F=0;AC=2;AN=2;DP4=0,0,0,11;MQ=49	GT:PL:AD	1/1:56,23,11:0,4
NC_003284.9	2826269	.	att	aTtt	225	.	INDEL;IDV=40;IMF=0.952381;DP=42;VDB=0.649952;SGB=-0.693143;MQSB=1;MQ0F=0;AC=2;AN=2;DP4=0,0,19,19;MQ=50	GT:PL:AD	1/1:255,114,0:0,38
NC_003284.9	2920630	.	gctctctctctctctct	gCTctctctctctctctct	13.6383	.	INDEL;IDV=4;IMF=0.111111;DP=36;VDB=0.850554;SGB=-0.556411;MQSB=1;MQ0F=0;ICB=1;HOB=0.5;AC=1;AN=2;DP4=10,18,1,3;MQ=50	GT:PL:AD	0/1:50,0,255:28,3
NC_003284.9	3007212	.	gttttcgtgtaacaatctattttt	gTTTTCGTGTAACAATCTATTttttcgtgtaacaatctattttt	225	.	INDEL;IDV=2;IMF=0.1;DP=20;VDB=0.292583;SGB=-0.689466;MQSB=0.290322;MQ0F=0;AC=2;AN=2;DP4=0,0,6,10;MQ=46	GT:PL:AD	1/1:255,48,0:0,16
NC_003284.9	3027126	.	caaaaaaaaaaa	caaaaaaaaaa	27.7559	.	INDEL;IDV=19;IMF=0.703704;DP=27;VDB=0.853153;SGB=-0.690438;MQSB=0.962269;MQ0F=0;AC=2;AN=2;DP4=1,2,6,11;MQ=49	GT:PL:AD	1/1:55,24,0:3,16
NC_003284.9	3060467	.	gatatatatatatatatatatatatatatata	gATatatatatatatatatatatatatatatata	45.5925	.	INDEL;IDV=7;IMF=0.28;DP=25;VDB=0.00978353;SGB=-0.636426;MQSB=0.95645;MQ0F=0;ICB=1;HOB=0.5;AC=1;AN=2;DP4=9,5,5,2;MQ=49	GT:PL:AD	0/1:80,0,255:14,3
NC_003284.9	3066663	.	tacacacacacacacacacacacacacacacac	tacacacacacacacacacacacacacacac	20.0668	.	INDEL;IDV=2;IMF=0.0689655;DP=29;VDB=0.817527;SGB=-0.511536;MQSB=0.823561;MQ0F=0;ICB=1;HOB=0.5;AC=1;AN=2;DP4=8,5,3,0;MQ=49	GT:PL:AD	0/1:55,0,255:13,3
NC_003284.9	3085546	.	attttttttt	aTttttttttt	56	.	INDEL;IDV=23;IMF=0.71875;DP=32;VDB=0.538306;SGB=-0.692717;MQSB=1;MQ0F=0;AC=2;AN=2;DP4=0,1,12,11;MQ=50	GT:PL:AD	1/1:83,52,0:1,21
NC_003284.9	3158194	.	T	TTC	225	.	INDEL;IDV=26;IMF=0.928571;DP=28;VDB=0.471319;SGB=-0.692914;MQSB=0.990678;MQ0F=0;AC=2;AN=2;DP4=0,0,11,14;MQ=46	GT:PL:AD	1/1:255,75,0:0,25
NC_003284.9	3188816	.	ttctctctctctctctctctct	ttctctctctctctctctct	62	.	INDEL;IDV=9;IMF=0.257143;DP=35;VDB=0.031691;SGB=-0.651104;MQSB=0.957006;MQ0F=0;ICB=1;HOB=0.5;AC=1;AN=2;DP4=12,11,4,4;MQ=49	GT:PL:AD	0/1:96,0,255:23,7
NC_003284.9	3207467	.	ac	a	225	.	INDEL;IDV=25;IMF=1;DP=25;VDB=0.231556;SGB=-0.691153;MQSB=0.939528;MQ0F=0;AC=2;AN=2;DP4=0,0,9,9;MQ=48	GT:PL:AD	1/1:255,54,0:0,18
NC_003284.9	3207508	.	TCC	TC	224	.	INDEL;IDV=25;IMF=0.892857;DP=28;VDB=0.0392528;SGB=-0.692067;MQSB=0.742584;MQ0F=0;AC=2;AN=2;DP4=0,0,12,8;MQ=48	GT:PL:AD	1/1:254,60,0:0,20
NC_003284.9	3214383	.	cttttt	cTttttt	148	.	INDEL;IDV=28;IMF=0.823529;DP=34;VDB=0.342426;SGB=-0.693021;MQSB=1;MQ0F=0;AC=2;AN=2;DP4=0,0,18,9;MQ=50	GT:PL:AD	1/1:178,81,0:0,27
NC_003284.9	3220667	.	Agg	Ag	225	.	INDEL;IDV=41;IMF=0.97619;DP=42;VDB=0.188541;SGB=-0.692914;MQSB=1;MQ0F=0;AC=2;AN=2;DP4=0,0,13,12;MQ=50	GT:PL:AD	1/1:255,75,0:0,25
NC_003284.9	3220688	.	AGG	AG	210	.	INDEL;IDV=38;IMF=0.974359;DP=39;VDB=0.392991;SGB=-0.692831;MQSB=1;MQ0F=0;AC=2;AN=2;DP4=0,0,14,10;MQ=50	GT:PL:AD	1/1:240,72,0:0,24
NC_003284.9	3225125	.	cggtggg	cgg,cggg	16.9392	.	INDEL;IDV=2;IMF=0.285714;DP=7;VDB=0.814281;SGB=-0.511536;MQSB=1;MQ0F=0;AC=1,1;AN=2;DP4=0,0,2,1;MQ=38	GT:PL:AD	1/2:76,40,34,41,0,38:0,2,1
NC_003284.9	3271341	.	taaaaaaaaa	tAaaaaaaaaa	62	.	INDEL;IDV=42;IMF=0.857143;DP=49;VDB=0.31331;SGB=-0.693145;MQSB=0.994904;MQ0F=0;AC=2;AN=2;DP4=0,2,23,17;MQ=49	GT:PL:AD	1/1:89,97,0:2,40
NC_003284.9	3276037	.	aatatatatatatatat	aATatatatatatatatat	10.9182	.	INDEL;IDV=3;IMF=0.0789474;DP=38;VDB=0.780226;SGB=-0.511536;MQSB=0.949789;MQ0F=0;ICB=1;HOB=0.5;AC=1;AN=2;DP4=15,14,2,1;MQ=49	GT:PL:AD	0/1:47,0,255:29,3
NC_003284.9	3314891	.	atttttttttt	aTtttttttttt	56	.	INDEL;IDV=30;IMF=0.857143;DP=35;VDB=0.327502;SGB=-0.693021;MQSB=1;MQ0F=0;AC=2;AN=2;DP4=0,0,14,13;MQ=50	GT:PL:AD	1/1:86,78,0:0,26
NC_003284.9	3346790	.	ctaataataataataacaataataataata	cTAAtaataataataataacaataataataata	13.6057	.	INDEL;IDV=3;IMF=0.0810811;DP=37;VDB=0.421098;SGB=-0.511536;MQSB=0.783637;MQ0F=0;ICB=1;HOB=0.5;AC=1;AN=2;DP4=13,13,2,1;MQ=49	GT:PL:AD	0/1:50,0,255:26,3
NC_003284.9	3413738	.	attt	aTttt	225	.	INDEL;IDV=32;IMF=0.914286;DP=35;VDB=0.0421513;SGB=-0.693021;MQSB=0.88157;MQ0F=0;AC=2;AN=2;DP4=0,0,17,10;MQ=49	GT:PL:AD	1/1:255,81,0:0,27
NC_003284.9	3631579	.	C	CCCAGTTGTCAT	66	.	INDEL;IDV=3;IMF=0.0291262;DP=91;VDB=0.809229;SGB=-0.689466;MQSB=0.53157;MQ0F=0.021978;ICB=1;HOB=0.5;AC=1;AN=2;DP4=10,15,9,7;MQ=26	GT:PL:AD	0/1:99,0,238:25,16
NC_003284.9	3705378	.	ctgtgtgtgtgtgtgtgtgtg	ctgtgtgtgtgtgtgtgtg	89	.	INDEL;IDV=7;IMF=0.28;DP=25;VDB=0.150478;SGB=-0.616816;MQSB=0.776754;MQ0F=0;ICB=1;HOB=0.5;AC=1;AN=2;DP4=5,7,5,1;MQ=48	GT:PL:AD	0/1:122,0,253:12,5
NC_003284.9	3828853	.	gaaaaaaaa	gaaaaaaa	79	.	INDEL;IDV=36;IMF=0.8;DP=45;VDB=0.551452;SGB=-0.693136;MQSB=0.998278;MQ0F=0;AC=2;AN=2;DP4=2,1,15,20;MQ=49	GT:PL:AD	1/1:106,72,0:3,35
NC_003284.9	3837852	.	agtgtgtgtgtgtgtgtgtgtgtgt	agtgtgtgtgtgtgtgtgtgtgt	33.3727	.	INDEL;IDV=6;IMF=0.133333;DP=45;VDB=0.029237;SGB=-0.636426;MQSB=0.933111;MQ0F=0;ICB=1;HOB=0.5;AC=1;AN=2;DP4=17,10,4,3;MQ=49	GT:PL:AD	0/1:69,0,255:27,4
NC_003284.9	3847669	.	CCGC	CCGCGC	60	.	INDEL;IDV=4;IMF=1;DP=4;VDB=0.27062;SGB=-0.556411;MQ0F=0.25;AC=2;AN=2;DP4=0,0,0,4;MQ=26	GT:PL:AD	1/1:90,12,0:0,4
NC_003284.9	3860506	.	gttttttttt	gTttttttttt	63	.	INDEL;IDV=35;IMF=0.875;DP=40;VDB=0.620523;SGB=-0.693054;MQSB=1;MQ0F=0;AC=2;AN=2;DP4=0,0,15,13;MQ=50	GT:PL:AD	1/1:93,81,0:0,27
NC_003284.9	3867534	.	atgt	aTGtgt	225	.	INDEL;IDV=27;IMF=0.9;DP=30;VDB=0.748054;SGB=-0.692976;MQSB=1;MQ0F=0;AC=2;AN=2;DP4=0,0,11,15;MQ=50	GT:PL:AD	1/1:255,78,0:0,26
NC_003284.9	3867994	.	gctctctctctctctctctctct	gCTctctctctctctctctctctct	36.7076	.	INDEL;IDV=5;IMF=0.142857;DP=35;VDB=0.113952;SGB=-0.636426;MQSB=0.949591;MQ0F=0;ICB=1;HOB=0.5;AC=1;AN=2;DP4=10,11,4,3;MQ=49	GT:PL:AD	0/1:72,0,255:21,4
NC_003284.9	3875662	.	gaaaaaaaa	gaaaaaaa	83	.	INDEL;IDV=38;IMF=0.926829;DP=41;VDB=0.388573;SGB=-0.693139;MQSB=0.96027;MQ0F=0;AC=2;AN=2;DP4=0,0,18,18;MQ=49	GT:PL:AD	1/1:113,108,0:0,36
NC_003284.9	3900784	.	gccccccccccccccccc	gccccccccccccc	13.6285	.	INDEL;IDV=5;IMF=0.625;DP=8;VDB=0.663511;SGB=-0.511536;MQSB=1;MQ0F=0;AC=2;AN=2;DP4=0,0,2,1;MQ=50	GT:PL:AD	1/1:52,15,9:0,2
NC_003284.9	3902148	.	gggccccc	gcccc	93	.	INDEL;IDV=5;IMF=0.714286;DP=5;VDB=0.0218651;SGB=-0.590765;MQ0F=0;AC=2;AN=2;DP4=0,0,0,5;MQ=41	GT:PL:AD	1/1:152,43,31:0,4
NC_003284.9	3954335	.	gtatatatatata	gTAtatatatatata	3.49032	.	INDEL;IDV=5;IMF=0.125;DP=40;VDB=0.140836;SGB=-0.590765;MQSB=0.999583;MQ0F=0;ICB=1;HOB=0.5;AC=1;AN=2;DP4=24,11,3,2;MQ=49	GT:PL:AD	0/1:38,0,255:35,4
NC_003284.9	3957842	.	ccacacacacacacacacacacacacacaca	ccacacacacacacacacacacacaca	36.0608	.	INDEL;IDV=9;IMF=0.25;DP=35;VDB=0.20874;SGB=-0.616816;MQSB=0.934091;MQ0F=0;ICB=1;HOB=0.5;AC=1;AN=2;DP4=7,10,4,2;MQ=49	GT:PL:AD	0/1:71,0,255:17,3
NC_003284.9	3996158	.	tgagagagagagagagagaga	tgagagagagagagagaga	7.72213	.	INDEL;IDV=3;IMF=0.0967742;DP=31;VDB=0.0584465;SGB=-0.556411;MQSB=0.999706;MQ0F=0;ICB=1;HOB=0.5;AC=1;AN=2;DP4=12,11,1,3;MQ=49	GT:PL:AD	0/1:43,0,255:23,3
NC_003284.9	4035066	.	tgtttctagctatatcgtatcgtttctagctatatcgtatcgt	tgtttctagctatatcgtatcgt	76	.	INDEL;IDV=6;IMF=0.09375;DP=64;VDB=0.0469076;SGB=-0.680642;MQSB=0.66938;MQ0F=0.203125;ICB=1;HOB=0.5;AC=1;AN=2;DP4=11,25,8,4;MQ=26	GT:PL:AD	0/1:110,0,255:36,12
NC_003284.9	4038752	.	gtttt	gttt	21.4454	.	INDEL;IDV=3;IMF=0.75;DP=4;VDB=0.392388;SGB=-0.511536;MQSB=1;MQ0F=0;AC=2;AN=2;DP4=0,0,1,2;MQ=29	GT:PL:AD	1/1:51,9,0:0,3
NC_003284.9	4038893	.	gtttt	gttt	151	.	INDEL;IDV=25;IMF=0.925926;DP=27;VDB=0.493197;SGB=-0.689466;MQSB=0.943335;MQ0F=0.037037;AC=2;AN=2;DP4=1,0,9,7;MQ=30	GT:PL:AD	1/1:178,39,0:1,16
NC_003284.9	4081978	.	aacacacacacaca	aACacacacacacaca	14.9043	.	INDEL;IDV=3;IMF=0.09375;DP=32;VDB=0.189686;SGB=-0.511536;MQSB=1;MQ0F=0;ICB=1;HOB=0.5;AC=1;AN=2;DP4=12,11,2,1;MQ=50	GT:PL:AD	0/1:51,0,255:23,3
NC_003284.9	4118503	.	catatatatatatatatatatatatat	cATATatatatatatatatatatatatatat	50	.	INDEL;IDV=10;IMF=0.333333;DP=30;VDB=0.026759;SGB=-0.651104;MQSB=0.86151;MQ0F=0;ICB=1;HOB=0.5;AC=1;AN=2;DP4=7,7,1,7;MQ=49	GT:PL:AD	0/1:84,0,255:14,3
NC_003284.9	4137095	.	cgtgtgtgtgtgtgtgtg	cgtgtgtgtgtgtgtg	3.73744	.	INDEL;IDV=4;IMF=0.114286;DP=35;VDB=0.352204;SGB=-0.556411;MQSB=0.59913;MQ0F=0;ICB=1;HOB=0.5;AC=1;AN=2;DP4=15,12,2,2;MQ=49	GT:PL:AD	0/1:38,0,255:27,3
NC_003284.9	4154927	.	gcacacacacacacacacacacacacacacacacaca	gcacacacacacacacacacacacacacacacaca	124	.	INDEL;IDV=13;IMF=0.40625;DP=32;VDB=0.0584499;SGB=-0.683931;MQSB=0.953497;MQ0F=0;ICB=1;HOB=0.5;AC=1;AN=2;DP4=7,6,7,6;MQ=49	GT:PL:AD	0/1:157,0,250:13,7
NC_003284.9	4241821	.	A	AG	225	.	INDEL;IDV=23;IMF=1;DP=23;VDB=0.0751752;SGB=-0.692717;MQSB=0.261887;MQ0F=0;AC=2;AN=2;DP4=0,0,7,16;MQ=41	GT:PL:AD	1/1:255,69,0:0,23
NC_003284.9	4260461	.	TCTGCTGCTG	TCTGCTG	225	.	INDEL;IDV=25;IMF=0.833333;DP=30;VDB=0.0260724;SGB=-0.692562;MQSB=1;MQ0F=0;AC=2;AN=2;DP4=0,0,13,9;MQ=50	GT:PL:AD	1/1:255,66,0:0,22
NC_003284.9	4319229	.	ttctctctctctctctctctctctctctctctctctctctctctctct	ttctctctctctctctctctctctctctctctctctctctctct	56	.	INDEL;IDV=13;IMF=0.302326;DP=43;VDB=0.000665672;SGB=-0.670168;MQSB=0.967216;MQ0F=0;ICB=1;HOB=0.5;AC=1;AN=2;DP4=7,6,1,9;MQ=49	GT:PL:AD	0/1:88,0,255:13,4
NC_003284.9	4500077	.	ggagagagagagagaga	gGAgagagagagagagaga	104	.	INDEL;IDV=8;IMF=0.181818;DP=44;VDB=0.371032;SGB=-0.651104;MQSB=1;MQ0F=0;ICB=1;HOB=0.5;AC=1;AN=2;DP4=19,13,5,3;MQ=50	GT:PL:AD	0/1:139,0,255:32,7
NC_003284.9	4503852	.	gttttttttttttt	gTTTttttttttttttt	10.9479	.	INDEL;IDV=19;IMF=0.791667;DP=24;VDB=0.436021;SGB=-0.690438;MQSB=0.883327;MQ0F=0;AC=2;AN=2;DP4=0,1,11,6;MQ=49	GT:PL:AD	1/1:48,17,11:1,3
NC_003284.9	4556581	.	G	GCT	225	.	INDEL;IDV=31;IMF=1;DP=31;VDB=0.298235;SGB=-0.693097;MQSB=0.989329;MQ0F=0;AC=2;AN=2;DP4=0,0,13,17;MQ=49	GT:PL:AD	1/1:255,90,0:0,30
NC_003284.9	4576602	.	tcccccccccccccc	tcccccccccc	14.3567	.	INDEL;IDV=6;IMF=0.428571;DP=14;VDB=0.0269737;SGB=-0.590765;MQ0F=0;AC=2;AN=2;DP4=0,1,0,5;MQ=49	GT:PL:AD	1/1:41,3,0:1,2
NC_003284.9	4576650	.	TCTTTC	TCTTTCACTTTC	146	.	INDEL;IDV=7;IMF=0.875;DP=8;VDB=0.25494;SGB=-0.590765;MQ0F=0;AC=2;AN=2;DP4=0,0,0,5;MQ=50	GT:PL:AD	1/1:176,15,0:0,5
NC_003284.9	4580357	.	ctatatatatatatatatatatata	cTAtatatatatatatatatatatata	94	.	INDEL;IDV=10;IMF=0.37037;DP=27;VDB=0.00508356;SGB=-0.662043;MQSB=1;MQ0F=0;ICB=1;HOB=0.5;AC=1;AN=2;DP4=7,7,4,5;MQ=50	GT:PL:AD	0/1:128,0,255:14,4
NC_003284.9	4662819	.	gaa	ga	66	.	INDEL;IDV=5;IMF=1;DP=5;VDB=0.160333;SGB=-0.511536;MQSB=1;MQ0F=0;AC=2;AN=2;DP4=0,0,1,2;MQ=50	GT:PL:AD	1/1:96,9,0:0,3
NC_003284.9	4674025	.	gtttttttttt	gTtttttttttt	28.7089	.	INDEL;IDV=24;IMF=0.774194;DP=31;VDB=0.116476;SGB=-0.692831;MQSB=0.995699;MQ0F=0;AC=2;AN=2;DP4=3,1,9,15;MQ=49	GT:PL:AD	1/1:64,34,8:4,19
NC_003284.9	4678413	.	ttgtgtgtgtgtgtgtgtg	ttgtgtgtgtgtgtgtg	12.3371	.	INDEL;IDV=5;IMF=0.166667;DP=30;VDB=0.104388;SGB=-0.590765;MQSB=0.898397;MQ0F=0;ICB=1;HOB=0.5;AC=1;AN=2;DP4=8,14,1,4;MQ=49	GT:PL:AD	0/1:48,0,255:22,4
NC_003284.9	4683122	.	cgggggggggggggg	cgggggggggg	16.3479	.	INDEL;IDV=4;IMF=0.8;DP=5;VDB=0.714437;SGB=-0.511536;MQ0F=0;AC=2;AN=2;DP4=1,0,3,0;MQ=49	GT:PL:AD	1/1:43,2,0:1,2
NC_003284.9	4803230	.	aatatatatatatatatat	aatatatatatatatat	75	.	INDEL;IDV=6;IMF=0.222222;DP=27;VDB=0.10408;SGB=-0.616816;MQSB=0.490161;MQ0F=0;ICB=1;HOB=0.5;AC=1;AN=2;DP4=10,7,5,1;MQ=49	GT:PL:AD	0/1:109,0,255:17,5
NC_003284.9	4907942	.	gaaaaaaaaaa	gAaaaaaaaaaa	44.4187	.	INDEL;IDV=29;IMF=1;DP=29;VDB=0.297498;SGB=-0.692976;MQSB=0.88901;MQ0F=0;AC=2;AN=2;DP4=0,0,17,9;MQ=49	GT:PL:AD	1/1:74,75,0:0,25
NC_003284.9	4938587	.	AGATCGATC	AGATC	225	.	INDEL;IDV=36;IMF=0.947368;DP=38;VDB=0.0789816;SGB=-0.693139;MQSB=1;MQ0F=0;AC=2;AN=2;DP4=0,0,17,19;MQ=50	GT:PL:AD	1/1:255,108,0:0,36
NC_003284.9	4971717	.	gacacacacacacacaca	gACacacacacacacacaca	4.41474	.	INDEL;IDV=4;IMF=0.102564;DP=39;VDB=0.146777;SGB=-0.556411;MQSB=0.94467;MQ0F=0;ICB=1;HOB=0.5;AC=1;AN=2;DP4=12,15,2,2;MQ=49	GT:PL:AD	0/1:39,0,255:27,3
NC_003284.9	4982113	.	aagagagagagagagagagagagagagagagagagagagagagagagagagagagag	aagagagagagagagagagagagagagagagagagagagagagagagagagag	115	.	INDEL;IDV=9;IMF=0.36;DP=24;VDB=0.138245;SGB=-0.556411;MQSB=1;MQ0F=0;AC=2;AN=2;DP4=0,0,3,1;MQ=50	GT:PL:AD	1/1:145,12,0:0,4
NC_003284.9	5004561	.	GCCCC	GCCCCC	141	.	INDEL;IDV=26;IMF=0.928571;DP=28;VDB=0.495303;SGB=-0.692352;MQSB=0.398338;MQ0F=0;AC=2;AN=2;DP4=0,0,18,3;MQ=41	GT:PL:AD	1/1:171,63,0:0,21
NC_003284.9	5056286	.	ctgtg	ctg	98	.	INDEL;IDV=13;IMF=0.191176;DP=68;VDB=0.407668;SGB=-0.680642;MQSB=0.938849;MQ0F=0.0147059;ICB=1;HOB=0.5;AC=1;AN=2;DP4=27,12,8,4;MQ=39	GT:PL:AD	0/1:133,0,255:39,12
NC_003284.9	5056313	.	ctgtg	ctg	28.0904	.	INDEL;IDV=28;IMF=0.181818;DP=154;VDB=5.33508e-08;SGB=-0.680642;MQSB=0.12803;MQ0F=0.025974;ICB=1;HOB=0.5;AC=1;AN=2;DP4=58,18,7,5;MQ=36	GT:PL:AD	0/1:64,0,255:76,12
NC_003284.9	5056473	.	ctg	cTGtg	209	.	INDEL;IDV=34;IMF=0.157407;DP=216;VDB=8.41064e-21;SGB=-0.693141;MQSB=0.514862;MQ0F=0.0416667;ICB=1;HOB=0.5;AC=1;AN=2;DP4=37,17,26,11;MQ=33	GT:PL:AD	0/1:242,0,255:54,37
NC_003284.9	5056498	.	ctg	cTGtg	217	.	INDEL;IDV=62;IMF=0.459259;DP=135;VDB=7.83773e-17;SGB=-0.689466;MQSB=0.958011;MQ0F=0.037037;ICB=1;HOB=0.5;AC=1;AN=2;DP4=20,10,11,5;MQ=41	GT:PL:AD	0/1:250,0,255:30,16
NC_003284.9	5056511	.	atattttactctctgtggctattttactctctgtggct	atattttactctctgtggct	5.7555	.	INDEL;IDV=2;IMF=0.0206186;DP=97;VDB=0.32;SGB=-0.453602;MQSB=1;MQ0F=0.0721649;AC=2;AN=2;DP4=0,0,1,1;MQ=33	GT:PL:AD	1/1:34,6,0:0,2
NC_003284.9	5131560	.	TG	TGG	225	.	INDEL;IDV=30;IMF=0.967742;DP=31;VDB=0.536128;SGB=-0.693079;MQSB=1;MQ0F=0;AC=2;AN=2;DP4=0,0,17,12;MQ=50	GT:PL:AD	1/1:255,87,0:0,29
NC_003284.9	5140317	.	TG	TGAG	225	.	INDEL;IDV=9;IMF=0.818182;DP=11;VDB=0.0382001;SGB=-0.651104;MQSB=0.62023;MQ0F=0;AC=2;AN=2;DP4=0,0,4,4;MQ=45	GT:PL:AD	1/1:255,24,0:0,8
NC_003284.9	5140443	.	G	GCT	225	.	INDEL;IDV=12;IMF=1;DP=12;VDB=0.0907782;SGB=-0.680642;MQSB=0.5;MQ0F=0;AC=2;AN=2;DP4=0,0,10,2;MQ=49	GT:PL:AD	1/1:255,36,0:0,12
NC_003284.9	5210744	.	tagagagagagagagagagagagaga	tagagagagagagagagagagaga	57	.	INDEL;IDV=8;IMF=0.195122;DP=41;VDB=0.0245265;SGB=-0.651104;MQSB=0.988858;MQ0F=0;ICB=1;HOB=0.5;AC=1;AN=2;DP4=10,15,2,6;MQ=49	GT:PL:AD	0/1:92,0,255:25,5
NC_003284.9	5403172	.	C	CG	225	.	INDEL;IDV=31;IMF=0.96875;DP=32;VDB=0.872315;SGB=-0.69311;MQSB=0.893597;MQ0F=0;AC=2;AN=2;DP4=0,0,16,15;MQ=42	GT:PL:AD	1/1:255,93,0:0,31
NC_003284.9	5478296	.	tcacacacacacacacacacacacaca	tCAcacacacacacacacacacacacaca	21.5295	.	INDEL;IDV=6;IMF=0.176471;DP=34;VDB=0.217642;SGB=-0.616816;MQSB=0.819567;MQ0F=0;ICB=1;HOB=0.5;AC=1;AN=2;DP4=10,11,3,3;MQ=49	GT:PL:AD	0/1:57,0,255:21,3
NC_003284.9	5634575	.	gtttttt	gttttt	137	.	INDEL;IDV=30;IMF=0.9375;DP=32;VDB=0.0734963;SGB=-0.692914;MQSB=0.713793;MQ0F=0;AC=2;AN=2;DP4=0,0,11,14;MQ=48	GT:PL:AD	1/1:167,75,0:0,25
NC_003284.9	5692054	.	tG	tGG	225	.	INDEL;IDV=31;IMF=0.794872;DP=39;VDB=0.910415;SGB=-0.693097;MQSB=1;MQ0F=0;AC=2;AN=2;DP4=0,0,13,17;MQ=50	GT:PL:AD	1/1:255,90,0:0,30
NC_003284.9	5734014	.	aagagagagagagagagag	aagagagagagagagag	64	.	INDEL;IDV=6;IMF=0.181818;DP=33;VDB=0.113743;SGB=-0.616816;MQSB=0.844209;MQ0F=0;ICB=1;HOB=0.5;AC=1;AN=2;DP4=11,13,3,3;MQ=49	GT:PL:AD	0/1:99,0,255:24,5
NC_003284.9	5814207	.	tccccccccccc	tcccccccccc	5.12548	.	INDEL;IDV=14;IMF=0.583333;DP=23;VDB=0.156207;SGB=-0.680642;MQSB=0.823561;MQ0F=0;AC=2;AN=2;DP4=0,4,5,7;MQ=49	GT:PL:AD	1/1:31,6,0:4,10
NC_003284.9	5819286	.	GC	GCC	225	.	INDEL;IDV=16;IMF=0.941176;DP=17;VDB=0.967948;SGB=-0.686358;MQSB=0.927743;MQ0F=0;AC=2;AN=2;DP4=0,0,6,8;MQ=49	GT:PL:AD	1/1:255,42,0:0,14
NC_003284.9	5976081	.	catatatatatatatatatatata	cATatatatatatatatatatatata	98	.	INDEL;IDV=6;IMF=0.285714;DP=21;VDB=0.305955;SGB=-0.616816;MQSB=0.9986;MQ0F=0;ICB=1;HOB=0.5;AC=1;AN=2;DP4=5,5,4,2;MQ=49	GT:PL:AD	0/1:131,0,240:10,5
NC_003284.9	6037195	.	aatatatatatatatatatatatat	aatatatatatatatatatatat	49.7737	.	INDEL;IDV=4;IMF=0.266667;DP=15;VDB=0.0207226;SGB=-0.556411;MQSB=0.885987;MQ0F=0;ICB=1;HOB=0.5;AC=1;AN=2;DP4=5,5,2,2;MQ=49	GT:PL:AD	0/1:84,0,255:10,3
NC_003284.9	6064971	.	TGG	TGGG	225	.	INDEL;IDV=27;IMF=0.9;DP=30;VDB=0.0243278;SGB=-0.692976;MQSB=0.937241;MQ0F=0;AC=2;AN=2;DP4=0,0,12,14;MQ=49	GT:PL:AD	1/1:255,78,0:0,26
NC_003284.9	6136137	.	cagagagagagagagagag	cagagagagagagagag	38.7622	.	INDEL;IDV=4;IMF=0.102564;DP=39;VDB=0.269996;SGB=-0.556411;MQSB=0.862425;MQ0F=0;ICB=1;HOB=0.5;AC=1;AN=2;DP4=15,11,2,2;MQ=49	GT:PL:AD	0/1:75,0,255:26,4
NC_003284.9	6176255	.	tacacacacacacacaca	tacacacacacacaca	7.97604	.	INDEL;IDV=3;IMF=0.0909091;DP=33;VDB=0.0724105;SGB=-0.511536;MQSB=0.925036;MQ0F=0;ICB=1;HOB=0.5;AC=1;AN=2;DP4=9,15,2,1;MQ=49	GT:PL:AD	0/1:44,0,255:24,3
NC_003284.9	6232811	.	aatatatatatatatatatatatatatatat	aATatatatatatatatatatatatatatatat	59	.	INDEL;IDV=7;IMF=0.291667;DP=24;VDB=0.0114122;SGB=-0.636426;MQSB=0.793985;MQ0F=0;ICB=1;HOB=0.5;AC=1;AN=2;DP4=3,8,4,3;MQ=49	GT:PL:AD	0/1:93,0,222:11,3
NC_003284.9	6240082	.	CCGCGCGCG	CCGCGCGCGCG	225	.	INDEL;IDV=19;IMF=0.863636;DP=22;VDB=0.215399;SGB=-0.69168;MQSB=0.803979;MQ0F=0;AC=2;AN=2;DP4=0,0,11,8;MQ=49	GT:PL:AD	1/1:255,57,0:0,19
NC_003284.9	6287230	.	ATT	ATTT	132	.	INDEL;IDV=19;IMF=0.904762;DP=21;VDB=0.00101659;SGB=-0.616816;MQSB=1;MQ0F=0;AC=2;AN=2;DP4=0,0,2,4;MQ=39	GT:PL:AD	1/1:162,18,0:0,6
NC_003284.9	6287246	.	G	GTAACTGGTCA	215	.	INDEL;IDV=12;IMF=0.705882;DP=17;VDB=0.00012995;SGB=-0.662043;MQSB=0.346719;MQ0F=0;AC=2;AN=2;DP4=0,0,3,6;MQ=36	GT:PL:AD	1/1:245,27,0:0,9
NC_003284.9	6287847	.	CA	CAA	209	.	INDEL;IDV=18;IMF=0.947368;DP=19;VDB=0.00755755;SGB=-0.683931;MQSB=0.826565;MQ0F=0;AC=2;AN=2;DP4=0,0,9,4;MQ=47	GT:PL:AD	1/1:239,39,0:0,13
NC_003284.9	6357781	.	CCCATCCATCCATCCATCCATCCATCCATCCATCCATCCATCCATCCATCCATCCATCCATCCATCCATCC	CCCATCCATCCATCCATCCATCCATCCATCCATCCATCCATCCATCCATCCATCCATCCATCCATCCATCCATCC	225	.	INDEL;IDV=23;IMF=0.547619;DP=42;VDB=2.06175e-05;SGB=-0.692976;MQSB=0.965874;MQ0F=0;AC=2;AN=2;DP4=0,0,16,10;MQ=49	GT:PL:AD	1/1:255,78,0:0,26
NC_003284.9	6360675	.	gtatatatatatatatatatata	gtatatatatatatatatata	16.4689	.	INDEL;IDV=8;IMF=0.216216;DP=37;VDB=0.0421603;SGB=-0.636426;MQSB=0.976993;MQ0F=0;ICB=1;HOB=0.5;AC=1;AN=2;DP4=7,14,3,4;MQ=49	GT:PL:AD	0/1:52,0,255:21,3
NC_003284.9	6606555	.	GCC	GCCC	200	.	INDEL;IDV=31;IMF=0.939394;DP=33;VDB=0.0831003;SGB=-0.692067;MQSB=0.969852;MQ0F=0;AC=2;AN=2;DP4=0,0,14,6;MQ=49	GT:PL:AD	1/1:230,60,0:0,20
NC_003284.9	6606591	.	CGG	CGGG	225	.	INDEL;IDV=32;IMF=0.941176;DP=34;VDB=0.158623;SGB=-0.693097;MQSB=0.952765;MQ0F=0;AC=2;AN=2;DP4=0,0,15,15;MQ=49	GT:PL:AD	1/1:255,90,0:0,30
NC_003284.9	6609627	.	tagagagagagagagagag	tagagagagagagagag	13.3958	.	INDEL;IDV=6;IMF=0.15;DP=40;VDB=0.273722;SGB=-0.616816;MQSB=0.76338;MQ0F=0;ICB=1;HOB=0.5;AC=1;AN=2;DP4=16,12,4,2;MQ=49	GT:PL:AD	0/1:49,0,255:28,4
NC_003284.9	6707088	.	aatatatatatatata	aATatatatatatatata	180	.	INDEL;IDV=10;IMF=0.285714;DP=35;VDB=0.310543;SGB=-0.670168;MQSB=0.962133;MQ0F=0;ICB=1;HOB=0.5;AC=1;AN=2;DP4=11,10,3,7;MQ=49	GT:PL:AD	0/1:213,0,255:21,9
NC_003284.9	6843587	.	aatat	aat	225	.	INDEL;IDV=25;IMF=0.925926;DP=27;VDB=0.652002;SGB=-0.692914;MQSB=0.745495;MQ0F=0;AC=2;AN=2;DP4=0,0,14,11;MQ=41	GT:PL:AD	1/1:255,75,0:0,25
NC_003284.9	6990928	.	gt	gTt	165	.	INDEL;IDV=20;IMF=1;DP=20;VDB=0.00051968;SGB=-0.689466;MQSB=1;MQ0F=0;AC=2;AN=2;DP4=0,0,11,5;MQ=50	GT:PL:AD	1/1:195,48,0:0,16
NC_003284.9	7003749	.	TCTTCGAC	TC	222	.	INDEL;IDV=12;IMF=0.342857;DP=35;VDB=0.421567;SGB=-0.680642;MQSB=0.679965;MQ0F=0;ICB=1;HOB=0.5;AC=1;AN=2;DP4=10,12,7,5;MQ=49	GT:PL:AD	0/1:255,0,255:22,12
NC_003284.9	7068593	.	C	CG	225	.	INDEL;IDV=34;IMF=0.918919;DP=37;VDB=0.445471;SGB=-0.692717;MQSB=0.987676;MQ0F=0;AC=2;AN=2;DP4=0,0,9,14;MQ=49	GT:PL:AD	1/1:255,69,0:0,23
NC_003284.9	7068611	.	CG	CGG	201	.	INDEL;IDV=37;IMF=1;DP=37;VDB=0.0739847;SGB=-0.692067;MQSB=0.962269;MQ0F=0;AC=2;AN=2;DP4=0,0,7,13;MQ=49	GT:PL:AD	1/1:231,60,0:0,20
NC_003284.9	7070542	.	GC	GCC	67	.	INDEL;IDV=7;IMF=1;DP=7;VDB=0.0127498;SGB=-0.556411;MQ0F=0.142857;AC=2;AN=2;DP4=0,0,0,4;MQ=30	GT:PL:AD	1/1:97,12,0:0,4
NC_003284.9	7070591	.	GCC	GCCC	79	.	INDEL;IDV=8;IMF=1;DP=8;VDB=0.0645318;SGB=-0.556411;MQ0F=0.125;AC=2;AN=2;DP4=0,0,4,0;MQ=42	GT:PL:AD	1/1:109,12,0:0,4
NC_003284.9	7077753	.	tgtCGTGTCGTTTATAGTTAAGTCgtgtcgtttatag	tGTCgtgtcgtttatag	222	.	INDEL;IDV=56;IMF=0.363636;DP=153;VDB=2.75345e-05;SGB=-0.693147;MQSB=0.389646;MQ0F=0.0653595;ICB=1;HOB=0.5;AC=1;AN=2;DP4=7,4,30,27;MQ=28	GT:PL:AD	0/1:255,0,182:11,57
NC_003284.9	7077976	.	cgtatcgtaaatagctagtatcgtaaatagcta	cgtatcgtaaatagcta	225	.	INDEL;IDV=18;IMF=0.197802;DP=74;VDB=0.00189365;SGB=-0.686358;MQSB=0.927743;MQ0F=0.0945946;AC=2;AN=2;DP4=0,0,6,8;MQ=32	GT:PL:AD	1/1:255,42,0:0,14
NC_003284.9	7078059	.	taaatagctatgtCGTATCGAAAATAGCTAtgtcgtatcgtaaatagctatgtCGT	tAAATAGCTAtgtcgtatcgtaaatagctatgtCGT	9.0717	.	INDEL;IDV=2;IMF=0.0210526;DP=95;VDB=0.323502;SGB=-0.689466;MQSB=0.174978;MQ0F=0.0736842;ICB=1;HOB=0.5;AC=1;AN=2;DP4=26,20,8,8;MQ=28	GT:PL:AD	0/1:44,0,255:46,16
NC_003284.9	7078199	.	AAAATAGCTAtgtcgtatcgtaaatagctatgtcgt	Aaaatagctatgtcgt	55	.	INDEL;IDV=25;IMF=0.347222;DP=72;VDB=0.00201619;SGB=-0.692976;MQSB=0.388592;MQ0F=0.0833333;ICB=1;HOB=0.5;AC=1;AN=2;DP4=10,22,13,13;MQ=29	GT:PL:AD	0/1:90,0,255:32,26
NC_003284.9	7078499	.	AAAATAGCTAtgtcgtatcgtaaatagctatgtcgt	Aaaatagctatgtcgt	37.0745	.	INDEL;IDV=16;IMF=0.313726;DP=51;VDB=6.11444e-05;SGB=-0.689466;MQSB=0.853989;MQ0F=0.0196078;ICB=1;HOB=0.5;AC=1;AN=2;DP4=13,16,4,12;MQ=31	GT:PL:AD	0/1:72,0,255:29,16
NC_003284.9	7078768	.	atgtcgtatcgtaaatagctttGTCGT	atGTCGT	182	.	INDEL;IDV=13;IMF=0.224138;DP=58;VDB=0.183457;SGB=-0.686358;MQSB=0.849616;MQ0F=0.103448;ICB=1;HOB=0.5;AC=1;AN=2;DP4=11,15,7,7;MQ=32	GT:PL:AD	0/1:215,0,255:26,14
NC_003284.9	7078988	.	atgtcgtgtcgtttatagctgtgtcgtgtcgtttatagctgtgtcgtgtcgtttatagctgtgtcgtgtcgtttatagctgtgtcgt	atgtcgtgtcgtttatagctgtgtcgtgtcgtttatagctgtgtcgtgtcgtttatagctgtgtcgt	153	.	INDEL;IDV=3;IMF=0.0434783;DP=69;VDB=0.00252357;SGB=-0.689466;MQSB=0.902421;MQ0F=0.0724638;AC=2;AN=2;DP4=0,0,11,5;MQ=24	GT:PL:AD	1/1:183,48,0:0,16
NC_003284.9	7118010	.	caaaaaaaaa	cAaaaaaaaaa	68	.	INDEL;IDV=40;IMF=0.869565;DP=46;VDB=0.817629;SGB=-0.693143;MQSB=0.992312;MQ0F=0;AC=2;AN=2;DP4=1,1,15,23;MQ=49	GT:PL:AD	1/1:95,82,0:2,35
NC_003284.9	7288511	.	taaaaaaa	tAaaaaaaa	102	.	INDEL;IDV=21;IMF=0.913043;DP=23;VDB=0.164309;SGB=-0.692352;MQSB=0.95891;MQ0F=0;AC=2;AN=2;DP4=0,0,8,13;MQ=49	GT:PL:AD	1/1:132,63,0:0,21
NC_003284.9	7361630	.	GC	GCC	197	.	INDEL;IDV=31;IMF=1;DP=31;VDB=0.00115396;SGB=-0.692717;MQSB=0.999527;MQ0F=0;AC=2;AN=2;DP4=0,0,12,11;MQ=46	GT:PL:AD	1/1:227,69,0:0,23
NC_003284.9	7379263	.	gtctctctctctctctctctctctct	gtctctctctctctctctctct	21.2424	.	INDEL;IDV=6;IMF=0.162162;DP=37;VDB=0.0811878;SGB=-0.616816;MQSB=0.956162;MQ0F=0;ICB=1;HOB=0.5;AC=1;AN=2;DP4=11,11,4,2;MQ=49	GT:PL:AD	0/1:57,0,255:22,3
NC_003284.9	7464595	.	tgg	tGgg	225	.	INDEL;IDV=21;IMF=0.913043;DP=23;VDB=0.569805;SGB=-0.692562;MQSB=0.666074;MQ0F=0;AC=2;AN=2;DP4=0,0,13,9;MQ=49	GT:PL:AD	1/1:255,66,0:0,22
NC_003284.9	7471887	.	gaaaaaaaaaa	gAaaaaaaaaaa	39.0522	.	INDEL;IDV=23;IMF=0.851852;DP=27;VDB=0.188252;SGB=-0.692562;MQSB=0.96464;MQ0F=0;AC=2;AN=2;DP4=1,1,14,8;MQ=49	GT:PL:AD	1/1:66,44,0:2,21
NC_003284.9	7503386	.	ttatatatatatatatatatatatatatat	ttatatatatatatatatatatatatat	108	.	INDEL;IDV=7;IMF=0.291667;DP=24;VDB=0.299215;SGB=-0.651104;MQSB=0.928603;MQ0F=0;ICB=1;HOB=0.5;AC=1;AN=2;DP4=5,4,4,4;MQ=49	GT:PL:AD	0/1:141,0,222:9,6
NC_003284.9	7523031	.	aatatatatatatatatatata	aATatatatatatatatatatata	57	.	INDEL;IDV=6;IMF=0.2;DP=30;VDB=0.205876;SGB=-0.616816;MQSB=0.826565;MQ0F=0;ICB=1;HOB=0.5;AC=1;AN=2;DP4=10,10,4,2;MQ=49	GT:PL:AD	0/1:92,0,255:20,4
NC_003284.9	7543479	.	taaaaaaaaaaa	tAaaaaaaaaaaa	12.7146	.	INDEL;IDV=22;IMF=0.6875;DP=32;VDB=0.959428;SGB=-0.691153;MQSB=0.99777;MQ0F=0;AC=2;AN=2;DP4=4,1,12,6;MQ=49	GT:PL:AD	1/1:40,16,0:5,17
NC_003284.9	7585730	.	gttttttttt	gTttttttttt	58	.	INDEL;IDV=31;IMF=0.96875;DP=32;VDB=0.313901;SGB=-0.693079;MQSB=0.988062;MQ0F=0;AC=2;AN=2;DP4=0,0,17,12;MQ=49	GT:PL:AD	1/1:88,84,0:0,28
NC_003284.9	7588442	.	catatatatatatatatatatata	cATatatatatatatatatatatata	73	.	INDEL;IDV=5;IMF=0.2;DP=25;VDB=0.209278;SGB=-0.590765;MQSB=1;MQ0F=0;ICB=1;HOB=0.5;AC=1;AN=2;DP4=6,9,4,1;MQ=50	GT:PL:AD	0/1:107,0,255:15,4
NC_003284.9	7671890	.	ACC	ACCC	225	.	INDEL;IDV=29;IMF=0.90625;DP=32;VDB=0.759101;SGB=-0.693054;MQSB=0.981777;MQ0F=0;AC=2;AN=2;DP4=0,0,10,18;MQ=49	GT:PL:AD	1/1:255,84,0:0,28
NC_003284.9	7689734	.	TCCCC	TCCCCC	208	.	INDEL;IDV=27;IMF=0.931035;DP=29;VDB=0.729826;SGB=-0.692717;MQSB=0.992337;MQ0F=0;AC=2;AN=2;DP4=0,0,13,10;MQ=49	GT:PL:AD	1/1:238,69,0:0,23
NC_003284.9	7690883	.	ttatatatatatatatatat	tTAtatatatatatatatatat	46.9889	.	INDEL;IDV=4;IMF=0.16;DP=25;VDB=0.101334;SGB=-0.556411;MQSB=0.918304;MQ0F=0;ICB=1;HOB=0.5;AC=1;AN=2;DP4=13,4,3,1;MQ=49	GT:PL:AD	0/1:82,0,255:17,3
NC_003284.9	7719063	.	ACC	ACCC	225	.	INDEL;IDV=36;IMF=0.972973;DP=37;VDB=0.75163;SGB=-0.693139;MQSB=0.96027;MQ0F=0;AC=2;AN=2;DP4=0,0,18,18;MQ=49	GT:PL:AD	1/1:255,108,0:0,36
NC_003284.9	7768236	.	CG	CGG	225	.	INDEL;IDV=46;IMF=0.958333;DP=48;VDB=0.227687;SGB=-0.693144;MQSB=0.986665;MQ0F=0;AC=2;AN=2;DP4=0,0,26,13;MQ=48	GT:PL:AD	1/1:255,117,0:0,39
NC_003284.9	7778201	.	catatatatatat	cATatatatatatat	8.79339	.	INDEL;IDV=4;IMF=0.0952381;DP=42;VDB=0.22736;SGB=-0.556411;MQSB=0.864942;MQ0F=0;ICB=1;HOB=0.5;AC=1;AN=2;DP4=17,15,2,2;MQ=49	GT:PL:AD	0/1:45,0,255:32,4
NC_003284.9	7823497	.	GTTTT	GTTTTT	69	.	INDEL;IDV=40;IMF=0.909091;DP=44;VDB=0.00923447;SGB=-0.590765;MQSB=1;MQ0F=0;AC=2;AN=2;DP4=0,0,1,4;MQ=44	GT:PL:AD	1/1:99,15,0:0,5
NC_003284.9	7823526	.	ATT	ATTT	72	.	INDEL;IDV=38;IMF=0.974359;DP=39;VDB=0.0117389;SGB=-0.556411;MQSB=1;MQ0F=0;AC=2;AN=2;DP4=0,0,3,1;MQ=50	GT:PL:AD	1/1:102,12,0:0,4
NC_003284.9	7842298	.	TGGG	TGGGG	225	.	INDEL;IDV=38;IMF=1;DP=38;VDB=0.29424;SGB=-0.693132;MQSB=0.958048;MQ0F=0;AC=2;AN=2;DP4=0,0,17,17;MQ=49	GT:PL:AD	1/1:255,102,0:0,34
NC_003284.9	7868708	.	caaaaaaaaaaa	caaaaaaaaaa	39.9689	.	INDEL;IDV=36;IMF=0.765957;DP=46;VDB=0.471037;SGB=-0.693132;MQSB=0.965977;MQ0F=0;AC=2;AN=2;DP4=2,2,18,16;MQ=49	GT:PL:AD	1/1:67,64,0:4,34
NC_003284.9	7950583	.	ag	a	20.0101	.	INDEL;IDV=2;IMF=0.0512821;DP=39;VDB=0.973016;SGB=-0.511536;MQSB=0.900802;MQ0F=0;ICB=1;HOB=0.5;AC=1;AN=2;DP4=5,0,0,3;MQ=49	GT:PL:AD	0/1:53,0,104:5,3
NC_003284.9	7991086	.	ag	a	47.3463	.	INDEL;IDV=7;IMF=0.875;DP=8;VDB=0.89732;SGB=-0.511536;MQSB=1;MQ0F=0;ICB=1;HOB=0.5;AC=1;AN=2;DP4=1,0,0,3;MQ=41	GT:PL:AD	0/1:81,0,28:1,3
NC_003284.9	8014012	.	attttt	aTttttt	129	.	INDEL;IDV=15;IMF=0.833333;DP=18;VDB=0.229729;SGB=-0.686358;MQSB=0.834543;MQ0F=0;AC=2;AN=2;DP4=0,0,7,7;MQ=48	GT:PL:AD	1/1:159,42,0:0,14
NC_003284.9	8182085	.	tggagcggttttgg	tg	179	.	INDEL;IDV=15;IMF=0.283019;DP=53;VDB=0.248079;SGB=-0.686358;MQSB=0.933806;MQ0F=0;ICB=1;HOB=0.5;AC=1;AN=2;DP4=5,8,6,8;MQ=40	GT:PL:AD	0/1:212,0,220:13,13
NC_003284.9	8191585	.	gttttttttttt	gTttttttttttt	37.2776	.	INDEL;IDV=34;IMF=0.790698;DP=43;VDB=0.650265;SGB=-0.69312;MQSB=0.632027;MQ0F=0;AC=2;AN=2;DP4=0,1,13,19;MQ=49	GT:PL:AD	1/1:64,70,0:1,27
NC_003284.9	8326588	.	aagagagagagagagagagagagagagagagagagagagagagagagagagagagagagagagagagag	aagagagagagagagagagagagagagagagagagagagagagagagagagagagagagagag	70	.	INDEL;IDV=4;IMF=0.2;DP=20;VDB=0.14;SGB=-0.453602;MQSB=1;MQ0F=0;AC=2;AN=2;DP4=0,0,1,1;MQ=50	GT:PL:AD	1/1:100,6,0:0,2
NC_003284.9	8374978	.	CACATTCTaa	Ca	222	.	INDEL;IDV=10;IMF=0.333333;DP=30;VDB=0.817792;SGB=-0.676189;MQSB=1;MQ0F=0;ICB=1;HOB=0.5;AC=1;AN=2;DP4=10,9,6,5;MQ=50	GT:PL:AD	0/1:255,0,255:19,11
NC_003284.9	8375738	.	catatatatatatata	cATatatatatatatata	16.8734	.	INDEL;IDV=6;IMF=0.15;DP=40;VDB=0.123415;SGB=-0.616816;MQSB=0.739815;MQ0F=0;ICB=1;HOB=0.5;AC=1;AN=2;DP4=13,17,4,2;MQ=49	GT:PL:AD	0/1:53,0,255:30,4
NC_003284.9	8408826	.	AC	ACC	218	.	INDEL;IDV=32;IMF=0.888889;DP=36;VDB=0.0502173;SGB=-0.692067;MQSB=1;MQ0F=0;AC=2;AN=2;DP4=0,0,7,13;MQ=50	GT:PL:AD	1/1:248,60,0:0,20
NC_003284.9	8408864	.	TC	TCC	225	.	INDEL;IDV=34;IMF=0.971429;DP=35;VDB=0.0328748;SGB=-0.692831;MQSB=1;MQ0F=0;AC=2;AN=2;DP4=0,0,10,14;MQ=50	GT:PL:AD	1/1:255,72,0:0,24
NC_003284.9	8429683	.	GCGTCCGGTT	GCGTCCGGTTCGGACGACCGGACGTCCGGTT	6.01053	.	INDEL;IDV=2;IMF=0.285714;DP=7;VDB=0.974676;SGB=-0.453602;MQSB=0.5;MQ0F=0;ICB=1;HOB=0.5;AC=1;AN=2;DP4=1,2,2,0;MQ=42	GT:PL:AD	0/1:37,0,44:3,1
NC_003284.9	8502379	.	ATT	ATTT	186	.	INDEL;IDV=33;IMF=0.942857;DP=35;VDB=0.0639986;SGB=-0.689466;MQSB=1;MQ0F=0;AC=2;AN=2;DP4=0,0,8,8;MQ=50	GT:PL:AD	1/1:216,48,0:0,16
NC_003284.9	8516676	.	attttttttt	aTttttttttt	60	.	INDEL;IDV=27;IMF=0.84375;DP=32;VDB=0.614017;SGB=-0.692976;MQSB=0.965874;MQ0F=0;AC=2;AN=2;DP4=0,0,16,10;MQ=49	GT:PL:AD	1/1:90,78,0:0,26
NC_003284.9	8575531	.	AG	AGG	225	.	INDEL;IDV=17;IMF=0.894737;DP=19;VDB=0.196654;SGB=-0.691153;MQSB=0.422203;MQ0F=0;AC=2;AN=2;DP4=0,0,11,7;MQ=42	GT:PL:AD	1/1:255,54,0:0,18
NC_003284.9	8639290	.	ACG	ACGCG	225	.	INDEL;IDV=41;IMF=0.97619;DP=42;VDB=0.51227;SGB=-0.693145;MQSB=1;MQ0F=0;AC=2;AN=2;DP4=0,0,26,14;MQ=50	GT:PL:AD	1/1:255,120,0:0,40
NC_003284.9	8641706	.	CT	CTT	225	.	INDEL;IDV=25;IMF=0.892857;DP=28;VDB=0.027997;SGB=-0.692562;MQSB=0.910098;MQ0F=0;AC=2;AN=2;DP4=0,0,9,13;MQ=49	GT:PL:AD	1/1:255,66,0:0,22
NC_003284.9	8738403	.	agtgtgtgtgtgtgtgtgtgtgtgtg	aGTgtgtgtgtgtgtgtgtgtgtgtgtg	17.0209	.	INDEL;IDV=4;IMF=0.16;DP=25;VDB=0.0214836;SGB=-0.556411;MQSB=0.983729;MQ0F=0;ICB=1;HOB=0.5;AC=1;AN=2;DP4=5,9,2,2;MQ=49	GT:PL:AD	0/1:51,0,253:14,2
NC_003284.9	8869901	.	CTTTTT	CTTTTTT	150	.	INDEL;IDV=24;IMF=0.857143;DP=28;VDB=0.0857274;SGB=-0.692831;MQSB=0.96464;MQ0F=0;AC=2;AN=2;DP4=0,0,15,9;MQ=49	GT:PL:AD	1/1:180,72,0:0,24
NC_003284.9	8884408	.	aatatatatatatatatat	aATatatatatatatatatat	34.871	.	INDEL;IDV=3;IMF=0.130435;DP=22;VDB=0.254512;SGB=-0.511536;MQSB=0.965097;MQ0F=0;ICB=1;HOB=0.5;AC=1;AN=2;DP4=6,9,2,1;MQ=49	GT:PL:AD	0/1:70,0,255:15,3
NC_003284.9	8900564	.	CA	CAA	225	.	INDEL;IDV=37;IMF=0.973684;DP=38;VDB=0.409737;SGB=-0.693127;MQSB=0.688182;MQ0F=0;AC=2;AN=2;DP4=0,0,16,17;MQ=49	GT:PL:AD	1/1:255,99,0:0,33
NC_003284.9	8941404	.	TGATCGATC	TGATC	225	.	INDEL;IDV=38;IMF=0.974359;DP=39;VDB=0.0271085;SGB=-0.693139;MQSB=1;MQ0F=0;AC=2;AN=2;DP4=0,0,18,18;MQ=49	GT:PL:AD	1/1:255,108,0:0,36
NC_003284.9	8963672	.	ACGC	ACGCGC	225	.	INDEL;IDV=38;IMF=0.904762;DP=42;VDB=0.30338;SGB=-0.693145;MQSB=0.836221;MQ0F=0;AC=2;AN=2;DP4=0,0,18,22;MQ=49	GT:PL:AD	1/1:255,120,0:0,40
NC_003284.9	8995662	.	ccttcttcttcttcttcttcttcttcttcttcttcttcttct	ccttcttcttcttcttcttcttcttcttcttcttcttct	91	.	INDEL;IDV=7;IMF=0.184211;DP=37;VDB=0.0705052;SGB=-0.636426;MQSB=0.94394;MQ0F=0;ICB=1;HOB=0.5;AC=1;AN=2;DP4=11,9,2,5;MQ=49	GT:PL:AD	0/1:126,0,255:20,5
NC_003284.9	9051678	.	CGGG	CGG	225	.	INDEL;IDV=37;IMF=1;DP=37;VDB=0.660253;SGB=-0.693139;MQSB=0.878333;MQ0F=0.0540541;AC=2;AN=2;DP4=0,0,16,20;MQ=26	GT:PL:AD	1/1:255,108,0:0,36
NC_003284.9	9073224	.	catatatatatatatatat	catatatatatatatat	44.9317	.	INDEL;IDV=5;IMF=0.208333;DP=24;VDB=0.029449;SGB=-0.590765;MQSB=0.981133;MQ0F=0;ICB=1;HOB=0.5;AC=1;AN=2;DP4=5,7,2,3;MQ=49	GT:PL:AD	0/1:79,0,255:12,3
NC_003284.9	9101154	.	tacacacacacacaca	tACacacacacacacaca	16.3496	.	INDEL;IDV=3;IMF=0.103448;DP=29;VDB=0.142886;SGB=-0.511536;MQSB=0.982789;MQ0F=0;ICB=1;HOB=0.5;AC=1;AN=2;DP4=5,15,0,3;MQ=49	GT:PL:AD	0/1:52,0,255:20,3
NC_003284.9	9207884	.	caaaaaaaaaa	cAaaaaaaaaaa	43.2383	.	INDEL;IDV=29;IMF=0.852941;DP=34;VDB=0.646319;SGB=-0.692976;MQSB=0.984677;MQ0F=0;AC=2;AN=2;DP4=0,1,10,16;MQ=49	GT:PL:AD	1/1:71,53,1:1,21
NC_003284.9	9301428	.	A	AAAT	225	.	INDEL;IDV=38;IMF=0.95;DP=40;VDB=0.258858;SGB=-0.693143;MQSB=0.923116;MQ0F=0;AC=2;AN=2;DP4=0,0,25,13;MQ=49	GT:PL:AD	1/1:255,114,0:0,38
NC_003284.9	9328238	.	GAAAAA	GAAAAAA	178	.	INDEL;IDV=48;IMF=0.90566;DP=53;VDB=0.291969;SGB=-0.693147;MQSB=0.84472;MQ0F=0;AC=2;AN=2;DP4=0,0,20,27;MQ=49	GT:PL:AD	1/1:208,141,0:0,47
NC_003284.9	9328815	.	tcc	tc	225	.	INDEL;IDV=45;IMF=0.9375;DP=48;VDB=0.0769176;SGB=-0.693144;MQSB=0.995019;MQ0F=0;AC=2;AN=2;DP4=0,0,16,23;MQ=49	GT:PL:AD	1/1:255,117,0:0,39
NC_003284.9	9461541	.	catatatatatatatatatatat	catatatatatatatatatat	140	.	INDEL;IDV=16;IMF=0.432432;DP=37;VDB=0.0659393;SGB=-0.688148;MQSB=0.82403;MQ0F=0;ICB=1;HOB=0.5;AC=1;AN=2;DP4=9,6,6,9;MQ=49	GT:PL:AD	0/1:173,0,255:15,9
NC_003284.9	9591614	.	atgtgtgtgtgtgtgtgtgtg	atgtgtgtgtgtgtgtgtg	88	.	INDEL;IDV=5;IMF=0.172414;DP=29;VDB=0.00503907;SGB=-0.590765;MQSB=0.951033;MQ0F=0;ICB=1;HOB=0.5;AC=1;AN=2;DP4=7,9,3,2;MQ=49	GT:PL:AD	0/1:122,0,255:16,5
NC_003284.9	9595976	.	gattattattattattattattattatta	gattattattattattattattatta	44.7725	.	INDEL;IDV=6;IMF=0.206897;DP=29;VDB=0.0731755;SGB=-0.616816;MQSB=1;MQ0F=0;ICB=1;HOB=0.5;AC=1;AN=2;DP4=7,8,2,4;MQ=50	GT:PL:AD	0/1:80,0,255:15,3
NC_003284.9	9605842	.	tc	t	17.4017	.	INDEL;IDV=8;IMF=0.1;DP=80;VDB=0.991044;SGB=-0.676189;MQSB=0.00242658;MQ0F=0.05;ICB=1;HOB=0.5;AC=1;AN=2;DP4=24,17,8,3;MQ=37	GT:PL:AD	0/1:53,0,255:41,11
NC_003284.9	9605897	.	caaaaa	cAaaaaa	47.1558	.	INDEL;IDV=29;IMF=0.371795;DP=78;VDB=2.71553e-10;SGB=-0.692976;MQSB=0.00069457;MQ0F=0.128205;ICB=1;HOB=0.5;AC=1;AN=2;DP4=30,14,17,9;MQ=27	GT:PL:AD	0/1:80,0,115:44,26
NC_003284.9	9619108	.	aatatatatatatatatatatatatatat	aATatatatatatatatatatatatatatat	118	.	INDEL;IDV=12;IMF=0.428571;DP=28;VDB=0.103534;SGB=-0.676189;MQSB=0.978919;MQ0F=0;ICB=1;HOB=0.5;AC=1;AN=2;DP4=3,7,2,9;MQ=49	GT:PL:AD	0/1:151,0,208:10,6
NC_003284.9	9748181	.	taaaaaaaaaa	taaaaaaaaa	38.0483	.	INDEL;IDV=24;IMF=0.774194;DP=31;VDB=0.578403;SGB=-0.692352;MQSB=0.907354;MQ0F=0;AC=2;AN=2;DP4=0,2,14,7;MQ=49	GT:PL:AD	1/1:65,44,0:2,21
NC_003284.9	9790695	.	ACGC	ACGCGC	225	.	INDEL;IDV=38;IMF=0.926829;DP=41;VDB=0.338219;SGB=-0.693141;MQSB=0.874406;MQ0F=0;AC=2;AN=2;DP4=0,0,20,17;MQ=49	GT:PL:AD	1/1:255,111,0:0,37
NC_003284.9	9988514	.	catatatatatatatatatatatatatatatatata	catatatatatatatatatatatatatatatata	18.351	.	INDEL;IDV=3;IMF=0.428571;DP=7;VDB=0.302039;SGB=-0.511536;MQSB=0.75;MQ0F=0;ICB=1;HOB=0.5;AC=1;AN=2;DP4=3,0,1,2;MQ=46	GT:PL:AD	0/1:51,0,67:3,2
NC_003284.9	9999442	.	A	AG	225	.	INDEL;IDV=32;IMF=0.941176;DP=34;VDB=0.0407918;SGB=-0.69311;MQSB=0.957006;MQ0F=0;AC=2;AN=2;DP4=0,0,16,15;MQ=49	GT:PL:AD	1/1:255,93,0:0,31
NC_003284.9	10298182	.	attttt	atttt	154	.	INDEL;IDV=26;IMF=0.928571;DP=28;VDB=0.215117;SGB=-0.692914;MQSB=0.9171;MQ0F=0;AC=2;AN=2;DP4=0,0,15,10;MQ=49	GT:PL:AD	1/1:184,75,0:0,25
NC_003284.9	10315341	.	ttatatatatatatatatat	ttatatatatatatatat	29.6024	.	INDEL;IDV=6;IMF=0.176471;DP=34;VDB=0.137594;SGB=-0.616816;MQSB=1;MQ0F=0;ICB=1;HOB=0.5;AC=1;AN=2;DP4=5,16,2,4;MQ=50	GT:PL:AD	0/1:65,0,255:21,4
NC_003284.9	10629366	.	actctctctctctctctctctctct	actctctctctctctctctctct	46.0564	.	INDEL;IDV=5;IMF=0.172414;DP=29;VDB=0.0375039;SGB=-0.590765;MQSB=0.948139;MQ0F=0;ICB=1;HOB=0.5;AC=1;AN=2;DP4=11,9,1,4;MQ=49	GT:PL:AD	0/1:81,0,255:20,4
NC_003284.9	10694416	.	ttctctctctctctctctctctctctctctctctctctctctctctct	tTCtctctctctctctctctctctctctctctctctctctctctctctct	26.7244	.	INDEL;IDV=4;IMF=0.2;DP=19;VDB=0.0150068;SGB=-0.556411;MQSB=0.8618;MQ0F=0;ICB=1;HOB=0.5;AC=1;AN=2;DP4=3,4,2,2;MQ=49	GT:PL:AD	0/1:60,0,146:7,2
NC_003284.9	10707204	.	caaaaaaaaaaaaa	caaaaaaaaaaaa	14.1013	.	INDEL;IDV=26;IMF=0.787879;DP=33;VDB=0.042235;SGB=-0.692831;MQSB=1;MQ0F=0;AC=2;AN=2;DP4=0,3,17,7;MQ=50	GT:PL:AD	1/1:41,43,0:3,23
NC_003284.9	10749966	.	GA	GAA	8.6918	.	INDEL;IDV=7;IMF=0.241379;DP=29;VDB=0.464071;SGB=-0.616816;MQSB=0.651439;MQ0F=0.0344828;ICB=1;HOB=0.5;AC=1;AN=2;DP4=12,9,6,0;MQ=46	GT:PL:AD	0/1:43,0,255:21,6
NC_003284.9	10841781	.	tgg	tg	225	.	INDEL;IDV=31;IMF=0.939394;DP=33;VDB=0.248715;SGB=-0.693079;MQSB=1;MQ0F=0;AC=2;AN=2;DP4=0,0,17,12;MQ=50	GT:PL:AD	1/1:255,87,0:0,29
NC_003284.9	10878439	.	aatatatatatatatatatatat	aATatatatatatatatatatatat	54	.	INDEL;IDV=8;IMF=0.307692;DP=26;VDB=0.21378;SGB=-0.636426;MQSB=0.846482;MQ0F=0;ICB=1;HOB=0.5;AC=1;AN=2;DP4=8,5,6,1;MQ=49	GT:PL:AD	0/1:87,0,253:13,3
NC_003284.9	11101381	.	GCTTCT	GCTTCTTCT	222	.	INDEL;IDV=13;IMF=0.433333;DP=30;VDB=0.342787;SGB=-0.683931;MQSB=1;MQ0F=0;ICB=1;HOB=0.5;AC=1;AN=2;DP4=8,7,7,6;MQ=50	GT:PL:AD	0/1:255,0,255:15,13
NC_003284.9	11200945	.	ctatatatatata	cTAtatatatatata	5.96429	.	INDEL;IDV=3;IMF=0.125;DP=24;VDB=0.647084;SGB=-0.511536;MQSB=0.875173;MQ0F=0;ICB=1;HOB=0.5;AC=1;AN=2;DP4=13,7,2,1;MQ=49	GT:PL:AD	0/1:41,0,255:20,3
NC_003284.9	11223734	.	catatatatatatatatatatatatatata	catatatatatatatatatatatatata	99	.	INDEL;IDV=9;IMF=0.45;DP=20;VDB=0.00262562;SGB=-0.662043;MQSB=1;MQ0F=0;ICB=1;HOB=0.5;AC=1;AN=2;DP4=2,1,2,7;MQ=50	GT:PL:AD	0/1:132,0,86:3,5
NC_003284.9	11249797	.	aagagagagagagagag	aagagagagagagag	11.9714	.	INDEL;IDV=4;IMF=0.142857;DP=28;VDB=0.554318;SGB=-0.556411;MQSB=0.948139;MQ0F=0;ICB=1;HOB=0.5;AC=1;AN=2;DP4=10,11,2,2;MQ=49	GT:PL:AD	0/1:48,0,255:21,3
NC_003284.9	11297683	.	GTTTCttagatttt	Gttt	145	.	INDEL;IDV=6;IMF=0.222222;DP=27;VDB=0.608573;SGB=-0.616816;MQSB=0.83417;MQ0F=0;ICB=1;HOB=0.5;AC=1;AN=2;DP4=10,9,4,2;MQ=49	GT:PL:AD	0/1:179,0,255:19,6
NC_003284.9	11314669	.	GTT	GTTT	225	.	INDEL;IDV=12;IMF=0.923077;DP=13;VDB=0.000722952;SGB=-0.680642;MQSB=0.253351;MQ0F=0;AC=2;AN=2;DP4=0,0,7,5;MQ=47	GT:PL:AD	1/1:255,36,0:0,12
NC_003284.9	11442817	.	gaaaaa	gaaaa	138	.	INDEL;IDV=29;IMF=0.805556;DP=36;VDB=0.155902;SGB=-0.692831;MQSB=0.990678;MQ0F=0;AC=2;AN=2;DP4=1,0,10,14;MQ=31	GT:PL:AD	1/1:165,56,0:1,24
NC_003284.9	11469852	.	cgtgtgtgtgtgtgtgtgtgtgtgtgtgtgtgtgt	cGTgtgtgtgtgtgtgtgtgtgtgtgtgtgtgtgtgt	25.92	.	INDEL;IDV=7;IMF=0.194444;DP=36;VDB=0.0870729;SGB=-0.616816;MQSB=0.968069;MQ0F=0;ICB=1;HOB=0.5;AC=1;AN=2;DP4=6,13,3,3;MQ=49	GT:PL:AD	0/1:61,0,255:19,3
NC_003284.9	11519101	.	cattattattattattatt	cATTattattattattattatt	6.43407	.	INDEL;IDV=3;IMF=0.115385;DP=26;VDB=0.293058;SGB=-0.511536;MQSB=0.909156;MQ0F=0;ICB=1;HOB=0.5;AC=1;AN=2;DP4=13,4,2,1;MQ=49	GT:PL:AD	0/1:42,0,255:17,2
NC_003284.9	11559785	.	gatatatatatatatatatatatat	gATatatatatatatatatatatatat	112	.	INDEL;IDV=11;IMF=0.407407;DP=27;VDB=0.236285;SGB=-0.651104;MQSB=0.898803;MQ0F=0;ICB=1;HOB=0.5;AC=1;AN=2;DP4=5,8,4,4;MQ=49	GT:PL:AD	0/1:145,0,255:13,5
NC_003284.9	11773775	.	TCCC	TCC	186	.	INDEL;IDV=31;IMF=0.96875;DP=32;VDB=0.0740387;SGB=-0.69168;MQSB=1;MQ0F=0;AC=2;AN=2;DP4=0,0,11,8;MQ=50	GT:PL:AD	1/1:216,57,0:0,19
NC_003284.9	11773821	.	T	TG	225	.	INDEL;IDV=33;IMF=0.970588;DP=34;VDB=0.23098;SGB=-0.693054;MQSB=0.897844;MQ0F=0;AC=2;AN=2;DP4=0,0,16,12;MQ=47	GT:PL:AD	1/1:255,84,0:0,28
NC_003284.9	11791672	.	GC	GCC	225	.	INDEL;IDV=23;IMF=0.92;DP=25;VDB=0.195505;SGB=-0.692562;MQSB=0.947103;MQ0F=0;AC=2;AN=2;DP4=0,0,12,10;MQ=49	GT:PL:AD	1/1:255,66,0:0,22
NC_003284.9	11820422	.	gcacacacacacacacaca	gCAcacacacacacacacaca	3.58373	.	INDEL;IDV=3;IMF=0.130435;DP=23;VDB=0.508404;SGB=-0.511536;MQSB=1;MQ0F=0;ICB=1;HOB=0.5;AC=1;AN=2;DP4=8,6,1,2;MQ=50	GT:PL:AD	0/1:37,0,255:14,2
NC_003284.9	11886490	.	gtttttt	gTtttttt	119	.	INDEL;IDV=22;IMF=0.916667;DP=24;VDB=0.000403368;SGB=-0.692352;MQSB=0.63114;MQ0F=0;AC=2;AN=2;DP4=0,0,9,12;MQ=44	GT:PL:AD	1/1:149,63,0:0,21
NC_003284.9	11886567	.	attt	aTttt	72	.	INDEL;IDV=9;IMF=1;DP=9;VDB=0.24063;SGB=-0.590765;MQSB=0.333333;MQ0F=0;AC=2;AN=2;DP4=0,0,2,3;MQ=34	GT:PL:AD	1/1:102,15,0:0,5
NC_003284.9	11896351	.	atttttt	aTtttttt	143	.	INDEL;IDV=29;IMF=0.935484;DP=31;VDB=0.148387;SGB=-0.693079;MQSB=0.931617;MQ0F=0;AC=2;AN=2;DP4=0,0,12,17;MQ=49	GT:PL:AD	1/1:173,87,0:0,29
NC_003284.9	11978668	.	agg	ag	154	.	INDEL;IDV=14;IMF=1;DP=14;VDB=0.013006;SGB=-0.676189;MQSB=1;MQ0F=0;AC=2;AN=2;DP4=0,0,1,10;MQ=37	GT:PL:AD	1/1:184,33,0:0,11
NC_003284.9	12173942	.	TCC	TC	175	.	INDEL;IDV=28;IMF=0.965517;DP=29;VDB=0.164308;SGB=-0.692352;MQSB=0.872525;MQ0F=0;AC=2;AN=2;DP4=0,0,14,7;MQ=49	GT:PL:AD	1/1:205,63,0:0,21
NC_003284.9	12268919	.	aatatatatatatatatata	aatatatatatatatata	24.5748	.	INDEL;IDV=4;IMF=0.133333;DP=30;VDB=0.0203259;SGB=-0.556411;MQSB=0.902014;MQ0F=0;ICB=1;HOB=0.5;AC=1;AN=2;DP4=8,7,3,1;MQ=49	GT:PL:AD	0/1:60,0,255:15,3
NC_003284.9	12278353	.	CAA	CA	62	.	INDEL;IDV=11;IMF=1;DP=11;VDB=0.00998734;SGB=-0.651104;MQSB=0.900802;MQ0F=0.0909091;AC=2;AN=2;DP4=0,0,5,3;MQ=23	GT:PL:AD	1/1:92,24,0:0,8
NC_003284.9	12306803	.	GAAAAAA	GAAAAAAA	72	.	INDEL;IDV=22;IMF=0.536585;DP=41;VDB=0.73246;SGB=-0.692067;MQSB=0.869353;MQ0F=0;ICB=1;HOB=0.5;AC=1;AN=2;DP4=4,11,9,11;MQ=49	GT:PL:AD	0/1:105,0,76:15,20
NC_003284.9	12383648	.	tccc	tcc	225	.	INDEL;IDV=34;IMF=1;DP=34;VDB=0.00905454;SGB=-0.69312;MQSB=0.319557;MQ0F=0;AC=2;AN=2;DP4=0,0,15,17;MQ=45	GT:PL:AD	1/1:255,96,0:0,32
NC_003284.9	12432367	.	gatatatatatatatatatata	gATatatatatatatatatatata	36.2556	.	INDEL;IDV=6;IMF=0.230769;DP=26;VDB=0.00545277;SGB=-0.636426;MQSB=0.825053;MQ0F=0;ICB=1;HOB=0.5;AC=1;AN=2;DP4=8,8,5,2;MQ=49	GT:PL:AD	0/1:71,0,255:16,3
NC_003284.9	12435505	.	ATT	ATTT	225	.	INDEL;IDV=28;IMF=0.965517;DP=29;VDB=0.539655;SGB=-0.693079;MQSB=0.91688;MQ0F=0;AC=2;AN=2;DP4=0,0,13,16;MQ=49	GT:PL:AD	1/1:255,87,0:0,29
NC_003284.9	12501487	.	tggggggggggggggggg	tggggggggggggg	8.64936	.	INDEL;IDV=4;IMF=1;DP=4;VDB=0.459448;SGB=-0.556411;MQ0F=0;AC=2;AN=2;DP4=0,0,4,0;MQ=48	GT:PL:AD	1/1:58,27,21:0,2
NC_003284.9	12502801	.	tacgaaaaatagattgttacacgaaaaatagattgttacacgaaaaatag	tACGAAAAATAGATTGTTACacgaaaaatagattgttacacgaaaaatagattgttacacgaaaaatag	225	.	INDEL;IDV=8;IMF=0.228571;DP=35;VDB=0.00341848;SGB=-0.670168;MQSB=1.00775;MQ0F=0;AC=2;AN=2;DP4=0,0,4,6;MQ=39	GT:PL:AD	1/1:255,30,0:0,10
NC_003284.9	12510245	.	ggagagagagagagagag	gGAgagagagagagagagag	51	.	INDEL;IDV=6;IMF=0.162162;DP=37;VDB=0.643145;SGB=-0.616816;MQSB=0.999776;MQ0F=0;ICB=1;HOB=0.5;AC=1;AN=2;DP4=11,13,1,5;MQ=49	GT:PL:AD	0/1:86,0,255:24,4
NC_003284.9	12632564	.	caaaaaaaaa	caaaaaaaa	9.87374	.	INDEL;IDV=21;IMF=0.446809;DP=47;VDB=0.576894;SGB=-0.692067;MQSB=1;MQ0F=0;ICB=1;HOB=0.5;AC=1;AN=2;DP4=9,10,11,9;MQ=50	GT:PL:AD	0/1:42,0,41:19,20
NC_003284.9	12655281	.	cctctctctctctctctctctct	cCTctctctctctctctctctctct	71	.	INDEL;IDV=9;IMF=0.219512;DP=40;VDB=0.253144;SGB=-0.662043;MQSB=0.954207;MQ0F=0;ICB=1;HOB=0.5;AC=1;AN=2;DP4=12,12,4,5;MQ=49	GT:PL:AD	0/1:106,0,255:24,5
NC_003284.9	12710805	.	gaaaaaaaaaa	gaaaaaaaaa	60	.	INDEL;IDV=34;IMF=1;DP=34;VDB=0.279832;SGB=-0.69311;MQSB=0.94467;MQ0F=0;AC=2;AN=2;DP4=0,0,14,17;MQ=49	GT:PL:AD	1/1:90,90,0:0,30
NC_003284.9	12726844	.	ttatatatatatatatatatatat	ttatatatatatatatatatat	17.2869	.	INDEL;IDV=5;IMF=0.227273;DP=22;VDB=0.0243291;SGB=-0.590765;MQSB=0.785973;MQ0F=0;ICB=1;HOB=0.5;AC=1;AN=2;DP4=9,5,1,4;MQ=49	GT:PL:AD	0/1:51,0,255:14,3
NC_003284.9	12842508	.	taaa	taa	18.4763	.	INDEL;IDV=5;IMF=0.714286;DP=7;VDB=0.14;SGB=-0.453602;MQSB=1;MQ0F=0;AC=2;AN=2;DP4=0,0,1,1;MQ=46	GT:PL:AD	1/1:48,6,0:0,2
NC_003284.9	12842632	.	tg	t	59	.	INDEL;IDV=19;IMF=1;DP=19;VDB=0.0797974;SGB=-0.556411;MQ0F=0;AC=2;AN=2;DP4=0,0,0,4;MQ=50	GT:PL:AD	1/1:89,12,0:0,4
NC_003284.9	12920168	.	aatatatatatatatatatatatata	aATatatatatatatatatatatatata	70	.	INDEL;IDV=4;IMF=0.166667;DP=24;VDB=0.0185069;SGB=-0.556411;MQSB=0.957193;MQ0F=0;ICB=1;HOB=0.5;AC=1;AN=2;DP4=6,9,1,3;MQ=48	GT:PL:AD	0/1:104,0,255:15,4
NC_003284.9	13006563	.	TC	TCC	225	.	INDEL;IDV=29;IMF=0.935484;DP=31;VDB=0.457058;SGB=-0.692976;MQSB=1;MQ0F=0;AC=2;AN=2;DP4=0,0,11,15;MQ=50	GT:PL:AD	1/1:255,78,0:0,26
NC_003284.9	13036139	.	ttatatatatatatatatatata	tTAtatatatatatatatatatata	115	.	INDEL;IDV=8;IMF=0.242424;DP=33;VDB=0.0979616;SGB=-0.651104;MQSB=1;MQ0F=0;ICB=1;HOB=0.5;AC=1;AN=2;DP4=12,7,4,4;MQ=50	GT:PL:AD	0/1:149,0,255:19,5
NC_003284.9	13037410	.	GTTTTTT	GTTTTTTT	141	.	INDEL;IDV=39;IMF=0.906977;DP=43;VDB=0.85619;SGB=-0.693143;MQSB=0.962269;MQ0F=0;AC=2;AN=2;DP4=0,0,19,19;MQ=49	GT:PL:AD	1/1:171,114,0:0,38
NC_003284.9	13041103	.	tc	tCc	225	.	INDEL;IDV=36;IMF=0.972973;DP=37;VDB=0.463542;SGB=-0.693136;MQSB=0.939413;MQ0F=0;AC=2;AN=2;DP4=0,0,21,14;MQ=49	GT:PL:AD	1/1:255,105,0:0,35
NC_003284.9	13070652	.	cttattattattat	cttattattat	4.1706	.	INDEL;IDV=3;IMF=0.12;DP=25;VDB=0.16388;SGB=-0.511536;MQSB=1;MQ0F=0;ICB=1;HOB=0.5;AC=1;AN=2;DP4=11,10,1,2;MQ=49	GT:PL:AD	0/1:39,0,255:21,3
NC_003284.9	13089086	.	atttt	aTtttt	170	.	INDEL;IDV=14;IMF=0.777778;DP=18;VDB=0.252585;SGB=-0.688148;MQSB=0.282063;MQ0F=0;AC=2;AN=2;DP4=0,0,6,9;MQ=46	GT:PL:AD	1/1:200,45,0:0,15
NC_003284.9	13153146	.	tagagagagagagagag	tagagagagagagag	6.83531	.	INDEL;IDV=3;IMF=0.0857143;DP=35;VDB=0.00675562;SGB=-0.511536;MQSB=1;MQ0F=0;ICB=1;HOB=0.5;AC=1;AN=2;DP4=3,17,1,2;MQ=50	GT:PL:AD	0/1:42,0,255:20,3
NC_003284.9	13261685	.	G	GC	225	.	INDEL;IDV=31;IMF=1;DP=31;VDB=0.920788;SGB=-0.693079;MQSB=0.999762;MQ0F=0;AC=2;AN=2;DP4=0,0,15,14;MQ=49	GT:PL:AD	1/1:255,87,0:0,29
NC_003284.9	13264816	.	actctctctctctctctctct	actctctctctctctct	18.9046	.	INDEL;IDV=5;IMF=0.111111;DP=45;VDB=0.106518;SGB=-0.590765;MQSB=0.931519;MQ0F=0;ICB=1;HOB=0.5;AC=1;AN=2;DP4=15,10,2,3;MQ=49	GT:PL:AD	0/1:55,0,255:25,3
NC_003284.9	13354693	.	TTGTGTGTGT	TTGTGTGT	225	.	INDEL;IDV=26;IMF=0.962963;DP=27;VDB=0.308015;SGB=-0.692976;MQSB=0.937241;MQ0F=0;AC=2;AN=2;DP4=0,0,14,12;MQ=49	GT:PL:AD	1/1:255,78,0:0,26
NC_003284.9	13484285	.	ATTTTT	ATTTTTT	181	.	INDEL;IDV=36;IMF=0.923077;DP=39;VDB=0.0709535;SGB=-0.693136;MQSB=1;MQ0F=0;AC=2;AN=2;DP4=0,0,15,20;MQ=50	GT:PL:AD	1/1:211,105,0:0,35
NC_003284.9	13489605	.	attttttttt	attttttt	172	.	INDEL;IDV=26;IMF=0.83871;DP=31;VDB=0.537442;SGB=-0.692976;MQSB=0.90038;MQ0F=0;AC=2;AN=2;DP4=0,0,17,9;MQ=49	GT:PL:AD	1/1:202,78,0:0,26
NC_003284.9	13527952	.	AGG	AG	225	.	INDEL;IDV=31;IMF=0.939394;DP=33;VDB=0.236156;SGB=-0.693021;MQSB=0.997168;MQ0F=0;AC=2;AN=2;DP4=0,0,10,17;MQ=49	GT:PL:AD	1/1:255,81,0:0,27
NC_003284.9	13649484	.	ACC	ACCC	225	.	INDEL;IDV=23;IMF=0.851852;DP=27;VDB=0.694845;SGB=-0.692717;MQSB=0.30614;MQ0F=0;AC=2;AN=2;DP4=0,0,12,11;MQ=37	GT:PL:AD	1/1:255,69,0:0,23
NC_003284.9	13649628	.	accc	aCccc	142	.	INDEL;IDV=13;IMF=1;DP=13;VDB=0.7156;SGB=-0.683931;MQSB=0.909091;MQ0F=0.0769231;AC=2;AN=2;DP4=0,0,2,11;MQ=24	GT:PL:AD	1/1:172,39,0:0,13
NC_003284.9	13652338	.	AT	ATT	225	.	INDEL;IDV=34;IMF=0.944444;DP=36;VDB=0.101324;SGB=-0.692717;MQSB=0.944319;MQ0F=0;AC=2;AN=2;DP4=0,0,12,11;MQ=49	GT:PL:AD	1/1:255,69,0:0,23
NC_003284.9	13652679	.	cggg	cgg	225	.	INDEL;IDV=24;IMF=0.96;DP=25;VDB=0.185705;SGB=-0.69168;MQSB=1;MQ0F=0;AC=2;AN=2;DP4=0,0,9,10;MQ=50	GT:PL:AD	1/1:255,57,0:0,19
NC_003284.9	13656801	.	attt	aTttt	225	.	INDEL;IDV=28;IMF=0.933333;DP=30;VDB=0.324811;SGB=-0.692976;MQSB=0.505697;MQ0F=0;AC=2;AN=2;DP4=0,0,11,15;MQ=49	GT:PL:AD	1/1:255,78,0:0,26
NC_003284.9	13713130	.	ACC	AC	225	.	INDEL;IDV=38;IMF=0.974359;DP=39;VDB=0.88886;SGB=-0.693132;MQSB=0.940612;MQ0F=0;AC=2;AN=2;DP4=0,0,20,14;MQ=49	GT:PL:AD	1/1:255,102,0:0,34
NC_003284.9	13864696	.	TCCC	TCC	225	.	INDEL;IDV=36;IMF=0.947368;DP=38;VDB=0.373004;SGB=-0.693136;MQSB=0.94699;MQ0F=0;AC=2;AN=2;DP4=0,0,18,17;MQ=49	GT:PL:AD	1/1:255,105,0:0,35
NC_003284.9	13945788	.	atgtgtgtgtgtgtgt	atgtgtgtgtgtgt	20.9599	.	INDEL;IDV=4;IMF=0.111111;DP=36;VDB=0.0433341;SGB=-0.556411;MQSB=0.995005;MQ0F=0;ICB=1;HOB=0.5;AC=1;AN=2;DP4=14,13,4,0;MQ=49	GT:PL:AD	0/1:57,0,255:27,4
NC_003284.9	13992990	.	gtatatatatatatatat	gTAtatatatatatatatat	83	.	INDEL;IDV=7;IMF=0.28;DP=25;VDB=0.19901;SGB=-0.636426;MQSB=1;MQ0F=0;ICB=1;HOB=0.5;AC=1;AN=2;DP4=6,9,3,4;MQ=50	GT:PL:AD	0/1:117,0,255:15,4
NC_003284.9	14031619	.	gaaaaaaaaaaa	gAaaaaaaaaaaa	37.4183	.	INDEL;IDV=36;IMF=0.923077;DP=39;VDB=0.270581;SGB=-0.693127;MQSB=0.998531;MQ0F=0;AC=2;AN=2;DP4=0,0,18,15;MQ=49	GT:PL:AD	1/1:67,87,0:0,29
NC_003284.9	14269445	.	GC	GCC	225	.	INDEL;IDV=36;IMF=0.972973;DP=37;VDB=0.605721;SGB=-0.693127;MQSB=0.84697;MQ0F=0;AC=2;AN=2;DP4=0,0,17,16;MQ=49	GT:PL:AD	1/1:255,99,0:0,33
NC_003284.9	14283774	.	catatatatatatatat	catatatatatatat	104	.	INDEL;IDV=8;IMF=0.222222;DP=36;VDB=0.707475;SGB=-0.651104;MQSB=0.968015;MQ0F=0;ICB=1;HOB=0.5;AC=1;AN=2;DP4=11,14,3,5;MQ=49	GT:PL:AD	0/1:138,0,255:25,6
NC_003284.9	14342188	.	tcacacacacacacacacacac	tcacacacacacacacacac	23.8868	.	INDEL;IDV=6;IMF=0.136364;DP=44;VDB=0.114326;SGB=-0.616816;MQSB=0.99289;MQ0F=0;ICB=1;HOB=0.5;AC=1;AN=2;DP4=13,19,2,4;MQ=49	GT:PL:AD	0/1:60,0,255:32,5
NC_003284.9	14362768	.	ct	cTAt	222	.	INDEL;IDV=17;IMF=0.653846;DP=26;VDB=0.650415;SGB=-0.690438;MQSB=0.944319;MQ0F=0;ICB=1;HOB=0.5;AC=1;AN=2;DP4=4,2,7,10;MQ=45	GT:PL:AD	0/1:255,0,181:6,17
NC_003284.9	14378525	.	atttt	attt	22.5379	.	INDEL;IDV=7;IMF=0.28;DP=25;VDB=0.136142;SGB=-0.616816;MQSB=0.920044;MQ0F=0;ICB=1;HOB=0.5;AC=1;AN=2;DP4=6,7,4,2;MQ=33	GT:PL:AD	0/1:56,0,154:13,6
NC_003284.9	14427692	.	attttttttt	atttttttt	36.4154	.	INDEL;IDV=22;IMF=0.814815;DP=27;VDB=0.250781;SGB=-0.692067;MQSB=0.931063;MQ0F=0;AC=2;AN=2;DP4=0,0,16,4;MQ=49	GT:PL:AD	1/1:66,60,0:0,20
NC_003284.9	14442082	.	gtatatatatatatatatat	gTATAtatatatatatatatatat	9.53389	.	INDEL;IDV=6;IMF=0.24;DP=25;VDB=0.150962;SGB=-0.590765;MQSB=0.927743;MQ0F=0;ICB=1;HOB=0.5;AC=1;AN=2;DP4=9,7,1,4;MQ=49	GT:PL:AD	0/1:44,0,255:16,2
NC_003284.9	14442388	.	gatatatatatatatatatatat	gATATatatatatatatatatatatat	27.2538	.	INDEL;IDV=3;IMF=0.142857;DP=21;VDB=0.131172;SGB=-0.556411;MQSB=1;MQ0F=0;ICB=1;HOB=0.5;AC=1;AN=2;DP4=7,3,2,2;MQ=50	GT:PL:AD	0/1:62,0,255:10,2
NC_003284.9	14455230	.	caaaaaa	cAaaaaaa	138	.	INDEL;IDV=35;IMF=0.945946;DP=37;VDB=0.43208;SGB=-0.693127;MQSB=1;MQ0F=0;AC=2;AN=2;DP4=0,0,17,16;MQ=50	GT:PL:AD	1/1:168,99,0:0,33
NC_003284.9	14460970	.	agg	aGgg	225	.	INDEL;IDV=19;IMF=0.904762;DP=21;VDB=0.214627;SGB=-0.689466;MQSB=1;MQ0F=0;AC=2;AN=2;DP4=0,0,3,13;MQ=50	GT:PL:AD	1/1:255,48,0:0,16
NC_003284.9	14461205	.	attttttt	aTttttttt	93	.	INDEL;IDV=26;IMF=0.962963;DP=27;VDB=0.692759;SGB=-0.692914;MQSB=1;MQ0F=0;AC=2;AN=2;DP4=0,0,15,10;MQ=50	GT:PL:AD	1/1:123,75,0:0,25
NC_003284.9	14474909	.	aatatatatatatatatatatatat	aatatatatatatatatatatat	70	.	INDEL;IDV=10;IMF=0.416667;DP=24;VDB=0.0677271;SGB=-0.616816;MQSB=1;MQ0F=0;ICB=1;HOB=0.5;AC=1;AN=2;DP4=6,7,4,2;MQ=50	GT:PL:AD	0/1:104,0,255:13,4
NC_003284.9	14554417	.	gatatatatatatatatatatatat	gATatatatatatatatatatatatat	85	.	INDEL;IDV=8;IMF=0.228571;DP=35;VDB=0.0992012;SGB=-0.651104;MQSB=0.530768;MQ0F=0;ICB=1;HOB=0.5;AC=1;AN=2;DP4=16,6,6,2;MQ=49	GT:PL:AD	0/1:119,0,255:22,6
NC_003284.9	14555644	.	gtatatatatatatat	gtatatatatatat	17.8993	.	INDEL;IDV=4;IMF=0.129032;DP=31;VDB=0.0651388;SGB=-0.590765;MQSB=0.935229;MQ0F=0;ICB=1;HOB=0.5;AC=1;AN=2;DP4=13,9,2,3;MQ=49	GT:PL:AD	0/1:54,0,255:22,3
NC_003284.9	14577924	.	agggggggggggggggg	aggggggggggggg	11.591	.	INDEL;IDV=13;IMF=0.722222;DP=18;VDB=0.189841;SGB=-0.662043;MQ0F=0;AC=2;AN=2;DP4=1,0,9,0;MQ=45	GT:PL:AD	1/1:51,21,13:1,4
NC_003284.9	14664247	.	gccccccccccccc	gccccccccccc	12.3759	.	INDEL;IDV=17;IMF=0.772727;DP=21;VDB=0.66157;SGB=-0.688148;MQSB=1;MQ0F=0;AC=2;AN=2;DP4=0,1,1,14;MQ=49	GT:PL:AD	1/1:45,18,6:1,6
NC_003284.9	14689365	.	aatatatatatatatatat	aATatatatatatatatatat	84	.	INDEL;IDV=6;IMF=0.181818;DP=33;VDB=0.198695;SGB=-0.636426;MQSB=0.96384;MQ0F=0;ICB=1;HOB=0.5;AC=1;AN=2;DP4=13,7,3,4;MQ=49	GT:PL:AD	0/1:119,0,255:20,5
NC_003284.9	14766693	.	TGGG	TGG	34.4159	.	INDEL;IDV=37;IMF=0.973684;DP=38;VDB=0.01126;SGB=-0.556411;MQSB=1;MQ0F=0;AC=2;AN=2;DP4=0,0,3,1;MQ=50	GT:PL:AD	1/1:64,12,0:0,4
NC_003284.9	14766734	.	CGGG	CGG	149	.	INDEL;IDV=43;IMF=1;DP=43;VDB=4.10786e-05;SGB=-0.670168;MQSB=0.952347;MQ0F=0;AC=2;AN=2;DP4=0,0,5,5;MQ=50	GT:PL:AD	1/1:179,30,0:0,10
NC_003284.9	14771591	.	GAA	GAAA	225	.	INDEL;IDV=25;IMF=0.892857;DP=28;VDB=0.381647;SGB=-0.692352;MQSB=0.593759;MQ0F=0;AC=2;AN=2;DP4=0,0,10,11;MQ=49	GT:PL:AD	1/1:255,63,0:0,21
NC_003284.9	14814387	.	gatatatatatatatatatatat	gatatatatatatatatatat	221	.	INDEL;IDV=22;IMF=0.814815;DP=27;VDB=0.332941;SGB=-0.692562;MQSB=0.88692;MQ0F=0;ICB=1;HOB=0.5;AC=1;AN=2;DP4=0,2,8,14;MQ=49	GT:PL:AD	0/1:255,0,10:2,21
NC_003284.9	14840194	.	ttatatatatatata	tTAtatatatatatata	5.85887	.	INDEL;IDV=4;IMF=0.148148;DP=27;VDB=0.0462645;SGB=-0.556411;MQSB=0.950498;MQ0F=0;ICB=1;HOB=0.5;AC=1;AN=2;DP4=11,9,2,2;MQ=49	GT:PL:AD	0/1:41,0,255:20,3
NC_003284.9	14880584	.	acccccccccccccccccc	accccccccccccc	6.58631	.	INDEL;IDV=4;IMF=0.4;DP=10;VDB=0.784982;SGB=-0.556411;MQSB=1;MQ0F=0;AC=2;AN=2;DP4=0,0,1,3;MQ=48	GT:PL:AD	1/1:47,18,12:0,2
NC_003284.9	14978758	.	CAAAAAAAA	CAAAAAAA	78	.	INDEL;IDV=34;IMF=0.894737;DP=38;VDB=0.827229;SGB=-0.693127;MQSB=0.804815;MQ0F=0;AC=2;AN=2;DP4=1,0,18,15;MQ=49	GT:PL:AD	1/1:105,87,0:1,33
NC_003284.9	15044844	.	catatatatatatatat	cATatatatatatatatat	152	.	INDEL;IDV=7;IMF=0.225806;DP=31;VDB=0.330776;SGB=-0.651104;MQSB=0.971673;MQ0F=0;ICB=1;HOB=0.5;AC=1;AN=2;DP4=15,5,3,5;MQ=49	GT:PL:AD	0/1:185,0,255:20,7
NC_003284.9	15131732	.	TG	TGG	225	.	INDEL;IDV=40;IMF=1;DP=40;VDB=0.109405;SGB=-0.693143;MQSB=1;MQ0F=0;AC=2;AN=2;DP4=0,0,22,16;MQ=50	GT:PL:AD	1/1:255,114,0:0,38
NC_003284.9	15148748	.	gtctctctctctctctctctct	gtctctctctctctctctct	71	.	INDEL;IDV=7;IMF=0.194444;DP=36;VDB=0.000667883;SGB=-0.616816;MQSB=0.683861;MQ0F=0;ICB=1;HOB=0.5;AC=1;AN=2;DP4=9,14,1,5;MQ=49	GT:PL:AD	0/1:106,0,255:23,6
NC_003284.9	15202620	.	catatatatatatatatatatata	cATatatatatatatatatatatata	31.6381	.	INDEL;IDV=3;IMF=0.1875;DP=16;VDB=0.194617;SGB=-0.511536;MQSB=0.94394;MQ0F=0;ICB=1;HOB=0.5;AC=1;AN=2;DP4=6,3,2,1;MQ=49	GT:PL:AD	0/1:66,0,240:9,2
NC_003284.9	15207983	.	AT	ATT	225	.	INDEL;IDV=39;IMF=0.975;DP=40;VDB=0.0999267;SGB=-0.693054;MQSB=1;MQ0F=0;AC=2;AN=2;DP4=0,0,13,15;MQ=50	GT:PL:AD	1/1:255,84,0:0,28
NC_003284.9	15208001	.	GTTTT	GTTTTT	184	.	INDEL;IDV=43;IMF=0.914894;DP=47;VDB=0.270109;SGB=-0.69311;MQSB=0.970829;MQ0F=0;AC=2;AN=2;DP4=0,0,12,19;MQ=49	GT:PL:AD	1/1:214,93,0:0,31
NC_003284.9	15235328	.	catatatatatatatatata	catatatatatatatata	47.9818	.	INDEL;IDV=6;IMF=0.193548;DP=31;VDB=0.000948671;SGB=-0.590765;MQSB=0.919431;MQ0F=0;ICB=1;HOB=0.5;AC=1;AN=2;DP4=12,7,2,3;MQ=49	GT:PL:AD	0/1:83,0,255:19,4
NC_003284.9	15269070	.	gtatatatatatatat	gTAtatatatatatatat	15.8291	.	INDEL;IDV=2;IMF=0.105263;DP=19;VDB=0.105278;SGB=-0.453602;MQSB=1;MQ0F=0;ICB=1;HOB=0.5;AC=1;AN=2;DP4=4,8,2,0;MQ=50	GT:PL:AD	0/1:51,0,255:12,2
NC_003284.9	15276952	.	actctctctctctctctct	actctctctctctctct	23.0372	.	INDEL;IDV=5;IMF=0.135135;DP=37;VDB=0.0103323;SGB=-0.556411;MQSB=0.942064;MQ0F=0;ICB=1;HOB=0.5;AC=1;AN=2;DP4=13,11,0,4;MQ=49	GT:PL:AD	0/1:59,0,255:24,4
NC_003284.9	15279472	.	atctctctctctctctctctctctctctctctctctctctctctctctctctctctctctctctctctct	atctctctctctctctctctctctctctctctctctctctctctctctctctctctctctct	33.4163	.	INDEL;IDV=7;IMF=0.241379;DP=29;VDB=0.06;SGB=-0.453602;MQ0F=0;AC=2;AN=2;DP4=0,0,2,0;MQ=50	GT:PL:AD	1/1:63,6,0:0,2
NC_003284.9	15284621	.	acccccccccccc	acccccccccc	7.68767	.	INDEL;IDV=15;IMF=0.681818;DP=22;VDB=0.436305;SGB=-0.670168;MQSB=1;MQ0F=0;AC=2;AN=2;DP4=0,2,3,7;MQ=50	GT:PL:AD	1/1:39,10,5:2,4
NC_003284.9	15340530	.	gcacacacacacacacaca	gcacacacacacacaca	3.61341	.	INDEL;IDV=5;IMF=0.135135;DP=37;VDB=0.0852589;SGB=-0.590765;MQSB=0.675814;MQ0F=0;ICB=1;HOB=0.5;AC=1;AN=2;DP4=6,16,1,4;MQ=49	GT:PL:AD	0/1:37,0,255:22,4
NC_003284.9	15340777	.	tcccccccccccccccccccc	tccccccccccccccc	11.729	.	INDEL;IDV=4;IMF=1;DP=4;VDB=0.102722;SGB=-0.511536;MQ0F=0;AC=2;AN=2;DP4=0,0,0,3;MQ=50	GT:PL:AD	1/1:47,12,6:0,2
NC_003284.9	15506868	.	gtatatatatatatatat	gTAtatatatatatatatat	86	.	INDEL;IDV=5;IMF=0.2;DP=25;VDB=0.750218;SGB=-0.636426;MQSB=1;MQ0F=0;ICB=1;HOB=0.5;AC=1;AN=2;DP4=9,6,2,5;MQ=50	GT:PL:AD	0/1:119,0,255:15,5
NC_003284.9	15516120	.	cctctctctctctctctctc	cctctctctctctctctc	15.7	.	INDEL;IDV=5;IMF=0.116279;DP=43;VDB=0.332431;SGB=-0.590765;MQSB=0.986656;MQ0F=0;ICB=1;HOB=0.5;AC=1;AN=2;DP4=16,12,3,2;MQ=49	GT:PL:AD	0/1:52,0,255:28,4
NC_003284.9	15591478	.	C	CA	221	.	INDEL;IDV=28;IMF=0.636364;DP=44;VDB=0.288861;SGB=-0.692976;MQSB=0.503997;MQ0F=0;ICB=1;HOB=0.5;AC=1;AN=2;DP4=5,5,13,13;MQ=48	GT:PL:AD	0/1:255,0,157:10,26
NC_003284.9	15629780	.	gcacacacacacacacacacacacacacacacacacacacacacacaca	gcacacacacacacacacacacacacacacacacacacacacacaca	65	.	INDEL;IDV=11;IMF=0.37931;DP=29;VDB=0.0260801;SGB=-0.636426;MQSB=1;MQ0F=0;ICB=1;HOB=0.5;AC=1;AN=2;DP4=5,3,3,4;MQ=49	GT:PL:AD	0/1:98,0,181:8,4
NC_003284.9	15653390	.	cgtgtgtgtgtgtgtgtgtgtgtgtgtgtgtgtgtgtgtgtgtgtgtgtgt	cGTgtgtgtgtgtgtgtgtgtgtgtgtgtgtgtgtgtgtgtgtgtgtgtgtgt,cGTGTgtgtgtgtgtgtgtgtgtgtgtgtgtgtgtgtgtgtgtgtgtgtgtgtgt	112	.	INDEL;IDV=5;IMF=0.227273;DP=22;VDB=0.413797;SGB=-0.590765;MQSB=1;MQ0F=0;AC=1,1;AN=2;DP4=0,0,1,4;MQ=47	GT:PL:AD	1/2:173,47,35,133,0,130:0,4,1
NC_003284.9	15741958	.	tcacacacacacacacacacacacac	tcacacacacacacacacacacac	10.9591	.	INDEL;IDV=5;IMF=0.128205;DP=39;VDB=0.0108387;SGB=-0.590765;MQSB=0.995862;MQ0F=0;ICB=1;HOB=0.5;AC=1;AN=2;DP4=16,12,3,2;MQ=49	GT:PL:AD	0/1:47,0,255:28,4
NC_003284.9	15748079	.	CGG	CGGG	132	.	INDEL;IDV=10;IMF=0.526316;DP=19;VDB=0.922993;SGB=-0.680642;MQSB=0.571103;MQ0F=0;ICB=1;HOB=0.5;AC=1;AN=2;DP4=4,1,4,8;MQ=32	GT:PL:AD	0/1:165,0,79:5,12
NC_003284.9	15927141	.	catatatatatatatatatatatatatat	cATATATatatatatatatatatatatatatatat	27.3386	.	INDEL;IDV=6;IMF=0.3;DP=20;VDB=0.0126959;SGB=-0.556411;MQSB=0.982603;MQ0F=0;ICB=1;HOB=0.5;AC=1;AN=2;DP4=4,4,2,2;MQ=50	GT:PL:AD	0/1:61,0,185:8,2
NC_003284.9	16010591	.	caa	ca	225	.	INDEL;IDV=47;IMF=0.959184;DP=49;VDB=0.111239;SGB=-0.693145;MQSB=1;MQ0F=0;AC=2;AN=2;DP4=0,0,22,19;MQ=50	GT:PL:AD	1/1:255,123,0:0,41
NC_003284.9	16025169	.	catatatatatatatat	cATatatatatatatatat	51	.	INDEL;IDV=7;IMF=0.291667;DP=24;VDB=0.0880479;SGB=-0.636426;MQSB=0.970024;MQ0F=0;ICB=1;HOB=0.5;AC=1;AN=2;DP4=12,3,3,4;MQ=48	GT:PL:AD	0/1:86,0,255:15,3
NC_003284.9	16025783	.	caaaaaaaaa	cAaaaaaaaaa	58	.	INDEL;IDV=30;IMF=0.909091;DP=33;VDB=0.569405;SGB=-0.693079;MQSB=1;MQ0F=0;AC=2;AN=2;DP4=0,1,17,12;MQ=50	GT:PL:AD	1/1:85,72,0:1,28
NC_003284.9	16040380	.	agtgtgtgtgtgtgtgtgtgtgtgtg	agtgtgtgtgtgtgtgtgtgtgtg	15.3679	.	INDEL;IDV=3;IMF=0.230769;DP=13;VDB=0.0467892;SGB=-0.511536;MQSB=1;MQ0F=0;ICB=1;HOB=0.5;AC=1;AN=2;DP4=1,7,2,1;MQ=50	GT:PL:AD	0/1:50,0,227:8,2
NC_003284.9	16071645	.	G	GC	225	.	INDEL;IDV=14;IMF=1;DP=14;VDB=0.419124;SGB=-0.680642;MQSB=0.25042;MQ0F=0;AC=2;AN=2;DP4=0,0,9,3;MQ=46	GT:PL:AD	1/1:255,36,0:0,12
NC_003284.9	16098274	.	gcacacacacacacacacacacacacacacacacaca	gcacacacacacacacacacacacacacacacaca	86	.	INDEL;IDV=9;IMF=0.272727;DP=33;VDB=0.307994;SGB=-0.651104;MQSB=0.934091;MQ0F=0;ICB=1;HOB=0.5;AC=1;AN=2;DP4=7,8,4,4;MQ=49	GT:PL:AD	0/1:120,0,255:15,6
NC_003284.9	16157087	.	cgtgtgtgtgtgtgtg	cGTgtgtgtgtgtgtgtg	6.79709	.	INDEL;IDV=4;IMF=0.166667;DP=24;VDB=0.0407607;SGB=-0.556411;MQSB=1;MQ0F=0;ICB=1;HOB=0.5;AC=1;AN=2;DP4=9,8,3,1;MQ=50	GT:PL:AD	0/1:42,0,255:17,2
NC_003284.9	16170264	.	TCCC	TCC	225	.	INDEL;IDV=24;IMF=0.96;DP=25;VDB=0.809308;SGB=-0.692717;MQSB=1;MQ0F=0;AC=2;AN=2;DP4=0,0,13,10;MQ=50	GT:PL:AD	1/1:255,69,0:0,23
NC_003284.9	16224296	.	cg	cGg	225	.	INDEL;IDV=20;IMF=1;DP=20;VDB=0.287825;SGB=-0.69168;MQSB=0.597928;MQ0F=0;AC=2;AN=2;DP4=0,0,12,7;MQ=44	GT:PL:AD	1/1:255,57,0:0,19
NC_003284.9	16224890	.	CG	C	31.7414	.	INDEL;IDV=2;IMF=0.5;DP=4;VDB=0.994336;SGB=-0.453602;MQSB=1;MQ0F=0;ICB=1;HOB=0.5;AC=1;AN=2;DP4=0,1,1,1;MQ=46	GT:PL:AD	0/1:65,0,23:1,2
NC_003284.9	16247360	.	aatatatatatatatatatatatat	aATatatatatatatatatatatatat	116	.	INDEL;IDV=8;IMF=0.275862;DP=29;VDB=0.243832;SGB=-0.651104;MQSB=0.722527;MQ0F=0;ICB=1;HOB=0.5;AC=1;AN=2;DP4=8,7,5,3;MQ=49	GT:PL:AD	0/1:149,0,255:15,5
NC_003284.9	16275859	.	tg	t	3.50144	.	INDEL;IDV=4;IMF=0.102564;DP=38;VDB=0.485546;SGB=-0.511536;MQSB=0.924401;MQ0F=0;ICB=1;HOB=0.5;AC=1;AN=2;DP4=9,4,2,1;MQ=49	GT:PL:AD	0/1:36,0,235:13,3
NC_003284.9	16305680	.	t	tG	31.0014	.	INDEL;IDV=4;IMF=0.285714;DP=14;VDB=0.999994;SGB=-0.556411;MQSB=0.950952;MQ0F=0;ICB=1;HOB=0.5;AC=1;AN=2;DP4=1,6,4,0;MQ=49	GT:PL:AD	0/1:64,0,128:7,4
NC_003284.9	16339374	.	ttctctctctctctctctctctctctctctct	tTCtctctctctctctctctctctctctctctct	60	.	INDEL;IDV=11;IMF=0.215686;DP=51;VDB=0.0117443;SGB=-0.670168;MQSB=0.960687;MQ0F=0;ICB=1;HOB=0.5;AC=1;AN=2;DP4=11,11,4,6;MQ=49	GT:PL:AD	0/1:95,0,255:22,5
NC_003284.9	16455944	.	gatatatatatatatat	gatatatatatatat	65	.	INDEL;IDV=11;IMF=0.229167;DP=48;VDB=0.627803;SGB=-0.676189;MQSB=0.998276;MQ0F=0.0208333;ICB=1;HOB=0.5;AC=1;AN=2;DP4=14,19,7,4;MQ=48	GT:PL:AD	0/1:98,0,255:33,6
NC_003284.9	16504422	.	gaa	gAaa	42.6929	.	INDEL;IDV=12;IMF=0.3;DP=40;VDB=0.593188;SGB=-0.636426;MQSB=0.742992;MQ0F=0;ICB=1;HOB=0.5;AC=1;AN=2;DP4=10,14,6,1;MQ=44	GT:PL:AD	0/1:77,0,255:24,7
NC_003284.9	16608800	.	aagagaga	aagaga	173	.	INDEL;IDV=38;IMF=0.791667;DP=46;VDB=0.531442;SGB=-0.693143;MQSB=0.955102;MQ0F=0;AC=2;AN=2;DP4=1,0,14,24;MQ=49	GT:PL:AD	1/1:200,97,0:1,38
NC_003284.9	16647290	.	agggggggggggggggg	agggggggggg	3.58051	.	INDEL;IDV=7;IMF=0.636364;DP=11;VDB=0.467314;SGB=-0.590765;MQ0F=0;AC=2;AN=2;DP4=0,0,5,0;MQ=50	GT:PL:AD	1/1:45,18,15:0,1
NC_003284.9	16669522	.	caagaagaagaagaa	caagaagaagaa	4.36197	.	INDEL;IDV=2;IMF=0.0909091;DP=22;VDB=0.0339717;SGB=-0.453602;MQSB=1;MQ0F=0;ICB=1;HOB=0.5;AC=1;AN=2;DP4=6,10,2,0;MQ=50	GT:PL:AD	0/1:39,0,255:16,2
NC_003284.9	16684783	.	tagagagagagagagagagagagaga	tAGagagagagagagagagagagagaga	93	.	INDEL;IDV=12;IMF=0.25;DP=48;VDB=0.0180746;SGB=-0.676189;MQSB=0.949789;MQ0F=0;ICB=1;HOB=0.5;AC=1;AN=2;DP4=9,12,6,5;MQ=49	GT:PL:AD	0/1:127,0,255:21,5
NC_003284.9	16687585	.	GCACACAC	GCACAC	225	.	INDEL;IDV=26;IMF=0.83871;DP=31;VDB=0.0195405;SGB=-0.693021;MQSB=0.863017;MQ0F=0;AC=2;AN=2;DP4=0,0,11,16;MQ=49	GT:PL:AD	1/1:255,81,0:0,27
NC_003284.9	16689043	.	ctt	cTtt	225	.	INDEL;IDV=43;IMF=0.934783;DP=46;VDB=0.380938;SGB=-0.693145;MQSB=0.999915;MQ0F=0;AC=2;AN=2;DP4=0,0,20,21;MQ=49	GT:PL:AD	1/1:255,123,0:0,41
NC_003284.9	16727003	.	ttgtgtgtgtgtgtgtgtgtgtg	ttgtgtgtgtgtgtgtgtgtg	8.02343	.	INDEL;IDV=4;IMF=0.133333;DP=30;VDB=0.0930717;SGB=-0.556411;MQSB=0.962269;MQ0F=0;ICB=1;HOB=0.5;AC=1;AN=2;DP4=12,9,3,1;MQ=49	GT:PL:AD	0/1:43,0,255:21,3
NC_003284.9	16760128	.	AC	ACC	225	.	INDEL;IDV=55;IMF=0.964912;DP=57;VDB=0.0121579;SGB=-0.693147;MQSB=0.999739;MQ0F=0.0175439;AC=2;AN=2;DP4=0,0,20,25;MQ=38	GT:PL:AD	1/1:255,135,0:0,45
NC_003284.9	16772389	.	aacacacacacacacacacacacacacacacacaca	aacacacacacacacacacacacacacacacaca	45.5816	.	INDEL;IDV=12;IMF=0.352941;DP=34;VDB=0.0414033;SGB=-0.670168;MQSB=0.968979;MQ0F=0;ICB=1;HOB=0.5;AC=1;AN=2;DP4=6,11,4,6;MQ=49	GT:PL:AD	0/1:80,0,255:17,5
NC_003284.9	16774142	.	gtttttttttt	gttttttttt	51	.	INDEL;IDV=28;IMF=0.848485;DP=32;VDB=0.151816;SGB=-0.692831;MQSB=0.826565;MQ0F=0;AC=2;AN=2;DP4=1,1,13,11;MQ=49	GT:PL:AD	1/1:78,52,0:2,24
NC_003284.9	16797109	.	agtgtgtgtgtgtgtgtgtgtg	agtgtgtgtgtgtgtgtgtg	19.2897	.	INDEL;IDV=6;IMF=0.193548;DP=31;VDB=0.0237598;SGB=-0.616816;MQSB=1;MQ0F=0;ICB=1;HOB=0.5;AC=1;AN=2;DP4=10,10,2,4;MQ=50	GT:PL:AD	0/1:55,0,255:20,3
NC_003284.9	16808096	.	gaaaaaaaa	gAaaaaaaaa	42.6649	.	INDEL;IDV=30;IMF=0.769231;DP=39;VDB=0.527131;SGB=-0.693021;MQSB=0.960687;MQ0F=0;AC=2;AN=2;DP4=2,3,13,14;MQ=49	GT:PL:AD	1/1:70,23,0:5,23
NC_003284.9	16934921	.	T	TC	225	.	INDEL;IDV=63;IMF=0.954545;DP=65;VDB=0.712405;SGB=-0.693147;MQSB=0.694725;MQ0F=0;AC=2;AN=2;DP4=0,0,41,23;MQ=35	GT:PL:AD	1/1:255,193,0:0,64
NC_003284.9	16957583	.	tagagagagagagagag	tagagagagagagag	4.06921	.	INDEL;IDV=4;IMF=0.121212;DP=33;VDB=0.539055;SGB=-0.511536;MQSB=0.978343;MQ0F=0;ICB=1;HOB=0.5;AC=1;AN=2;DP4=11,16,2,1;MQ=49	GT:PL:AD	0/1:39,0,255:27,3
NC_003284.9	16959720	.	ctttttt	cTtttttt	142	.	INDEL;IDV=33;IMF=0.916667;DP=36;VDB=0.716768;SGB=-0.69311;MQSB=0.402237;MQ0F=0;AC=2;AN=2;DP4=0,0,14,17;MQ=48	GT:PL:AD	1/1:172,93,0:0,31
NC_003284.9	16967595	.	ttctctctctctctctctctctct	ttctctctctctctctctctct	17.656	.	INDEL;IDV=8;IMF=0.205128;DP=39;VDB=0.0109207;SGB=-0.651104;MQSB=1;MQ0F=0;ICB=1;HOB=0.5;AC=1;AN=2;DP4=11,14,4,4;MQ=50	GT:PL:AD	0/1:53,0,255:25,5
NC_003284.9	16985863	.	gttttttttttt	gTttttttttttt	31.0291	.	INDEL;IDV=29;IMF=0.690476;DP=42;VDB=0.936776;SGB=-0.693127;MQSB=0.665118;MQ0F=0;AC=2;AN=2;DP4=1,2,18,15;MQ=49	GT:PL:AD	1/1:58,59,0:3,29
NC_003284.9	16991962	.	catatatatatatatatatatata	cATatatatatatatatatatatata	19.1928	.	INDEL;IDV=7;IMF=0.189189;DP=37;VDB=0.0551757;SGB=-0.651104;MQSB=0.963805;MQ0F=0;ICB=1;HOB=0.5;AC=1;AN=2;DP4=14,8,7,1;MQ=49	GT:PL:AD	0/1:55,0,255:22,3
NC_003284.9	17030701	.	gcacacacacacacacacacacacacacacacacacacaca	gcacacacacacacacacacacacacacacacacaca	11.0073	.	INDEL;IDV=5;IMF=0.178571;DP=28;VDB=0.031108;SGB=-0.590765;MQSB=0.938795;MQ0F=0;ICB=1;HOB=0.5;AC=1;AN=2;DP4=5,8,3,2;MQ=49	GT:PL:AD	0/1:46,0,255:13,2
NC_003284.9	17070354	.	gctctctctctctctc	gCTctctctctctctctc	3.50603	.	INDEL;IDV=3;IMF=0.136364;DP=22;VDB=0.252221;SGB=-0.511536;MQSB=0.924089;MQ0F=0;ICB=1;HOB=0.5;AC=1;AN=2;DP4=7,8,2,1;MQ=49	GT:PL:AD	0/1:37,0,255:15,2
NC_003284.9	17086463	.	GC	G	225	.	INDEL;IDV=26;IMF=0.896552;DP=29;VDB=0.092176;SGB=-0.692831;MQSB=0.982013;MQ0F=0;AC=2;AN=2;DP4=0,0,17,7;MQ=45	GT:PL:AD	1/1:255,72,0:0,24
NC_003284.9	17105930	.	gttttttttt	gTttttttttt	56	.	INDEL;IDV=27;IMF=0.9;DP=30;VDB=0.260736;SGB=-0.692831;MQSB=0.955682;MQ0F=0;AC=2;AN=2;DP4=1,0,13,11;MQ=49	GT:PL:AD	1/1:83,55,0:1,22
NC_003284.9	17181415	.	actctctctctctctctctct	aCTctctctctctctctctctct	25.21	.	INDEL;IDV=6;IMF=0.171429;DP=35;VDB=0.0575855;SGB=-0.616816;MQSB=0.958545;MQ0F=0;ICB=1;HOB=0.5;AC=1;AN=2;DP4=12,12,2,4;MQ=49	GT:PL:AD	0/1:61,0,255:24,3
NC_003284.9	17217249	.	aagagagagagagagaga	aagagagagagagaga	53	.	INDEL;IDV=6;IMF=0.171429;DP=35;VDB=0.0349675;SGB=-0.616816;MQSB=0.810254;MQ0F=0;ICB=1;HOB=0.5;AC=1;AN=2;DP4=9,15,4,2;MQ=49	GT:PL:AD	0/1:88,0,255:24,5
NC_003284.9	17279353	.	catatatatatatatatata	cATatatatatatatatatata	65	.	INDEL;IDV=4;IMF=0.235294;DP=17;VDB=0.0735697;SGB=-0.556411;MQSB=0.895781;MQ0F=0;ICB=1;HOB=0.5;AC=1;AN=2;DP4=4,2,2,2;MQ=49	GT:PL:AD	0/1:98,0,154:6,3
NC_003284.9	17298533	.	gaaaaa	gaaaa	158	.	INDEL;IDV=28;IMF=1;DP=28;VDB=0.789285;SGB=-0.692976;MQSB=1;MQ0F=0;AC=2;AN=2;DP4=0,0,15,11;MQ=50	GT:PL:AD	1/1:188,78,0:0,26
NC_003284.9	17442042	.	at	a	225	.	INDEL;IDV=27;IMF=1;DP=27;VDB=0.999469;SGB=-0.692717;MQSB=0.499458;MQ0F=0;AC=2;AN=2;DP4=0,0,13,10;MQ=41	GT:PL:AD	1/1:255,69,0:0,23
NC_003284.9	17444385	.	tgctaCGACAGACGAGCACta	t	3.91451	.	INDEL;IDV=3;IMF=0.5;DP=6;VDB=0.0714862;SGB=-0.453602;MQ0F=0.333333;ICB=1;HOB=0.5;AC=1;AN=2;DP4=0,1,0,2;MQ=20	GT:PL:AD	0/1:34,0,12:1,2
NC_003284.9	17492115	.	gaaaaaaaaa	gAaaaaaaaaa	48.4184	.	INDEL;IDV=17;IMF=0.944444;DP=18;VDB=0.156203;SGB=-0.690438;MQSB=0.995249;MQ0F=0;AC=2;AN=2;DP4=0,0,10,7;MQ=48	GT:PL:AD	1/1:78,48,0:0,16
NC_003284.9	17700907	.	ctatatatatata	cTAtatatatatata	3.45226	.	INDEL;IDV=3;IMF=0.0833333;DP=36;VDB=0.157245;SGB=-0.511536;MQSB=0.995078;MQ0F=0;ICB=1;HOB=0.5;AC=1;AN=2;DP4=17,15,2,1;MQ=49	GT:PL:AD	0/1:38,0,255:32,3
```
