## Supplemental Data Set 1 for "The *pos-1* 3ʹ untranslated region governs germline specification and proliferation to ensure reproductive robustness": DG4222.filted.ctx

```
#Software: 1.4.4-unstable-7-6213d5a-dirty (commit 6213d5a-dirty)
#Command: breakdancer-max -q 20 -d /RLNAS02/GB/GB_PAG/PJ_AI/reseq/projects/HW/PAWGS1-SNP-InDel-SV-CNV/1002/X202SC2411/X202SC24112711-Z01/F001/VarDetect/SV/DG4222.breakdancer/DG4222 /RLNAS02/RDA/User/reseqai/WGS_animalPlant_HW.run/cromwell_server/log_dir/cromwell-executions/ANIMAL_PLANT_WGS/6df5746d-74e5-439c-a0f8-477ee832642a/call-sv_breakdancer_calling/shard-0/wf_breakdancer_var.SV_CALLING/c6498501-1a94-4152-9ccf-65b7cd7c176d/call-call_sv_rawctx/inputs/1521948735/DG4222.bamcfg
#Library Statistics:
#/RLNAS02/RDA/User/reseqai/WGS_animalPlant_HW.run/cromwell_server/log_dir/cromwell-executions/ANIMAL_PLANT_WGS/6df5746d-74e5-439c-a0f8-477ee832642a/call-sv_breakdancer_calling/shard-0/wf_breakdancer_var.SV_CALLING/c6498501-1a94-4152-9ccf-65b7cd7c176d/call-call_sv_bamcfg/inputs/-65002565/DG4222.rmdup.bam	mean:278.12	std:49.76	uppercutoff:488.96	lowercutoff:90.72	readlen:150	library:CSFP240021609-1a	reflen:100285491	seqcov:35.8574	phycov:33.2422	1:2937	2:33087	3:388	4:13870	8:3273	32:52704
#Chr1	Pos1	Orientation1	Chr2	Pos2	Orientation2	Type	Size	Score	num_Reads	num_Reads_lib	DG4222.rmdup.bam
NC_003279.8	230457	4+13-	NC_003279.8	230518	4+13-	ITX	-164	99	4	/RLNAS02/RDA/User/reseqai/WGS_animalPlant_HW.run/cromwell_server/log_dir/cromwell-executions/ANIMAL_PLANT_WGS/6df5746d-74e5-439c-a0f8-477ee832642a/call-sv_breakdancer_calling/shard-0/wf_breakdancer_var.SV_CALLING/c6498501-1a94-4152-9ccf-65b7cd7c176d/call-call_sv_bamcfg/inputs/-65002565/DG4222.rmdup.bam|4	NA
NC_003279.8	230800	2+0-	NC_003279.8	231919	0+7-	DEL	1112	58	2	/RLNAS02/RDA/User/reseqai/WGS_animalPlant_HW.run/cromwell_server/log_dir/cromwell-executions/ANIMAL_PLANT_WGS/6df5746d-74e5-439c-a0f8-477ee832642a/call-sv_breakdancer_calling/shard-0/wf_breakdancer_var.SV_CALLING/c6498501-1a94-4152-9ccf-65b7cd7c176d/call-call_sv_bamcfg/inputs/-65002565/DG4222.rmdup.bam|2	2.16
NC_003279.8	230953	9+0-	NC_003279.8	231919	0+7-	DEL	1082	99	5	/RLNAS02/RDA/User/reseqai/WGS_animalPlant_HW.run/cromwell_server/log_dir/cromwell-executions/ANIMAL_PLANT_WGS/6df5746d-74e5-439c-a0f8-477ee832642a/call-sv_breakdancer_calling/shard-0/wf_breakdancer_var.SV_CALLING/c6498501-1a94-4152-9ccf-65b7cd7c176d/call-call_sv_bamcfg/inputs/-65002565/DG4222.rmdup.bam|5	2.24
NC_003279.8	230953	9+0-	NC_003279.8	232027	0+3-	DEL	1159	70	3	/RLNAS02/RDA/User/reseqai/WGS_animalPlant_HW.run/cromwell_server/log_dir/cromwell-executions/ANIMAL_PLANT_WGS/6df5746d-74e5-439c-a0f8-477ee832642a/call-sv_breakdancer_calling/shard-0/wf_breakdancer_var.SV_CALLING/c6498501-1a94-4152-9ccf-65b7cd7c176d/call-call_sv_bamcfg/inputs/-65002565/DG4222.rmdup.bam|3	2.32
NC_003279.8	232761	5+0-	NC_003279.8	237776	2+5-	DEL	5040	99	4	/RLNAS02/RDA/User/reseqai/WGS_animalPlant_HW.run/cromwell_server/log_dir/cromwell-executions/ANIMAL_PLANT_WGS/6df5746d-74e5-439c-a0f8-477ee832642a/call-sv_breakdancer_calling/shard-0/wf_breakdancer_var.SV_CALLING/c6498501-1a94-4152-9ccf-65b7cd7c176d/call-call_sv_bamcfg/inputs/-65002565/DG4222.rmdup.bam|4	1.93
NC_003279.8	334898	14+16-	NC_003279.8	335051	14+16-	ITX	-167	99	13	/RLNAS02/RDA/User/reseqai/WGS_animalPlant_HW.run/cromwell_server/log_dir/cromwell-executions/ANIMAL_PLANT_WGS/6df5746d-74e5-439c-a0f8-477ee832642a/call-sv_breakdancer_calling/shard-0/wf_breakdancer_var.SV_CALLING/c6498501-1a94-4152-9ccf-65b7cd7c176d/call-call_sv_bamcfg/inputs/-65002565/DG4222.rmdup.bam|13	NA
NC_003279.8	669643	58+70-	NC_003279.8	669965	58+70-	ITX	-158	99	16	/RLNAS02/RDA/User/reseqai/WGS_animalPlant_HW.run/cromwell_server/log_dir/cromwell-executions/ANIMAL_PLANT_WGS/6df5746d-74e5-439c-a0f8-477ee832642a/call-sv_breakdancer_calling/shard-0/wf_breakdancer_var.SV_CALLING/c6498501-1a94-4152-9ccf-65b7cd7c176d/call-call_sv_bamcfg/inputs/-65002565/DG4222.rmdup.bam|16	NA
NC_003279.8	669643	58+70-	NC_003279.8	671168	69+98-	ITX	333	99	61	/RLNAS02/RDA/User/reseqai/WGS_animalPlant_HW.run/cromwell_server/log_dir/cromwell-executions/ANIMAL_PLANT_WGS/6df5746d-74e5-439c-a0f8-477ee832642a/call-sv_breakdancer_calling/shard-0/wf_breakdancer_var.SV_CALLING/c6498501-1a94-4152-9ccf-65b7cd7c176d/call-call_sv_bamcfg/inputs/-65002565/DG4222.rmdup.bam|61	0.83
NC_003279.8	670586	69+98-	NC_003279.8	671452	75+21-	ITX	-68	99	33	/RLNAS02/RDA/User/reseqai/WGS_animalPlant_HW.run/cromwell_server/log_dir/cromwell-executions/ANIMAL_PLANT_WGS/6df5746d-74e5-439c-a0f8-477ee832642a/call-sv_breakdancer_calling/shard-0/wf_breakdancer_var.SV_CALLING/c6498501-1a94-4152-9ccf-65b7cd7c176d/call-call_sv_bamcfg/inputs/-65002565/DG4222.rmdup.bam|33	1.41
NC_003279.8	933458	174+205-	NC_003279.8	933773	174+205-	ITX	-175	99	119	/RLNAS02/RDA/User/reseqai/WGS_animalPlant_HW.run/cromwell_server/log_dir/cromwell-executions/ANIMAL_PLANT_WGS/6df5746d-74e5-439c-a0f8-477ee832642a/call-sv_breakdancer_calling/shard-0/wf_breakdancer_var.SV_CALLING/c6498501-1a94-4152-9ccf-65b7cd7c176d/call-call_sv_bamcfg/inputs/-65002565/DG4222.rmdup.bam|119	NA
NC_003279.8	933458	174+205-	NC_003279.8	934291	96+115-	ITX	-116	99	42	/RLNAS02/RDA/User/reseqai/WGS_animalPlant_HW.run/cromwell_server/log_dir/cromwell-executions/ANIMAL_PLANT_WGS/6df5746d-74e5-439c-a0f8-477ee832642a/call-sv_breakdancer_calling/shard-0/wf_breakdancer_var.SV_CALLING/c6498501-1a94-4152-9ccf-65b7cd7c176d/call-call_sv_bamcfg/inputs/-65002565/DG4222.rmdup.bam|42	2.37
NC_003279.8	1001391	0+10-	NC_003279.8	1002189	11+0-	ITX	141	99	10	/RLNAS02/RDA/User/reseqai/WGS_animalPlant_HW.run/cromwell_server/log_dir/cromwell-executions/ANIMAL_PLANT_WGS/6df5746d-74e5-439c-a0f8-477ee832642a/call-sv_breakdancer_calling/shard-0/wf_breakdancer_var.SV_CALLING/c6498501-1a94-4152-9ccf-65b7cd7c176d/call-call_sv_bamcfg/inputs/-65002565/DG4222.rmdup.bam|10	1.82
NC_003279.8	1059656	22+26-	NC_003279.8	1059783	22+26-	INV	-136	99	5	/RLNAS02/RDA/User/reseqai/WGS_animalPlant_HW.run/cromwell_server/log_dir/cromwell-executions/ANIMAL_PLANT_WGS/6df5746d-74e5-439c-a0f8-477ee832642a/call-sv_breakdancer_calling/shard-0/wf_breakdancer_var.SV_CALLING/c6498501-1a94-4152-9ccf-65b7cd7c176d/call-call_sv_bamcfg/inputs/-65002565/DG4222.rmdup.bam|5	NA
NC_003279.8	1123563	0+2-	NC_003279.8	1123893	10+7-	ITX	-177	99	5	/RLNAS02/RDA/User/reseqai/WGS_animalPlant_HW.run/cromwell_server/log_dir/cromwell-executions/ANIMAL_PLANT_WGS/6df5746d-74e5-439c-a0f8-477ee832642a/call-sv_breakdancer_calling/shard-0/wf_breakdancer_var.SV_CALLING/c6498501-1a94-4152-9ccf-65b7cd7c176d/call-call_sv_bamcfg/inputs/-65002565/DG4222.rmdup.bam|5	0.68
NC_003279.8	1123810	7+19-	NC_003279.8	1123910	7+19-	ITX	-192	88	3	/RLNAS02/RDA/User/reseqai/WGS_animalPlant_HW.run/cromwell_server/log_dir/cromwell-executions/ANIMAL_PLANT_WGS/6df5746d-74e5-439c-a0f8-477ee832642a/call-sv_breakdancer_calling/shard-0/wf_breakdancer_var.SV_CALLING/c6498501-1a94-4152-9ccf-65b7cd7c176d/call-call_sv_bamcfg/inputs/-65002565/DG4222.rmdup.bam|3	NA
NC_003279.8	1438054	1+4-	NC_003279.8	1440494	0+4-	INV	2152	99	3	/RLNAS02/RDA/User/reseqai/WGS_animalPlant_HW.run/cromwell_server/log_dir/cromwell-executions/ANIMAL_PLANT_WGS/6df5746d-74e5-439c-a0f8-477ee832642a/call-sv_breakdancer_calling/shard-0/wf_breakdancer_var.SV_CALLING/c6498501-1a94-4152-9ccf-65b7cd7c176d/call-call_sv_bamcfg/inputs/-65002565/DG4222.rmdup.bam|3	1.39
NC_003279.8	1908993	0+6-	NC_003279.8	1909492	6+0-	ITX	-148	99	5	/RLNAS02/RDA/User/reseqai/WGS_animalPlant_HW.run/cromwell_server/log_dir/cromwell-executions/ANIMAL_PLANT_WGS/6df5746d-74e5-439c-a0f8-477ee832642a/call-sv_breakdancer_calling/shard-0/wf_breakdancer_var.SV_CALLING/c6498501-1a94-4152-9ccf-65b7cd7c176d/call-call_sv_bamcfg/inputs/-65002565/DG4222.rmdup.bam|5	1.39
NC_003279.8	1921128	2+6-	NC_003279.8	1921674	6+0-	ITX	-88	99	6	/RLNAS02/RDA/User/reseqai/WGS_animalPlant_HW.run/cromwell_server/log_dir/cromwell-executions/ANIMAL_PLANT_WGS/6df5746d-74e5-439c-a0f8-477ee832642a/call-sv_breakdancer_calling/shard-0/wf_breakdancer_var.SV_CALLING/c6498501-1a94-4152-9ccf-65b7cd7c176d/call-call_sv_bamcfg/inputs/-65002565/DG4222.rmdup.bam|6	0.89
NC_003279.8	1936266	2+5-	NC_003279.8	1938259	15+0-	ITX	1382	99	5	/RLNAS02/RDA/User/reseqai/WGS_animalPlant_HW.run/cromwell_server/log_dir/cromwell-executions/ANIMAL_PLANT_WGS/6df5746d-74e5-439c-a0f8-477ee832642a/call-sv_breakdancer_calling/shard-0/wf_breakdancer_var.SV_CALLING/c6498501-1a94-4152-9ccf-65b7cd7c176d/call-call_sv_bamcfg/inputs/-65002565/DG4222.rmdup.bam|5	2.39
NC_003279.8	2263559	0+3-	NC_003279.8	2264072	12+1-	ITX	-144	99	4	/RLNAS02/RDA/User/reseqai/WGS_animalPlant_HW.run/cromwell_server/log_dir/cromwell-executions/ANIMAL_PLANT_WGS/6df5746d-74e5-439c-a0f8-477ee832642a/call-sv_breakdancer_calling/shard-0/wf_breakdancer_var.SV_CALLING/c6498501-1a94-4152-9ccf-65b7cd7c176d/call-call_sv_bamcfg/inputs/-65002565/DG4222.rmdup.bam|4	0.73
NC_003279.8	3171646	17+16-	NC_003279.8	3171670	17+16-	ITX	-172	99	8	/RLNAS02/RDA/User/reseqai/WGS_animalPlant_HW.run/cromwell_server/log_dir/cromwell-executions/ANIMAL_PLANT_WGS/6df5746d-74e5-439c-a0f8-477ee832642a/call-sv_breakdancer_calling/shard-0/wf_breakdancer_var.SV_CALLING/c6498501-1a94-4152-9ccf-65b7cd7c176d/call-call_sv_bamcfg/inputs/-65002565/DG4222.rmdup.bam|8	NA
NC_003279.8	3171834	11+14-	NC_003279.8	3172035	11+14-	ITX	-189	99	8	/RLNAS02/RDA/User/reseqai/WGS_animalPlant_HW.run/cromwell_server/log_dir/cromwell-executions/ANIMAL_PLANT_WGS/6df5746d-74e5-439c-a0f8-477ee832642a/call-sv_breakdancer_calling/shard-0/wf_breakdancer_var.SV_CALLING/c6498501-1a94-4152-9ccf-65b7cd7c176d/call-call_sv_bamcfg/inputs/-65002565/DG4222.rmdup.bam|8	NA
NC_003279.8	3172153	7+10-	NC_003279.8	3172307	7+10-	ITX	-151	99	4	/RLNAS02/RDA/User/reseqai/WGS_animalPlant_HW.run/cromwell_server/log_dir/cromwell-executions/ANIMAL_PLANT_WGS/6df5746d-74e5-439c-a0f8-477ee832642a/call-sv_breakdancer_calling/shard-0/wf_breakdancer_var.SV_CALLING/c6498501-1a94-4152-9ccf-65b7cd7c176d/call-call_sv_bamcfg/inputs/-65002565/DG4222.rmdup.bam|4	NA
NC_003279.8	3264583	2+0-	NC_003279.8	3264751	0+2-	DEL	219	57	2	/RLNAS02/RDA/User/reseqai/WGS_animalPlant_HW.run/cromwell_server/log_dir/cromwell-executions/ANIMAL_PLANT_WGS/6df5746d-74e5-439c-a0f8-477ee832642a/call-sv_breakdancer_calling/shard-0/wf_breakdancer_var.SV_CALLING/c6498501-1a94-4152-9ccf-65b7cd7c176d/call-call_sv_bamcfg/inputs/-65002565/DG4222.rmdup.bam|2	2.08
NC_003279.8	3390077	6+7-	NC_003279.8	3390139	6+7-	ITX	-155	96	3	/RLNAS02/RDA/User/reseqai/WGS_animalPlant_HW.run/cromwell_server/log_dir/cromwell-executions/ANIMAL_PLANT_WGS/6df5746d-74e5-439c-a0f8-477ee832642a/call-sv_breakdancer_calling/shard-0/wf_breakdancer_var.SV_CALLING/c6498501-1a94-4152-9ccf-65b7cd7c176d/call-call_sv_bamcfg/inputs/-65002565/DG4222.rmdup.bam|3	NA
NC_003279.8	3763869	7+13-	NC_003279.8	3764104	7+13-	ITX	-171	99	5	/RLNAS02/RDA/User/reseqai/WGS_animalPlant_HW.run/cromwell_server/log_dir/cromwell-executions/ANIMAL_PLANT_WGS/6df5746d-74e5-439c-a0f8-477ee832642a/call-sv_breakdancer_calling/shard-0/wf_breakdancer_var.SV_CALLING/c6498501-1a94-4152-9ccf-65b7cd7c176d/call-call_sv_bamcfg/inputs/-65002565/DG4222.rmdup.bam|5	NA
NC_003279.8	3990046	147+196-	NC_003279.8	3990451	147+196-	ITX	-172	99	121	/RLNAS02/RDA/User/reseqai/WGS_animalPlant_HW.run/cromwell_server/log_dir/cromwell-executions/ANIMAL_PLANT_WGS/6df5746d-74e5-439c-a0f8-477ee832642a/call-sv_breakdancer_calling/shard-0/wf_breakdancer_var.SV_CALLING/c6498501-1a94-4152-9ccf-65b7cd7c176d/call-call_sv_bamcfg/inputs/-65002565/DG4222.rmdup.bam|121	NA
NC_003279.8	4540370	3+0-	NC_003279.8	4541209	0+7-	DEL	866	52	2	/RLNAS02/RDA/User/reseqai/WGS_animalPlant_HW.run/cromwell_server/log_dir/cromwell-executions/ANIMAL_PLANT_WGS/6df5746d-74e5-439c-a0f8-477ee832642a/call-sv_breakdancer_calling/shard-0/wf_breakdancer_var.SV_CALLING/c6498501-1a94-4152-9ccf-65b7cd7c176d/call-call_sv_bamcfg/inputs/-65002565/DG4222.rmdup.bam|2	3.02
NC_003279.8	4540483	5+0-	NC_003279.8	4541209	0+7-	DEL	810	99	5	/RLNAS02/RDA/User/reseqai/WGS_animalPlant_HW.run/cromwell_server/log_dir/cromwell-executions/ANIMAL_PLANT_WGS/6df5746d-74e5-439c-a0f8-477ee832642a/call-sv_breakdancer_calling/shard-0/wf_breakdancer_var.SV_CALLING/c6498501-1a94-4152-9ccf-65b7cd7c176d/call-call_sv_bamcfg/inputs/-65002565/DG4222.rmdup.bam|5	3.21
NC_003279.8	4540403	23+22-	NC_003279.8	4540862	23+22-	ITX	-164	99	18	/RLNAS02/RDA/User/reseqai/WGS_animalPlant_HW.run/cromwell_server/log_dir/cromwell-executions/ANIMAL_PLANT_WGS/6df5746d-74e5-439c-a0f8-477ee832642a/call-sv_breakdancer_calling/shard-0/wf_breakdancer_var.SV_CALLING/c6498501-1a94-4152-9ccf-65b7cd7c176d/call-call_sv_bamcfg/inputs/-65002565/DG4222.rmdup.bam|18	NA
NC_003279.8	4541543	5+0-	NC_003279.8	4542184	45+44-	ITX	-156	99	28	/RLNAS02/RDA/User/reseqai/WGS_animalPlant_HW.run/cromwell_server/log_dir/cromwell-executions/ANIMAL_PLANT_WGS/6df5746d-74e5-439c-a0f8-477ee832642a/call-sv_breakdancer_calling/shard-0/wf_breakdancer_var.SV_CALLING/c6498501-1a94-4152-9ccf-65b7cd7c176d/call-call_sv_bamcfg/inputs/-65002565/DG4222.rmdup.bam|28	0.37
NC_003279.8	4542184	45+44-	NC_003279.8	4542312	0+2-	DEL	213	37	2	/RLNAS02/RDA/User/reseqai/WGS_animalPlant_HW.run/cromwell_server/log_dir/cromwell-executions/ANIMAL_PLANT_WGS/6df5746d-74e5-439c-a0f8-477ee832642a/call-sv_breakdancer_calling/shard-0/wf_breakdancer_var.SV_CALLING/c6498501-1a94-4152-9ccf-65b7cd7c176d/call-call_sv_bamcfg/inputs/-65002565/DG4222.rmdup.bam|2	0.58
NC_003279.8	4541759	45+44-	NC_003279.8	4543785	61+38-	ITX	243	99	17	/RLNAS02/RDA/User/reseqai/WGS_animalPlant_HW.run/cromwell_server/log_dir/cromwell-executions/ANIMAL_PLANT_WGS/6df5746d-74e5-439c-a0f8-477ee832642a/call-sv_breakdancer_calling/shard-0/wf_breakdancer_var.SV_CALLING/c6498501-1a94-4152-9ccf-65b7cd7c176d/call-call_sv_bamcfg/inputs/-65002565/DG4222.rmdup.bam|17	1.85
NC_003279.8	4542613	16+24-	NC_003279.8	4542864	16+24-	ITX	-145	99	13	/RLNAS02/RDA/User/reseqai/WGS_animalPlant_HW.run/cromwell_server/log_dir/cromwell-executions/ANIMAL_PLANT_WGS/6df5746d-74e5-439c-a0f8-477ee832642a/call-sv_breakdancer_calling/shard-0/wf_breakdancer_var.SV_CALLING/c6498501-1a94-4152-9ccf-65b7cd7c176d/call-call_sv_bamcfg/inputs/-65002565/DG4222.rmdup.bam|13	NA
NC_003279.8	4542918	8+9-	NC_003279.8	4542970	8+9-	ITX	-148	99	3	/RLNAS02/RDA/User/reseqai/WGS_animalPlant_HW.run/cromwell_server/log_dir/cromwell-executions/ANIMAL_PLANT_WGS/6df5746d-74e5-439c-a0f8-477ee832642a/call-sv_breakdancer_calling/shard-0/wf_breakdancer_var.SV_CALLING/c6498501-1a94-4152-9ccf-65b7cd7c176d/call-call_sv_bamcfg/inputs/-65002565/DG4222.rmdup.bam|3	NA
NC_003279.8	4544042	3+3-	NC_003279.8	4544075	3+3-	ITX	-143	99	3	/RLNAS02/RDA/User/reseqai/WGS_animalPlant_HW.run/cromwell_server/log_dir/cromwell-executions/ANIMAL_PLANT_WGS/6df5746d-74e5-439c-a0f8-477ee832642a/call-sv_breakdancer_calling/shard-0/wf_breakdancer_var.SV_CALLING/c6498501-1a94-4152-9ccf-65b7cd7c176d/call-call_sv_bamcfg/inputs/-65002565/DG4222.rmdup.bam|3	NA
NC_003279.8	4544291	5+2-	NC_003279.8	4544336	5+2-	ITX	-139	74	2	/RLNAS02/RDA/User/reseqai/WGS_animalPlant_HW.run/cromwell_server/log_dir/cromwell-executions/ANIMAL_PLANT_WGS/6df5746d-74e5-439c-a0f8-477ee832642a/call-sv_breakdancer_calling/shard-0/wf_breakdancer_var.SV_CALLING/c6498501-1a94-4152-9ccf-65b7cd7c176d/call-call_sv_bamcfg/inputs/-65002565/DG4222.rmdup.bam|2	NA
NC_003279.8	4544291	5+2-	NC_003279.8	4544851	36+37-	ITX	-163	99	34	/RLNAS02/RDA/User/reseqai/WGS_animalPlant_HW.run/cromwell_server/log_dir/cromwell-executions/ANIMAL_PLANT_WGS/6df5746d-74e5-439c-a0f8-477ee832642a/call-sv_breakdancer_calling/shard-0/wf_breakdancer_var.SV_CALLING/c6498501-1a94-4152-9ccf-65b7cd7c176d/call-call_sv_bamcfg/inputs/-65002565/DG4222.rmdup.bam|34	1.03
NC_003279.8	4544864	22+18-	NC_003279.8	4544954	22+18-	ITX	-162	99	12	/RLNAS02/RDA/User/reseqai/WGS_animalPlant_HW.run/cromwell_server/log_dir/cromwell-executions/ANIMAL_PLANT_WGS/6df5746d-74e5-439c-a0f8-477ee832642a/call-sv_breakdancer_calling/shard-0/wf_breakdancer_var.SV_CALLING/c6498501-1a94-4152-9ccf-65b7cd7c176d/call-call_sv_bamcfg/inputs/-65002565/DG4222.rmdup.bam|12	NA
NC_003279.8	4544864	22+18-	NC_003279.8	4545405	12+14-	ITX	-152	99	10	/RLNAS02/RDA/User/reseqai/WGS_animalPlant_HW.run/cromwell_server/log_dir/cromwell-executions/ANIMAL_PLANT_WGS/6df5746d-74e5-439c-a0f8-477ee832642a/call-sv_breakdancer_calling/shard-0/wf_breakdancer_var.SV_CALLING/c6498501-1a94-4152-9ccf-65b7cd7c176d/call-call_sv_bamcfg/inputs/-65002565/DG4222.rmdup.bam|10	4.11
NC_003279.8	4544864	22+18-	NC_003279.8	4547345	59+74-	ITX	-158	99	32	/RLNAS02/RDA/User/reseqai/WGS_animalPlant_HW.run/cromwell_server/log_dir/cromwell-executions/ANIMAL_PLANT_WGS/6df5746d-74e5-439c-a0f8-477ee832642a/call-sv_breakdancer_calling/shard-0/wf_breakdancer_var.SV_CALLING/c6498501-1a94-4152-9ccf-65b7cd7c176d/call-call_sv_bamcfg/inputs/-65002565/DG4222.rmdup.bam|32	10.22
NC_003279.8	4545188	12+14-	NC_003279.8	4545806	36+28-	ITX	-138	99	4	/RLNAS02/RDA/User/reseqai/WGS_animalPlant_HW.run/cromwell_server/log_dir/cromwell-executions/ANIMAL_PLANT_WGS/6df5746d-74e5-439c-a0f8-477ee832642a/call-sv_breakdancer_calling/shard-0/wf_breakdancer_var.SV_CALLING/c6498501-1a94-4152-9ccf-65b7cd7c176d/call-call_sv_bamcfg/inputs/-65002565/DG4222.rmdup.bam|4	16.84
NC_003279.8	4545806	36+28-	NC_003279.8	4546829	59+74-	DEL	1206	99	7	/RLNAS02/RDA/User/reseqai/WGS_animalPlant_HW.run/cromwell_server/log_dir/cromwell-executions/ANIMAL_PLANT_WGS/6df5746d-74e5-439c-a0f8-477ee832642a/call-sv_breakdancer_calling/shard-0/wf_breakdancer_var.SV_CALLING/c6498501-1a94-4152-9ccf-65b7cd7c176d/call-call_sv_bamcfg/inputs/-65002565/DG4222.rmdup.bam|7	9.40
NC_003279.8	4545777	58+70-	NC_003279.8	4547345	59+74-	ITX	-142	99	48	/RLNAS02/RDA/User/reseqai/WGS_animalPlant_HW.run/cromwell_server/log_dir/cromwell-executions/ANIMAL_PLANT_WGS/6df5746d-74e5-439c-a0f8-477ee832642a/call-sv_breakdancer_calling/shard-0/wf_breakdancer_var.SV_CALLING/c6498501-1a94-4152-9ccf-65b7cd7c176d/call-call_sv_bamcfg/inputs/-65002565/DG4222.rmdup.bam|48	3.52
NC_003279.8	4546586	82+94-	NC_003279.8	4547345	59+74-	ITX	-153	99	67	/RLNAS02/RDA/User/reseqai/WGS_animalPlant_HW.run/cromwell_server/log_dir/cromwell-executions/ANIMAL_PLANT_WGS/6df5746d-74e5-439c-a0f8-477ee832642a/call-sv_breakdancer_calling/shard-0/wf_breakdancer_var.SV_CALLING/c6498501-1a94-4152-9ccf-65b7cd7c176d/call-call_sv_bamcfg/inputs/-65002565/DG4222.rmdup.bam|67	0.31
NC_003279.8	4546829	59+74-	NC_003279.8	4547730	50+58-	ITX	-168	99	28	/RLNAS02/RDA/User/reseqai/WGS_animalPlant_HW.run/cromwell_server/log_dir/cromwell-executions/ANIMAL_PLANT_WGS/6df5746d-74e5-439c-a0f8-477ee832642a/call-sv_breakdancer_calling/shard-0/wf_breakdancer_var.SV_CALLING/c6498501-1a94-4152-9ccf-65b7cd7c176d/call-call_sv_bamcfg/inputs/-65002565/DG4222.rmdup.bam|28	0.28
NC_003279.8	4545661	36+28-	NC_003279.8	4545777	58+70-	DEL	221	44	3	/RLNAS02/RDA/User/reseqai/WGS_animalPlant_HW.run/cromwell_server/log_dir/cromwell-executions/ANIMAL_PLANT_WGS/6df5746d-74e5-439c-a0f8-477ee832642a/call-sv_breakdancer_calling/shard-0/wf_breakdancer_var.SV_CALLING/c6498501-1a94-4152-9ccf-65b7cd7c176d/call-call_sv_bamcfg/inputs/-65002565/DG4222.rmdup.bam|3	3.82
NC_003279.8	4545806	36+28-	NC_003279.8	4547253	50+58-	DEL	1683	34	2	/RLNAS02/RDA/User/reseqai/WGS_animalPlant_HW.run/cromwell_server/log_dir/cromwell-executions/ANIMAL_PLANT_WGS/6df5746d-74e5-439c-a0f8-477ee832642a/call-sv_breakdancer_calling/shard-0/wf_breakdancer_var.SV_CALLING/c6498501-1a94-4152-9ccf-65b7cd7c176d/call-call_sv_bamcfg/inputs/-65002565/DG4222.rmdup.bam|2	9.45
NC_003279.8	4545321	245+195-	NC_003279.8	4546377	58+70-	ITX	-157	99	128	/RLNAS02/RDA/User/reseqai/WGS_animalPlant_HW.run/cromwell_server/log_dir/cromwell-executions/ANIMAL_PLANT_WGS/6df5746d-74e5-439c-a0f8-477ee832642a/call-sv_breakdancer_calling/shard-0/wf_breakdancer_var.SV_CALLING/c6498501-1a94-4152-9ccf-65b7cd7c176d/call-call_sv_bamcfg/inputs/-65002565/DG4222.rmdup.bam|128	1.46
NC_003279.8	4545657	245+195-	NC_003279.8	4546586	82+94-	DEL	1183	68	4	/RLNAS02/RDA/User/reseqai/WGS_animalPlant_HW.run/cromwell_server/log_dir/cromwell-executions/ANIMAL_PLANT_WGS/6df5746d-74e5-439c-a0f8-477ee832642a/call-sv_breakdancer_calling/shard-0/wf_breakdancer_var.SV_CALLING/c6498501-1a94-4152-9ccf-65b7cd7c176d/call-call_sv_bamcfg/inputs/-65002565/DG4222.rmdup.bam|4	6.90
NC_003279.8	4545321	245+195-	NC_003279.8	4547730	50+58-	ITX	1474	60	3	/RLNAS02/RDA/User/reseqai/WGS_animalPlant_HW.run/cromwell_server/log_dir/cromwell-executions/ANIMAL_PLANT_WGS/6df5746d-74e5-439c-a0f8-477ee832642a/call-sv_breakdancer_calling/shard-0/wf_breakdancer_var.SV_CALLING/c6498501-1a94-4152-9ccf-65b7cd7c176d/call-call_sv_bamcfg/inputs/-65002565/DG4222.rmdup.bam|3	6.70
NC_003279.8	4545012	5+6-	NC_003279.8	4545657	245+195-	ITX	-173	68	3	/RLNAS02/RDA/User/reseqai/WGS_animalPlant_HW.run/cromwell_server/log_dir/cromwell-executions/ANIMAL_PLANT_WGS/6df5746d-74e5-439c-a0f8-477ee832642a/call-sv_breakdancer_calling/shard-0/wf_breakdancer_var.SV_CALLING/c6498501-1a94-4152-9ccf-65b7cd7c176d/call-call_sv_bamcfg/inputs/-65002565/DG4222.rmdup.bam|3	2.09
NC_003279.8	4548307	6+4-	NC_003279.8	4548339	6+4-	ITX	-149	99	3	/RLNAS02/RDA/User/reseqai/WGS_animalPlant_HW.run/cromwell_server/log_dir/cromwell-executions/ANIMAL_PLANT_WGS/6df5746d-74e5-439c-a0f8-477ee832642a/call-sv_breakdancer_calling/shard-0/wf_breakdancer_var.SV_CALLING/c6498501-1a94-4152-9ccf-65b7cd7c176d/call-call_sv_bamcfg/inputs/-65002565/DG4222.rmdup.bam|3	NA
NC_003279.8	4573325	4+6-	NC_003279.8	4573477	4+6-	ITX	-165	99	4	/RLNAS02/RDA/User/reseqai/WGS_animalPlant_HW.run/cromwell_server/log_dir/cromwell-executions/ANIMAL_PLANT_WGS/6df5746d-74e5-439c-a0f8-477ee832642a/call-sv_breakdancer_calling/shard-0/wf_breakdancer_var.SV_CALLING/c6498501-1a94-4152-9ccf-65b7cd7c176d/call-call_sv_bamcfg/inputs/-65002565/DG4222.rmdup.bam|4	NA
NC_003279.8	5152556	79+81-	NC_003279.8	5152973	79+81-	ITX	-161	99	44	/RLNAS02/RDA/User/reseqai/WGS_animalPlant_HW.run/cromwell_server/log_dir/cromwell-executions/ANIMAL_PLANT_WGS/6df5746d-74e5-439c-a0f8-477ee832642a/call-sv_breakdancer_calling/shard-0/wf_breakdancer_var.SV_CALLING/c6498501-1a94-4152-9ccf-65b7cd7c176d/call-call_sv_bamcfg/inputs/-65002565/DG4222.rmdup.bam|44	NA
NC_003279.8	5152556	79+81-	NC_003279.8	5153547	41+52-	ITX	-126	99	25	/RLNAS02/RDA/User/reseqai/WGS_animalPlant_HW.run/cromwell_server/log_dir/cromwell-executions/ANIMAL_PLANT_WGS/6df5746d-74e5-439c-a0f8-477ee832642a/call-sv_breakdancer_calling/shard-0/wf_breakdancer_var.SV_CALLING/c6498501-1a94-4152-9ccf-65b7cd7c176d/call-call_sv_bamcfg/inputs/-65002565/DG4222.rmdup.bam|25	0.56
NC_003279.8	5153473	4+5-	NC_003279.8	5153538	4+5-	ITX	-159	95	3	/RLNAS02/RDA/User/reseqai/WGS_animalPlant_HW.run/cromwell_server/log_dir/cromwell-executions/ANIMAL_PLANT_WGS/6df5746d-74e5-439c-a0f8-477ee832642a/call-sv_breakdancer_calling/shard-0/wf_breakdancer_var.SV_CALLING/c6498501-1a94-4152-9ccf-65b7cd7c176d/call-call_sv_bamcfg/inputs/-65002565/DG4222.rmdup.bam|3	NA
NC_003279.8	5153648	29+29-	NC_003279.8	5153778	29+29-	ITX	-137	99	23	/RLNAS02/RDA/User/reseqai/WGS_animalPlant_HW.run/cromwell_server/log_dir/cromwell-executions/ANIMAL_PLANT_WGS/6df5746d-74e5-439c-a0f8-477ee832642a/call-sv_breakdancer_calling/shard-0/wf_breakdancer_var.SV_CALLING/c6498501-1a94-4152-9ccf-65b7cd7c176d/call-call_sv_bamcfg/inputs/-65002565/DG4222.rmdup.bam|23	NA
NC_003279.8	5366090	3+0-	NC_003279.8	5366279	0+2-	DEL	257	52	2	/RLNAS02/RDA/User/reseqai/WGS_animalPlant_HW.run/cromwell_server/log_dir/cromwell-executions/ANIMAL_PLANT_WGS/6df5746d-74e5-439c-a0f8-477ee832642a/call-sv_breakdancer_calling/shard-0/wf_breakdancer_var.SV_CALLING/c6498501-1a94-4152-9ccf-65b7cd7c176d/call-call_sv_bamcfg/inputs/-65002565/DG4222.rmdup.bam|2	2.08
NC_003279.8	5412255	2+0-	NC_003279.8	5412443	0+2-	DEL	226	63	2	/RLNAS02/RDA/User/reseqai/WGS_animalPlant_HW.run/cromwell_server/log_dir/cromwell-executions/ANIMAL_PLANT_WGS/6df5746d-74e5-439c-a0f8-477ee832642a/call-sv_breakdancer_calling/shard-0/wf_breakdancer_var.SV_CALLING/c6498501-1a94-4152-9ccf-65b7cd7c176d/call-call_sv_bamcfg/inputs/-65002565/DG4222.rmdup.bam|2	2.59
NC_003279.8	336561	2+3-	NC_003279.8	8054336	0+18-	DEL	7717801	40	2	/RLNAS02/RDA/User/reseqai/WGS_animalPlant_HW.run/cromwell_server/log_dir/cromwell-executions/ANIMAL_PLANT_WGS/6df5746d-74e5-439c-a0f8-477ee832642a/call-sv_breakdancer_calling/shard-0/wf_breakdancer_var.SV_CALLING/c6498501-1a94-4152-9ccf-65b7cd7c176d/call-call_sv_bamcfg/inputs/-65002565/DG4222.rmdup.bam|2	1.96
NC_003279.8	6772366	4+10-	NC_003279.8	6772457	4+10-	ITX	-164	65	2	/RLNAS02/RDA/User/reseqai/WGS_animalPlant_HW.run/cromwell_server/log_dir/cromwell-executions/ANIMAL_PLANT_WGS/6df5746d-74e5-439c-a0f8-477ee832642a/call-sv_breakdancer_calling/shard-0/wf_breakdancer_var.SV_CALLING/c6498501-1a94-4152-9ccf-65b7cd7c176d/call-call_sv_bamcfg/inputs/-65002565/DG4222.rmdup.bam|2	NA
NC_003279.8	6772366	4+10-	NC_003279.8	6772856	24+24-	ITX	-173	99	7	/RLNAS02/RDA/User/reseqai/WGS_animalPlant_HW.run/cromwell_server/log_dir/cromwell-executions/ANIMAL_PLANT_WGS/6df5746d-74e5-439c-a0f8-477ee832642a/call-sv_breakdancer_calling/shard-0/wf_breakdancer_var.SV_CALLING/c6498501-1a94-4152-9ccf-65b7cd7c176d/call-call_sv_bamcfg/inputs/-65002565/DG4222.rmdup.bam|7	0.32
NC_003279.8	6772512	24+24-	NC_003279.8	6773249	49+48-	ITX	-125	99	28	/RLNAS02/RDA/User/reseqai/WGS_animalPlant_HW.run/cromwell_server/log_dir/cromwell-executions/ANIMAL_PLANT_WGS/6df5746d-74e5-439c-a0f8-477ee832642a/call-sv_breakdancer_calling/shard-0/wf_breakdancer_var.SV_CALLING/c6498501-1a94-4152-9ccf-65b7cd7c176d/call-call_sv_bamcfg/inputs/-65002565/DG4222.rmdup.bam|28	1.73
NC_003279.8	6772926	49+48-	NC_003279.8	6773456	7+0-	ITX	-145	53	2	/RLNAS02/RDA/User/reseqai/WGS_animalPlant_HW.run/cromwell_server/log_dir/cromwell-executions/ANIMAL_PLANT_WGS/6df5746d-74e5-439c-a0f8-477ee832642a/call-sv_breakdancer_calling/shard-0/wf_breakdancer_var.SV_CALLING/c6498501-1a94-4152-9ccf-65b7cd7c176d/call-call_sv_bamcfg/inputs/-65002565/DG4222.rmdup.bam|2	1.01
NC_003279.8	6773641	33+35-	NC_003279.8	6773823	33+35-	ITX	-149	99	23	/RLNAS02/RDA/User/reseqai/WGS_animalPlant_HW.run/cromwell_server/log_dir/cromwell-executions/ANIMAL_PLANT_WGS/6df5746d-74e5-439c-a0f8-477ee832642a/call-sv_breakdancer_calling/shard-0/wf_breakdancer_var.SV_CALLING/c6498501-1a94-4152-9ccf-65b7cd7c176d/call-call_sv_bamcfg/inputs/-65002565/DG4222.rmdup.bam|23	NA
NC_003279.8	6959345	2+0-	NC_003279.8	6959539	0+2-	DEL	226	67	2	/RLNAS02/RDA/User/reseqai/WGS_animalPlant_HW.run/cromwell_server/log_dir/cromwell-executions/ANIMAL_PLANT_WGS/6df5746d-74e5-439c-a0f8-477ee832642a/call-sv_breakdancer_calling/shard-0/wf_breakdancer_var.SV_CALLING/c6498501-1a94-4152-9ccf-65b7cd7c176d/call-call_sv_bamcfg/inputs/-65002565/DG4222.rmdup.bam|2	2.62
NC_003279.8	7040168	2+0-	NC_003279.8	7040353	0+2-	DEL	223	63	2	/RLNAS02/RDA/User/reseqai/WGS_animalPlant_HW.run/cromwell_server/log_dir/cromwell-executions/ANIMAL_PLANT_WGS/6df5746d-74e5-439c-a0f8-477ee832642a/call-sv_breakdancer_calling/shard-0/wf_breakdancer_var.SV_CALLING/c6498501-1a94-4152-9ccf-65b7cd7c176d/call-call_sv_bamcfg/inputs/-65002565/DG4222.rmdup.bam|2	2.48
NC_003279.8	7741897	3+6-	NC_003279.8	7741950	3+6-	ITX	-135	72	2	/RLNAS02/RDA/User/reseqai/WGS_animalPlant_HW.run/cromwell_server/log_dir/cromwell-executions/ANIMAL_PLANT_WGS/6df5746d-74e5-439c-a0f8-477ee832642a/call-sv_breakdancer_calling/shard-0/wf_breakdancer_var.SV_CALLING/c6498501-1a94-4152-9ccf-65b7cd7c176d/call-call_sv_bamcfg/inputs/-65002565/DG4222.rmdup.bam|2	NA
NC_003279.8	7868968	4+11-	NC_003279.8	7869098	4+11-	ITX	-200	84	3	/RLNAS02/RDA/User/reseqai/WGS_animalPlant_HW.run/cromwell_server/log_dir/cromwell-executions/ANIMAL_PLANT_WGS/6df5746d-74e5-439c-a0f8-477ee832642a/call-sv_breakdancer_calling/shard-0/wf_breakdancer_var.SV_CALLING/c6498501-1a94-4152-9ccf-65b7cd7c176d/call-call_sv_bamcfg/inputs/-65002565/DG4222.rmdup.bam|3	NA
NC_003279.8	7868968	4+11-	NC_003279.8	7869502	3+2-	ITX	-127	81	3	/RLNAS02/RDA/User/reseqai/WGS_animalPlant_HW.run/cromwell_server/log_dir/cromwell-executions/ANIMAL_PLANT_WGS/6df5746d-74e5-439c-a0f8-477ee832642a/call-sv_breakdancer_calling/shard-0/wf_breakdancer_var.SV_CALLING/c6498501-1a94-4152-9ccf-65b7cd7c176d/call-call_sv_bamcfg/inputs/-65002565/DG4222.rmdup.bam|3	2.26
NC_003279.8	7869195	2+3-	NC_003279.8	7869257	2+3-	ITX	-140	70	2	/RLNAS02/RDA/User/reseqai/WGS_animalPlant_HW.run/cromwell_server/log_dir/cromwell-executions/ANIMAL_PLANT_WGS/6df5746d-74e5-439c-a0f8-477ee832642a/call-sv_breakdancer_calling/shard-0/wf_breakdancer_var.SV_CALLING/c6498501-1a94-4152-9ccf-65b7cd7c176d/call-call_sv_bamcfg/inputs/-65002565/DG4222.rmdup.bam|2	NA
NC_003279.8	8660453	18+1-	NC_003279.8	8660475	18+1-	INV	-155	99	8	/RLNAS02/RDA/User/reseqai/WGS_animalPlant_HW.run/cromwell_server/log_dir/cromwell-executions/ANIMAL_PLANT_WGS/6df5746d-74e5-439c-a0f8-477ee832642a/call-sv_breakdancer_calling/shard-0/wf_breakdancer_var.SV_CALLING/c6498501-1a94-4152-9ccf-65b7cd7c176d/call-call_sv_bamcfg/inputs/-65002565/DG4222.rmdup.bam|8	NA
NC_003279.8	9816956	6+1-	NC_003279.8	9817047	1+5-	DEL	223	79	4	/RLNAS02/RDA/User/reseqai/WGS_animalPlant_HW.run/cromwell_server/log_dir/cromwell-executions/ANIMAL_PLANT_WGS/6df5746d-74e5-439c-a0f8-477ee832642a/call-sv_breakdancer_calling/shard-0/wf_breakdancer_var.SV_CALLING/c6498501-1a94-4152-9ccf-65b7cd7c176d/call-call_sv_bamcfg/inputs/-65002565/DG4222.rmdup.bam|4	2.20
NC_003279.8	10130663	11+13-	NC_003279.8	10130828	11+13-	ITX	-189	99	7	/RLNAS02/RDA/User/reseqai/WGS_animalPlant_HW.run/cromwell_server/log_dir/cromwell-executions/ANIMAL_PLANT_WGS/6df5746d-74e5-439c-a0f8-477ee832642a/call-sv_breakdancer_calling/shard-0/wf_breakdancer_var.SV_CALLING/c6498501-1a94-4152-9ccf-65b7cd7c176d/call-call_sv_bamcfg/inputs/-65002565/DG4222.rmdup.bam|7	NA
NC_003279.8	10130663	11+13-	NC_003279.8	10133165	7+11-	ITX	-165	99	6	/RLNAS02/RDA/User/reseqai/WGS_animalPlant_HW.run/cromwell_server/log_dir/cromwell-executions/ANIMAL_PLANT_WGS/6df5746d-74e5-439c-a0f8-477ee832642a/call-sv_breakdancer_calling/shard-0/wf_breakdancer_var.SV_CALLING/c6498501-1a94-4152-9ccf-65b7cd7c176d/call-call_sv_bamcfg/inputs/-65002565/DG4222.rmdup.bam|6	2.51
NC_003279.8	10131067	11+13-	NC_003279.8	10131189	11+13-	ITX	-147	99	10	/RLNAS02/RDA/User/reseqai/WGS_animalPlant_HW.run/cromwell_server/log_dir/cromwell-executions/ANIMAL_PLANT_WGS/6df5746d-74e5-439c-a0f8-477ee832642a/call-sv_breakdancer_calling/shard-0/wf_breakdancer_var.SV_CALLING/c6498501-1a94-4152-9ccf-65b7cd7c176d/call-call_sv_bamcfg/inputs/-65002565/DG4222.rmdup.bam|10	NA
NC_003279.8	10131447	4+9-	NC_003279.8	10131524	4+9-	ITX	-164	99	4	/RLNAS02/RDA/User/reseqai/WGS_animalPlant_HW.run/cromwell_server/log_dir/cromwell-executions/ANIMAL_PLANT_WGS/6df5746d-74e5-439c-a0f8-477ee832642a/call-sv_breakdancer_calling/shard-0/wf_breakdancer_var.SV_CALLING/c6498501-1a94-4152-9ccf-65b7cd7c176d/call-call_sv_bamcfg/inputs/-65002565/DG4222.rmdup.bam|4	NA
NC_003279.8	10131942	2+2-	NC_003279.8	10131978	2+2-	ITX	-150	77	2	/RLNAS02/RDA/User/reseqai/WGS_animalPlant_HW.run/cromwell_server/log_dir/cromwell-executions/ANIMAL_PLANT_WGS/6df5746d-74e5-439c-a0f8-477ee832642a/call-sv_breakdancer_calling/shard-0/wf_breakdancer_var.SV_CALLING/c6498501-1a94-4152-9ccf-65b7cd7c176d/call-call_sv_bamcfg/inputs/-65002565/DG4222.rmdup.bam|2	NA
NC_003279.8	10132107	3+3-	NC_003279.8	10132165	3+3-	ITX	-170	97	3	/RLNAS02/RDA/User/reseqai/WGS_animalPlant_HW.run/cromwell_server/log_dir/cromwell-executions/ANIMAL_PLANT_WGS/6df5746d-74e5-439c-a0f8-477ee832642a/call-sv_breakdancer_calling/shard-0/wf_breakdancer_var.SV_CALLING/c6498501-1a94-4152-9ccf-65b7cd7c176d/call-call_sv_bamcfg/inputs/-65002565/DG4222.rmdup.bam|3	NA
NC_003279.8	10132609	3+4-	NC_003279.8	10132717	3+4-	ITX	-162	62	2	/RLNAS02/RDA/User/reseqai/WGS_animalPlant_HW.run/cromwell_server/log_dir/cromwell-executions/ANIMAL_PLANT_WGS/6df5746d-74e5-439c-a0f8-477ee832642a/call-sv_breakdancer_calling/shard-0/wf_breakdancer_var.SV_CALLING/c6498501-1a94-4152-9ccf-65b7cd7c176d/call-call_sv_bamcfg/inputs/-65002565/DG4222.rmdup.bam|2	NA
NC_003279.8	10207022	6+8-	NC_003279.8	10207089	6+8-	ITX	-170	99	6	/RLNAS02/RDA/User/reseqai/WGS_animalPlant_HW.run/cromwell_server/log_dir/cromwell-executions/ANIMAL_PLANT_WGS/6df5746d-74e5-439c-a0f8-477ee832642a/call-sv_breakdancer_calling/shard-0/wf_breakdancer_var.SV_CALLING/c6498501-1a94-4152-9ccf-65b7cd7c176d/call-call_sv_bamcfg/inputs/-65002565/DG4222.rmdup.bam|6	NA
NC_003279.8	10207660	3+2-	NC_003279.8	10207695	3+2-	ITX	-154	77	2	/RLNAS02/RDA/User/reseqai/WGS_animalPlant_HW.run/cromwell_server/log_dir/cromwell-executions/ANIMAL_PLANT_WGS/6df5746d-74e5-439c-a0f8-477ee832642a/call-sv_breakdancer_calling/shard-0/wf_breakdancer_var.SV_CALLING/c6498501-1a94-4152-9ccf-65b7cd7c176d/call-call_sv_bamcfg/inputs/-65002565/DG4222.rmdup.bam|2	NA
NC_003279.8	10213116	4+4-	NC_003279.8	10213218	4+4-	ITX	-203	99	4	/RLNAS02/RDA/User/reseqai/WGS_animalPlant_HW.run/cromwell_server/log_dir/cromwell-executions/ANIMAL_PLANT_WGS/6df5746d-74e5-439c-a0f8-477ee832642a/call-sv_breakdancer_calling/shard-0/wf_breakdancer_var.SV_CALLING/c6498501-1a94-4152-9ccf-65b7cd7c176d/call-call_sv_bamcfg/inputs/-65002565/DG4222.rmdup.bam|4	NA
NC_003279.8	10216736	4+3-	NC_003279.8	10216756	4+3-	ITX	-138	99	3	/RLNAS02/RDA/User/reseqai/WGS_animalPlant_HW.run/cromwell_server/log_dir/cromwell-executions/ANIMAL_PLANT_WGS/6df5746d-74e5-439c-a0f8-477ee832642a/call-sv_breakdancer_calling/shard-0/wf_breakdancer_var.SV_CALLING/c6498501-1a94-4152-9ccf-65b7cd7c176d/call-call_sv_bamcfg/inputs/-65002565/DG4222.rmdup.bam|3	NA
NC_003279.8	10218956	14+22-	NC_003279.8	10219084	14+22-	ITX	-162	99	10	/RLNAS02/RDA/User/reseqai/WGS_animalPlant_HW.run/cromwell_server/log_dir/cromwell-executions/ANIMAL_PLANT_WGS/6df5746d-74e5-439c-a0f8-477ee832642a/call-sv_breakdancer_calling/shard-0/wf_breakdancer_var.SV_CALLING/c6498501-1a94-4152-9ccf-65b7cd7c176d/call-call_sv_bamcfg/inputs/-65002565/DG4222.rmdup.bam|10	NA
NC_003279.8	10266551	2+1-	NC_003279.8	10266718	18+31-	DEL	219	41	2	/RLNAS02/RDA/User/reseqai/WGS_animalPlant_HW.run/cromwell_server/log_dir/cromwell-executions/ANIMAL_PLANT_WGS/6df5746d-74e5-439c-a0f8-477ee832642a/call-sv_breakdancer_calling/shard-0/wf_breakdancer_var.SV_CALLING/c6498501-1a94-4152-9ccf-65b7cd7c176d/call-call_sv_bamcfg/inputs/-65002565/DG4222.rmdup.bam|2	1.29
NC_003279.8	10266718	18+31-	NC_003279.8	10270974	10+5-	ITX	2499	99	7	/RLNAS02/RDA/User/reseqai/WGS_animalPlant_HW.run/cromwell_server/log_dir/cromwell-executions/ANIMAL_PLANT_WGS/6df5746d-74e5-439c-a0f8-477ee832642a/call-sv_breakdancer_calling/shard-0/wf_breakdancer_var.SV_CALLING/c6498501-1a94-4152-9ccf-65b7cd7c176d/call-call_sv_bamcfg/inputs/-65002565/DG4222.rmdup.bam|7	1.51
NC_003279.8	10266718	18+31-	NC_003279.8	10271232	4+5-	ITX	3858	52	2	/RLNAS02/RDA/User/reseqai/WGS_animalPlant_HW.run/cromwell_server/log_dir/cromwell-executions/ANIMAL_PLANT_WGS/6df5746d-74e5-439c-a0f8-477ee832642a/call-sv_breakdancer_calling/shard-0/wf_breakdancer_var.SV_CALLING/c6498501-1a94-4152-9ccf-65b7cd7c176d/call-call_sv_bamcfg/inputs/-65002565/DG4222.rmdup.bam|2	1.88
NC_003279.8	10268503	6+0-	NC_003279.8	10268663	0+6-	DEL	215	99	6	/RLNAS02/RDA/User/reseqai/WGS_animalPlant_HW.run/cromwell_server/log_dir/cromwell-executions/ANIMAL_PLANT_WGS/6df5746d-74e5-439c-a0f8-477ee832642a/call-sv_breakdancer_calling/shard-0/wf_breakdancer_var.SV_CALLING/c6498501-1a94-4152-9ccf-65b7cd7c176d/call-call_sv_bamcfg/inputs/-65002565/DG4222.rmdup.bam|6	2.74
NC_003279.8	10269087	15+24-	NC_003279.8	10269255	0+4-	DEL	224	46	2	/RLNAS02/RDA/User/reseqai/WGS_animalPlant_HW.run/cromwell_server/log_dir/cromwell-executions/ANIMAL_PLANT_WGS/6df5746d-74e5-439c-a0f8-477ee832642a/call-sv_breakdancer_calling/shard-0/wf_breakdancer_var.SV_CALLING/c6498501-1a94-4152-9ccf-65b7cd7c176d/call-call_sv_bamcfg/inputs/-65002565/DG4222.rmdup.bam|2	2.70
NC_003279.8	10415531	6+7-	NC_003279.8	10417552	50+50-	ITX	-217	99	10	/RLNAS02/RDA/User/reseqai/WGS_animalPlant_HW.run/cromwell_server/log_dir/cromwell-executions/ANIMAL_PLANT_WGS/6df5746d-74e5-439c-a0f8-477ee832642a/call-sv_breakdancer_calling/shard-0/wf_breakdancer_var.SV_CALLING/c6498501-1a94-4152-9ccf-65b7cd7c176d/call-call_sv_bamcfg/inputs/-65002565/DG4222.rmdup.bam|10	0.82
NC_003279.8	10416552	10+23-	NC_003279.8	10417552	50+50-	ITX	295	99	18	/RLNAS02/RDA/User/reseqai/WGS_animalPlant_HW.run/cromwell_server/log_dir/cromwell-executions/ANIMAL_PLANT_WGS/6df5746d-74e5-439c-a0f8-477ee832642a/call-sv_breakdancer_calling/shard-0/wf_breakdancer_var.SV_CALLING/c6498501-1a94-4152-9ccf-65b7cd7c176d/call-call_sv_bamcfg/inputs/-65002565/DG4222.rmdup.bam|18	0.86
NC_003279.8	10417105	50+50-	NC_003279.8	10417738	12+2-	ITX	-19	99	10	/RLNAS02/RDA/User/reseqai/WGS_animalPlant_HW.run/cromwell_server/log_dir/cromwell-executions/ANIMAL_PLANT_WGS/6df5746d-74e5-439c-a0f8-477ee832642a/call-sv_breakdancer_calling/shard-0/wf_breakdancer_var.SV_CALLING/c6498501-1a94-4152-9ccf-65b7cd7c176d/call-call_sv_bamcfg/inputs/-65002565/DG4222.rmdup.bam|10	0.49
NC_003279.8	10462686	123+152-	NC_003279.8	10462757	123+152-	ITX	-161	99	79	/RLNAS02/RDA/User/reseqai/WGS_animalPlant_HW.run/cromwell_server/log_dir/cromwell-executions/ANIMAL_PLANT_WGS/6df5746d-74e5-439c-a0f8-477ee832642a/call-sv_breakdancer_calling/shard-0/wf_breakdancer_var.SV_CALLING/c6498501-1a94-4152-9ccf-65b7cd7c176d/call-call_sv_bamcfg/inputs/-65002565/DG4222.rmdup.bam|79	NA
NC_003279.8	10945934	220+224-	NC_003279.8	10946225	220+224-	ITX	-167	99	93	/RLNAS02/RDA/User/reseqai/WGS_animalPlant_HW.run/cromwell_server/log_dir/cromwell-executions/ANIMAL_PLANT_WGS/6df5746d-74e5-439c-a0f8-477ee832642a/call-sv_breakdancer_calling/shard-0/wf_breakdancer_var.SV_CALLING/c6498501-1a94-4152-9ccf-65b7cd7c176d/call-call_sv_bamcfg/inputs/-65002565/DG4222.rmdup.bam|93	NA
NC_003279.8	10946370	220+224-	NC_003279.8	10946429	0+8-	DEL	222	99	8	/RLNAS02/RDA/User/reseqai/WGS_animalPlant_HW.run/cromwell_server/log_dir/cromwell-executions/ANIMAL_PLANT_WGS/6df5746d-74e5-439c-a0f8-477ee832642a/call-sv_breakdancer_calling/shard-0/wf_breakdancer_var.SV_CALLING/c6498501-1a94-4152-9ccf-65b7cd7c176d/call-call_sv_bamcfg/inputs/-65002565/DG4222.rmdup.bam|8	5.82
NC_003279.8	10945934	220+224-	NC_003279.8	10946933	129+90-	ITX	-137	99	27	/RLNAS02/RDA/User/reseqai/WGS_animalPlant_HW.run/cromwell_server/log_dir/cromwell-executions/ANIMAL_PLANT_WGS/6df5746d-74e5-439c-a0f8-477ee832642a/call-sv_breakdancer_calling/shard-0/wf_breakdancer_var.SV_CALLING/c6498501-1a94-4152-9ccf-65b7cd7c176d/call-call_sv_bamcfg/inputs/-65002565/DG4222.rmdup.bam|27	2.34
NC_003279.8	10945934	220+224-	NC_003279.8	10947148	80+55-	ITX	-4	99	8	/RLNAS02/RDA/User/reseqai/WGS_animalPlant_HW.run/cromwell_server/log_dir/cromwell-executions/ANIMAL_PLANT_WGS/6df5746d-74e5-439c-a0f8-477ee832642a/call-sv_breakdancer_calling/shard-0/wf_breakdancer_var.SV_CALLING/c6498501-1a94-4152-9ccf-65b7cd7c176d/call-call_sv_bamcfg/inputs/-65002565/DG4222.rmdup.bam|8	4.09
NC_003279.8	10945934	220+224-	NC_003279.8	10947707	319+398-	ITX	-54	99	107	/RLNAS02/RDA/User/reseqai/WGS_animalPlant_HW.run/cromwell_server/log_dir/cromwell-executions/ANIMAL_PLANT_WGS/6df5746d-74e5-439c-a0f8-477ee832642a/call-sv_breakdancer_calling/shard-0/wf_breakdancer_var.SV_CALLING/c6498501-1a94-4152-9ccf-65b7cd7c176d/call-call_sv_bamcfg/inputs/-65002565/DG4222.rmdup.bam|107	3.35
NC_003279.8	10945934	220+224-	NC_003279.8	10948406	216+270-	ITX	-6	99	110	/RLNAS02/RDA/User/reseqai/WGS_animalPlant_HW.run/cromwell_server/log_dir/cromwell-executions/ANIMAL_PLANT_WGS/6df5746d-74e5-439c-a0f8-477ee832642a/call-sv_breakdancer_calling/shard-0/wf_breakdancer_var.SV_CALLING/c6498501-1a94-4152-9ccf-65b7cd7c176d/call-call_sv_bamcfg/inputs/-65002565/DG4222.rmdup.bam|110	5.37
NC_003279.8	10945934	220+224-	NC_003279.8	10948549	38+40-	ITX	1336	87	4	/RLNAS02/RDA/User/reseqai/WGS_animalPlant_HW.run/cromwell_server/log_dir/cromwell-executions/ANIMAL_PLANT_WGS/6df5746d-74e5-439c-a0f8-477ee832642a/call-sv_breakdancer_calling/shard-0/wf_breakdancer_var.SV_CALLING/c6498501-1a94-4152-9ccf-65b7cd7c176d/call-call_sv_bamcfg/inputs/-65002565/DG4222.rmdup.bam|4	9.04
NC_003279.8	10945934	220+224-	NC_003279.8	10948767	23+22-	ITX	996	99	6	/RLNAS02/RDA/User/reseqai/WGS_animalPlant_HW.run/cromwell_server/log_dir/cromwell-executions/ANIMAL_PLANT_WGS/6df5746d-74e5-439c-a0f8-477ee832642a/call-sv_breakdancer_calling/shard-0/wf_breakdancer_var.SV_CALLING/c6498501-1a94-4152-9ccf-65b7cd7c176d/call-call_sv_bamcfg/inputs/-65002565/DG4222.rmdup.bam|6	8.55
NC_003279.8	10945934	220+224-	NC_003279.8	10949196	45+39-	ITX	63	99	10	/RLNAS02/RDA/User/reseqai/WGS_animalPlant_HW.run/cromwell_server/log_dir/cromwell-executions/ANIMAL_PLANT_WGS/6df5746d-74e5-439c-a0f8-477ee832642a/call-sv_breakdancer_calling/shard-0/wf_breakdancer_var.SV_CALLING/c6498501-1a94-4152-9ccf-65b7cd7c176d/call-call_sv_bamcfg/inputs/-65002565/DG4222.rmdup.bam|10	7.61
NC_003279.8	10945934	220+224-	NC_003279.8	10949794	402+355-	ITX	17	99	148	/RLNAS02/RDA/User/reseqai/WGS_animalPlant_HW.run/cromwell_server/log_dir/cromwell-executions/ANIMAL_PLANT_WGS/6df5746d-74e5-439c-a0f8-477ee832642a/call-sv_breakdancer_calling/shard-0/wf_breakdancer_var.SV_CALLING/c6498501-1a94-4152-9ccf-65b7cd7c176d/call-call_sv_bamcfg/inputs/-65002565/DG4222.rmdup.bam|148	6.97
NC_003279.8	10945934	220+224-	NC_003279.8	10953072	160+124-	ITX	3	99	73	/RLNAS02/RDA/User/reseqai/WGS_animalPlant_HW.run/cromwell_server/log_dir/cromwell-executions/ANIMAL_PLANT_WGS/6df5746d-74e5-439c-a0f8-477ee832642a/call-sv_breakdancer_calling/shard-0/wf_breakdancer_var.SV_CALLING/c6498501-1a94-4152-9ccf-65b7cd7c176d/call-call_sv_bamcfg/inputs/-65002565/DG4222.rmdup.bam|73	7.25
NC_003279.8	10946933	129+90-	NC_003279.8	10947339	319+398-	DEL	729	99	16	/RLNAS02/RDA/User/reseqai/WGS_animalPlant_HW.run/cromwell_server/log_dir/cromwell-executions/ANIMAL_PLANT_WGS/6df5746d-74e5-439c-a0f8-477ee832642a/call-sv_breakdancer_calling/shard-0/wf_breakdancer_var.SV_CALLING/c6498501-1a94-4152-9ccf-65b7cd7c176d/call-call_sv_bamcfg/inputs/-65002565/DG4222.rmdup.bam|16	2.25
NC_003279.8	10946933	129+90-	NC_003279.8	10947643	216+270-	DEL	950	91	7	/RLNAS02/RDA/User/reseqai/WGS_animalPlant_HW.run/cromwell_server/log_dir/cromwell-executions/ANIMAL_PLANT_WGS/6df5746d-74e5-439c-a0f8-477ee832642a/call-sv_breakdancer_calling/shard-0/wf_breakdancer_var.SV_CALLING/c6498501-1a94-4152-9ccf-65b7cd7c176d/call-call_sv_bamcfg/inputs/-65002565/DG4222.rmdup.bam|7	10.04
NC_003279.8	10946548	129+90-	NC_003279.8	10949196	45+39-	ITX	1754	58	3	/RLNAS02/RDA/User/reseqai/WGS_animalPlant_HW.run/cromwell_server/log_dir/cromwell-executions/ANIMAL_PLANT_WGS/6df5746d-74e5-439c-a0f8-477ee832642a/call-sv_breakdancer_calling/shard-0/wf_breakdancer_var.SV_CALLING/c6498501-1a94-4152-9ccf-65b7cd7c176d/call-call_sv_bamcfg/inputs/-65002565/DG4222.rmdup.bam|3	7.61
NC_003279.8	10946548	129+90-	NC_003279.8	10949794	402+355-	ITX	2357	99	17	/RLNAS02/RDA/User/reseqai/WGS_animalPlant_HW.run/cromwell_server/log_dir/cromwell-executions/ANIMAL_PLANT_WGS/6df5746d-74e5-439c-a0f8-477ee832642a/call-sv_breakdancer_calling/shard-0/wf_breakdancer_var.SV_CALLING/c6498501-1a94-4152-9ccf-65b7cd7c176d/call-call_sv_bamcfg/inputs/-65002565/DG4222.rmdup.bam|17	6.85
NC_003279.8	10946933	129+90-	NC_003279.8	10952637	160+124-	DEL	6061	31	2	/RLNAS02/RDA/User/reseqai/WGS_animalPlant_HW.run/cromwell_server/log_dir/cromwell-executions/ANIMAL_PLANT_WGS/6df5746d-74e5-439c-a0f8-477ee832642a/call-sv_breakdancer_calling/shard-0/wf_breakdancer_var.SV_CALLING/c6498501-1a94-4152-9ccf-65b7cd7c176d/call-call_sv_bamcfg/inputs/-65002565/DG4222.rmdup.bam|2	8.05
NC_003279.8	10947148	80+55-	NC_003279.8	10947339	319+398-	DEL	332	99	18	/RLNAS02/RDA/User/reseqai/WGS_animalPlant_HW.run/cromwell_server/log_dir/cromwell-executions/ANIMAL_PLANT_WGS/6df5746d-74e5-439c-a0f8-477ee832642a/call-sv_breakdancer_calling/shard-0/wf_breakdancer_var.SV_CALLING/c6498501-1a94-4152-9ccf-65b7cd7c176d/call-call_sv_bamcfg/inputs/-65002565/DG4222.rmdup.bam|18	0.52
NC_003279.8	10946947	80+55-	NC_003279.8	10948406	216+270-	ITX	475	55	3	/RLNAS02/RDA/User/reseqai/WGS_animalPlant_HW.run/cromwell_server/log_dir/cromwell-executions/ANIMAL_PLANT_WGS/6df5746d-74e5-439c-a0f8-477ee832642a/call-sv_breakdancer_calling/shard-0/wf_breakdancer_var.SV_CALLING/c6498501-1a94-4152-9ccf-65b7cd7c176d/call-call_sv_bamcfg/inputs/-65002565/DG4222.rmdup.bam|3	5.16
NC_003279.8	10947148	80+55-	NC_003279.8	10948357	38+40-	DEL	1290	94	4	/RLNAS02/RDA/User/reseqai/WGS_animalPlant_HW.run/cromwell_server/log_dir/cromwell-executions/ANIMAL_PLANT_WGS/6df5746d-74e5-439c-a0f8-477ee832642a/call-sv_breakdancer_calling/shard-0/wf_breakdancer_var.SV_CALLING/c6498501-1a94-4152-9ccf-65b7cd7c176d/call-call_sv_bamcfg/inputs/-65002565/DG4222.rmdup.bam|4	13.20
NC_003279.8	10947148	80+55-	NC_003279.8	10949153	402+355-	DEL	2232	58	4	/RLNAS02/RDA/User/reseqai/WGS_animalPlant_HW.run/cromwell_server/log_dir/cromwell-executions/ANIMAL_PLANT_WGS/6df5746d-74e5-439c-a0f8-477ee832642a/call-sv_breakdancer_calling/shard-0/wf_breakdancer_var.SV_CALLING/c6498501-1a94-4152-9ccf-65b7cd7c176d/call-call_sv_bamcfg/inputs/-65002565/DG4222.rmdup.bam|4	9.84
NC_003279.8	10947562	319+398-	NC_003279.8	10947643	216+270-	DEL	221	99	22	/RLNAS02/RDA/User/reseqai/WGS_animalPlant_HW.run/cromwell_server/log_dir/cromwell-executions/ANIMAL_PLANT_WGS/6df5746d-74e5-439c-a0f8-477ee832642a/call-sv_breakdancer_calling/shard-0/wf_breakdancer_var.SV_CALLING/c6498501-1a94-4152-9ccf-65b7cd7c176d/call-call_sv_bamcfg/inputs/-65002565/DG4222.rmdup.bam|22	5.89
NC_003279.8	10947707	319+398-	NC_003279.8	10948357	38+40-	DEL	791	99	11	/RLNAS02/RDA/User/reseqai/WGS_animalPlant_HW.run/cromwell_server/log_dir/cromwell-executions/ANIMAL_PLANT_WGS/6df5746d-74e5-439c-a0f8-477ee832642a/call-sv_breakdancer_calling/shard-0/wf_breakdancer_var.SV_CALLING/c6498501-1a94-4152-9ccf-65b7cd7c176d/call-call_sv_bamcfg/inputs/-65002565/DG4222.rmdup.bam|11	13.62
NC_003279.8	10947339	319+398-	NC_003279.8	10949196	45+39-	ITX	1034	96	5	/RLNAS02/RDA/User/reseqai/WGS_animalPlant_HW.run/cromwell_server/log_dir/cromwell-executions/ANIMAL_PLANT_WGS/6df5746d-74e5-439c-a0f8-477ee832642a/call-sv_breakdancer_calling/shard-0/wf_breakdancer_var.SV_CALLING/c6498501-1a94-4152-9ccf-65b7cd7c176d/call-call_sv_bamcfg/inputs/-65002565/DG4222.rmdup.bam|5	6.48
NC_003279.8	10947707	319+398-	NC_003279.8	10949153	402+355-	DEL	1819	99	34	/RLNAS02/RDA/User/reseqai/WGS_animalPlant_HW.run/cromwell_server/log_dir/cromwell-executions/ANIMAL_PLANT_WGS/6df5746d-74e5-439c-a0f8-477ee832642a/call-sv_breakdancer_calling/shard-0/wf_breakdancer_var.SV_CALLING/c6498501-1a94-4152-9ccf-65b7cd7c176d/call-call_sv_bamcfg/inputs/-65002565/DG4222.rmdup.bam|34	8.87
NC_003279.8	10947339	319+398-	NC_003279.8	10952653	13+19-	ITX	4551	48	2	/RLNAS02/RDA/User/reseqai/WGS_animalPlant_HW.run/cromwell_server/log_dir/cromwell-executions/ANIMAL_PLANT_WGS/6df5746d-74e5-439c-a0f8-477ee832642a/call-sv_breakdancer_calling/shard-0/wf_breakdancer_var.SV_CALLING/c6498501-1a94-4152-9ccf-65b7cd7c176d/call-call_sv_bamcfg/inputs/-65002565/DG4222.rmdup.bam|2	6.99
NC_003279.8	10948406	216+270-	NC_003279.8	10948460	23+22-	DEL	694	65	5	/RLNAS02/RDA/User/reseqai/WGS_animalPlant_HW.run/cromwell_server/log_dir/cromwell-executions/ANIMAL_PLANT_WGS/6df5746d-74e5-439c-a0f8-477ee832642a/call-sv_breakdancer_calling/shard-0/wf_breakdancer_var.SV_CALLING/c6498501-1a94-4152-9ccf-65b7cd7c176d/call-call_sv_bamcfg/inputs/-65002565/DG4222.rmdup.bam|5	3.74
NC_003279.8	10947643	216+270-	NC_003279.8	10949794	402+355-	ITX	1326	99	15	/RLNAS02/RDA/User/reseqai/WGS_animalPlant_HW.run/cromwell_server/log_dir/cromwell-executions/ANIMAL_PLANT_WGS/6df5746d-74e5-439c-a0f8-477ee832642a/call-sv_breakdancer_calling/shard-0/wf_breakdancer_var.SV_CALLING/c6498501-1a94-4152-9ccf-65b7cd7c176d/call-call_sv_bamcfg/inputs/-65002565/DG4222.rmdup.bam|15	1.60
NC_003279.8	10947643	216+270-	NC_003279.8	10952653	13+19-	ITX	4132	38	2	/RLNAS02/RDA/User/reseqai/WGS_animalPlant_HW.run/cromwell_server/log_dir/cromwell-executions/ANIMAL_PLANT_WGS/6df5746d-74e5-439c-a0f8-477ee832642a/call-sv_breakdancer_calling/shard-0/wf_breakdancer_var.SV_CALLING/c6498501-1a94-4152-9ccf-65b7cd7c176d/call-call_sv_bamcfg/inputs/-65002565/DG4222.rmdup.bam|2	5.29
NC_003279.8	10948406	216+270-	NC_003279.8	10952637	160+124-	DEL	4643	48	4	/RLNAS02/RDA/User/reseqai/WGS_animalPlant_HW.run/cromwell_server/log_dir/cromwell-executions/ANIMAL_PLANT_WGS/6df5746d-74e5-439c-a0f8-477ee832642a/call-sv_breakdancer_calling/shard-0/wf_breakdancer_var.SV_CALLING/c6498501-1a94-4152-9ccf-65b7cd7c176d/call-call_sv_bamcfg/inputs/-65002565/DG4222.rmdup.bam|4	6.47
NC_003279.8	10948357	38+40-	NC_003279.8	10949196	45+39-	ITX	105	46	2	/RLNAS02/RDA/User/reseqai/WGS_animalPlant_HW.run/cromwell_server/log_dir/cromwell-executions/ANIMAL_PLANT_WGS/6df5746d-74e5-439c-a0f8-477ee832642a/call-sv_breakdancer_calling/shard-0/wf_breakdancer_var.SV_CALLING/c6498501-1a94-4152-9ccf-65b7cd7c176d/call-call_sv_bamcfg/inputs/-65002565/DG4222.rmdup.bam|2	0.99
NC_003279.8	10948549	38+40-	NC_003279.8	10949153	402+355-	DEL	1021	31	2	/RLNAS02/RDA/User/reseqai/WGS_animalPlant_HW.run/cromwell_server/log_dir/cromwell-executions/ANIMAL_PLANT_WGS/6df5746d-74e5-439c-a0f8-477ee832642a/call-sv_breakdancer_calling/shard-0/wf_breakdancer_var.SV_CALLING/c6498501-1a94-4152-9ccf-65b7cd7c176d/call-call_sv_bamcfg/inputs/-65002565/DG4222.rmdup.bam|2	3.88
NC_003279.8	10948460	23+22-	NC_003279.8	10949794	402+355-	ITX	523	56	3	/RLNAS02/RDA/User/reseqai/WGS_animalPlant_HW.run/cromwell_server/log_dir/cromwell-executions/ANIMAL_PLANT_WGS/6df5746d-74e5-439c-a0f8-477ee832642a/call-sv_breakdancer_calling/shard-0/wf_breakdancer_var.SV_CALLING/c6498501-1a94-4152-9ccf-65b7cd7c176d/call-call_sv_bamcfg/inputs/-65002565/DG4222.rmdup.bam|3	1.64
NC_003279.8	10948767	23+22-	NC_003279.8	10952637	160+124-	DEL	4127	33	2	/RLNAS02/RDA/User/reseqai/WGS_animalPlant_HW.run/cromwell_server/log_dir/cromwell-executions/ANIMAL_PLANT_WGS/6df5746d-74e5-439c-a0f8-477ee832642a/call-sv_breakdancer_calling/shard-0/wf_breakdancer_var.SV_CALLING/c6498501-1a94-4152-9ccf-65b7cd7c176d/call-call_sv_bamcfg/inputs/-65002565/DG4222.rmdup.bam|2	6.73
NC_003279.8	10949051	45+39-	NC_003279.8	10949153	402+355-	DEL	407	77	6	/RLNAS02/RDA/User/reseqai/WGS_animalPlant_HW.run/cromwell_server/log_dir/cromwell-executions/ANIMAL_PLANT_WGS/6df5746d-74e5-439c-a0f8-477ee832642a/call-sv_breakdancer_calling/shard-0/wf_breakdancer_var.SV_CALLING/c6498501-1a94-4152-9ccf-65b7cd7c176d/call-call_sv_bamcfg/inputs/-65002565/DG4222.rmdup.bam|6	0.74
NC_003279.8	10949153	402+355-	NC_003279.8	10950281	35+42-	ITX	-152	99	28	/RLNAS02/RDA/User/reseqai/WGS_animalPlant_HW.run/cromwell_server/log_dir/cromwell-executions/ANIMAL_PLANT_WGS/6df5746d-74e5-439c-a0f8-477ee832642a/call-sv_breakdancer_calling/shard-0/wf_breakdancer_var.SV_CALLING/c6498501-1a94-4152-9ccf-65b7cd7c176d/call-call_sv_bamcfg/inputs/-65002565/DG4222.rmdup.bam|28	0.50
NC_003279.8	10949153	402+355-	NC_003279.8	10951620	44+46-	ITX	-56	99	14	/RLNAS02/RDA/User/reseqai/WGS_animalPlant_HW.run/cromwell_server/log_dir/cromwell-executions/ANIMAL_PLANT_WGS/6df5746d-74e5-439c-a0f8-477ee832642a/call-sv_breakdancer_calling/shard-0/wf_breakdancer_var.SV_CALLING/c6498501-1a94-4152-9ccf-65b7cd7c176d/call-call_sv_bamcfg/inputs/-65002565/DG4222.rmdup.bam|14	1.67
NC_003279.8	10949794	402+355-	NC_003279.8	10952393	13+19-	DEL	2849	42	3	/RLNAS02/RDA/User/reseqai/WGS_animalPlant_HW.run/cromwell_server/log_dir/cromwell-executions/ANIMAL_PLANT_WGS/6df5746d-74e5-439c-a0f8-477ee832642a/call-sv_breakdancer_calling/shard-0/wf_breakdancer_var.SV_CALLING/c6498501-1a94-4152-9ccf-65b7cd7c176d/call-call_sv_bamcfg/inputs/-65002565/DG4222.rmdup.bam|3	2.74
NC_003279.8	10952508	13+19-	NC_003279.8	10952637	160+124-	DEL	221	49	3	/RLNAS02/RDA/User/reseqai/WGS_animalPlant_HW.run/cromwell_server/log_dir/cromwell-executions/ANIMAL_PLANT_WGS/6df5746d-74e5-439c-a0f8-477ee832642a/call-sv_breakdancer_calling/shard-0/wf_breakdancer_var.SV_CALLING/c6498501-1a94-4152-9ccf-65b7cd7c176d/call-call_sv_bamcfg/inputs/-65002565/DG4222.rmdup.bam|3	6.42
NC_003279.8	10951172	44+46-	NC_003279.8	10952011	19+37-	ITX	-87	75	4	/RLNAS02/RDA/User/reseqai/WGS_animalPlant_HW.run/cromwell_server/log_dir/cromwell-executions/ANIMAL_PLANT_WGS/6df5746d-74e5-439c-a0f8-477ee832642a/call-sv_breakdancer_calling/shard-0/wf_breakdancer_var.SV_CALLING/c6498501-1a94-4152-9ccf-65b7cd7c176d/call-call_sv_bamcfg/inputs/-65002565/DG4222.rmdup.bam|4	0.03
NC_003279.8	10951172	44+46-	NC_003279.8	10952197	5+3-	ITX	412	67	3	/RLNAS02/RDA/User/reseqai/WGS_animalPlant_HW.run/cromwell_server/log_dir/cromwell-executions/ANIMAL_PLANT_WGS/6df5746d-74e5-439c-a0f8-477ee832642a/call-sv_breakdancer_calling/shard-0/wf_breakdancer_var.SV_CALLING/c6498501-1a94-4152-9ccf-65b7cd7c176d/call-call_sv_bamcfg/inputs/-65002565/DG4222.rmdup.bam|3	1.63
NC_003279.8	10950290	5+6-	NC_003279.8	10952011	19+37-	ITX	627	62	3	/RLNAS02/RDA/User/reseqai/WGS_animalPlant_HW.run/cromwell_server/log_dir/cromwell-executions/ANIMAL_PLANT_WGS/6df5746d-74e5-439c-a0f8-477ee832642a/call-sv_breakdancer_calling/shard-0/wf_breakdancer_var.SV_CALLING/c6498501-1a94-4152-9ccf-65b7cd7c176d/call-call_sv_bamcfg/inputs/-65002565/DG4222.rmdup.bam|3	1.37
NC_003279.8	10950946	16+10-	NC_003279.8	10951578	19+37-	DEL	808	97	6	/RLNAS02/RDA/User/reseqai/WGS_animalPlant_HW.run/cromwell_server/log_dir/cromwell-executions/ANIMAL_PLANT_WGS/6df5746d-74e5-439c-a0f8-477ee832642a/call-sv_breakdancer_calling/shard-0/wf_breakdancer_var.SV_CALLING/c6498501-1a94-4152-9ccf-65b7cd7c176d/call-call_sv_bamcfg/inputs/-65002565/DG4222.rmdup.bam|6	1.55
NC_003279.8	10950875	5+4-	NC_003279.8	10952011	19+37-	ITX	457	85	4	/RLNAS02/RDA/User/reseqai/WGS_animalPlant_HW.run/cromwell_server/log_dir/cromwell-executions/ANIMAL_PLANT_WGS/6df5746d-74e5-439c-a0f8-477ee832642a/call-sv_breakdancer_calling/shard-0/wf_breakdancer_var.SV_CALLING/c6498501-1a94-4152-9ccf-65b7cd7c176d/call-call_sv_bamcfg/inputs/-65002565/DG4222.rmdup.bam|4	0.97
NC_003279.8	10946279	8+7-	NC_003279.8	10946375	8+7-	ITX	-159	99	6	/RLNAS02/RDA/User/reseqai/WGS_animalPlant_HW.run/cromwell_server/log_dir/cromwell-executions/ANIMAL_PLANT_WGS/6df5746d-74e5-439c-a0f8-477ee832642a/call-sv_breakdancer_calling/shard-0/wf_breakdancer_var.SV_CALLING/c6498501-1a94-4152-9ccf-65b7cd7c176d/call-call_sv_bamcfg/inputs/-65002565/DG4222.rmdup.bam|6	NA
NC_003279.8	11368750	15+12-	NC_003279.8	11368822	15+12-	ITX	-205	99	10	/RLNAS02/RDA/User/reseqai/WGS_animalPlant_HW.run/cromwell_server/log_dir/cromwell-executions/ANIMAL_PLANT_WGS/6df5746d-74e5-439c-a0f8-477ee832642a/call-sv_breakdancer_calling/shard-0/wf_breakdancer_var.SV_CALLING/c6498501-1a94-4152-9ccf-65b7cd7c176d/call-call_sv_bamcfg/inputs/-65002565/DG4222.rmdup.bam|10	NA
NC_003279.8	11384914	9+10-	NC_003279.8	11385722	33+40-	ITX	-173	99	14	/RLNAS02/RDA/User/reseqai/WGS_animalPlant_HW.run/cromwell_server/log_dir/cromwell-executions/ANIMAL_PLANT_WGS/6df5746d-74e5-439c-a0f8-477ee832642a/call-sv_breakdancer_calling/shard-0/wf_breakdancer_var.SV_CALLING/c6498501-1a94-4152-9ccf-65b7cd7c176d/call-call_sv_bamcfg/inputs/-65002565/DG4222.rmdup.bam|14	0.23
NC_003279.8	11577010	1+4-	NC_003279.8	11577444	4+0-	ITX	-103	99	4	/RLNAS02/RDA/User/reseqai/WGS_animalPlant_HW.run/cromwell_server/log_dir/cromwell-executions/ANIMAL_PLANT_WGS/6df5746d-74e5-439c-a0f8-477ee832642a/call-sv_breakdancer_calling/shard-0/wf_breakdancer_var.SV_CALLING/c6498501-1a94-4152-9ccf-65b7cd7c176d/call-call_sv_bamcfg/inputs/-65002565/DG4222.rmdup.bam|4	1.39
NC_003279.8	11713454	38+51-	NC_003279.8	11713802	38+51-	ITX	-163	99	19	/RLNAS02/RDA/User/reseqai/WGS_animalPlant_HW.run/cromwell_server/log_dir/cromwell-executions/ANIMAL_PLANT_WGS/6df5746d-74e5-439c-a0f8-477ee832642a/call-sv_breakdancer_calling/shard-0/wf_breakdancer_var.SV_CALLING/c6498501-1a94-4152-9ccf-65b7cd7c176d/call-call_sv_bamcfg/inputs/-65002565/DG4222.rmdup.bam|19	NA
NC_003279.8	12026309	1+11-	NC_003279.8	12027255	13+0-	ITX	235	99	11	/RLNAS02/RDA/User/reseqai/WGS_animalPlant_HW.run/cromwell_server/log_dir/cromwell-executions/ANIMAL_PLANT_WGS/6df5746d-74e5-439c-a0f8-477ee832642a/call-sv_breakdancer_calling/shard-0/wf_breakdancer_var.SV_CALLING/c6498501-1a94-4152-9ccf-65b7cd7c176d/call-call_sv_bamcfg/inputs/-65002565/DG4222.rmdup.bam|11	1.64
NC_003279.8	12093596	80+105-	NC_003279.8	12093892	80+105-	ITX	-193	99	73	/RLNAS02/RDA/User/reseqai/WGS_animalPlant_HW.run/cromwell_server/log_dir/cromwell-executions/ANIMAL_PLANT_WGS/6df5746d-74e5-439c-a0f8-477ee832642a/call-sv_breakdancer_calling/shard-0/wf_breakdancer_var.SV_CALLING/c6498501-1a94-4152-9ccf-65b7cd7c176d/call-call_sv_bamcfg/inputs/-65002565/DG4222.rmdup.bam|73	NA
NC_003279.8	12093596	80+105-	NC_003279.8	12094248	25+0-	ITX	-119	99	22	/RLNAS02/RDA/User/reseqai/WGS_animalPlant_HW.run/cromwell_server/log_dir/cromwell-executions/ANIMAL_PLANT_WGS/6df5746d-74e5-439c-a0f8-477ee832642a/call-sv_breakdancer_calling/shard-0/wf_breakdancer_var.SV_CALLING/c6498501-1a94-4152-9ccf-65b7cd7c176d/call-call_sv_bamcfg/inputs/-65002565/DG4222.rmdup.bam|22	0.99
NC_003279.8	12899325	3+0-	NC_003279.8	12899540	0+2-	DEL	250	54	2	/RLNAS02/RDA/User/reseqai/WGS_animalPlant_HW.run/cromwell_server/log_dir/cromwell-executions/ANIMAL_PLANT_WGS/6df5746d-74e5-439c-a0f8-477ee832642a/call-sv_breakdancer_calling/shard-0/wf_breakdancer_var.SV_CALLING/c6498501-1a94-4152-9ccf-65b7cd7c176d/call-call_sv_bamcfg/inputs/-65002565/DG4222.rmdup.bam|2	0.60
NC_003279.8	13156374	2+2-	NC_003279.8	13156436	2+2-	ITX	-177	70	2	/RLNAS02/RDA/User/reseqai/WGS_animalPlant_HW.run/cromwell_server/log_dir/cromwell-executions/ANIMAL_PLANT_WGS/6df5746d-74e5-439c-a0f8-477ee832642a/call-sv_breakdancer_calling/shard-0/wf_breakdancer_var.SV_CALLING/c6498501-1a94-4152-9ccf-65b7cd7c176d/call-call_sv_bamcfg/inputs/-65002565/DG4222.rmdup.bam|2	NA
NC_003279.8	13230973	102+108-	NC_003279.8	13231135	102+108-	ITX	-150	99	71	/RLNAS02/RDA/User/reseqai/WGS_animalPlant_HW.run/cromwell_server/log_dir/cromwell-executions/ANIMAL_PLANT_WGS/6df5746d-74e5-439c-a0f8-477ee832642a/call-sv_breakdancer_calling/shard-0/wf_breakdancer_var.SV_CALLING/c6498501-1a94-4152-9ccf-65b7cd7c176d/call-call_sv_bamcfg/inputs/-65002565/DG4222.rmdup.bam|71	NA
NC_003279.8	13231280	102+108-	NC_003279.8	13231433	7+13-	DEL	231	99	6	/RLNAS02/RDA/User/reseqai/WGS_animalPlant_HW.run/cromwell_server/log_dir/cromwell-executions/ANIMAL_PLANT_WGS/6df5746d-74e5-439c-a0f8-477ee832642a/call-sv_breakdancer_calling/shard-0/wf_breakdancer_var.SV_CALLING/c6498501-1a94-4152-9ccf-65b7cd7c176d/call-call_sv_bamcfg/inputs/-65002565/DG4222.rmdup.bam|6	2.72
NC_003279.8	13273427	4+5-	NC_003279.8	13273491	4+5-	ITX	-154	99	4	/RLNAS02/RDA/User/reseqai/WGS_animalPlant_HW.run/cromwell_server/log_dir/cromwell-executions/ANIMAL_PLANT_WGS/6df5746d-74e5-439c-a0f8-477ee832642a/call-sv_breakdancer_calling/shard-0/wf_breakdancer_var.SV_CALLING/c6498501-1a94-4152-9ccf-65b7cd7c176d/call-call_sv_bamcfg/inputs/-65002565/DG4222.rmdup.bam|4	NA
NC_003279.8	13273560	23+27-	NC_003279.8	13273661	23+27-	ITX	-152	99	22	/RLNAS02/RDA/User/reseqai/WGS_animalPlant_HW.run/cromwell_server/log_dir/cromwell-executions/ANIMAL_PLANT_WGS/6df5746d-74e5-439c-a0f8-477ee832642a/call-sv_breakdancer_calling/shard-0/wf_breakdancer_var.SV_CALLING/c6498501-1a94-4152-9ccf-65b7cd7c176d/call-call_sv_bamcfg/inputs/-65002565/DG4222.rmdup.bam|22	NA
NC_003279.8	13405924	2+2-	NC_003279.8	13405940	2+2-	ITX	-136	87	2	/RLNAS02/RDA/User/reseqai/WGS_animalPlant_HW.run/cromwell_server/log_dir/cromwell-executions/ANIMAL_PLANT_WGS/6df5746d-74e5-439c-a0f8-477ee832642a/call-sv_breakdancer_calling/shard-0/wf_breakdancer_var.SV_CALLING/c6498501-1a94-4152-9ccf-65b7cd7c176d/call-call_sv_bamcfg/inputs/-65002565/DG4222.rmdup.bam|2	NA
NC_003279.8	13610897	1+2-	NC_003279.8	13612010	5+4-	ITX	132	99	4	/RLNAS02/RDA/User/reseqai/WGS_animalPlant_HW.run/cromwell_server/log_dir/cromwell-executions/ANIMAL_PLANT_WGS/6df5746d-74e5-439c-a0f8-477ee832642a/call-sv_breakdancer_calling/shard-0/wf_breakdancer_var.SV_CALLING/c6498501-1a94-4152-9ccf-65b7cd7c176d/call-call_sv_bamcfg/inputs/-65002565/DG4222.rmdup.bam|4	1.55
NC_003279.8	13611354	9+6-	NC_003279.8	13611498	9+6-	ITX	-194	99	4	/RLNAS02/RDA/User/reseqai/WGS_animalPlant_HW.run/cromwell_server/log_dir/cromwell-executions/ANIMAL_PLANT_WGS/6df5746d-74e5-439c-a0f8-477ee832642a/call-sv_breakdancer_calling/shard-0/wf_breakdancer_var.SV_CALLING/c6498501-1a94-4152-9ccf-65b7cd7c176d/call-call_sv_bamcfg/inputs/-65002565/DG4222.rmdup.bam|4	NA
NC_003279.8	13611928	7+8-	NC_003279.8	13612170	7+8-	ITX	-185	99	5	/RLNAS02/RDA/User/reseqai/WGS_animalPlant_HW.run/cromwell_server/log_dir/cromwell-executions/ANIMAL_PLANT_WGS/6df5746d-74e5-439c-a0f8-477ee832642a/call-sv_breakdancer_calling/shard-0/wf_breakdancer_var.SV_CALLING/c6498501-1a94-4152-9ccf-65b7cd7c176d/call-call_sv_bamcfg/inputs/-65002565/DG4222.rmdup.bam|5	NA
NC_003279.8	13612836	15+12-	NC_003279.8	13612939	15+12-	ITX	-168	99	10	/RLNAS02/RDA/User/reseqai/WGS_animalPlant_HW.run/cromwell_server/log_dir/cromwell-executions/ANIMAL_PLANT_WGS/6df5746d-74e5-439c-a0f8-477ee832642a/call-sv_breakdancer_calling/shard-0/wf_breakdancer_var.SV_CALLING/c6498501-1a94-4152-9ccf-65b7cd7c176d/call-call_sv_bamcfg/inputs/-65002565/DG4222.rmdup.bam|10	NA
NC_003279.8	13613183	5+4-	NC_003279.8	13613212	5+4-	ITX	-141	99	4	/RLNAS02/RDA/User/reseqai/WGS_animalPlant_HW.run/cromwell_server/log_dir/cromwell-executions/ANIMAL_PLANT_WGS/6df5746d-74e5-439c-a0f8-477ee832642a/call-sv_breakdancer_calling/shard-0/wf_breakdancer_var.SV_CALLING/c6498501-1a94-4152-9ccf-65b7cd7c176d/call-call_sv_bamcfg/inputs/-65002565/DG4222.rmdup.bam|4	NA
NC_003279.8	13874038	9+3-	NC_003279.8	13878227	0+6-	DEL	4251	99	6	/RLNAS02/RDA/User/reseqai/WGS_animalPlant_HW.run/cromwell_server/log_dir/cromwell-executions/ANIMAL_PLANT_WGS/6df5746d-74e5-439c-a0f8-477ee832642a/call-sv_breakdancer_calling/shard-0/wf_breakdancer_var.SV_CALLING/c6498501-1a94-4152-9ccf-65b7cd7c176d/call-call_sv_bamcfg/inputs/-65002565/DG4222.rmdup.bam|6	1.69
NC_003279.8	13874038	9+3-	NC_003279.8	13878333	0+2-	DEL	4361	52	2	/RLNAS02/RDA/User/reseqai/WGS_animalPlant_HW.run/cromwell_server/log_dir/cromwell-executions/ANIMAL_PLANT_WGS/6df5746d-74e5-439c-a0f8-477ee832642a/call-sv_breakdancer_calling/shard-0/wf_breakdancer_var.SV_CALLING/c6498501-1a94-4152-9ccf-65b7cd7c176d/call-call_sv_bamcfg/inputs/-65002565/DG4222.rmdup.bam|2	1.68
NC_003279.8	14002156	72+82-	NC_003279.8	14002375	72+82-	ITX	-162	99	55	/RLNAS02/RDA/User/reseqai/WGS_animalPlant_HW.run/cromwell_server/log_dir/cromwell-executions/ANIMAL_PLANT_WGS/6df5746d-74e5-439c-a0f8-477ee832642a/call-sv_breakdancer_calling/shard-0/wf_breakdancer_var.SV_CALLING/c6498501-1a94-4152-9ccf-65b7cd7c176d/call-call_sv_bamcfg/inputs/-65002565/DG4222.rmdup.bam|55	NA
NC_003279.8	14002156	72+82-	NC_003279.8	14006465	14+9-	ITX	3232	99	10	/RLNAS02/RDA/User/reseqai/WGS_animalPlant_HW.run/cromwell_server/log_dir/cromwell-executions/ANIMAL_PLANT_WGS/6df5746d-74e5-439c-a0f8-477ee832642a/call-sv_breakdancer_calling/shard-0/wf_breakdancer_var.SV_CALLING/c6498501-1a94-4152-9ccf-65b7cd7c176d/call-call_sv_bamcfg/inputs/-65002565/DG4222.rmdup.bam|10	2.04
NC_003279.8	14005327	34+44-	NC_003279.8	14005447	34+44-	ITX	-163	99	30	/RLNAS02/RDA/User/reseqai/WGS_animalPlant_HW.run/cromwell_server/log_dir/cromwell-executions/ANIMAL_PLANT_WGS/6df5746d-74e5-439c-a0f8-477ee832642a/call-sv_breakdancer_calling/shard-0/wf_breakdancer_var.SV_CALLING/c6498501-1a94-4152-9ccf-65b7cd7c176d/call-call_sv_bamcfg/inputs/-65002565/DG4222.rmdup.bam|30	NA
NC_003279.8	14048682	3+4-	NC_003279.8	14048849	3+4-	ITX	-230	79	3	/RLNAS02/RDA/User/reseqai/WGS_animalPlant_HW.run/cromwell_server/log_dir/cromwell-executions/ANIMAL_PLANT_WGS/6df5746d-74e5-439c-a0f8-477ee832642a/call-sv_breakdancer_calling/shard-0/wf_breakdancer_var.SV_CALLING/c6498501-1a94-4152-9ccf-65b7cd7c176d/call-call_sv_bamcfg/inputs/-65002565/DG4222.rmdup.bam|3	NA
NC_003279.8	14128222	11+10-	NC_003279.8	14128331	11+10-	ITX	-173	99	10	/RLNAS02/RDA/User/reseqai/WGS_animalPlant_HW.run/cromwell_server/log_dir/cromwell-executions/ANIMAL_PLANT_WGS/6df5746d-74e5-439c-a0f8-477ee832642a/call-sv_breakdancer_calling/shard-0/wf_breakdancer_var.SV_CALLING/c6498501-1a94-4152-9ccf-65b7cd7c176d/call-call_sv_bamcfg/inputs/-65002565/DG4222.rmdup.bam|10	NA
NC_003279.8	14425505	21+0-	NC_003279.8	14425699	1+21-	DEL	278	99	21	/RLNAS02/RDA/User/reseqai/WGS_animalPlant_HW.run/cromwell_server/log_dir/cromwell-executions/ANIMAL_PLANT_WGS/6df5746d-74e5-439c-a0f8-477ee832642a/call-sv_breakdancer_calling/shard-0/wf_breakdancer_var.SV_CALLING/c6498501-1a94-4152-9ccf-65b7cd7c176d/call-call_sv_bamcfg/inputs/-65002565/DG4222.rmdup.bam|21	NA
NC_003279.8	14453383	7+8-	NC_003279.8	14453492	7+8-	ITX	-156	99	7	/RLNAS02/RDA/User/reseqai/WGS_animalPlant_HW.run/cromwell_server/log_dir/cromwell-executions/ANIMAL_PLANT_WGS/6df5746d-74e5-439c-a0f8-477ee832642a/call-sv_breakdancer_calling/shard-0/wf_breakdancer_var.SV_CALLING/c6498501-1a94-4152-9ccf-65b7cd7c176d/call-call_sv_bamcfg/inputs/-65002565/DG4222.rmdup.bam|7	NA
NC_003279.8	14453762	4+0-	NC_003279.8	14454576	0+7-	DEL	890	99	4	/RLNAS02/RDA/User/reseqai/WGS_animalPlant_HW.run/cromwell_server/log_dir/cromwell-executions/ANIMAL_PLANT_WGS/6df5746d-74e5-439c-a0f8-477ee832642a/call-sv_breakdancer_calling/shard-0/wf_breakdancer_var.SV_CALLING/c6498501-1a94-4152-9ccf-65b7cd7c176d/call-call_sv_bamcfg/inputs/-65002565/DG4222.rmdup.bam|4	1.32
NC_003279.8	14610405	6+1-	NC_003279.8	14610500	2+1-	INV	-160	84	2	/RLNAS02/RDA/User/reseqai/WGS_animalPlant_HW.run/cromwell_server/log_dir/cromwell-executions/ANIMAL_PLANT_WGS/6df5746d-74e5-439c-a0f8-477ee832642a/call-sv_breakdancer_calling/shard-0/wf_breakdancer_var.SV_CALLING/c6498501-1a94-4152-9ccf-65b7cd7c176d/call-call_sv_bamcfg/inputs/-65002565/DG4222.rmdup.bam|2	0.03
NC_003279.8	14686473	32+31-	NC_003279.8	14686677	32+31-	ITX	-213	99	24	/RLNAS02/RDA/User/reseqai/WGS_animalPlant_HW.run/cromwell_server/log_dir/cromwell-executions/ANIMAL_PLANT_WGS/6df5746d-74e5-439c-a0f8-477ee832642a/call-sv_breakdancer_calling/shard-0/wf_breakdancer_var.SV_CALLING/c6498501-1a94-4152-9ccf-65b7cd7c176d/call-call_sv_bamcfg/inputs/-65002565/DG4222.rmdup.bam|24	NA
NC_003279.8	14686473	32+31-	NC_003279.8	14687337	6+10-	ITX	-66	99	6	/RLNAS02/RDA/User/reseqai/WGS_animalPlant_HW.run/cromwell_server/log_dir/cromwell-executions/ANIMAL_PLANT_WGS/6df5746d-74e5-439c-a0f8-477ee832642a/call-sv_breakdancer_calling/shard-0/wf_breakdancer_var.SV_CALLING/c6498501-1a94-4152-9ccf-65b7cd7c176d/call-call_sv_bamcfg/inputs/-65002565/DG4222.rmdup.bam|6	0.31
NC_003279.8	15064374	13+23-	NC_003279.8	15064428	12+11-	DEL	233	92	6	/RLNAS02/RDA/User/reseqai/WGS_animalPlant_HW.run/cromwell_server/log_dir/cromwell-executions/ANIMAL_PLANT_WGS/6df5746d-74e5-439c-a0f8-477ee832642a/call-sv_breakdancer_calling/shard-0/wf_breakdancer_var.SV_CALLING/c6498501-1a94-4152-9ccf-65b7cd7c176d/call-call_sv_bamcfg/inputs/-65002565/DG4222.rmdup.bam|6	199.87
NC_003279.8	15064644	12+11-	NC_003279.8	15064700	45+30-	DEL	227	97	7	/RLNAS02/RDA/User/reseqai/WGS_animalPlant_HW.run/cromwell_server/log_dir/cromwell-executions/ANIMAL_PLANT_WGS/6df5746d-74e5-439c-a0f8-477ee832642a/call-sv_breakdancer_calling/shard-0/wf_breakdancer_var.SV_CALLING/c6498501-1a94-4152-9ccf-65b7cd7c176d/call-call_sv_bamcfg/inputs/-65002565/DG4222.rmdup.bam|7	203.63
NC_003279.8	15065195	45+30-	NC_003279.8	15065246	49+32-	DEL	235	99	13	/RLNAS02/RDA/User/reseqai/WGS_animalPlant_HW.run/cromwell_server/log_dir/cromwell-executions/ANIMAL_PLANT_WGS/6df5746d-74e5-439c-a0f8-477ee832642a/call-sv_breakdancer_calling/shard-0/wf_breakdancer_var.SV_CALLING/c6498501-1a94-4152-9ccf-65b7cd7c176d/call-call_sv_bamcfg/inputs/-65002565/DG4222.rmdup.bam|13	210.97
NC_003279.8	15065931	49+32-	NC_003279.8	15065994	19+18-	DEL	249	82	7	/RLNAS02/RDA/User/reseqai/WGS_animalPlant_HW.run/cromwell_server/log_dir/cromwell-executions/ANIMAL_PLANT_WGS/6df5746d-74e5-439c-a0f8-477ee832642a/call-sv_breakdancer_calling/shard-0/wf_breakdancer_var.SV_CALLING/c6498501-1a94-4152-9ccf-65b7cd7c176d/call-call_sv_bamcfg/inputs/-65002565/DG4222.rmdup.bam|7	210.22
NC_003279.8	15066430	19+18-	NC_003279.8	15066508	21+18-	DEL	249	60	5	/RLNAS02/RDA/User/reseqai/WGS_animalPlant_HW.run/cromwell_server/log_dir/cromwell-executions/ANIMAL_PLANT_WGS/6df5746d-74e5-439c-a0f8-477ee832642a/call-sv_breakdancer_calling/shard-0/wf_breakdancer_var.SV_CALLING/c6498501-1a94-4152-9ccf-65b7cd7c176d/call-call_sv_bamcfg/inputs/-65002565/DG4222.rmdup.bam|5	207.77
NC_003279.8	15067031	21+18-	NC_003279.8	15067094	8+13-	DEL	272	39	3	/RLNAS02/RDA/User/reseqai/WGS_animalPlant_HW.run/cromwell_server/log_dir/cromwell-executions/ANIMAL_PLANT_WGS/6df5746d-74e5-439c-a0f8-477ee832642a/call-sv_breakdancer_calling/shard-0/wf_breakdancer_var.SV_CALLING/c6498501-1a94-4152-9ccf-65b7cd7c176d/call-call_sv_bamcfg/inputs/-65002565/DG4222.rmdup.bam|3	206.90
NC_003279.8	15067633	5+5-	NC_003279.8	15067726	0+4-	DEL	221	78	4	/RLNAS02/RDA/User/reseqai/WGS_animalPlant_HW.run/cromwell_server/log_dir/cromwell-executions/ANIMAL_PLANT_WGS/6df5746d-74e5-439c-a0f8-477ee832642a/call-sv_breakdancer_calling/shard-0/wf_breakdancer_var.SV_CALLING/c6498501-1a94-4152-9ccf-65b7cd7c176d/call-call_sv_bamcfg/inputs/-65002565/DG4222.rmdup.bam|4	60.22
NC_003280.10	179331	2+0-	NC_003280.10	179529	0+2-	DEL	249	57	2	/RLNAS02/RDA/User/reseqai/WGS_animalPlant_HW.run/cromwell_server/log_dir/cromwell-executions/ANIMAL_PLANT_WGS/6df5746d-74e5-439c-a0f8-477ee832642a/call-sv_breakdancer_calling/shard-0/wf_breakdancer_var.SV_CALLING/c6498501-1a94-4152-9ccf-65b7cd7c176d/call-call_sv_bamcfg/inputs/-65002565/DG4222.rmdup.bam|2	2.44
NC_003280.10	628977	7+6-	NC_003280.10	629081	7+6-	ITX	-141	99	5	/RLNAS02/RDA/User/reseqai/WGS_animalPlant_HW.run/cromwell_server/log_dir/cromwell-executions/ANIMAL_PLANT_WGS/6df5746d-74e5-439c-a0f8-477ee832642a/call-sv_breakdancer_calling/shard-0/wf_breakdancer_var.SV_CALLING/c6498501-1a94-4152-9ccf-65b7cd7c176d/call-call_sv_bamcfg/inputs/-65002565/DG4222.rmdup.bam|5	NA
NC_003280.10	629525	15+15-	NC_003280.10	629625	15+15-	ITX	-147	99	11	/RLNAS02/RDA/User/reseqai/WGS_animalPlant_HW.run/cromwell_server/log_dir/cromwell-executions/ANIMAL_PLANT_WGS/6df5746d-74e5-439c-a0f8-477ee832642a/call-sv_breakdancer_calling/shard-0/wf_breakdancer_var.SV_CALLING/c6498501-1a94-4152-9ccf-65b7cd7c176d/call-call_sv_bamcfg/inputs/-65002565/DG4222.rmdup.bam|11	NA
NC_003280.10	694366	15+17-	NC_003280.10	694551	15+17-	ITX	-150	99	6	/RLNAS02/RDA/User/reseqai/WGS_animalPlant_HW.run/cromwell_server/log_dir/cromwell-executions/ANIMAL_PLANT_WGS/6df5746d-74e5-439c-a0f8-477ee832642a/call-sv_breakdancer_calling/shard-0/wf_breakdancer_var.SV_CALLING/c6498501-1a94-4152-9ccf-65b7cd7c176d/call-call_sv_bamcfg/inputs/-65002565/DG4222.rmdup.bam|6	NA
NC_003280.10	694366	15+17-	NC_003280.10	695573	27+25-	ITX	252	99	12	/RLNAS02/RDA/User/reseqai/WGS_animalPlant_HW.run/cromwell_server/log_dir/cromwell-executions/ANIMAL_PLANT_WGS/6df5746d-74e5-439c-a0f8-477ee832642a/call-sv_breakdancer_calling/shard-0/wf_breakdancer_var.SV_CALLING/c6498501-1a94-4152-9ccf-65b7cd7c176d/call-call_sv_bamcfg/inputs/-65002565/DG4222.rmdup.bam|12	0.80
NC_003280.10	694677	5+8-	NC_003280.10	695573	27+25-	ITX	160	63	3	/RLNAS02/RDA/User/reseqai/WGS_animalPlant_HW.run/cromwell_server/log_dir/cromwell-executions/ANIMAL_PLANT_WGS/6df5746d-74e5-439c-a0f8-477ee832642a/call-sv_breakdancer_calling/shard-0/wf_breakdancer_var.SV_CALLING/c6498501-1a94-4152-9ccf-65b7cd7c176d/call-call_sv_bamcfg/inputs/-65002565/DG4222.rmdup.bam|3	0.89
NC_003280.10	695115	27+25-	NC_003280.10	698757	14+4-	ITX	2698	99	11	/RLNAS02/RDA/User/reseqai/WGS_animalPlant_HW.run/cromwell_server/log_dir/cromwell-executions/ANIMAL_PLANT_WGS/6df5746d-74e5-439c-a0f8-477ee832642a/call-sv_breakdancer_calling/shard-0/wf_breakdancer_var.SV_CALLING/c6498501-1a94-4152-9ccf-65b7cd7c176d/call-call_sv_bamcfg/inputs/-65002565/DG4222.rmdup.bam|11	1.37
NC_003280.10	695798	8+5-	NC_003280.10	695898	8+5-	ITX	-156	99	5	/RLNAS02/RDA/User/reseqai/WGS_animalPlant_HW.run/cromwell_server/log_dir/cromwell-executions/ANIMAL_PLANT_WGS/6df5746d-74e5-439c-a0f8-477ee832642a/call-sv_breakdancer_calling/shard-0/wf_breakdancer_var.SV_CALLING/c6498501-1a94-4152-9ccf-65b7cd7c176d/call-call_sv_bamcfg/inputs/-65002565/DG4222.rmdup.bam|5	NA
NC_003280.10	696842	11+29-	NC_003280.10	696944	11+29-	ITX	-163	99	8	/RLNAS02/RDA/User/reseqai/WGS_animalPlant_HW.run/cromwell_server/log_dir/cromwell-executions/ANIMAL_PLANT_WGS/6df5746d-74e5-439c-a0f8-477ee832642a/call-sv_breakdancer_calling/shard-0/wf_breakdancer_var.SV_CALLING/c6498501-1a94-4152-9ccf-65b7cd7c176d/call-call_sv_bamcfg/inputs/-65002565/DG4222.rmdup.bam|8	NA
NC_003280.10	696842	11+29-	NC_003280.10	697423	6+0-	ITX	-67	60	2	/RLNAS02/RDA/User/reseqai/WGS_animalPlant_HW.run/cromwell_server/log_dir/cromwell-executions/ANIMAL_PLANT_WGS/6df5746d-74e5-439c-a0f8-477ee832642a/call-sv_breakdancer_calling/shard-0/wf_breakdancer_var.SV_CALLING/c6498501-1a94-4152-9ccf-65b7cd7c176d/call-call_sv_bamcfg/inputs/-65002565/DG4222.rmdup.bam|2	0.99
NC_003280.10	697136	1+6-	NC_003280.10	697423	6+0-	ITX	-200	99	4	/RLNAS02/RDA/User/reseqai/WGS_animalPlant_HW.run/cromwell_server/log_dir/cromwell-executions/ANIMAL_PLANT_WGS/6df5746d-74e5-439c-a0f8-477ee832642a/call-sv_breakdancer_calling/shard-0/wf_breakdancer_var.SV_CALLING/c6498501-1a94-4152-9ccf-65b7cd7c176d/call-call_sv_bamcfg/inputs/-65002565/DG4222.rmdup.bam|4	0.55
NC_003280.10	697896	7+14-	NC_003280.10	698048	7+14-	ITX	-174	99	6	/RLNAS02/RDA/User/reseqai/WGS_animalPlant_HW.run/cromwell_server/log_dir/cromwell-executions/ANIMAL_PLANT_WGS/6df5746d-74e5-439c-a0f8-477ee832642a/call-sv_breakdancer_calling/shard-0/wf_breakdancer_var.SV_CALLING/c6498501-1a94-4152-9ccf-65b7cd7c176d/call-call_sv_bamcfg/inputs/-65002565/DG4222.rmdup.bam|6	NA
NC_003280.10	875468	26+27-	NC_003280.10	875534	26+27-	ITX	-159	99	11	/RLNAS02/RDA/User/reseqai/WGS_animalPlant_HW.run/cromwell_server/log_dir/cromwell-executions/ANIMAL_PLANT_WGS/6df5746d-74e5-439c-a0f8-477ee832642a/call-sv_breakdancer_calling/shard-0/wf_breakdancer_var.SV_CALLING/c6498501-1a94-4152-9ccf-65b7cd7c176d/call-call_sv_bamcfg/inputs/-65002565/DG4222.rmdup.bam|11	NA
NC_003280.10	875468	26+27-	NC_003280.10	1605319	29+32-	ITX	-166	99	18	/RLNAS02/RDA/User/reseqai/WGS_animalPlant_HW.run/cromwell_server/log_dir/cromwell-executions/ANIMAL_PLANT_WGS/6df5746d-74e5-439c-a0f8-477ee832642a/call-sv_breakdancer_calling/shard-0/wf_breakdancer_var.SV_CALLING/c6498501-1a94-4152-9ccf-65b7cd7c176d/call-call_sv_bamcfg/inputs/-65002565/DG4222.rmdup.bam|18	1.79
NC_003280.10	1327480	2+0-	NC_003280.10	1327682	0+2-	DEL	265	53	2	/RLNAS02/RDA/User/reseqai/WGS_animalPlant_HW.run/cromwell_server/log_dir/cromwell-executions/ANIMAL_PLANT_WGS/6df5746d-74e5-439c-a0f8-477ee832642a/call-sv_breakdancer_calling/shard-0/wf_breakdancer_var.SV_CALLING/c6498501-1a94-4152-9ccf-65b7cd7c176d/call-call_sv_bamcfg/inputs/-65002565/DG4222.rmdup.bam|2	1.88
NC_003280.10	1450651	10+0-	NC_003280.10	1455943	13+3-	INV	5002	99	7	/RLNAS02/RDA/User/reseqai/WGS_animalPlant_HW.run/cromwell_server/log_dir/cromwell-executions/ANIMAL_PLANT_WGS/6df5746d-74e5-439c-a0f8-477ee832642a/call-sv_breakdancer_calling/shard-0/wf_breakdancer_var.SV_CALLING/c6498501-1a94-4152-9ccf-65b7cd7c176d/call-call_sv_bamcfg/inputs/-65002565/DG4222.rmdup.bam|7	2.59
NC_003280.10	1451025	12+17-	NC_003280.10	1458195	59+91-	ITX	-181	99	12	/RLNAS02/RDA/User/reseqai/WGS_animalPlant_HW.run/cromwell_server/log_dir/cromwell-executions/ANIMAL_PLANT_WGS/6df5746d-74e5-439c-a0f8-477ee832642a/call-sv_breakdancer_calling/shard-0/wf_breakdancer_var.SV_CALLING/c6498501-1a94-4152-9ccf-65b7cd7c176d/call-call_sv_bamcfg/inputs/-65002565/DG4222.rmdup.bam|12	2.69
NC_003280.10	1451404	0+8-	NC_003280.10	1458195	59+91-	INV	6506	99	4	/RLNAS02/RDA/User/reseqai/WGS_animalPlant_HW.run/cromwell_server/log_dir/cromwell-executions/ANIMAL_PLANT_WGS/6df5746d-74e5-439c-a0f8-477ee832642a/call-sv_breakdancer_calling/shard-0/wf_breakdancer_var.SV_CALLING/c6498501-1a94-4152-9ccf-65b7cd7c176d/call-call_sv_bamcfg/inputs/-65002565/DG4222.rmdup.bam|4	2.74
NC_003280.10	1452662	12+4-	NC_003280.10	1458195	59+91-	INV	5036	63	2	/RLNAS02/RDA/User/reseqai/WGS_animalPlant_HW.run/cromwell_server/log_dir/cromwell-executions/ANIMAL_PLANT_WGS/6df5746d-74e5-439c-a0f8-477ee832642a/call-sv_breakdancer_calling/shard-0/wf_breakdancer_var.SV_CALLING/c6498501-1a94-4152-9ccf-65b7cd7c176d/call-call_sv_bamcfg/inputs/-65002565/DG4222.rmdup.bam|2	2.96
NC_003280.10	1454000	1+27-	NC_003280.10	1458195	59+91-	INV	3871	99	15	/RLNAS02/RDA/User/reseqai/WGS_animalPlant_HW.run/cromwell_server/log_dir/cromwell-executions/ANIMAL_PLANT_WGS/6df5746d-74e5-439c-a0f8-477ee832642a/call-sv_breakdancer_calling/shard-0/wf_breakdancer_var.SV_CALLING/c6498501-1a94-4152-9ccf-65b7cd7c176d/call-call_sv_bamcfg/inputs/-65002565/DG4222.rmdup.bam|15	2.71
NC_003280.10	1456750	10+8-	NC_003280.10	1457667	59+91-	DEL	1150	80	5	/RLNAS02/RDA/User/reseqai/WGS_animalPlant_HW.run/cromwell_server/log_dir/cromwell-executions/ANIMAL_PLANT_WGS/6df5746d-74e5-439c-a0f8-477ee832642a/call-sv_breakdancer_calling/shard-0/wf_breakdancer_var.SV_CALLING/c6498501-1a94-4152-9ccf-65b7cd7c176d/call-call_sv_bamcfg/inputs/-65002565/DG4222.rmdup.bam|5	2.51
NC_003280.10	1451514	7+1-	NC_003280.10	1453751	1+27-	DEL	2315	47	2	/RLNAS02/RDA/User/reseqai/WGS_animalPlant_HW.run/cromwell_server/log_dir/cromwell-executions/ANIMAL_PLANT_WGS/6df5746d-74e5-439c-a0f8-477ee832642a/call-sv_breakdancer_calling/shard-0/wf_breakdancer_var.SV_CALLING/c6498501-1a94-4152-9ccf-65b7cd7c176d/call-call_sv_bamcfg/inputs/-65002565/DG4222.rmdup.bam|2	2.72
NC_003280.10	1453751	1+27-	NC_003280.10	1454136	5+2-	ITX	-204	99	5	/RLNAS02/RDA/User/reseqai/WGS_animalPlant_HW.run/cromwell_server/log_dir/cromwell-executions/ANIMAL_PLANT_WGS/6df5746d-74e5-439c-a0f8-477ee832642a/call-sv_breakdancer_calling/shard-0/wf_breakdancer_var.SV_CALLING/c6498501-1a94-4152-9ccf-65b7cd7c176d/call-call_sv_bamcfg/inputs/-65002565/DG4222.rmdup.bam|5	0.93
NC_003280.10	1451875	2+14-	NC_003280.10	1452059	27+14-	DEL	249	46	2	/RLNAS02/RDA/User/reseqai/WGS_animalPlant_HW.run/cromwell_server/log_dir/cromwell-executions/ANIMAL_PLANT_WGS/6df5746d-74e5-439c-a0f8-477ee832642a/call-sv_breakdancer_calling/shard-0/wf_breakdancer_var.SV_CALLING/c6498501-1a94-4152-9ccf-65b7cd7c176d/call-call_sv_bamcfg/inputs/-65002565/DG4222.rmdup.bam|2	1.55
NC_003280.10	1451675	2+14-	NC_003280.10	1454829	28+1-	ITX	2433	99	5	/RLNAS02/RDA/User/reseqai/WGS_animalPlant_HW.run/cromwell_server/log_dir/cromwell-executions/ANIMAL_PLANT_WGS/6df5746d-74e5-439c-a0f8-477ee832642a/call-sv_breakdancer_calling/shard-0/wf_breakdancer_var.SV_CALLING/c6498501-1a94-4152-9ccf-65b7cd7c176d/call-call_sv_bamcfg/inputs/-65002565/DG4222.rmdup.bam|5	3.03
NC_003280.10	1452308	27+14-	NC_003280.10	1456211	1+15-	INV	3672	73	2	/RLNAS02/RDA/User/reseqai/WGS_animalPlant_HW.run/cromwell_server/log_dir/cromwell-executions/ANIMAL_PLANT_WGS/6df5746d-74e5-439c-a0f8-477ee832642a/call-sv_breakdancer_calling/shard-0/wf_breakdancer_var.SV_CALLING/c6498501-1a94-4152-9ccf-65b7cd7c176d/call-call_sv_bamcfg/inputs/-65002565/DG4222.rmdup.bam|2	3.03
NC_003280.10	1454684	28+1-	NC_003280.10	1454749	18+17-	DEL	229	99	10	/RLNAS02/RDA/User/reseqai/WGS_animalPlant_HW.run/cromwell_server/log_dir/cromwell-executions/ANIMAL_PLANT_WGS/6df5746d-74e5-439c-a0f8-477ee832642a/call-sv_breakdancer_calling/shard-0/wf_breakdancer_var.SV_CALLING/c6498501-1a94-4152-9ccf-65b7cd7c176d/call-call_sv_bamcfg/inputs/-65002565/DG4222.rmdup.bam|10	1.80
NC_003280.10	1455105	18+17-	NC_003280.10	1455167	12+14-	DEL	244	99	13	/RLNAS02/RDA/User/reseqai/WGS_animalPlant_HW.run/cromwell_server/log_dir/cromwell-executions/ANIMAL_PLANT_WGS/6df5746d-74e5-439c-a0f8-477ee832642a/call-sv_breakdancer_calling/shard-0/wf_breakdancer_var.SV_CALLING/c6498501-1a94-4152-9ccf-65b7cd7c176d/call-call_sv_bamcfg/inputs/-65002565/DG4222.rmdup.bam|13	2.43
NC_003280.10	1455443	12+14-	NC_003280.10	1456647	9+1-	INV	909	99	6	/RLNAS02/RDA/User/reseqai/WGS_animalPlant_HW.run/cromwell_server/log_dir/cromwell-executions/ANIMAL_PLANT_WGS/6df5746d-74e5-439c-a0f8-477ee832642a/call-sv_breakdancer_calling/shard-0/wf_breakdancer_var.SV_CALLING/c6498501-1a94-4152-9ccf-65b7cd7c176d/call-call_sv_bamcfg/inputs/-65002565/DG4222.rmdup.bam|6	2.45
NC_003280.10	1456461	2+0-	NC_003280.10	1456657	1+2-	DEL	222	57	2	/RLNAS02/RDA/User/reseqai/WGS_animalPlant_HW.run/cromwell_server/log_dir/cromwell-executions/ANIMAL_PLANT_WGS/6df5746d-74e5-439c-a0f8-477ee832642a/call-sv_breakdancer_calling/shard-0/wf_breakdancer_var.SV_CALLING/c6498501-1a94-4152-9ccf-65b7cd7c176d/call-call_sv_bamcfg/inputs/-65002565/DG4222.rmdup.bam|2	4.39
NC_003280.10	1605240	2+6-	NC_003280.10	1605323	2+6-	ITX	-191	66	2	/RLNAS02/RDA/User/reseqai/WGS_animalPlant_HW.run/cromwell_server/log_dir/cromwell-executions/ANIMAL_PLANT_WGS/6df5746d-74e5-439c-a0f8-477ee832642a/call-sv_breakdancer_calling/shard-0/wf_breakdancer_var.SV_CALLING/c6498501-1a94-4152-9ccf-65b7cd7c176d/call-call_sv_bamcfg/inputs/-65002565/DG4222.rmdup.bam|2	NA
NC_003280.10	1976610	2+2-	NC_003280.10	1976647	2+2-	ITX	-153	76	2	/RLNAS02/RDA/User/reseqai/WGS_animalPlant_HW.run/cromwell_server/log_dir/cromwell-executions/ANIMAL_PLANT_WGS/6df5746d-74e5-439c-a0f8-477ee832642a/call-sv_breakdancer_calling/shard-0/wf_breakdancer_var.SV_CALLING/c6498501-1a94-4152-9ccf-65b7cd7c176d/call-call_sv_bamcfg/inputs/-65002565/DG4222.rmdup.bam|2	NA
NC_003280.10	2002191	7+7-	NC_003280.10	2002311	7+7-	ITX	-168	99	7	/RLNAS02/RDA/User/reseqai/WGS_animalPlant_HW.run/cromwell_server/log_dir/cromwell-executions/ANIMAL_PLANT_WGS/6df5746d-74e5-439c-a0f8-477ee832642a/call-sv_breakdancer_calling/shard-0/wf_breakdancer_var.SV_CALLING/c6498501-1a94-4152-9ccf-65b7cd7c176d/call-call_sv_bamcfg/inputs/-65002565/DG4222.rmdup.bam|7	NA
NC_003280.10	2119179	0+4-	NC_003280.10	2119615	3+0-	ITX	-170	91	3	/RLNAS02/RDA/User/reseqai/WGS_animalPlant_HW.run/cromwell_server/log_dir/cromwell-executions/ANIMAL_PLANT_WGS/6df5746d-74e5-439c-a0f8-477ee832642a/call-sv_breakdancer_calling/shard-0/wf_breakdancer_var.SV_CALLING/c6498501-1a94-4152-9ccf-65b7cd7c176d/call-call_sv_bamcfg/inputs/-65002565/DG4222.rmdup.bam|3	1.13
NC_003280.10	2570106	4+6-	NC_003280.10	2571203	298+303-	ITX	-181	99	231	/RLNAS02/RDA/User/reseqai/WGS_animalPlant_HW.run/cromwell_server/log_dir/cromwell-executions/ANIMAL_PLANT_WGS/6df5746d-74e5-439c-a0f8-477ee832642a/call-sv_breakdancer_calling/shard-0/wf_breakdancer_var.SV_CALLING/c6498501-1a94-4152-9ccf-65b7cd7c176d/call-call_sv_bamcfg/inputs/-65002565/DG4222.rmdup.bam|231	0.24
NC_003280.10	2585174	2+0-	NC_003280.10	2585349	0+2-	DEL	215	62	2	/RLNAS02/RDA/User/reseqai/WGS_animalPlant_HW.run/cromwell_server/log_dir/cromwell-executions/ANIMAL_PLANT_WGS/6df5746d-74e5-439c-a0f8-477ee832642a/call-sv_breakdancer_calling/shard-0/wf_breakdancer_var.SV_CALLING/c6498501-1a94-4152-9ccf-65b7cd7c176d/call-call_sv_bamcfg/inputs/-65002565/DG4222.rmdup.bam|2	2.25
NC_003280.10	2897706	33+42-	NC_003280.10	2897825	33+42-	ITX	-160	99	6	/RLNAS02/RDA/User/reseqai/WGS_animalPlant_HW.run/cromwell_server/log_dir/cromwell-executions/ANIMAL_PLANT_WGS/6df5746d-74e5-439c-a0f8-477ee832642a/call-sv_breakdancer_calling/shard-0/wf_breakdancer_var.SV_CALLING/c6498501-1a94-4152-9ccf-65b7cd7c176d/call-call_sv_bamcfg/inputs/-65002565/DG4222.rmdup.bam|6	NA
NC_003280.10	2897706	33+42-	NC_003280.10	2898893	51+43-	ITX	192	99	47	/RLNAS02/RDA/User/reseqai/WGS_animalPlant_HW.run/cromwell_server/log_dir/cromwell-executions/ANIMAL_PLANT_WGS/6df5746d-74e5-439c-a0f8-477ee832642a/call-sv_breakdancer_calling/shard-0/wf_breakdancer_var.SV_CALLING/c6498501-1a94-4152-9ccf-65b7cd7c176d/call-call_sv_bamcfg/inputs/-65002565/DG4222.rmdup.bam|47	0.77
NC_003280.10	2897970	33+42-	NC_003280.10	2898821	6+7-	DEL	941	99	7	/RLNAS02/RDA/User/reseqai/WGS_animalPlant_HW.run/cromwell_server/log_dir/cromwell-executions/ANIMAL_PLANT_WGS/6df5746d-74e5-439c-a0f8-477ee832642a/call-sv_breakdancer_calling/shard-0/wf_breakdancer_var.SV_CALLING/c6498501-1a94-4152-9ccf-65b7cd7c176d/call-call_sv_bamcfg/inputs/-65002565/DG4222.rmdup.bam|7	2.13
NC_003280.10	2971619	8+9-	NC_003280.10	2971744	8+9-	ITX	-193	99	6	/RLNAS02/RDA/User/reseqai/WGS_animalPlant_HW.run/cromwell_server/log_dir/cromwell-executions/ANIMAL_PLANT_WGS/6df5746d-74e5-439c-a0f8-477ee832642a/call-sv_breakdancer_calling/shard-0/wf_breakdancer_var.SV_CALLING/c6498501-1a94-4152-9ccf-65b7cd7c176d/call-call_sv_bamcfg/inputs/-65002565/DG4222.rmdup.bam|6	NA
NC_003280.10	2745813	5+5-	NC_003280.10	4127065	1+6-	INV	1380987	99	3	/RLNAS02/RDA/User/reseqai/WGS_animalPlant_HW.run/cromwell_server/log_dir/cromwell-executions/ANIMAL_PLANT_WGS/6df5746d-74e5-439c-a0f8-477ee832642a/call-sv_breakdancer_calling/shard-0/wf_breakdancer_var.SV_CALLING/c6498501-1a94-4152-9ccf-65b7cd7c176d/call-call_sv_bamcfg/inputs/-65002565/DG4222.rmdup.bam|3	1.90
NC_003280.10	3465285	15+28-	NC_003280.10	3465444	15+28-	ITX	-157	58	2	/RLNAS02/RDA/User/reseqai/WGS_animalPlant_HW.run/cromwell_server/log_dir/cromwell-executions/ANIMAL_PLANT_WGS/6df5746d-74e5-439c-a0f8-477ee832642a/call-sv_breakdancer_calling/shard-0/wf_breakdancer_var.SV_CALLING/c6498501-1a94-4152-9ccf-65b7cd7c176d/call-call_sv_bamcfg/inputs/-65002565/DG4222.rmdup.bam|2	NA
NC_003280.10	3465589	15+28-	NC_003280.10	3468160	0+3-	DEL	2681	43	2	/RLNAS02/RDA/User/reseqai/WGS_animalPlant_HW.run/cromwell_server/log_dir/cromwell-executions/ANIMAL_PLANT_WGS/6df5746d-74e5-439c-a0f8-477ee832642a/call-sv_breakdancer_calling/shard-0/wf_breakdancer_var.SV_CALLING/c6498501-1a94-4152-9ccf-65b7cd7c176d/call-call_sv_bamcfg/inputs/-65002565/DG4222.rmdup.bam|2	1.33
NC_003280.10	3465285	15+28-	NC_003280.10	3468529	5+3-	ITX	1916	97	4	/RLNAS02/RDA/User/reseqai/WGS_animalPlant_HW.run/cromwell_server/log_dir/cromwell-executions/ANIMAL_PLANT_WGS/6df5746d-74e5-439c-a0f8-477ee832642a/call-sv_breakdancer_calling/shard-0/wf_breakdancer_var.SV_CALLING/c6498501-1a94-4152-9ccf-65b7cd7c176d/call-call_sv_bamcfg/inputs/-65002565/DG4222.rmdup.bam|4	1.26
NC_003280.10	3465825	7+0-	NC_003280.10	3468973	10+5-	DEL	3273	63	3	/RLNAS02/RDA/User/reseqai/WGS_animalPlant_HW.run/cromwell_server/log_dir/cromwell-executions/ANIMAL_PLANT_WGS/6df5746d-74e5-439c-a0f8-477ee832642a/call-sv_breakdancer_calling/shard-0/wf_breakdancer_var.SV_CALLING/c6498501-1a94-4152-9ccf-65b7cd7c176d/call-call_sv_bamcfg/inputs/-65002565/DG4222.rmdup.bam|3	1.78
NC_003280.10	3467305	10+11-	NC_003280.10	3467439	10+11-	ITX	-159	60	2	/RLNAS02/RDA/User/reseqai/WGS_animalPlant_HW.run/cromwell_server/log_dir/cromwell-executions/ANIMAL_PLANT_WGS/6df5746d-74e5-439c-a0f8-477ee832642a/call-sv_breakdancer_calling/shard-0/wf_breakdancer_var.SV_CALLING/c6498501-1a94-4152-9ccf-65b7cd7c176d/call-call_sv_bamcfg/inputs/-65002565/DG4222.rmdup.bam|2	NA
NC_003280.10	3467584	10+11-	NC_003280.10	3467768	1+2-	DEL	230	46	2	/RLNAS02/RDA/User/reseqai/WGS_animalPlant_HW.run/cromwell_server/log_dir/cromwell-executions/ANIMAL_PLANT_WGS/6df5746d-74e5-439c-a0f8-477ee832642a/call-sv_breakdancer_calling/shard-0/wf_breakdancer_var.SV_CALLING/c6498501-1a94-4152-9ccf-65b7cd7c176d/call-call_sv_bamcfg/inputs/-65002565/DG4222.rmdup.bam|2	1.68
NC_003280.10	3469138	0+4-	NC_003280.10	3469427	2+0-	ITX	-230	65	2	/RLNAS02/RDA/User/reseqai/WGS_animalPlant_HW.run/cromwell_server/log_dir/cromwell-executions/ANIMAL_PLANT_WGS/6df5746d-74e5-439c-a0f8-477ee832642a/call-sv_breakdancer_calling/shard-0/wf_breakdancer_var.SV_CALLING/c6498501-1a94-4152-9ccf-65b7cd7c176d/call-call_sv_bamcfg/inputs/-65002565/DG4222.rmdup.bam|2	0.61
NC_003280.10	3539571	2+9-	NC_003280.10	3539984	9+0-	ITX	-118	99	9	/RLNAS02/RDA/User/reseqai/WGS_animalPlant_HW.run/cromwell_server/log_dir/cromwell-executions/ANIMAL_PLANT_WGS/6df5746d-74e5-439c-a0f8-477ee832642a/call-sv_breakdancer_calling/shard-0/wf_breakdancer_var.SV_CALLING/c6498501-1a94-4152-9ccf-65b7cd7c176d/call-call_sv_bamcfg/inputs/-65002565/DG4222.rmdup.bam|9	0.57
NC_003280.10	3539741	2+9-	NC_003280.10	3539922	1+2-	DEL	231	56	2	/RLNAS02/RDA/User/reseqai/WGS_animalPlant_HW.run/cromwell_server/log_dir/cromwell-executions/ANIMAL_PLANT_WGS/6df5746d-74e5-439c-a0f8-477ee832642a/call-sv_breakdancer_calling/shard-0/wf_breakdancer_var.SV_CALLING/c6498501-1a94-4152-9ccf-65b7cd7c176d/call-call_sv_bamcfg/inputs/-65002565/DG4222.rmdup.bam|2	1.95
NC_003280.10	3568791	11+7-	NC_003280.10	3568837	11+7-	INS	-211	99	6	/RLNAS02/RDA/User/reseqai/WGS_animalPlant_HW.run/cromwell_server/log_dir/cromwell-executions/ANIMAL_PLANT_WGS/6df5746d-74e5-439c-a0f8-477ee832642a/call-sv_breakdancer_calling/shard-0/wf_breakdancer_var.SV_CALLING/c6498501-1a94-4152-9ccf-65b7cd7c176d/call-call_sv_bamcfg/inputs/-65002565/DG4222.rmdup.bam|6	NA
NC_003280.10	3796440	2+9-	NC_003280.10	3797029	156+156-	ITX	-163	99	113	/RLNAS02/RDA/User/reseqai/WGS_animalPlant_HW.run/cromwell_server/log_dir/cromwell-executions/ANIMAL_PLANT_WGS/6df5746d-74e5-439c-a0f8-477ee832642a/call-sv_breakdancer_calling/shard-0/wf_breakdancer_var.SV_CALLING/c6498501-1a94-4152-9ccf-65b7cd7c176d/call-call_sv_bamcfg/inputs/-65002565/DG4222.rmdup.bam|113	1.34
NC_003280.10	3796440	2+9-	NC_003280.10	3797348	57+80-	ITX	-139	99	46	/RLNAS02/RDA/User/reseqai/WGS_animalPlant_HW.run/cromwell_server/log_dir/cromwell-executions/ANIMAL_PLANT_WGS/6df5746d-74e5-439c-a0f8-477ee832642a/call-sv_breakdancer_calling/shard-0/wf_breakdancer_var.SV_CALLING/c6498501-1a94-4152-9ccf-65b7cd7c176d/call-call_sv_bamcfg/inputs/-65002565/DG4222.rmdup.bam|46	10.00
NC_003280.10	3796884	156+156-	NC_003280.10	3797016	57+80-	DEL	254	99	17	/RLNAS02/RDA/User/reseqai/WGS_animalPlant_HW.run/cromwell_server/log_dir/cromwell-executions/ANIMAL_PLANT_WGS/6df5746d-74e5-439c-a0f8-477ee832642a/call-sv_breakdancer_calling/shard-0/wf_breakdancer_var.SV_CALLING/c6498501-1a94-4152-9ccf-65b7cd7c176d/call-call_sv_bamcfg/inputs/-65002565/DG4222.rmdup.bam|17	0.57
NC_003280.10	3994650	147+190-	NC_003280.10	3994730	147+190-	ITX	-147	99	101	/RLNAS02/RDA/User/reseqai/WGS_animalPlant_HW.run/cromwell_server/log_dir/cromwell-executions/ANIMAL_PLANT_WGS/6df5746d-74e5-439c-a0f8-477ee832642a/call-sv_breakdancer_calling/shard-0/wf_breakdancer_var.SV_CALLING/c6498501-1a94-4152-9ccf-65b7cd7c176d/call-call_sv_bamcfg/inputs/-65002565/DG4222.rmdup.bam|101	NA
NC_003280.10	4308420	3+0-	NC_003280.10	4309428	27+27-	ITX	-174	99	17	/RLNAS02/RDA/User/reseqai/WGS_animalPlant_HW.run/cromwell_server/log_dir/cromwell-executions/ANIMAL_PLANT_WGS/6df5746d-74e5-439c-a0f8-477ee832642a/call-sv_breakdancer_calling/shard-0/wf_breakdancer_var.SV_CALLING/c6498501-1a94-4152-9ccf-65b7cd7c176d/call-call_sv_bamcfg/inputs/-65002565/DG4222.rmdup.bam|17	0.17
NC_003280.10	4442537	8+8-	NC_003280.10	4442600	8+8-	ITX	-148	99	5	/RLNAS02/RDA/User/reseqai/WGS_animalPlant_HW.run/cromwell_server/log_dir/cromwell-executions/ANIMAL_PLANT_WGS/6df5746d-74e5-439c-a0f8-477ee832642a/call-sv_breakdancer_calling/shard-0/wf_breakdancer_var.SV_CALLING/c6498501-1a94-4152-9ccf-65b7cd7c176d/call-call_sv_bamcfg/inputs/-65002565/DG4222.rmdup.bam|5	NA
NC_003280.10	4554512	3+4-	NC_003280.10	4554595	3+4-	ITX	-155	91	3	/RLNAS02/RDA/User/reseqai/WGS_animalPlant_HW.run/cromwell_server/log_dir/cromwell-executions/ANIMAL_PLANT_WGS/6df5746d-74e5-439c-a0f8-477ee832642a/call-sv_breakdancer_calling/shard-0/wf_breakdancer_var.SV_CALLING/c6498501-1a94-4152-9ccf-65b7cd7c176d/call-call_sv_bamcfg/inputs/-65002565/DG4222.rmdup.bam|3	NA
NC_003280.10	4641206	12+5-	NC_003280.10	4641355	12+5-	ITX	-152	81	3	/RLNAS02/RDA/User/reseqai/WGS_animalPlant_HW.run/cromwell_server/log_dir/cromwell-executions/ANIMAL_PLANT_WGS/6df5746d-74e5-439c-a0f8-477ee832642a/call-sv_breakdancer_calling/shard-0/wf_breakdancer_var.SV_CALLING/c6498501-1a94-4152-9ccf-65b7cd7c176d/call-call_sv_bamcfg/inputs/-65002565/DG4222.rmdup.bam|3	NA
NC_003280.10	4641206	12+5-	NC_003280.10	4642298	96+107-	ITX	-171	99	77	/RLNAS02/RDA/User/reseqai/WGS_animalPlant_HW.run/cromwell_server/log_dir/cromwell-executions/ANIMAL_PLANT_WGS/6df5746d-74e5-439c-a0f8-477ee832642a/call-sv_breakdancer_calling/shard-0/wf_breakdancer_var.SV_CALLING/c6498501-1a94-4152-9ccf-65b7cd7c176d/call-call_sv_bamcfg/inputs/-65002565/DG4222.rmdup.bam|77	2.52
NC_003280.10	4641618	5+9-	NC_003280.10	4641687	5+9-	ITX	-143	99	5	/RLNAS02/RDA/User/reseqai/WGS_animalPlant_HW.run/cromwell_server/log_dir/cromwell-executions/ANIMAL_PLANT_WGS/6df5746d-74e5-439c-a0f8-477ee832642a/call-sv_breakdancer_calling/shard-0/wf_breakdancer_var.SV_CALLING/c6498501-1a94-4152-9ccf-65b7cd7c176d/call-call_sv_bamcfg/inputs/-65002565/DG4222.rmdup.bam|5	NA
NC_003280.10	4642925	55+69-	NC_003280.10	4643353	55+69-	ITX	-165	99	43	/RLNAS02/RDA/User/reseqai/WGS_animalPlant_HW.run/cromwell_server/log_dir/cromwell-executions/ANIMAL_PLANT_WGS/6df5746d-74e5-439c-a0f8-477ee832642a/call-sv_breakdancer_calling/shard-0/wf_breakdancer_var.SV_CALLING/c6498501-1a94-4152-9ccf-65b7cd7c176d/call-call_sv_bamcfg/inputs/-65002565/DG4222.rmdup.bam|43	NA
NC_003280.10	4643440	14+17-	NC_003280.10	4643477	14+17-	ITX	-144	99	12	/RLNAS02/RDA/User/reseqai/WGS_animalPlant_HW.run/cromwell_server/log_dir/cromwell-executions/ANIMAL_PLANT_WGS/6df5746d-74e5-439c-a0f8-477ee832642a/call-sv_breakdancer_calling/shard-0/wf_breakdancer_var.SV_CALLING/c6498501-1a94-4152-9ccf-65b7cd7c176d/call-call_sv_bamcfg/inputs/-65002565/DG4222.rmdup.bam|12	NA
NC_003280.10	4643847	6+17-	NC_003280.10	4643999	6+17-	ITX	-145	99	5	/RLNAS02/RDA/User/reseqai/WGS_animalPlant_HW.run/cromwell_server/log_dir/cromwell-executions/ANIMAL_PLANT_WGS/6df5746d-74e5-439c-a0f8-477ee832642a/call-sv_breakdancer_calling/shard-0/wf_breakdancer_var.SV_CALLING/c6498501-1a94-4152-9ccf-65b7cd7c176d/call-call_sv_bamcfg/inputs/-65002565/DG4222.rmdup.bam|5	NA
NC_003280.10	4644081	25+20-	NC_003280.10	4644353	25+20-	ITX	-152	99	13	/RLNAS02/RDA/User/reseqai/WGS_animalPlant_HW.run/cromwell_server/log_dir/cromwell-executions/ANIMAL_PLANT_WGS/6df5746d-74e5-439c-a0f8-477ee832642a/call-sv_breakdancer_calling/shard-0/wf_breakdancer_var.SV_CALLING/c6498501-1a94-4152-9ccf-65b7cd7c176d/call-call_sv_bamcfg/inputs/-65002565/DG4222.rmdup.bam|13	NA
NC_003280.10	4644409	4+4-	NC_003280.10	4644430	4+4-	ITX	-135	99	4	/RLNAS02/RDA/User/reseqai/WGS_animalPlant_HW.run/cromwell_server/log_dir/cromwell-executions/ANIMAL_PLANT_WGS/6df5746d-74e5-439c-a0f8-477ee832642a/call-sv_breakdancer_calling/shard-0/wf_breakdancer_var.SV_CALLING/c6498501-1a94-4152-9ccf-65b7cd7c176d/call-call_sv_bamcfg/inputs/-65002565/DG4222.rmdup.bam|4	NA
NC_003280.10	5074196	16+6-	NC_003280.10	5074344	16+6-	ITX	-183	99	5	/RLNAS02/RDA/User/reseqai/WGS_animalPlant_HW.run/cromwell_server/log_dir/cromwell-executions/ANIMAL_PLANT_WGS/6df5746d-74e5-439c-a0f8-477ee832642a/call-sv_breakdancer_calling/shard-0/wf_breakdancer_var.SV_CALLING/c6498501-1a94-4152-9ccf-65b7cd7c176d/call-call_sv_bamcfg/inputs/-65002565/DG4222.rmdup.bam|5	NA
NC_003280.10	5074489	16+6-	NC_003280.10	5076460	0+2-	DEL	2051	46	2	/RLNAS02/RDA/User/reseqai/WGS_animalPlant_HW.run/cromwell_server/log_dir/cromwell-executions/ANIMAL_PLANT_WGS/6df5746d-74e5-439c-a0f8-477ee832642a/call-sv_breakdancer_calling/shard-0/wf_breakdancer_var.SV_CALLING/c6498501-1a94-4152-9ccf-65b7cd7c176d/call-call_sv_bamcfg/inputs/-65002565/DG4222.rmdup.bam|2	1.28
NC_003280.10	5097201	3+3-	NC_003280.10	5097245	3+3-	ITX	-150	99	3	/RLNAS02/RDA/User/reseqai/WGS_animalPlant_HW.run/cromwell_server/log_dir/cromwell-executions/ANIMAL_PLANT_WGS/6df5746d-74e5-439c-a0f8-477ee832642a/call-sv_breakdancer_calling/shard-0/wf_breakdancer_var.SV_CALLING/c6498501-1a94-4152-9ccf-65b7cd7c176d/call-call_sv_bamcfg/inputs/-65002565/DG4222.rmdup.bam|3	NA
NC_003280.10	5097462	24+15-	NC_003280.10	5097707	24+15-	ITX	-172	99	12	/RLNAS02/RDA/User/reseqai/WGS_animalPlant_HW.run/cromwell_server/log_dir/cromwell-executions/ANIMAL_PLANT_WGS/6df5746d-74e5-439c-a0f8-477ee832642a/call-sv_breakdancer_calling/shard-0/wf_breakdancer_var.SV_CALLING/c6498501-1a94-4152-9ccf-65b7cd7c176d/call-call_sv_bamcfg/inputs/-65002565/DG4222.rmdup.bam|12	NA
NC_003280.10	5144970	91+127-	NC_003280.10	5145524	91+127-	ITX	-156	99	79	/RLNAS02/RDA/User/reseqai/WGS_animalPlant_HW.run/cromwell_server/log_dir/cromwell-executions/ANIMAL_PLANT_WGS/6df5746d-74e5-439c-a0f8-477ee832642a/call-sv_breakdancer_calling/shard-0/wf_breakdancer_var.SV_CALLING/c6498501-1a94-4152-9ccf-65b7cd7c176d/call-call_sv_bamcfg/inputs/-65002565/DG4222.rmdup.bam|79	NA
NC_003280.10	2745607	5+5-	NC_003280.10	5296360	4+0-	ITX	2550121	63	2	/RLNAS02/RDA/User/reseqai/WGS_animalPlant_HW.run/cromwell_server/log_dir/cromwell-executions/ANIMAL_PLANT_WGS/6df5746d-74e5-439c-a0f8-477ee832642a/call-sv_breakdancer_calling/shard-0/wf_breakdancer_var.SV_CALLING/c6498501-1a94-4152-9ccf-65b7cd7c176d/call-call_sv_bamcfg/inputs/-65002565/DG4222.rmdup.bam|2	1.97
NC_003280.10	5145736	6+11-	NC_003280.10	5145825	6+11-	ITX	-149	99	5	/RLNAS02/RDA/User/reseqai/WGS_animalPlant_HW.run/cromwell_server/log_dir/cromwell-executions/ANIMAL_PLANT_WGS/6df5746d-74e5-439c-a0f8-477ee832642a/call-sv_breakdancer_calling/shard-0/wf_breakdancer_var.SV_CALLING/c6498501-1a94-4152-9ccf-65b7cd7c176d/call-call_sv_bamcfg/inputs/-65002565/DG4222.rmdup.bam|5	NA
NC_003280.10	5145878	4+5-	NC_003280.10	5145996	4+5-	ITX	-145	61	2	/RLNAS02/RDA/User/reseqai/WGS_animalPlant_HW.run/cromwell_server/log_dir/cromwell-executions/ANIMAL_PLANT_WGS/6df5746d-74e5-439c-a0f8-477ee832642a/call-sv_breakdancer_calling/shard-0/wf_breakdancer_var.SV_CALLING/c6498501-1a94-4152-9ccf-65b7cd7c176d/call-call_sv_bamcfg/inputs/-65002565/DG4222.rmdup.bam|2	NA
NC_003280.10	5146141	4+5-	NC_003280.10	5146270	5+7-	DEL	219	44	2	/RLNAS02/RDA/User/reseqai/WGS_animalPlant_HW.run/cromwell_server/log_dir/cromwell-executions/ANIMAL_PLANT_WGS/6df5746d-74e5-439c-a0f8-477ee832642a/call-sv_breakdancer_calling/shard-0/wf_breakdancer_var.SV_CALLING/c6498501-1a94-4152-9ccf-65b7cd7c176d/call-call_sv_bamcfg/inputs/-65002565/DG4222.rmdup.bam|2	7.79
NC_003280.10	5146053	2+2-	NC_003280.10	5146101	2+2-	ITX	-157	73	2	/RLNAS02/RDA/User/reseqai/WGS_animalPlant_HW.run/cromwell_server/log_dir/cromwell-executions/ANIMAL_PLANT_WGS/6df5746d-74e5-439c-a0f8-477ee832642a/call-sv_breakdancer_calling/shard-0/wf_breakdancer_var.SV_CALLING/c6498501-1a94-4152-9ccf-65b7cd7c176d/call-call_sv_bamcfg/inputs/-65002565/DG4222.rmdup.bam|2	NA
NC_003280.10	5146569	5+3-	NC_003280.10	5146659	5+3-	ITX	-185	65	2	/RLNAS02/RDA/User/reseqai/WGS_animalPlant_HW.run/cromwell_server/log_dir/cromwell-executions/ANIMAL_PLANT_WGS/6df5746d-74e5-439c-a0f8-477ee832642a/call-sv_breakdancer_calling/shard-0/wf_breakdancer_var.SV_CALLING/c6498501-1a94-4152-9ccf-65b7cd7c176d/call-call_sv_bamcfg/inputs/-65002565/DG4222.rmdup.bam|2	NA
NC_003280.10	5876567	10+8-	NC_003280.10	5876719	10+8-	ITX	-207	99	7	/RLNAS02/RDA/User/reseqai/WGS_animalPlant_HW.run/cromwell_server/log_dir/cromwell-executions/ANIMAL_PLANT_WGS/6df5746d-74e5-439c-a0f8-477ee832642a/call-sv_breakdancer_calling/shard-0/wf_breakdancer_var.SV_CALLING/c6498501-1a94-4152-9ccf-65b7cd7c176d/call-call_sv_bamcfg/inputs/-65002565/DG4222.rmdup.bam|7	NA
NC_003280.10	6163869	14+1-	NC_003280.10	6167018	11+10-	INV	1883	99	6	/RLNAS02/RDA/User/reseqai/WGS_animalPlant_HW.run/cromwell_server/log_dir/cromwell-executions/ANIMAL_PLANT_WGS/6df5746d-74e5-439c-a0f8-477ee832642a/call-sv_breakdancer_calling/shard-0/wf_breakdancer_var.SV_CALLING/c6498501-1a94-4152-9ccf-65b7cd7c176d/call-call_sv_bamcfg/inputs/-65002565/DG4222.rmdup.bam|6	1.95
NC_003280.10	6164047	0+12-	NC_003280.10	6167018	11+10-	INV	2753	99	4	/RLNAS02/RDA/User/reseqai/WGS_animalPlant_HW.run/cromwell_server/log_dir/cromwell-executions/ANIMAL_PLANT_WGS/6df5746d-74e5-439c-a0f8-477ee832642a/call-sv_breakdancer_calling/shard-0/wf_breakdancer_var.SV_CALLING/c6498501-1a94-4152-9ccf-65b7cd7c176d/call-call_sv_bamcfg/inputs/-65002565/DG4222.rmdup.bam|4	1.96
NC_003280.10	6296725	4+3-	NC_003280.10	6296773	4+3-	ITX	-157	99	3	/RLNAS02/RDA/User/reseqai/WGS_animalPlant_HW.run/cromwell_server/log_dir/cromwell-executions/ANIMAL_PLANT_WGS/6df5746d-74e5-439c-a0f8-477ee832642a/call-sv_breakdancer_calling/shard-0/wf_breakdancer_var.SV_CALLING/c6498501-1a94-4152-9ccf-65b7cd7c176d/call-call_sv_bamcfg/inputs/-65002565/DG4222.rmdup.bam|3	NA
NC_003280.10	6296851	41+42-	NC_003280.10	6297093	41+42-	ITX	-158	99	30	/RLNAS02/RDA/User/reseqai/WGS_animalPlant_HW.run/cromwell_server/log_dir/cromwell-executions/ANIMAL_PLANT_WGS/6df5746d-74e5-439c-a0f8-477ee832642a/call-sv_breakdancer_calling/shard-0/wf_breakdancer_var.SV_CALLING/c6498501-1a94-4152-9ccf-65b7cd7c176d/call-call_sv_bamcfg/inputs/-65002565/DG4222.rmdup.bam|30	NA
NC_003280.10	6506196	5+9-	NC_003280.10	6508101	21+2-	ITX	983	99	6	/RLNAS02/RDA/User/reseqai/WGS_animalPlant_HW.run/cromwell_server/log_dir/cromwell-executions/ANIMAL_PLANT_WGS/6df5746d-74e5-439c-a0f8-477ee832642a/call-sv_breakdancer_calling/shard-0/wf_breakdancer_var.SV_CALLING/c6498501-1a94-4152-9ccf-65b7cd7c176d/call-call_sv_bamcfg/inputs/-65002565/DG4222.rmdup.bam|6	3.30
NC_003280.10	6508101	21+2-	NC_003280.10	6508170	12+10-	DEL	228	99	8	/RLNAS02/RDA/User/reseqai/WGS_animalPlant_HW.run/cromwell_server/log_dir/cromwell-executions/ANIMAL_PLANT_WGS/6df5746d-74e5-439c-a0f8-477ee832642a/call-sv_breakdancer_calling/shard-0/wf_breakdancer_var.SV_CALLING/c6498501-1a94-4152-9ccf-65b7cd7c176d/call-call_sv_bamcfg/inputs/-65002565/DG4222.rmdup.bam|8	6.96
NC_003280.10	6508045	3+6-	NC_003280.10	6508576	12+10-	ITX	-157	99	6	/RLNAS02/RDA/User/reseqai/WGS_animalPlant_HW.run/cromwell_server/log_dir/cromwell-executions/ANIMAL_PLANT_WGS/6df5746d-74e5-439c-a0f8-477ee832642a/call-sv_breakdancer_calling/shard-0/wf_breakdancer_var.SV_CALLING/c6498501-1a94-4152-9ccf-65b7cd7c176d/call-call_sv_bamcfg/inputs/-65002565/DG4222.rmdup.bam|6	1.12
NC_003280.10	6506762	0+3-	NC_003280.10	6507051	14+1-	ITX	-207	93	3	/RLNAS02/RDA/User/reseqai/WGS_animalPlant_HW.run/cromwell_server/log_dir/cromwell-executions/ANIMAL_PLANT_WGS/6df5746d-74e5-439c-a0f8-477ee832642a/call-sv_breakdancer_calling/shard-0/wf_breakdancer_var.SV_CALLING/c6498501-1a94-4152-9ccf-65b7cd7c176d/call-call_sv_bamcfg/inputs/-65002565/DG4222.rmdup.bam|3	2.17
NC_003280.10	6630085	3+20-	NC_003280.10	6630954	23+0-	ITX	191	99	19	/RLNAS02/RDA/User/reseqai/WGS_animalPlant_HW.run/cromwell_server/log_dir/cromwell-executions/ANIMAL_PLANT_WGS/6df5746d-74e5-439c-a0f8-477ee832642a/call-sv_breakdancer_calling/shard-0/wf_breakdancer_var.SV_CALLING/c6498501-1a94-4152-9ccf-65b7cd7c176d/call-call_sv_bamcfg/inputs/-65002565/DG4222.rmdup.bam|19	2.17
NC_003280.10	7148185	2+0-	NC_003280.10	7148348	0+2-	DEL	223	54	2	/RLNAS02/RDA/User/reseqai/WGS_animalPlant_HW.run/cromwell_server/log_dir/cromwell-executions/ANIMAL_PLANT_WGS/6df5746d-74e5-439c-a0f8-477ee832642a/call-sv_breakdancer_calling/shard-0/wf_breakdancer_var.SV_CALLING/c6498501-1a94-4152-9ccf-65b7cd7c176d/call-call_sv_bamcfg/inputs/-65002565/DG4222.rmdup.bam|2	1.98
NC_003280.10	7367467	16+6-	NC_003280.10	7367577	16+6-	INV	-190	99	3	/RLNAS02/RDA/User/reseqai/WGS_animalPlant_HW.run/cromwell_server/log_dir/cromwell-executions/ANIMAL_PLANT_WGS/6df5746d-74e5-439c-a0f8-477ee832642a/call-sv_breakdancer_calling/shard-0/wf_breakdancer_var.SV_CALLING/c6498501-1a94-4152-9ccf-65b7cd7c176d/call-call_sv_bamcfg/inputs/-65002565/DG4222.rmdup.bam|3	NA
NC_003280.10	7883206	25+13-	NC_003280.10	7883521	25+13-	ITX	-220	99	13	/RLNAS02/RDA/User/reseqai/WGS_animalPlant_HW.run/cromwell_server/log_dir/cromwell-executions/ANIMAL_PLANT_WGS/6df5746d-74e5-439c-a0f8-477ee832642a/call-sv_breakdancer_calling/shard-0/wf_breakdancer_var.SV_CALLING/c6498501-1a94-4152-9ccf-65b7cd7c176d/call-call_sv_bamcfg/inputs/-65002565/DG4222.rmdup.bam|13	NA
NC_003280.10	7883666	25+13-	NC_003280.10	7883790	0+10-	DEL	373	99	10	/RLNAS02/RDA/User/reseqai/WGS_animalPlant_HW.run/cromwell_server/log_dir/cromwell-executions/ANIMAL_PLANT_WGS/6df5746d-74e5-439c-a0f8-477ee832642a/call-sv_breakdancer_calling/shard-0/wf_breakdancer_var.SV_CALLING/c6498501-1a94-4152-9ccf-65b7cd7c176d/call-call_sv_bamcfg/inputs/-65002565/DG4222.rmdup.bam|10	0.09
NC_003280.10	7917883	2+0-	NC_003280.10	7918111	0+2-	DEL	270	61	2	/RLNAS02/RDA/User/reseqai/WGS_animalPlant_HW.run/cromwell_server/log_dir/cromwell-executions/ANIMAL_PLANT_WGS/6df5746d-74e5-439c-a0f8-477ee832642a/call-sv_breakdancer_calling/shard-0/wf_breakdancer_var.SV_CALLING/c6498501-1a94-4152-9ccf-65b7cd7c176d/call-call_sv_bamcfg/inputs/-65002565/DG4222.rmdup.bam|2	2.29
NC_003280.10	2745813	5+5-	NC_003280.10	10921904	8+0-	INV	8175764	99	4	/RLNAS02/RDA/User/reseqai/WGS_animalPlant_HW.run/cromwell_server/log_dir/cromwell-executions/ANIMAL_PLANT_WGS/6df5746d-74e5-439c-a0f8-477ee832642a/call-sv_breakdancer_calling/shard-0/wf_breakdancer_var.SV_CALLING/c6498501-1a94-4152-9ccf-65b7cd7c176d/call-call_sv_bamcfg/inputs/-65002565/DG4222.rmdup.bam|4	2.04
NC_003280.10	4126886	1+6-	NC_003280.10	10921904	8+0-	ITX	6794448	59	2	/RLNAS02/RDA/User/reseqai/WGS_animalPlant_HW.run/cromwell_server/log_dir/cromwell-executions/ANIMAL_PLANT_WGS/6df5746d-74e5-439c-a0f8-477ee832642a/call-sv_breakdancer_calling/shard-0/wf_breakdancer_var.SV_CALLING/c6498501-1a94-4152-9ccf-65b7cd7c176d/call-call_sv_bamcfg/inputs/-65002565/DG4222.rmdup.bam|2	2.07
NC_003280.10	8287649	18+11-	NC_003280.10	8287759	18+11-	ITX	-167	99	6	/RLNAS02/RDA/User/reseqai/WGS_animalPlant_HW.run/cromwell_server/log_dir/cromwell-executions/ANIMAL_PLANT_WGS/6df5746d-74e5-439c-a0f8-477ee832642a/call-sv_breakdancer_calling/shard-0/wf_breakdancer_var.SV_CALLING/c6498501-1a94-4152-9ccf-65b7cd7c176d/call-call_sv_bamcfg/inputs/-65002565/DG4222.rmdup.bam|6	NA
NC_003280.10	8287649	18+11-	NC_003280.10	8292804	114+187-	ITX	-79	99	52	/RLNAS02/RDA/User/reseqai/WGS_animalPlant_HW.run/cromwell_server/log_dir/cromwell-executions/ANIMAL_PLANT_WGS/6df5746d-74e5-439c-a0f8-477ee832642a/call-sv_breakdancer_calling/shard-0/wf_breakdancer_var.SV_CALLING/c6498501-1a94-4152-9ccf-65b7cd7c176d/call-call_sv_bamcfg/inputs/-65002565/DG4222.rmdup.bam|52	11.53
NC_003280.10	8289254	62+60-	NC_003280.10	8292804	114+187-	ITX	-99	99	31	/RLNAS02/RDA/User/reseqai/WGS_animalPlant_HW.run/cromwell_server/log_dir/cromwell-executions/ANIMAL_PLANT_WGS/6df5746d-74e5-439c-a0f8-477ee832642a/call-sv_breakdancer_calling/shard-0/wf_breakdancer_var.SV_CALLING/c6498501-1a94-4152-9ccf-65b7cd7c176d/call-call_sv_bamcfg/inputs/-65002565/DG4222.rmdup.bam|31	8.73
NC_003280.10	8289955	192+176-	NC_003280.10	8292804	114+187-	ITX	-178	99	126	/RLNAS02/RDA/User/reseqai/WGS_animalPlant_HW.run/cromwell_server/log_dir/cromwell-executions/ANIMAL_PLANT_WGS/6df5746d-74e5-439c-a0f8-477ee832642a/call-sv_breakdancer_calling/shard-0/wf_breakdancer_var.SV_CALLING/c6498501-1a94-4152-9ccf-65b7cd7c176d/call-call_sv_bamcfg/inputs/-65002565/DG4222.rmdup.bam|126	5.34
NC_003280.10	8291248	64+63-	NC_003280.10	8292804	114+187-	ITX	-164	99	33	/RLNAS02/RDA/User/reseqai/WGS_animalPlant_HW.run/cromwell_server/log_dir/cromwell-executions/ANIMAL_PLANT_WGS/6df5746d-74e5-439c-a0f8-477ee832642a/call-sv_breakdancer_calling/shard-0/wf_breakdancer_var.SV_CALLING/c6498501-1a94-4152-9ccf-65b7cd7c176d/call-call_sv_bamcfg/inputs/-65002565/DG4222.rmdup.bam|33	0.65
NC_003280.10	8288758	103+116-	NC_003280.10	8289878	62+60-	ITX	-174	99	77	/RLNAS02/RDA/User/reseqai/WGS_animalPlant_HW.run/cromwell_server/log_dir/cromwell-executions/ANIMAL_PLANT_WGS/6df5746d-74e5-439c-a0f8-477ee832642a/call-sv_breakdancer_calling/shard-0/wf_breakdancer_var.SV_CALLING/c6498501-1a94-4152-9ccf-65b7cd7c176d/call-call_sv_bamcfg/inputs/-65002565/DG4222.rmdup.bam|77	0.41
NC_003280.10	8289878	62+60-	NC_003280.10	8289955	192+176-	DEL	223	35	3	/RLNAS02/RDA/User/reseqai/WGS_animalPlant_HW.run/cromwell_server/log_dir/cromwell-executions/ANIMAL_PLANT_WGS/6df5746d-74e5-439c-a0f8-477ee832642a/call-sv_breakdancer_calling/shard-0/wf_breakdancer_var.SV_CALLING/c6498501-1a94-4152-9ccf-65b7cd7c176d/call-call_sv_bamcfg/inputs/-65002565/DG4222.rmdup.bam|3	2.75
NC_003280.10	8289254	62+60-	NC_003280.10	8291163	30+7-	ITX	1076	39	2	/RLNAS02/RDA/User/reseqai/WGS_animalPlant_HW.run/cromwell_server/log_dir/cromwell-executions/ANIMAL_PLANT_WGS/6df5746d-74e5-439c-a0f8-477ee832642a/call-sv_breakdancer_calling/shard-0/wf_breakdancer_var.SV_CALLING/c6498501-1a94-4152-9ccf-65b7cd7c176d/call-call_sv_bamcfg/inputs/-65002565/DG4222.rmdup.bam|2	10.66
NC_003280.10	8288506	11+0-	NC_003280.10	8289955	192+176-	DEL	1825	88	6	/RLNAS02/RDA/User/reseqai/WGS_animalPlant_HW.run/cromwell_server/log_dir/cromwell-executions/ANIMAL_PLANT_WGS/6df5746d-74e5-439c-a0f8-477ee832642a/call-sv_breakdancer_calling/shard-0/wf_breakdancer_var.SV_CALLING/c6498501-1a94-4152-9ccf-65b7cd7c176d/call-call_sv_bamcfg/inputs/-65002565/DG4222.rmdup.bam|6	17.85
NC_003280.10	8288431	7+15-	NC_003280.10	8288536	7+15-	ITX	-180	99	5	/RLNAS02/RDA/User/reseqai/WGS_animalPlant_HW.run/cromwell_server/log_dir/cromwell-executions/ANIMAL_PLANT_WGS/6df5746d-74e5-439c-a0f8-477ee832642a/call-sv_breakdancer_calling/shard-0/wf_breakdancer_var.SV_CALLING/c6498501-1a94-4152-9ccf-65b7cd7c176d/call-call_sv_bamcfg/inputs/-65002565/DG4222.rmdup.bam|5	NA
NC_003280.10	8288431	7+15-	NC_003280.10	8288749	3+0-	ITX	-203	85	3	/RLNAS02/RDA/User/reseqai/WGS_animalPlant_HW.run/cromwell_server/log_dir/cromwell-executions/ANIMAL_PLANT_WGS/6df5746d-74e5-439c-a0f8-477ee832642a/call-sv_breakdancer_calling/shard-0/wf_breakdancer_var.SV_CALLING/c6498501-1a94-4152-9ccf-65b7cd7c176d/call-call_sv_bamcfg/inputs/-65002565/DG4222.rmdup.bam|3	0.74
NC_003280.10	8290589	27+34-	NC_003280.10	8290784	27+34-	ITX	-165	99	22	/RLNAS02/RDA/User/reseqai/WGS_animalPlant_HW.run/cromwell_server/log_dir/cromwell-executions/ANIMAL_PLANT_WGS/6df5746d-74e5-439c-a0f8-477ee832642a/call-sv_breakdancer_calling/shard-0/wf_breakdancer_var.SV_CALLING/c6498501-1a94-4152-9ccf-65b7cd7c176d/call-call_sv_bamcfg/inputs/-65002565/DG4222.rmdup.bam|22	NA
NC_003280.10	9405082	20+28-	NC_003280.10	9405128	20+28-	ITX	-140	99	15	/RLNAS02/RDA/User/reseqai/WGS_animalPlant_HW.run/cromwell_server/log_dir/cromwell-executions/ANIMAL_PLANT_WGS/6df5746d-74e5-439c-a0f8-477ee832642a/call-sv_breakdancer_calling/shard-0/wf_breakdancer_var.SV_CALLING/c6498501-1a94-4152-9ccf-65b7cd7c176d/call-call_sv_bamcfg/inputs/-65002565/DG4222.rmdup.bam|15	NA
NC_003280.10	9405187	2+2-	NC_003280.10	9405240	2+2-	ITX	-151	72	2	/RLNAS02/RDA/User/reseqai/WGS_animalPlant_HW.run/cromwell_server/log_dir/cromwell-executions/ANIMAL_PLANT_WGS/6df5746d-74e5-439c-a0f8-477ee832642a/call-sv_breakdancer_calling/shard-0/wf_breakdancer_var.SV_CALLING/c6498501-1a94-4152-9ccf-65b7cd7c176d/call-call_sv_bamcfg/inputs/-65002565/DG4222.rmdup.bam|2	NA
NC_003280.10	10335908	26+40-	NC_003280.10	10336280	26+40-	ITX	-169	99	18	/RLNAS02/RDA/User/reseqai/WGS_animalPlant_HW.run/cromwell_server/log_dir/cromwell-executions/ANIMAL_PLANT_WGS/6df5746d-74e5-439c-a0f8-477ee832642a/call-sv_breakdancer_calling/shard-0/wf_breakdancer_var.SV_CALLING/c6498501-1a94-4152-9ccf-65b7cd7c176d/call-call_sv_bamcfg/inputs/-65002565/DG4222.rmdup.bam|18	NA
NC_003280.10	10965294	2+0-	NC_003280.10	10965531	0+2-	DEL	284	58	2	/RLNAS02/RDA/User/reseqai/WGS_animalPlant_HW.run/cromwell_server/log_dir/cromwell-executions/ANIMAL_PLANT_WGS/6df5746d-74e5-439c-a0f8-477ee832642a/call-sv_breakdancer_calling/shard-0/wf_breakdancer_var.SV_CALLING/c6498501-1a94-4152-9ccf-65b7cd7c176d/call-call_sv_bamcfg/inputs/-65002565/DG4222.rmdup.bam|2	1.99
NC_003280.10	11138142	6+3-	NC_003280.10	11138273	6+3-	ITX	-177	60	2	/RLNAS02/RDA/User/reseqai/WGS_animalPlant_HW.run/cromwell_server/log_dir/cromwell-executions/ANIMAL_PLANT_WGS/6df5746d-74e5-439c-a0f8-477ee832642a/call-sv_breakdancer_calling/shard-0/wf_breakdancer_var.SV_CALLING/c6498501-1a94-4152-9ccf-65b7cd7c176d/call-call_sv_bamcfg/inputs/-65002565/DG4222.rmdup.bam|2	NA
NC_003280.10	11190964	4+0-	NC_003280.10	11191143	0+4-	DEL	224	99	4	/RLNAS02/RDA/User/reseqai/WGS_animalPlant_HW.run/cromwell_server/log_dir/cromwell-executions/ANIMAL_PLANT_WGS/6df5746d-74e5-439c-a0f8-477ee832642a/call-sv_breakdancer_calling/shard-0/wf_breakdancer_var.SV_CALLING/c6498501-1a94-4152-9ccf-65b7cd7c176d/call-call_sv_bamcfg/inputs/-65002565/DG4222.rmdup.bam|4	1.21
NC_003279.8	3231133	1+3-	NC_003280.10	12281920	13+10-	CTX	-277	59	3	/RLNAS02/RDA/User/reseqai/WGS_animalPlant_HW.run/cromwell_server/log_dir/cromwell-executions/ANIMAL_PLANT_WGS/6df5746d-74e5-439c-a0f8-477ee832642a/call-sv_breakdancer_calling/shard-0/wf_breakdancer_var.SV_CALLING/c6498501-1a94-4152-9ccf-65b7cd7c176d/call-call_sv_bamcfg/inputs/-65002565/DG4222.rmdup.bam|3
NC_003280.10	11211583	6+5-	NC_003280.10	11212123	15+6-	ITX	-116	99	7	/RLNAS02/RDA/User/reseqai/WGS_animalPlant_HW.run/cromwell_server/log_dir/cromwell-executions/ANIMAL_PLANT_WGS/6df5746d-74e5-439c-a0f8-477ee832642a/call-sv_breakdancer_calling/shard-0/wf_breakdancer_var.SV_CALLING/c6498501-1a94-4152-9ccf-65b7cd7c176d/call-call_sv_bamcfg/inputs/-65002565/DG4222.rmdup.bam|7	1.27
NC_003280.10	11211816	6+5-	NC_003280.10	11212534	2+5-	DEL	798	99	5	/RLNAS02/RDA/User/reseqai/WGS_animalPlant_HW.run/cromwell_server/log_dir/cromwell-executions/ANIMAL_PLANT_WGS/6df5746d-74e5-439c-a0f8-477ee832642a/call-sv_breakdancer_calling/shard-0/wf_breakdancer_var.SV_CALLING/c6498501-1a94-4152-9ccf-65b7cd7c176d/call-call_sv_bamcfg/inputs/-65002565/DG4222.rmdup.bam|5	2.39
NC_003280.10	11527975	13+20-	NC_003280.10	11528251	13+20-	ITX	-163	99	13	/RLNAS02/RDA/User/reseqai/WGS_animalPlant_HW.run/cromwell_server/log_dir/cromwell-executions/ANIMAL_PLANT_WGS/6df5746d-74e5-439c-a0f8-477ee832642a/call-sv_breakdancer_calling/shard-0/wf_breakdancer_var.SV_CALLING/c6498501-1a94-4152-9ccf-65b7cd7c176d/call-call_sv_bamcfg/inputs/-65002565/DG4222.rmdup.bam|13	NA
NC_003280.10	11739186	2+0-	NC_003280.10	11739368	0+2-	DEL	215	66	2	/RLNAS02/RDA/User/reseqai/WGS_animalPlant_HW.run/cromwell_server/log_dir/cromwell-executions/ANIMAL_PLANT_WGS/6df5746d-74e5-439c-a0f8-477ee832642a/call-sv_breakdancer_calling/shard-0/wf_breakdancer_var.SV_CALLING/c6498501-1a94-4152-9ccf-65b7cd7c176d/call-call_sv_bamcfg/inputs/-65002565/DG4222.rmdup.bam|2	2.41
NC_003280.10	11826410	23+24-	NC_003280.10	11826644	23+24-	ITX	-148	99	12	/RLNAS02/RDA/User/reseqai/WGS_animalPlant_HW.run/cromwell_server/log_dir/cromwell-executions/ANIMAL_PLANT_WGS/6df5746d-74e5-439c-a0f8-477ee832642a/call-sv_breakdancer_calling/shard-0/wf_breakdancer_var.SV_CALLING/c6498501-1a94-4152-9ccf-65b7cd7c176d/call-call_sv_bamcfg/inputs/-65002565/DG4222.rmdup.bam|12	NA
NC_003280.10	11826410	23+24-	NC_003280.10	11827310	10+13-	ITX	47	99	10	/RLNAS02/RDA/User/reseqai/WGS_animalPlant_HW.run/cromwell_server/log_dir/cromwell-executions/ANIMAL_PLANT_WGS/6df5746d-74e5-439c-a0f8-477ee832642a/call-sv_breakdancer_calling/shard-0/wf_breakdancer_var.SV_CALLING/c6498501-1a94-4152-9ccf-65b7cd7c176d/call-call_sv_bamcfg/inputs/-65002565/DG4222.rmdup.bam|10	0.44
NC_003280.10	12171507	3+1-	NC_003280.10	12171634	8+4-	DEL	243	40	2	/RLNAS02/RDA/User/reseqai/WGS_animalPlant_HW.run/cromwell_server/log_dir/cromwell-executions/ANIMAL_PLANT_WGS/6df5746d-74e5-439c-a0f8-477ee832642a/call-sv_breakdancer_calling/shard-0/wf_breakdancer_var.SV_CALLING/c6498501-1a94-4152-9ccf-65b7cd7c176d/call-call_sv_bamcfg/inputs/-65002565/DG4222.rmdup.bam|2	2.34
NC_003280.10	12171425	4+10-	NC_003280.10	12171923	8+4-	ITX	-211	99	9	/RLNAS02/RDA/User/reseqai/WGS_animalPlant_HW.run/cromwell_server/log_dir/cromwell-executions/ANIMAL_PLANT_WGS/6df5746d-74e5-439c-a0f8-477ee832642a/call-sv_breakdancer_calling/shard-0/wf_breakdancer_var.SV_CALLING/c6498501-1a94-4152-9ccf-65b7cd7c176d/call-call_sv_bamcfg/inputs/-65002565/DG4222.rmdup.bam|9	0.35
NC_003280.10	12749799	22+18-	NC_003280.10	12749843	22+18-	ITX	-144	99	12	/RLNAS02/RDA/User/reseqai/WGS_animalPlant_HW.run/cromwell_server/log_dir/cromwell-executions/ANIMAL_PLANT_WGS/6df5746d-74e5-439c-a0f8-477ee832642a/call-sv_breakdancer_calling/shard-0/wf_breakdancer_var.SV_CALLING/c6498501-1a94-4152-9ccf-65b7cd7c176d/call-call_sv_bamcfg/inputs/-65002565/DG4222.rmdup.bam|12	NA
NC_003280.10	12758804	6+17-	NC_003280.10	12758824	6+17-	INV	-121	99	9	/RLNAS02/RDA/User/reseqai/WGS_animalPlant_HW.run/cromwell_server/log_dir/cromwell-executions/ANIMAL_PLANT_WGS/6df5746d-74e5-439c-a0f8-477ee832642a/call-sv_breakdancer_calling/shard-0/wf_breakdancer_var.SV_CALLING/c6498501-1a94-4152-9ccf-65b7cd7c176d/call-call_sv_bamcfg/inputs/-65002565/DG4222.rmdup.bam|9	NA
NC_003280.10	12770050	4+0-	NC_003280.10	12770314	0+4-	DEL	226	81	3	/RLNAS02/RDA/User/reseqai/WGS_animalPlant_HW.run/cromwell_server/log_dir/cromwell-executions/ANIMAL_PLANT_WGS/6df5746d-74e5-439c-a0f8-477ee832642a/call-sv_breakdancer_calling/shard-0/wf_breakdancer_var.SV_CALLING/c6498501-1a94-4152-9ccf-65b7cd7c176d/call-call_sv_bamcfg/inputs/-65002565/DG4222.rmdup.bam|3	0.76
NC_003280.10	12822265	0+8-	NC_003280.10	12823008	11+0-	ITX	88	99	7	/RLNAS02/RDA/User/reseqai/WGS_animalPlant_HW.run/cromwell_server/log_dir/cromwell-executions/ANIMAL_PLANT_WGS/6df5746d-74e5-439c-a0f8-477ee832642a/call-sv_breakdancer_calling/shard-0/wf_breakdancer_var.SV_CALLING/c6498501-1a94-4152-9ccf-65b7cd7c176d/call-call_sv_bamcfg/inputs/-65002565/DG4222.rmdup.bam|7	1.68
NC_003280.10	12845300	51+71-	NC_003280.10	12845574	51+71-	ITX	-167	99	17	/RLNAS02/RDA/User/reseqai/WGS_animalPlant_HW.run/cromwell_server/log_dir/cromwell-executions/ANIMAL_PLANT_WGS/6df5746d-74e5-439c-a0f8-477ee832642a/call-sv_breakdancer_calling/shard-0/wf_breakdancer_var.SV_CALLING/c6498501-1a94-4152-9ccf-65b7cd7c176d/call-call_sv_bamcfg/inputs/-65002565/DG4222.rmdup.bam|17	NA
NC_003280.10	13599011	0+8-	NC_003280.10	13599285	10+1-	ITX	-202	99	8	/RLNAS02/RDA/User/reseqai/WGS_animalPlant_HW.run/cromwell_server/log_dir/cromwell-executions/ANIMAL_PLANT_WGS/6df5746d-74e5-439c-a0f8-477ee832642a/call-sv_breakdancer_calling/shard-0/wf_breakdancer_var.SV_CALLING/c6498501-1a94-4152-9ccf-65b7cd7c176d/call-call_sv_bamcfg/inputs/-65002565/DG4222.rmdup.bam|8	0.89
NC_003279.8	6223490	1+8-	NC_003280.10	14801473	4+0-	CTX	-277	91	4	/RLNAS02/RDA/User/reseqai/WGS_animalPlant_HW.run/cromwell_server/log_dir/cromwell-executions/ANIMAL_PLANT_WGS/6df5746d-74e5-439c-a0f8-477ee832642a/call-sv_breakdancer_calling/shard-0/wf_breakdancer_var.SV_CALLING/c6498501-1a94-4152-9ccf-65b7cd7c176d/call-call_sv_bamcfg/inputs/-65002565/DG4222.rmdup.bam|4
NC_003279.8	12864683	13+0-	NC_003280.10	15124713	5+4-	CTX	-277	34	2	/RLNAS02/RDA/User/reseqai/WGS_animalPlant_HW.run/cromwell_server/log_dir/cromwell-executions/ANIMAL_PLANT_WGS/6df5746d-74e5-439c-a0f8-477ee832642a/call-sv_breakdancer_calling/shard-0/wf_breakdancer_var.SV_CALLING/c6498501-1a94-4152-9ccf-65b7cd7c176d/call-call_sv_bamcfg/inputs/-65002565/DG4222.rmdup.bam|2
NC_003279.8	13462773	9+0-	NC_003280.10	15124713	5+4-	CTX	-277	57	3	/RLNAS02/RDA/User/reseqai/WGS_animalPlant_HW.run/cromwell_server/log_dir/cromwell-executions/ANIMAL_PLANT_WGS/6df5746d-74e5-439c-a0f8-477ee832642a/call-sv_breakdancer_calling/shard-0/wf_breakdancer_var.SV_CALLING/c6498501-1a94-4152-9ccf-65b7cd7c176d/call-call_sv_bamcfg/inputs/-65002565/DG4222.rmdup.bam|3
NC_003280.10	13627589	6+6-	NC_003280.10	13627682	6+6-	ITX	-206	99	4	/RLNAS02/RDA/User/reseqai/WGS_animalPlant_HW.run/cromwell_server/log_dir/cromwell-executions/ANIMAL_PLANT_WGS/6df5746d-74e5-439c-a0f8-477ee832642a/call-sv_breakdancer_calling/shard-0/wf_breakdancer_var.SV_CALLING/c6498501-1a94-4152-9ccf-65b7cd7c176d/call-call_sv_bamcfg/inputs/-65002565/DG4222.rmdup.bam|4	NA
NC_003280.10	13738563	22+35-	NC_003280.10	13738809	22+35-	ITX	-173	99	6	/RLNAS02/RDA/User/reseqai/WGS_animalPlant_HW.run/cromwell_server/log_dir/cromwell-executions/ANIMAL_PLANT_WGS/6df5746d-74e5-439c-a0f8-477ee832642a/call-sv_breakdancer_calling/shard-0/wf_breakdancer_var.SV_CALLING/c6498501-1a94-4152-9ccf-65b7cd7c176d/call-call_sv_bamcfg/inputs/-65002565/DG4222.rmdup.bam|6	NA
NC_003280.10	13870554	0+13-	NC_003280.10	13871164	13+1-	ITX	-120	99	12	/RLNAS02/RDA/User/reseqai/WGS_animalPlant_HW.run/cromwell_server/log_dir/cromwell-executions/ANIMAL_PLANT_WGS/6df5746d-74e5-439c-a0f8-477ee832642a/call-sv_breakdancer_calling/shard-0/wf_breakdancer_var.SV_CALLING/c6498501-1a94-4152-9ccf-65b7cd7c176d/call-call_sv_bamcfg/inputs/-65002565/DG4222.rmdup.bam|12	0.99
NC_003280.10	13984938	276+351-	NC_003280.10	13985318	276+351-	ITX	-158	99	186	/RLNAS02/RDA/User/reseqai/WGS_animalPlant_HW.run/cromwell_server/log_dir/cromwell-executions/ANIMAL_PLANT_WGS/6df5746d-74e5-439c-a0f8-477ee832642a/call-sv_breakdancer_calling/shard-0/wf_breakdancer_var.SV_CALLING/c6498501-1a94-4152-9ccf-65b7cd7c176d/call-call_sv_bamcfg/inputs/-65002565/DG4222.rmdup.bam|186	NA
NC_003280.10	13985463	276+351-	NC_003280.10	13985529	50+64-	DEL	293	99	16	/RLNAS02/RDA/User/reseqai/WGS_animalPlant_HW.run/cromwell_server/log_dir/cromwell-executions/ANIMAL_PLANT_WGS/6df5746d-74e5-439c-a0f8-477ee832642a/call-sv_breakdancer_calling/shard-0/wf_breakdancer_var.SV_CALLING/c6498501-1a94-4152-9ccf-65b7cd7c176d/call-call_sv_bamcfg/inputs/-65002565/DG4222.rmdup.bam|16	1.23
NC_003280.10	13984938	276+351-	NC_003280.10	13986851	166+138-	ITX	-50	99	64	/RLNAS02/RDA/User/reseqai/WGS_animalPlant_HW.run/cromwell_server/log_dir/cromwell-executions/ANIMAL_PLANT_WGS/6df5746d-74e5-439c-a0f8-477ee832642a/call-sv_breakdancer_calling/shard-0/wf_breakdancer_var.SV_CALLING/c6498501-1a94-4152-9ccf-65b7cd7c176d/call-call_sv_bamcfg/inputs/-65002565/DG4222.rmdup.bam|64	1.34
NC_003280.10	13985529	50+64-	NC_003280.10	13986851	166+138-	ITX	188	99	11	/RLNAS02/RDA/User/reseqai/WGS_animalPlant_HW.run/cromwell_server/log_dir/cromwell-executions/ANIMAL_PLANT_WGS/6df5746d-74e5-439c-a0f8-477ee832642a/call-sv_breakdancer_calling/shard-0/wf_breakdancer_var.SV_CALLING/c6498501-1a94-4152-9ccf-65b7cd7c176d/call-call_sv_bamcfg/inputs/-65002565/DG4222.rmdup.bam|11	0.23
NC_003280.10	14019587	2+7-	NC_003280.10	14020021	6+2-	ITX	-205	99	6	/RLNAS02/RDA/User/reseqai/WGS_animalPlant_HW.run/cromwell_server/log_dir/cromwell-executions/ANIMAL_PLANT_WGS/6df5746d-74e5-439c-a0f8-477ee832642a/call-sv_breakdancer_calling/shard-0/wf_breakdancer_var.SV_CALLING/c6498501-1a94-4152-9ccf-65b7cd7c176d/call-call_sv_bamcfg/inputs/-65002565/DG4222.rmdup.bam|6	0.29
NC_003280.10	14337597	121+119-	NC_003280.10	14337973	121+119-	ITX	-166	99	83	/RLNAS02/RDA/User/reseqai/WGS_animalPlant_HW.run/cromwell_server/log_dir/cromwell-executions/ANIMAL_PLANT_WGS/6df5746d-74e5-439c-a0f8-477ee832642a/call-sv_breakdancer_calling/shard-0/wf_breakdancer_var.SV_CALLING/c6498501-1a94-4152-9ccf-65b7cd7c176d/call-call_sv_bamcfg/inputs/-65002565/DG4222.rmdup.bam|83	NA
NC_003280.10	14337597	121+119-	NC_003280.10	14338322	11+19-	ITX	-151	99	10	/RLNAS02/RDA/User/reseqai/WGS_animalPlant_HW.run/cromwell_server/log_dir/cromwell-executions/ANIMAL_PLANT_WGS/6df5746d-74e5-439c-a0f8-477ee832642a/call-sv_breakdancer_calling/shard-0/wf_breakdancer_var.SV_CALLING/c6498501-1a94-4152-9ccf-65b7cd7c176d/call-call_sv_bamcfg/inputs/-65002565/DG4222.rmdup.bam|10	0.18
NC_003280.10	14337597	121+119-	NC_003280.10	14338944	185+189-	ITX	-160	99	157	/RLNAS02/RDA/User/reseqai/WGS_animalPlant_HW.run/cromwell_server/log_dir/cromwell-executions/ANIMAL_PLANT_WGS/6df5746d-74e5-439c-a0f8-477ee832642a/call-sv_breakdancer_calling/shard-0/wf_breakdancer_var.SV_CALLING/c6498501-1a94-4152-9ccf-65b7cd7c176d/call-call_sv_bamcfg/inputs/-65002565/DG4222.rmdup.bam|157	0.88
NC_003280.10	14338459	185+189-	NC_003280.10	14339224	13+23-	ITX	-160	99	11	/RLNAS02/RDA/User/reseqai/WGS_animalPlant_HW.run/cromwell_server/log_dir/cromwell-executions/ANIMAL_PLANT_WGS/6df5746d-74e5-439c-a0f8-477ee832642a/call-sv_breakdancer_calling/shard-0/wf_breakdancer_var.SV_CALLING/c6498501-1a94-4152-9ccf-65b7cd7c176d/call-call_sv_bamcfg/inputs/-65002565/DG4222.rmdup.bam|11	0.22
NC_003280.10	15049364	0+11-	NC_003280.10	15049805	0+13-	INV	156	99	11	/RLNAS02/RDA/User/reseqai/WGS_animalPlant_HW.run/cromwell_server/log_dir/cromwell-executions/ANIMAL_PLANT_WGS/6df5746d-74e5-439c-a0f8-477ee832642a/call-sv_breakdancer_calling/shard-0/wf_breakdancer_var.SV_CALLING/c6498501-1a94-4152-9ccf-65b7cd7c176d/call-call_sv_bamcfg/inputs/-65002565/DG4222.rmdup.bam|11	1.54
NC_003280.10	15049633	9+0-	NC_003280.10	15050125	9+0-	INV	238	99	6	/RLNAS02/RDA/User/reseqai/WGS_animalPlant_HW.run/cromwell_server/log_dir/cromwell-executions/ANIMAL_PLANT_WGS/6df5746d-74e5-439c-a0f8-477ee832642a/call-sv_breakdancer_calling/shard-0/wf_breakdancer_var.SV_CALLING/c6498501-1a94-4152-9ccf-65b7cd7c176d/call-call_sv_bamcfg/inputs/-65002565/DG4222.rmdup.bam|6	2.26
NC_003280.10	15096149	12+1-	NC_003280.10	15096379	1+10-	DEL	359	99	10	/RLNAS02/RDA/User/reseqai/WGS_animalPlant_HW.run/cromwell_server/log_dir/cromwell-executions/ANIMAL_PLANT_WGS/6df5746d-74e5-439c-a0f8-477ee832642a/call-sv_breakdancer_calling/shard-0/wf_breakdancer_var.SV_CALLING/c6498501-1a94-4152-9ccf-65b7cd7c176d/call-call_sv_bamcfg/inputs/-65002565/DG4222.rmdup.bam|10	1.16
NC_003280.10	15139067	6+2-	NC_003280.10	15139161	6+2-	ITX	-152	64	2	/RLNAS02/RDA/User/reseqai/WGS_animalPlant_HW.run/cromwell_server/log_dir/cromwell-executions/ANIMAL_PLANT_WGS/6df5746d-74e5-439c-a0f8-477ee832642a/call-sv_breakdancer_calling/shard-0/wf_breakdancer_var.SV_CALLING/c6498501-1a94-4152-9ccf-65b7cd7c176d/call-call_sv_bamcfg/inputs/-65002565/DG4222.rmdup.bam|2	NA
NC_003280.10	15139306	6+2-	NC_003280.10	15139421	0+3-	DEL	223	69	3	/RLNAS02/RDA/User/reseqai/WGS_animalPlant_HW.run/cromwell_server/log_dir/cromwell-executions/ANIMAL_PLANT_WGS/6df5746d-74e5-439c-a0f8-477ee832642a/call-sv_breakdancer_calling/shard-0/wf_breakdancer_var.SV_CALLING/c6498501-1a94-4152-9ccf-65b7cd7c176d/call-call_sv_bamcfg/inputs/-65002565/DG4222.rmdup.bam|3	2.28
NC_003280.10	15140134	2+2-	NC_003280.10	15140145	2+2-	ITX	-133	91	2	/RLNAS02/RDA/User/reseqai/WGS_animalPlant_HW.run/cromwell_server/log_dir/cromwell-executions/ANIMAL_PLANT_WGS/6df5746d-74e5-439c-a0f8-477ee832642a/call-sv_breakdancer_calling/shard-0/wf_breakdancer_var.SV_CALLING/c6498501-1a94-4152-9ccf-65b7cd7c176d/call-call_sv_bamcfg/inputs/-65002565/DG4222.rmdup.bam|2	NA
NC_003280.10	15240977	11+9-	NC_003280.10	15241239	11+9-	ITX	-231	99	8	/RLNAS02/RDA/User/reseqai/WGS_animalPlant_HW.run/cromwell_server/log_dir/cromwell-executions/ANIMAL_PLANT_WGS/6df5746d-74e5-439c-a0f8-477ee832642a/call-sv_breakdancer_calling/shard-0/wf_breakdancer_var.SV_CALLING/c6498501-1a94-4152-9ccf-65b7cd7c176d/call-call_sv_bamcfg/inputs/-65002565/DG4222.rmdup.bam|8	NA
NC_003280.10	15241239	11+9-	NC_003280.10	15241341	0+3-	DEL	223	53	3	/RLNAS02/RDA/User/reseqai/WGS_animalPlant_HW.run/cromwell_server/log_dir/cromwell-executions/ANIMAL_PLANT_WGS/6df5746d-74e5-439c-a0f8-477ee832642a/call-sv_breakdancer_calling/shard-0/wf_breakdancer_var.SV_CALLING/c6498501-1a94-4152-9ccf-65b7cd7c176d/call-call_sv_bamcfg/inputs/-65002565/DG4222.rmdup.bam|3	2.13
NC_003281.10	158849	0+13-	NC_003281.10	162431	14+0-	ITX	2947	99	12	/RLNAS02/RDA/User/reseqai/WGS_animalPlant_HW.run/cromwell_server/log_dir/cromwell-executions/ANIMAL_PLANT_WGS/6df5746d-74e5-439c-a0f8-477ee832642a/call-sv_breakdancer_calling/shard-0/wf_breakdancer_var.SV_CALLING/c6498501-1a94-4152-9ccf-65b7cd7c176d/call-call_sv_bamcfg/inputs/-65002565/DG4222.rmdup.bam|12	3.26
NC_003281.10	261867	0+2-	NC_003281.10	262613	2+0-	ITX	154	75	2	/RLNAS02/RDA/User/reseqai/WGS_animalPlant_HW.run/cromwell_server/log_dir/cromwell-executions/ANIMAL_PLANT_WGS/6df5746d-74e5-439c-a0f8-477ee832642a/call-sv_breakdancer_calling/shard-0/wf_breakdancer_var.SV_CALLING/c6498501-1a94-4152-9ccf-65b7cd7c176d/call-call_sv_bamcfg/inputs/-65002565/DG4222.rmdup.bam|2	1.81
NC_003279.8	2002711	0+10-	NC_003281.10	467776	23+8-	CTX	-277	99	10	/RLNAS02/RDA/User/reseqai/WGS_animalPlant_HW.run/cromwell_server/log_dir/cromwell-executions/ANIMAL_PLANT_WGS/6df5746d-74e5-439c-a0f8-477ee832642a/call-sv_breakdancer_calling/shard-0/wf_breakdancer_var.SV_CALLING/c6498501-1a94-4152-9ccf-65b7cd7c176d/call-call_sv_bamcfg/inputs/-65002565/DG4222.rmdup.bam|10
NC_003280.10	13738809	22+35-	NC_003281.10	1615145	17+5-	CTX	-277	99	14	/RLNAS02/RDA/User/reseqai/WGS_animalPlant_HW.run/cromwell_server/log_dir/cromwell-executions/ANIMAL_PLANT_WGS/6df5746d-74e5-439c-a0f8-477ee832642a/call-sv_breakdancer_calling/shard-0/wf_breakdancer_var.SV_CALLING/c6498501-1a94-4152-9ccf-65b7cd7c176d/call-call_sv_bamcfg/inputs/-65002565/DG4222.rmdup.bam|14
NC_003280.10	13738908	0+2-	NC_003281.10	1615145	17+5-	CTX	-277	49	2	/RLNAS02/RDA/User/reseqai/WGS_animalPlant_HW.run/cromwell_server/log_dir/cromwell-executions/ANIMAL_PLANT_WGS/6df5746d-74e5-439c-a0f8-477ee832642a/call-sv_breakdancer_calling/shard-0/wf_breakdancer_var.SV_CALLING/c6498501-1a94-4152-9ccf-65b7cd7c176d/call-call_sv_bamcfg/inputs/-65002565/DG4222.rmdup.bam|2
NC_003281.10	346422	10+0-	NC_003281.10	493031	33+31-	ITX	-156	99	10	/RLNAS02/RDA/User/reseqai/WGS_animalPlant_HW.run/cromwell_server/log_dir/cromwell-executions/ANIMAL_PLANT_WGS/6df5746d-74e5-439c-a0f8-477ee832642a/call-sv_breakdancer_calling/shard-0/wf_breakdancer_var.SV_CALLING/c6498501-1a94-4152-9ccf-65b7cd7c176d/call-call_sv_bamcfg/inputs/-65002565/DG4222.rmdup.bam|10	1.79
NC_003281.10	346594	0+10-	NC_003281.10	493031	33+31-	ITX	145791	99	5	/RLNAS02/RDA/User/reseqai/WGS_animalPlant_HW.run/cromwell_server/log_dir/cromwell-executions/ANIMAL_PLANT_WGS/6df5746d-74e5-439c-a0f8-477ee832642a/call-sv_breakdancer_calling/shard-0/wf_breakdancer_var.SV_CALLING/c6498501-1a94-4152-9ccf-65b7cd7c176d/call-call_sv_bamcfg/inputs/-65002565/DG4222.rmdup.bam|5	1.79
NC_003281.10	478081	2+0-	NC_003281.10	492795	33+31-	DEL	14798	52	2	/RLNAS02/RDA/User/reseqai/WGS_animalPlant_HW.run/cromwell_server/log_dir/cromwell-executions/ANIMAL_PLANT_WGS/6df5746d-74e5-439c-a0f8-477ee832642a/call-sv_breakdancer_calling/shard-0/wf_breakdancer_var.SV_CALLING/c6498501-1a94-4152-9ccf-65b7cd7c176d/call-call_sv_bamcfg/inputs/-65002565/DG4222.rmdup.bam|2	1.82
NC_003281.10	478041	1+6-	NC_003281.10	493031	33+31-	ITX	11462	99	5	/RLNAS02/RDA/User/reseqai/WGS_animalPlant_HW.run/cromwell_server/log_dir/cromwell-executions/ANIMAL_PLANT_WGS/6df5746d-74e5-439c-a0f8-477ee832642a/call-sv_breakdancer_calling/shard-0/wf_breakdancer_var.SV_CALLING/c6498501-1a94-4152-9ccf-65b7cd7c176d/call-call_sv_bamcfg/inputs/-65002565/DG4222.rmdup.bam|5	1.78
NC_003281.10	481986	11+13-	NC_003281.10	492795	33+31-	DEL	11118	99	9	/RLNAS02/RDA/User/reseqai/WGS_animalPlant_HW.run/cromwell_server/log_dir/cromwell-executions/ANIMAL_PLANT_WGS/6df5746d-74e5-439c-a0f8-477ee832642a/call-sv_breakdancer_calling/shard-0/wf_breakdancer_var.SV_CALLING/c6498501-1a94-4152-9ccf-65b7cd7c176d/call-call_sv_bamcfg/inputs/-65002565/DG4222.rmdup.bam|9	1.84
NC_003281.10	490776	4+0-	NC_003281.10	493031	33+31-	INV	1976	99	3	/RLNAS02/RDA/User/reseqai/WGS_animalPlant_HW.run/cromwell_server/log_dir/cromwell-executions/ANIMAL_PLANT_WGS/6df5746d-74e5-439c-a0f8-477ee832642a/call-sv_breakdancer_calling/shard-0/wf_breakdancer_var.SV_CALLING/c6498501-1a94-4152-9ccf-65b7cd7c176d/call-call_sv_bamcfg/inputs/-65002565/DG4222.rmdup.bam|3	1.58
NC_003281.10	490901	0+9-	NC_003281.10	493031	33+31-	INV	1855	99	5	/RLNAS02/RDA/User/reseqai/WGS_animalPlant_HW.run/cromwell_server/log_dir/cromwell-executions/ANIMAL_PLANT_WGS/6df5746d-74e5-439c-a0f8-477ee832642a/call-sv_breakdancer_calling/shard-0/wf_breakdancer_var.SV_CALLING/c6498501-1a94-4152-9ccf-65b7cd7c176d/call-call_sv_bamcfg/inputs/-65002565/DG4222.rmdup.bam|5	1.53
NC_003281.10	414243	9+0-	NC_003281.10	415531	22+36-	ITX	-150	99	18	/RLNAS02/RDA/User/reseqai/WGS_animalPlant_HW.run/cromwell_server/log_dir/cromwell-executions/ANIMAL_PLANT_WGS/6df5746d-74e5-439c-a0f8-477ee832642a/call-sv_breakdancer_calling/shard-0/wf_breakdancer_var.SV_CALLING/c6498501-1a94-4152-9ccf-65b7cd7c176d/call-call_sv_bamcfg/inputs/-65002565/DG4222.rmdup.bam|18	0.62
NC_003281.10	415553	10+9-	NC_003281.10	415705	10+9-	ITX	-185	99	5	/RLNAS02/RDA/User/reseqai/WGS_animalPlant_HW.run/cromwell_server/log_dir/cromwell-executions/ANIMAL_PLANT_WGS/6df5746d-74e5-439c-a0f8-477ee832642a/call-sv_breakdancer_calling/shard-0/wf_breakdancer_var.SV_CALLING/c6498501-1a94-4152-9ccf-65b7cd7c176d/call-call_sv_bamcfg/inputs/-65002565/DG4222.rmdup.bam|5	NA
NC_003281.10	451321	4+3-	NC_003281.10	451369	4+3-	ITX	-147	99	3	/RLNAS02/RDA/User/reseqai/WGS_animalPlant_HW.run/cromwell_server/log_dir/cromwell-executions/ANIMAL_PLANT_WGS/6df5746d-74e5-439c-a0f8-477ee832642a/call-sv_breakdancer_calling/shard-0/wf_breakdancer_var.SV_CALLING/c6498501-1a94-4152-9ccf-65b7cd7c176d/call-call_sv_bamcfg/inputs/-65002565/DG4222.rmdup.bam|3	NA
NC_003281.10	451997	8+6-	NC_003281.10	452148	8+6-	ITX	-188	99	4	/RLNAS02/RDA/User/reseqai/WGS_animalPlant_HW.run/cromwell_server/log_dir/cromwell-executions/ANIMAL_PLANT_WGS/6df5746d-74e5-439c-a0f8-477ee832642a/call-sv_breakdancer_calling/shard-0/wf_breakdancer_var.SV_CALLING/c6498501-1a94-4152-9ccf-65b7cd7c176d/call-call_sv_bamcfg/inputs/-65002565/DG4222.rmdup.bam|4	NA
NC_003281.10	452293	8+6-	NC_003281.10	452497	3+5-	DEL	334	58	3	/RLNAS02/RDA/User/reseqai/WGS_animalPlant_HW.run/cromwell_server/log_dir/cromwell-executions/ANIMAL_PLANT_WGS/6df5746d-74e5-439c-a0f8-477ee832642a/call-sv_breakdancer_calling/shard-0/wf_breakdancer_var.SV_CALLING/c6498501-1a94-4152-9ccf-65b7cd7c176d/call-call_sv_bamcfg/inputs/-65002565/DG4222.rmdup.bam|3	2.49
NC_003281.10	578304	2+9-	NC_003281.10	578397	2+9-	ITX	-162	64	2	/RLNAS02/RDA/User/reseqai/WGS_animalPlant_HW.run/cromwell_server/log_dir/cromwell-executions/ANIMAL_PLANT_WGS/6df5746d-74e5-439c-a0f8-477ee832642a/call-sv_breakdancer_calling/shard-0/wf_breakdancer_var.SV_CALLING/c6498501-1a94-4152-9ccf-65b7cd7c176d/call-call_sv_bamcfg/inputs/-65002565/DG4222.rmdup.bam|2	NA
NC_003281.10	578304	2+9-	NC_003281.10	578739	5+0-	ITX	-164	81	3	/RLNAS02/RDA/User/reseqai/WGS_animalPlant_HW.run/cromwell_server/log_dir/cromwell-executions/ANIMAL_PLANT_WGS/6df5746d-74e5-439c-a0f8-477ee832642a/call-sv_breakdancer_calling/shard-0/wf_breakdancer_var.SV_CALLING/c6498501-1a94-4152-9ccf-65b7cd7c176d/call-call_sv_bamcfg/inputs/-65002565/DG4222.rmdup.bam|3	0.48
NC_003281.10	639567	11+8-	NC_003281.10	639604	11+8-	ITX	-211	99	6	/RLNAS02/RDA/User/reseqai/WGS_animalPlant_HW.run/cromwell_server/log_dir/cromwell-executions/ANIMAL_PLANT_WGS/6df5746d-74e5-439c-a0f8-477ee832642a/call-sv_breakdancer_calling/shard-0/wf_breakdancer_var.SV_CALLING/c6498501-1a94-4152-9ccf-65b7cd7c176d/call-call_sv_bamcfg/inputs/-65002565/DG4222.rmdup.bam|6	NA
NC_003281.10	690464	5+5-	NC_003281.10	690546	5+5-	ITX	-146	99	4	/RLNAS02/RDA/User/reseqai/WGS_animalPlant_HW.run/cromwell_server/log_dir/cromwell-executions/ANIMAL_PLANT_WGS/6df5746d-74e5-439c-a0f8-477ee832642a/call-sv_breakdancer_calling/shard-0/wf_breakdancer_var.SV_CALLING/c6498501-1a94-4152-9ccf-65b7cd7c176d/call-call_sv_bamcfg/inputs/-65002565/DG4222.rmdup.bam|4	NA
NC_003281.10	1017643	62+53-	NC_003281.10	1017736	62+53-	ITX	-156	99	33	/RLNAS02/RDA/User/reseqai/WGS_animalPlant_HW.run/cromwell_server/log_dir/cromwell-executions/ANIMAL_PLANT_WGS/6df5746d-74e5-439c-a0f8-477ee832642a/call-sv_breakdancer_calling/shard-0/wf_breakdancer_var.SV_CALLING/c6498501-1a94-4152-9ccf-65b7cd7c176d/call-call_sv_bamcfg/inputs/-65002565/DG4222.rmdup.bam|33	NA
NC_003281.10	1017643	62+53-	NC_003281.10	1019671	79+87-	ITX	-152	99	49	/RLNAS02/RDA/User/reseqai/WGS_animalPlant_HW.run/cromwell_server/log_dir/cromwell-executions/ANIMAL_PLANT_WGS/6df5746d-74e5-439c-a0f8-477ee832642a/call-sv_breakdancer_calling/shard-0/wf_breakdancer_var.SV_CALLING/c6498501-1a94-4152-9ccf-65b7cd7c176d/call-call_sv_bamcfg/inputs/-65002565/DG4222.rmdup.bam|49	3.63
NC_003281.10	1017643	62+53-	NC_003281.10	1019971	12+14-	ITX	589	99	7	/RLNAS02/RDA/User/reseqai/WGS_animalPlant_HW.run/cromwell_server/log_dir/cromwell-executions/ANIMAL_PLANT_WGS/6df5746d-74e5-439c-a0f8-477ee832642a/call-sv_breakdancer_calling/shard-0/wf_breakdancer_var.SV_CALLING/c6498501-1a94-4152-9ccf-65b7cd7c176d/call-call_sv_bamcfg/inputs/-65002565/DG4222.rmdup.bam|7	6.24
NC_003281.10	1019671	79+87-	NC_003281.10	1019689	12+14-	DEL	223	68	4	/RLNAS02/RDA/User/reseqai/WGS_animalPlant_HW.run/cromwell_server/log_dir/cromwell-executions/ANIMAL_PLANT_WGS/6df5746d-74e5-439c-a0f8-477ee832642a/call-sv_breakdancer_calling/shard-0/wf_breakdancer_var.SV_CALLING/c6498501-1a94-4152-9ccf-65b7cd7c176d/call-call_sv_bamcfg/inputs/-65002565/DG4222.rmdup.bam|4	6.11
NC_003281.10	1018072	7+8-	NC_003281.10	1018107	7+8-	ITX	-142	99	4	/RLNAS02/RDA/User/reseqai/WGS_animalPlant_HW.run/cromwell_server/log_dir/cromwell-executions/ANIMAL_PLANT_WGS/6df5746d-74e5-439c-a0f8-477ee832642a/call-sv_breakdancer_calling/shard-0/wf_breakdancer_var.SV_CALLING/c6498501-1a94-4152-9ccf-65b7cd7c176d/call-call_sv_bamcfg/inputs/-65002565/DG4222.rmdup.bam|4	NA
NC_003281.10	1018907	34+39-	NC_003281.10	1019044	34+39-	ITX	-142	99	30	/RLNAS02/RDA/User/reseqai/WGS_animalPlant_HW.run/cromwell_server/log_dir/cromwell-executions/ANIMAL_PLANT_WGS/6df5746d-74e5-439c-a0f8-477ee832642a/call-sv_breakdancer_calling/shard-0/wf_breakdancer_var.SV_CALLING/c6498501-1a94-4152-9ccf-65b7cd7c176d/call-call_sv_bamcfg/inputs/-65002565/DG4222.rmdup.bam|30	NA
NC_003281.10	1019168	3+2-	NC_003281.10	1019182	3+2-	ITX	-131	88	2	/RLNAS02/RDA/User/reseqai/WGS_animalPlant_HW.run/cromwell_server/log_dir/cromwell-executions/ANIMAL_PLANT_WGS/6df5746d-74e5-439c-a0f8-477ee832642a/call-sv_breakdancer_calling/shard-0/wf_breakdancer_var.SV_CALLING/c6498501-1a94-4152-9ccf-65b7cd7c176d/call-call_sv_bamcfg/inputs/-65002565/DG4222.rmdup.bam|2	NA
NC_003281.10	1019894	11+3-	NC_003281.10	1019909	11+3-	ITX	-139	87	2	/RLNAS02/RDA/User/reseqai/WGS_animalPlant_HW.run/cromwell_server/log_dir/cromwell-executions/ANIMAL_PLANT_WGS/6df5746d-74e5-439c-a0f8-477ee832642a/call-sv_breakdancer_calling/shard-0/wf_breakdancer_var.SV_CALLING/c6498501-1a94-4152-9ccf-65b7cd7c176d/call-call_sv_bamcfg/inputs/-65002565/DG4222.rmdup.bam|2	NA
NC_003281.10	1020337	10+14-	NC_003281.10	1020486	10+14-	ITX	-188	99	10	/RLNAS02/RDA/User/reseqai/WGS_animalPlant_HW.run/cromwell_server/log_dir/cromwell-executions/ANIMAL_PLANT_WGS/6df5746d-74e5-439c-a0f8-477ee832642a/call-sv_breakdancer_calling/shard-0/wf_breakdancer_var.SV_CALLING/c6498501-1a94-4152-9ccf-65b7cd7c176d/call-call_sv_bamcfg/inputs/-65002565/DG4222.rmdup.bam|10	NA
NC_003281.10	1252042	3+2-	NC_003281.10	1252073	3+2-	ITX	-137	78	2	/RLNAS02/RDA/User/reseqai/WGS_animalPlant_HW.run/cromwell_server/log_dir/cromwell-executions/ANIMAL_PLANT_WGS/6df5746d-74e5-439c-a0f8-477ee832642a/call-sv_breakdancer_calling/shard-0/wf_breakdancer_var.SV_CALLING/c6498501-1a94-4152-9ccf-65b7cd7c176d/call-call_sv_bamcfg/inputs/-65002565/DG4222.rmdup.bam|2	NA
NC_003281.10	1252493	95+108-	NC_003281.10	1252636	95+108-	ITX	-161	99	91	/RLNAS02/RDA/User/reseqai/WGS_animalPlant_HW.run/cromwell_server/log_dir/cromwell-executions/ANIMAL_PLANT_WGS/6df5746d-74e5-439c-a0f8-477ee832642a/call-sv_breakdancer_calling/shard-0/wf_breakdancer_var.SV_CALLING/c6498501-1a94-4152-9ccf-65b7cd7c176d/call-call_sv_bamcfg/inputs/-65002565/DG4222.rmdup.bam|91	NA
NC_003281.10	1260402	36+45-	NC_003281.10	1260492	36+45-	ITX	-167	99	36	/RLNAS02/RDA/User/reseqai/WGS_animalPlant_HW.run/cromwell_server/log_dir/cromwell-executions/ANIMAL_PLANT_WGS/6df5746d-74e5-439c-a0f8-477ee832642a/call-sv_breakdancer_calling/shard-0/wf_breakdancer_var.SV_CALLING/c6498501-1a94-4152-9ccf-65b7cd7c176d/call-call_sv_bamcfg/inputs/-65002565/DG4222.rmdup.bam|36	NA
NC_003281.10	1261017	7+10-	NC_003281.10	1261073	7+10-	ITX	-141	99	7	/RLNAS02/RDA/User/reseqai/WGS_animalPlant_HW.run/cromwell_server/log_dir/cromwell-executions/ANIMAL_PLANT_WGS/6df5746d-74e5-439c-a0f8-477ee832642a/call-sv_breakdancer_calling/shard-0/wf_breakdancer_var.SV_CALLING/c6498501-1a94-4152-9ccf-65b7cd7c176d/call-call_sv_bamcfg/inputs/-65002565/DG4222.rmdup.bam|7	NA
NC_003281.10	1299749	329+340-	NC_003281.10	1299985	329+340-	ITX	-174	99	236	/RLNAS02/RDA/User/reseqai/WGS_animalPlant_HW.run/cromwell_server/log_dir/cromwell-executions/ANIMAL_PLANT_WGS/6df5746d-74e5-439c-a0f8-477ee832642a/call-sv_breakdancer_calling/shard-0/wf_breakdancer_var.SV_CALLING/c6498501-1a94-4152-9ccf-65b7cd7c176d/call-call_sv_bamcfg/inputs/-65002565/DG4222.rmdup.bam|236	NA
NC_003281.10	1299749	329+340-	NC_003281.10	1300567	42+60-	ITX	-165	99	19	/RLNAS02/RDA/User/reseqai/WGS_animalPlant_HW.run/cromwell_server/log_dir/cromwell-executions/ANIMAL_PLANT_WGS/6df5746d-74e5-439c-a0f8-477ee832642a/call-sv_breakdancer_calling/shard-0/wf_breakdancer_var.SV_CALLING/c6498501-1a94-4152-9ccf-65b7cd7c176d/call-call_sv_bamcfg/inputs/-65002565/DG4222.rmdup.bam|19	0.30
NC_003281.10	1299749	329+340-	NC_003281.10	1301702	68+69-	ITX	-112	99	50	/RLNAS02/RDA/User/reseqai/WGS_animalPlant_HW.run/cromwell_server/log_dir/cromwell-executions/ANIMAL_PLANT_WGS/6df5746d-74e5-439c-a0f8-477ee832642a/call-sv_breakdancer_calling/shard-0/wf_breakdancer_var.SV_CALLING/c6498501-1a94-4152-9ccf-65b7cd7c176d/call-call_sv_bamcfg/inputs/-65002565/DG4222.rmdup.bam|50	2.69
NC_003281.10	1299749	329+340-	NC_003281.10	1302022	107+100-	ITX	-76	99	75	/RLNAS02/RDA/User/reseqai/WGS_animalPlant_HW.run/cromwell_server/log_dir/cromwell-executions/ANIMAL_PLANT_WGS/6df5746d-74e5-439c-a0f8-477ee832642a/call-sv_breakdancer_calling/shard-0/wf_breakdancer_var.SV_CALLING/c6498501-1a94-4152-9ccf-65b7cd7c176d/call-call_sv_bamcfg/inputs/-65002565/DG4222.rmdup.bam|75	4.50
NC_003281.10	1300157	42+60-	NC_003281.10	1302022	107+100-	ITX	1224	99	5	/RLNAS02/RDA/User/reseqai/WGS_animalPlant_HW.run/cromwell_server/log_dir/cromwell-executions/ANIMAL_PLANT_WGS/6df5746d-74e5-439c-a0f8-477ee832642a/call-sv_breakdancer_calling/shard-0/wf_breakdancer_var.SV_CALLING/c6498501-1a94-4152-9ccf-65b7cd7c176d/call-call_sv_bamcfg/inputs/-65002565/DG4222.rmdup.bam|5	3.82
NC_003281.10	1301557	68+69-	NC_003281.10	1301684	107+100-	DEL	252	83	5	/RLNAS02/RDA/User/reseqai/WGS_animalPlant_HW.run/cromwell_server/log_dir/cromwell-executions/ANIMAL_PLANT_WGS/6df5746d-74e5-439c-a0f8-477ee832642a/call-sv_breakdancer_calling/shard-0/wf_breakdancer_var.SV_CALLING/c6498501-1a94-4152-9ccf-65b7cd7c176d/call-call_sv_bamcfg/inputs/-65002565/DG4222.rmdup.bam|5	4.02
NC_003281.10	1302022	107+100-	NC_003281.10	1302098	8+9-	DEL	220	83	5	/RLNAS02/RDA/User/reseqai/WGS_animalPlant_HW.run/cromwell_server/log_dir/cromwell-executions/ANIMAL_PLANT_WGS/6df5746d-74e5-439c-a0f8-477ee832642a/call-sv_breakdancer_calling/shard-0/wf_breakdancer_var.SV_CALLING/c6498501-1a94-4152-9ccf-65b7cd7c176d/call-call_sv_bamcfg/inputs/-65002565/DG4222.rmdup.bam|5	6.51
NC_003281.10	1302098	8+9-	NC_003281.10	1302892	66+78-	ITX	-161	99	62	/RLNAS02/RDA/User/reseqai/WGS_animalPlant_HW.run/cromwell_server/log_dir/cromwell-executions/ANIMAL_PLANT_WGS/6df5746d-74e5-439c-a0f8-477ee832642a/call-sv_breakdancer_calling/shard-0/wf_breakdancer_var.SV_CALLING/c6498501-1a94-4152-9ccf-65b7cd7c176d/call-call_sv_bamcfg/inputs/-65002565/DG4222.rmdup.bam|62	1.58
NC_003281.10	1300775	7+7-	NC_003281.10	1300959	7+7-	ITX	-170	99	5	/RLNAS02/RDA/User/reseqai/WGS_animalPlant_HW.run/cromwell_server/log_dir/cromwell-executions/ANIMAL_PLANT_WGS/6df5746d-74e5-439c-a0f8-477ee832642a/call-sv_breakdancer_calling/shard-0/wf_breakdancer_var.SV_CALLING/c6498501-1a94-4152-9ccf-65b7cd7c176d/call-call_sv_bamcfg/inputs/-65002565/DG4222.rmdup.bam|5	NA
NC_003281.10	1880877	8+12-	NC_003281.10	1881060	8+12-	ITX	-158	56	2	/RLNAS02/RDA/User/reseqai/WGS_animalPlant_HW.run/cromwell_server/log_dir/cromwell-executions/ANIMAL_PLANT_WGS/6df5746d-74e5-439c-a0f8-477ee832642a/call-sv_breakdancer_calling/shard-0/wf_breakdancer_var.SV_CALLING/c6498501-1a94-4152-9ccf-65b7cd7c176d/call-call_sv_bamcfg/inputs/-65002565/DG4222.rmdup.bam|2	NA
NC_003280.10	9633741	19+14-	NC_003281.10	2502629	4+3-	CTX	-277	68	3	/RLNAS02/RDA/User/reseqai/WGS_animalPlant_HW.run/cromwell_server/log_dir/cromwell-executions/ANIMAL_PLANT_WGS/6df5746d-74e5-439c-a0f8-477ee832642a/call-sv_breakdancer_calling/shard-0/wf_breakdancer_var.SV_CALLING/c6498501-1a94-4152-9ccf-65b7cd7c176d/call-call_sv_bamcfg/inputs/-65002565/DG4222.rmdup.bam|3
NC_003280.10	11528251	13+20-	NC_003281.10	2496754	5+5-	CTX	-277	32	2	/RLNAS02/RDA/User/reseqai/WGS_animalPlant_HW.run/cromwell_server/log_dir/cromwell-executions/ANIMAL_PLANT_WGS/6df5746d-74e5-439c-a0f8-477ee832642a/call-sv_breakdancer_calling/shard-0/wf_breakdancer_var.SV_CALLING/c6498501-1a94-4152-9ccf-65b7cd7c176d/call-call_sv_bamcfg/inputs/-65002565/DG4222.rmdup.bam|2
NC_003280.10	11530135	0+25-	NC_003281.10	2496754	5+5-	CTX	-277	87	4	/RLNAS02/RDA/User/reseqai/WGS_animalPlant_HW.run/cromwell_server/log_dir/cromwell-executions/ANIMAL_PLANT_WGS/6df5746d-74e5-439c-a0f8-477ee832642a/call-sv_breakdancer_calling/shard-0/wf_breakdancer_var.SV_CALLING/c6498501-1a94-4152-9ccf-65b7cd7c176d/call-call_sv_bamcfg/inputs/-65002565/DG4222.rmdup.bam|4
NC_003281.10	1524928	13+18-	NC_003281.10	3279901	7+6-	DEL	1755133	99	6	/RLNAS02/RDA/User/reseqai/WGS_animalPlant_HW.run/cromwell_server/log_dir/cromwell-executions/ANIMAL_PLANT_WGS/6df5746d-74e5-439c-a0f8-477ee832642a/call-sv_breakdancer_calling/shard-0/wf_breakdancer_var.SV_CALLING/c6498501-1a94-4152-9ccf-65b7cd7c176d/call-call_sv_bamcfg/inputs/-65002565/DG4222.rmdup.bam|6	1.85
NC_003281.10	2110820	0+6-	NC_003281.10	2116075	11+0-	ITX	4637	99	5	/RLNAS02/RDA/User/reseqai/WGS_animalPlant_HW.run/cromwell_server/log_dir/cromwell-executions/ANIMAL_PLANT_WGS/6df5746d-74e5-439c-a0f8-477ee832642a/call-sv_breakdancer_calling/shard-0/wf_breakdancer_var.SV_CALLING/c6498501-1a94-4152-9ccf-65b7cd7c176d/call-call_sv_bamcfg/inputs/-65002565/DG4222.rmdup.bam|5	3.10
NC_003281.10	2497372	24+25-	NC_003281.10	2497514	24+25-	ITX	-157	99	19	/RLNAS02/RDA/User/reseqai/WGS_animalPlant_HW.run/cromwell_server/log_dir/cromwell-executions/ANIMAL_PLANT_WGS/6df5746d-74e5-439c-a0f8-477ee832642a/call-sv_breakdancer_calling/shard-0/wf_breakdancer_var.SV_CALLING/c6498501-1a94-4152-9ccf-65b7cd7c176d/call-call_sv_bamcfg/inputs/-65002565/DG4222.rmdup.bam|19	NA
NC_003281.10	2497572	32+26-	NC_003281.10	2497673	32+26-	ITX	-177	99	18	/RLNAS02/RDA/User/reseqai/WGS_animalPlant_HW.run/cromwell_server/log_dir/cromwell-executions/ANIMAL_PLANT_WGS/6df5746d-74e5-439c-a0f8-477ee832642a/call-sv_breakdancer_calling/shard-0/wf_breakdancer_var.SV_CALLING/c6498501-1a94-4152-9ccf-65b7cd7c176d/call-call_sv_bamcfg/inputs/-65002565/DG4222.rmdup.bam|18	NA
NC_003281.10	2497572	32+26-	NC_003281.10	2498176	59+65-	ITX	-166	99	41	/RLNAS02/RDA/User/reseqai/WGS_animalPlant_HW.run/cromwell_server/log_dir/cromwell-executions/ANIMAL_PLANT_WGS/6df5746d-74e5-439c-a0f8-477ee832642a/call-sv_breakdancer_calling/shard-0/wf_breakdancer_var.SV_CALLING/c6498501-1a94-4152-9ccf-65b7cd7c176d/call-call_sv_bamcfg/inputs/-65002565/DG4222.rmdup.bam|41	2.13
NC_003281.10	2498540	3+3-	NC_003281.10	2498565	3+3-	ITX	-136	81	2	/RLNAS02/RDA/User/reseqai/WGS_animalPlant_HW.run/cromwell_server/log_dir/cromwell-executions/ANIMAL_PLANT_WGS/6df5746d-74e5-439c-a0f8-477ee832642a/call-sv_breakdancer_calling/shard-0/wf_breakdancer_var.SV_CALLING/c6498501-1a94-4152-9ccf-65b7cd7c176d/call-call_sv_bamcfg/inputs/-65002565/DG4222.rmdup.bam|2	NA
NC_003281.10	2499320	14+10-	NC_003281.10	2499457	14+10-	ITX	-174	99	8	/RLNAS02/RDA/User/reseqai/WGS_animalPlant_HW.run/cromwell_server/log_dir/cromwell-executions/ANIMAL_PLANT_WGS/6df5746d-74e5-439c-a0f8-477ee832642a/call-sv_breakdancer_calling/shard-0/wf_breakdancer_var.SV_CALLING/c6498501-1a94-4152-9ccf-65b7cd7c176d/call-call_sv_bamcfg/inputs/-65002565/DG4222.rmdup.bam|8	NA
NC_003281.10	2499602	14+10-	NC_003281.10	2499761	0+4-	DEL	216	83	4	/RLNAS02/RDA/User/reseqai/WGS_animalPlant_HW.run/cromwell_server/log_dir/cromwell-executions/ANIMAL_PLANT_WGS/6df5746d-74e5-439c-a0f8-477ee832642a/call-sv_breakdancer_calling/shard-0/wf_breakdancer_var.SV_CALLING/c6498501-1a94-4152-9ccf-65b7cd7c176d/call-call_sv_bamcfg/inputs/-65002565/DG4222.rmdup.bam|4	2.31
NC_003281.10	2500294	5+5-	NC_003281.10	2500338	5+5-	ITX	-139	99	5	/RLNAS02/RDA/User/reseqai/WGS_animalPlant_HW.run/cromwell_server/log_dir/cromwell-executions/ANIMAL_PLANT_WGS/6df5746d-74e5-439c-a0f8-477ee832642a/call-sv_breakdancer_calling/shard-0/wf_breakdancer_var.SV_CALLING/c6498501-1a94-4152-9ccf-65b7cd7c176d/call-call_sv_bamcfg/inputs/-65002565/DG4222.rmdup.bam|5	NA
NC_003281.10	2500424	3+3-	NC_003281.10	2500508	3+3-	ITX	-152	66	2	/RLNAS02/RDA/User/reseqai/WGS_animalPlant_HW.run/cromwell_server/log_dir/cromwell-executions/ANIMAL_PLANT_WGS/6df5746d-74e5-439c-a0f8-477ee832642a/call-sv_breakdancer_calling/shard-0/wf_breakdancer_var.SV_CALLING/c6498501-1a94-4152-9ccf-65b7cd7c176d/call-call_sv_bamcfg/inputs/-65002565/DG4222.rmdup.bam|2	NA
NC_003281.10	2500657	38+32-	NC_003281.10	2501007	38+32-	ITX	-156	99	25	/RLNAS02/RDA/User/reseqai/WGS_animalPlant_HW.run/cromwell_server/log_dir/cromwell-executions/ANIMAL_PLANT_WGS/6df5746d-74e5-439c-a0f8-477ee832642a/call-sv_breakdancer_calling/shard-0/wf_breakdancer_var.SV_CALLING/c6498501-1a94-4152-9ccf-65b7cd7c176d/call-call_sv_bamcfg/inputs/-65002565/DG4222.rmdup.bam|25	NA
NC_003281.10	2501375	15+25-	NC_003281.10	2501668	15+25-	ITX	-183	99	14	/RLNAS02/RDA/User/reseqai/WGS_animalPlant_HW.run/cromwell_server/log_dir/cromwell-executions/ANIMAL_PLANT_WGS/6df5746d-74e5-439c-a0f8-477ee832642a/call-sv_breakdancer_calling/shard-0/wf_breakdancer_var.SV_CALLING/c6498501-1a94-4152-9ccf-65b7cd7c176d/call-call_sv_bamcfg/inputs/-65002565/DG4222.rmdup.bam|14	NA
NC_003281.10	2950935	1+12-	NC_003281.10	2950967	1+12-	INV	-175	99	6	/RLNAS02/RDA/User/reseqai/WGS_animalPlant_HW.run/cromwell_server/log_dir/cromwell-executions/ANIMAL_PLANT_WGS/6df5746d-74e5-439c-a0f8-477ee832642a/call-sv_breakdancer_calling/shard-0/wf_breakdancer_var.SV_CALLING/c6498501-1a94-4152-9ccf-65b7cd7c176d/call-call_sv_bamcfg/inputs/-65002565/DG4222.rmdup.bam|6	NA
NC_003281.10	3011666	18+18-	NC_003281.10	3011988	18+18-	ITX	-228	99	14	/RLNAS02/RDA/User/reseqai/WGS_animalPlant_HW.run/cromwell_server/log_dir/cromwell-executions/ANIMAL_PLANT_WGS/6df5746d-74e5-439c-a0f8-477ee832642a/call-sv_breakdancer_calling/shard-0/wf_breakdancer_var.SV_CALLING/c6498501-1a94-4152-9ccf-65b7cd7c176d/call-call_sv_bamcfg/inputs/-65002565/DG4222.rmdup.bam|14	NA
NC_003281.10	3334447	1+4-	NC_003281.10	3334693	5+1-	ITX	-187	99	4	/RLNAS02/RDA/User/reseqai/WGS_animalPlant_HW.run/cromwell_server/log_dir/cromwell-executions/ANIMAL_PLANT_WGS/6df5746d-74e5-439c-a0f8-477ee832642a/call-sv_breakdancer_calling/shard-0/wf_breakdancer_var.SV_CALLING/c6498501-1a94-4152-9ccf-65b7cd7c176d/call-call_sv_bamcfg/inputs/-65002565/DG4222.rmdup.bam|4	0.61
NC_003281.10	3334532	5+1-	NC_003281.10	3335084	17+25-	ITX	-156	99	13	/RLNAS02/RDA/User/reseqai/WGS_animalPlant_HW.run/cromwell_server/log_dir/cromwell-executions/ANIMAL_PLANT_WGS/6df5746d-74e5-439c-a0f8-477ee832642a/call-sv_breakdancer_calling/shard-0/wf_breakdancer_var.SV_CALLING/c6498501-1a94-4152-9ccf-65b7cd7c176d/call-call_sv_bamcfg/inputs/-65002565/DG4222.rmdup.bam|13	2.62
NC_003281.10	3335287	5+7-	NC_003281.10	3335417	5+7-	ITX	-191	99	5	/RLNAS02/RDA/User/reseqai/WGS_animalPlant_HW.run/cromwell_server/log_dir/cromwell-executions/ANIMAL_PLANT_WGS/6df5746d-74e5-439c-a0f8-477ee832642a/call-sv_breakdancer_calling/shard-0/wf_breakdancer_var.SV_CALLING/c6498501-1a94-4152-9ccf-65b7cd7c176d/call-call_sv_bamcfg/inputs/-65002565/DG4222.rmdup.bam|5	NA
NC_003281.10	3336534	3+3-	NC_003281.10	3336565	3+3-	ITX	-143	99	3	/RLNAS02/RDA/User/reseqai/WGS_animalPlant_HW.run/cromwell_server/log_dir/cromwell-executions/ANIMAL_PLANT_WGS/6df5746d-74e5-439c-a0f8-477ee832642a/call-sv_breakdancer_calling/shard-0/wf_breakdancer_var.SV_CALLING/c6498501-1a94-4152-9ccf-65b7cd7c176d/call-call_sv_bamcfg/inputs/-65002565/DG4222.rmdup.bam|3	NA
NC_003281.10	3445501	10+8-	NC_003281.10	3445588	10+8-	ITX	-174	99	8	/RLNAS02/RDA/User/reseqai/WGS_animalPlant_HW.run/cromwell_server/log_dir/cromwell-executions/ANIMAL_PLANT_WGS/6df5746d-74e5-439c-a0f8-477ee832642a/call-sv_breakdancer_calling/shard-0/wf_breakdancer_var.SV_CALLING/c6498501-1a94-4152-9ccf-65b7cd7c176d/call-call_sv_bamcfg/inputs/-65002565/DG4222.rmdup.bam|8	NA
NC_003281.10	3770478	33+31-	NC_003281.10	3770578	33+31-	ITX	-158	99	20	/RLNAS02/RDA/User/reseqai/WGS_animalPlant_HW.run/cromwell_server/log_dir/cromwell-executions/ANIMAL_PLANT_WGS/6df5746d-74e5-439c-a0f8-477ee832642a/call-sv_breakdancer_calling/shard-0/wf_breakdancer_var.SV_CALLING/c6498501-1a94-4152-9ccf-65b7cd7c176d/call-call_sv_bamcfg/inputs/-65002565/DG4222.rmdup.bam|20	NA
NC_003281.10	3895129	4+2-	NC_003281.10	3895195	4+2-	ITX	-140	69	2	/RLNAS02/RDA/User/reseqai/WGS_animalPlant_HW.run/cromwell_server/log_dir/cromwell-executions/ANIMAL_PLANT_WGS/6df5746d-74e5-439c-a0f8-477ee832642a/call-sv_breakdancer_calling/shard-0/wf_breakdancer_var.SV_CALLING/c6498501-1a94-4152-9ccf-65b7cd7c176d/call-call_sv_bamcfg/inputs/-65002565/DG4222.rmdup.bam|2	NA
NC_003281.10	3896440	2+3-	NC_003281.10	3896473	2+3-	ITX	-146	78	2	/RLNAS02/RDA/User/reseqai/WGS_animalPlant_HW.run/cromwell_server/log_dir/cromwell-executions/ANIMAL_PLANT_WGS/6df5746d-74e5-439c-a0f8-477ee832642a/call-sv_breakdancer_calling/shard-0/wf_breakdancer_var.SV_CALLING/c6498501-1a94-4152-9ccf-65b7cd7c176d/call-call_sv_bamcfg/inputs/-65002565/DG4222.rmdup.bam|2	NA
NC_003281.10	3897106	96+94-	NC_003281.10	3897303	96+94-	ITX	-156	99	76	/RLNAS02/RDA/User/reseqai/WGS_animalPlant_HW.run/cromwell_server/log_dir/cromwell-executions/ANIMAL_PLANT_WGS/6df5746d-74e5-439c-a0f8-477ee832642a/call-sv_breakdancer_calling/shard-0/wf_breakdancer_var.SV_CALLING/c6498501-1a94-4152-9ccf-65b7cd7c176d/call-call_sv_bamcfg/inputs/-65002565/DG4222.rmdup.bam|76	NA
NC_003281.10	3987081	12+12-	NC_003281.10	3987187	12+12-	ITX	-158	99	10	/RLNAS02/RDA/User/reseqai/WGS_animalPlant_HW.run/cromwell_server/log_dir/cromwell-executions/ANIMAL_PLANT_WGS/6df5746d-74e5-439c-a0f8-477ee832642a/call-sv_breakdancer_calling/shard-0/wf_breakdancer_var.SV_CALLING/c6498501-1a94-4152-9ccf-65b7cd7c176d/call-call_sv_bamcfg/inputs/-65002565/DG4222.rmdup.bam|10	NA
NC_003279.8	13894567	3+11-	NC_003281.10	4025860	7+20-	CTX	-277	99	13	/RLNAS02/RDA/User/reseqai/WGS_animalPlant_HW.run/cromwell_server/log_dir/cromwell-executions/ANIMAL_PLANT_WGS/6df5746d-74e5-439c-a0f8-477ee832642a/call-sv_breakdancer_calling/shard-0/wf_breakdancer_var.SV_CALLING/c6498501-1a94-4152-9ccf-65b7cd7c176d/call-call_sv_bamcfg/inputs/-65002565/DG4222.rmdup.bam|13
NC_003281.10	3229709	2+6-	NC_003281.10	4670826	0+10-	INV	1440812	99	6	/RLNAS02/RDA/User/reseqai/WGS_animalPlant_HW.run/cromwell_server/log_dir/cromwell-executions/ANIMAL_PLANT_WGS/6df5746d-74e5-439c-a0f8-477ee832642a/call-sv_breakdancer_calling/shard-0/wf_breakdancer_var.SV_CALLING/c6498501-1a94-4152-9ccf-65b7cd7c176d/call-call_sv_bamcfg/inputs/-65002565/DG4222.rmdup.bam|6	2.03
NC_003281.10	3987413	30+39-	NC_003281.10	3987542	30+39-	ITX	-159	99	29	/RLNAS02/RDA/User/reseqai/WGS_animalPlant_HW.run/cromwell_server/log_dir/cromwell-executions/ANIMAL_PLANT_WGS/6df5746d-74e5-439c-a0f8-477ee832642a/call-sv_breakdancer_calling/shard-0/wf_breakdancer_var.SV_CALLING/c6498501-1a94-4152-9ccf-65b7cd7c176d/call-call_sv_bamcfg/inputs/-65002565/DG4222.rmdup.bam|29	NA
NC_003281.10	5353650	0+2-	NC_003281.10	5358092	37+43-	ITX	153	99	25	/RLNAS02/RDA/User/reseqai/WGS_animalPlant_HW.run/cromwell_server/log_dir/cromwell-executions/ANIMAL_PLANT_WGS/6df5746d-74e5-439c-a0f8-477ee832642a/call-sv_breakdancer_calling/shard-0/wf_breakdancer_var.SV_CALLING/c6498501-1a94-4152-9ccf-65b7cd7c176d/call-call_sv_bamcfg/inputs/-65002565/DG4222.rmdup.bam|25	2.35
NC_003281.10	5357732	4+2-	NC_003281.10	5357794	37+43-	DEL	221	39	2	/RLNAS02/RDA/User/reseqai/WGS_animalPlant_HW.run/cromwell_server/log_dir/cromwell-executions/ANIMAL_PLANT_WGS/6df5746d-74e5-439c-a0f8-477ee832642a/call-sv_breakdancer_calling/shard-0/wf_breakdancer_var.SV_CALLING/c6498501-1a94-4152-9ccf-65b7cd7c176d/call-call_sv_bamcfg/inputs/-65002565/DG4222.rmdup.bam|2	2.22
NC_003281.10	5354414	7+10-	NC_003281.10	5354557	7+10-	ITX	-149	99	6	/RLNAS02/RDA/User/reseqai/WGS_animalPlant_HW.run/cromwell_server/log_dir/cromwell-executions/ANIMAL_PLANT_WGS/6df5746d-74e5-439c-a0f8-477ee832642a/call-sv_breakdancer_calling/shard-0/wf_breakdancer_var.SV_CALLING/c6498501-1a94-4152-9ccf-65b7cd7c176d/call-call_sv_bamcfg/inputs/-65002565/DG4222.rmdup.bam|6	NA
NC_003281.10	5354842	3+2-	NC_003281.10	5354851	3+2-	ITX	-134	94	2	/RLNAS02/RDA/User/reseqai/WGS_animalPlant_HW.run/cromwell_server/log_dir/cromwell-executions/ANIMAL_PLANT_WGS/6df5746d-74e5-439c-a0f8-477ee832642a/call-sv_breakdancer_calling/shard-0/wf_breakdancer_var.SV_CALLING/c6498501-1a94-4152-9ccf-65b7cd7c176d/call-call_sv_bamcfg/inputs/-65002565/DG4222.rmdup.bam|2	NA
NC_003281.10	5354946	2+4-	NC_003281.10	5355004	2+4-	ITX	-138	70	2	/RLNAS02/RDA/User/reseqai/WGS_animalPlant_HW.run/cromwell_server/log_dir/cromwell-executions/ANIMAL_PLANT_WGS/6df5746d-74e5-439c-a0f8-477ee832642a/call-sv_breakdancer_calling/shard-0/wf_breakdancer_var.SV_CALLING/c6498501-1a94-4152-9ccf-65b7cd7c176d/call-call_sv_bamcfg/inputs/-65002565/DG4222.rmdup.bam|2	NA
NC_003281.10	5355068	38+46-	NC_003281.10	5355334	38+46-	ITX	-149	99	29	/RLNAS02/RDA/User/reseqai/WGS_animalPlant_HW.run/cromwell_server/log_dir/cromwell-executions/ANIMAL_PLANT_WGS/6df5746d-74e5-439c-a0f8-477ee832642a/call-sv_breakdancer_calling/shard-0/wf_breakdancer_var.SV_CALLING/c6498501-1a94-4152-9ccf-65b7cd7c176d/call-call_sv_bamcfg/inputs/-65002565/DG4222.rmdup.bam|29	NA
NC_003281.10	5356197	3+4-	NC_003281.10	5356259	3+4-	ITX	-172	70	2	/RLNAS02/RDA/User/reseqai/WGS_animalPlant_HW.run/cromwell_server/log_dir/cromwell-executions/ANIMAL_PLANT_WGS/6df5746d-74e5-439c-a0f8-477ee832642a/call-sv_breakdancer_calling/shard-0/wf_breakdancer_var.SV_CALLING/c6498501-1a94-4152-9ccf-65b7cd7c176d/call-call_sv_bamcfg/inputs/-65002565/DG4222.rmdup.bam|2	NA
NC_003281.10	5356760	10+10-	NC_003281.10	5356808	10+10-	ITX	-147	99	7	/RLNAS02/RDA/User/reseqai/WGS_animalPlant_HW.run/cromwell_server/log_dir/cromwell-executions/ANIMAL_PLANT_WGS/6df5746d-74e5-439c-a0f8-477ee832642a/call-sv_breakdancer_calling/shard-0/wf_breakdancer_var.SV_CALLING/c6498501-1a94-4152-9ccf-65b7cd7c176d/call-call_sv_bamcfg/inputs/-65002565/DG4222.rmdup.bam|7	NA
NC_003281.10	5356873	8+9-	NC_003281.10	5357000	8+9-	ITX	-148	99	6	/RLNAS02/RDA/User/reseqai/WGS_animalPlant_HW.run/cromwell_server/log_dir/cromwell-executions/ANIMAL_PLANT_WGS/6df5746d-74e5-439c-a0f8-477ee832642a/call-sv_breakdancer_calling/shard-0/wf_breakdancer_var.SV_CALLING/c6498501-1a94-4152-9ccf-65b7cd7c176d/call-call_sv_bamcfg/inputs/-65002565/DG4222.rmdup.bam|6	NA
NC_003281.10	5507056	1+10-	NC_003281.10	5509360	10+0-	ITX	1653	99	10	/RLNAS02/RDA/User/reseqai/WGS_animalPlant_HW.run/cromwell_server/log_dir/cromwell-executions/ANIMAL_PLANT_WGS/6df5746d-74e5-439c-a0f8-477ee832642a/call-sv_breakdancer_calling/shard-0/wf_breakdancer_var.SV_CALLING/c6498501-1a94-4152-9ccf-65b7cd7c176d/call-call_sv_bamcfg/inputs/-65002565/DG4222.rmdup.bam|10	3.56
NC_003281.10	6283298	1+4-	NC_003281.10	6283444	1+4-	INV	-144	99	3	/RLNAS02/RDA/User/reseqai/WGS_animalPlant_HW.run/cromwell_server/log_dir/cromwell-executions/ANIMAL_PLANT_WGS/6df5746d-74e5-439c-a0f8-477ee832642a/call-sv_breakdancer_calling/shard-0/wf_breakdancer_var.SV_CALLING/c6498501-1a94-4152-9ccf-65b7cd7c176d/call-call_sv_bamcfg/inputs/-65002565/DG4222.rmdup.bam|3	0.12
NC_003281.10	7416420	17+16-	NC_003281.10	7416638	17+16-	ITX	-156	99	15	/RLNAS02/RDA/User/reseqai/WGS_animalPlant_HW.run/cromwell_server/log_dir/cromwell-executions/ANIMAL_PLANT_WGS/6df5746d-74e5-439c-a0f8-477ee832642a/call-sv_breakdancer_calling/shard-0/wf_breakdancer_var.SV_CALLING/c6498501-1a94-4152-9ccf-65b7cd7c176d/call-call_sv_bamcfg/inputs/-65002565/DG4222.rmdup.bam|15	NA
NC_003281.10	7416420	17+16-	NC_003281.10	7416982	12+5-	ITX	-207	67	3	/RLNAS02/RDA/User/reseqai/WGS_animalPlant_HW.run/cromwell_server/log_dir/cromwell-executions/ANIMAL_PLANT_WGS/6df5746d-74e5-439c-a0f8-477ee832642a/call-sv_breakdancer_calling/shard-0/wf_breakdancer_var.SV_CALLING/c6498501-1a94-4152-9ccf-65b7cd7c176d/call-call_sv_bamcfg/inputs/-65002565/DG4222.rmdup.bam|3	1.37
NC_003281.10	7416706	12+5-	NC_003281.10	7417347	7+11-	ITX	-181	99	6	/RLNAS02/RDA/User/reseqai/WGS_animalPlant_HW.run/cromwell_server/log_dir/cromwell-executions/ANIMAL_PLANT_WGS/6df5746d-74e5-439c-a0f8-477ee832642a/call-sv_breakdancer_calling/shard-0/wf_breakdancer_var.SV_CALLING/c6498501-1a94-4152-9ccf-65b7cd7c176d/call-call_sv_bamcfg/inputs/-65002565/DG4222.rmdup.bam|6	1.27
NC_003281.10	7425060	14+16-	NC_003281.10	7425279	14+16-	ITX	-203	99	10	/RLNAS02/RDA/User/reseqai/WGS_animalPlant_HW.run/cromwell_server/log_dir/cromwell-executions/ANIMAL_PLANT_WGS/6df5746d-74e5-439c-a0f8-477ee832642a/call-sv_breakdancer_calling/shard-0/wf_breakdancer_var.SV_CALLING/c6498501-1a94-4152-9ccf-65b7cd7c176d/call-call_sv_bamcfg/inputs/-65002565/DG4222.rmdup.bam|10	NA
NC_003281.10	7425751	18+16-	NC_003281.10	7425936	18+16-	ITX	-150	99	12	/RLNAS02/RDA/User/reseqai/WGS_animalPlant_HW.run/cromwell_server/log_dir/cromwell-executions/ANIMAL_PLANT_WGS/6df5746d-74e5-439c-a0f8-477ee832642a/call-sv_breakdancer_calling/shard-0/wf_breakdancer_var.SV_CALLING/c6498501-1a94-4152-9ccf-65b7cd7c176d/call-call_sv_bamcfg/inputs/-65002565/DG4222.rmdup.bam|12	NA
NC_003281.10	7426318	23+30-	NC_003281.10	7426434	23+30-	ITX	-141	99	17	/RLNAS02/RDA/User/reseqai/WGS_animalPlant_HW.run/cromwell_server/log_dir/cromwell-executions/ANIMAL_PLANT_WGS/6df5746d-74e5-439c-a0f8-477ee832642a/call-sv_breakdancer_calling/shard-0/wf_breakdancer_var.SV_CALLING/c6498501-1a94-4152-9ccf-65b7cd7c176d/call-call_sv_bamcfg/inputs/-65002565/DG4222.rmdup.bam|17	NA
NC_003281.10	7438148	4+3-	NC_003281.10	7438256	4+3-	ITX	-169	87	3	/RLNAS02/RDA/User/reseqai/WGS_animalPlant_HW.run/cromwell_server/log_dir/cromwell-executions/ANIMAL_PLANT_WGS/6df5746d-74e5-439c-a0f8-477ee832642a/call-sv_breakdancer_calling/shard-0/wf_breakdancer_var.SV_CALLING/c6498501-1a94-4152-9ccf-65b7cd7c176d/call-call_sv_bamcfg/inputs/-65002565/DG4222.rmdup.bam|3	NA
NC_003281.10	7439122	2+3-	NC_003281.10	7439179	2+3-	ITX	-169	71	2	/RLNAS02/RDA/User/reseqai/WGS_animalPlant_HW.run/cromwell_server/log_dir/cromwell-executions/ANIMAL_PLANT_WGS/6df5746d-74e5-439c-a0f8-477ee832642a/call-sv_breakdancer_calling/shard-0/wf_breakdancer_var.SV_CALLING/c6498501-1a94-4152-9ccf-65b7cd7c176d/call-call_sv_bamcfg/inputs/-65002565/DG4222.rmdup.bam|2	NA
NC_003281.10	7444424	88+71-	NC_003281.10	7445015	88+71-	ITX	-171	99	51	/RLNAS02/RDA/User/reseqai/WGS_animalPlant_HW.run/cromwell_server/log_dir/cromwell-executions/ANIMAL_PLANT_WGS/6df5746d-74e5-439c-a0f8-477ee832642a/call-sv_breakdancer_calling/shard-0/wf_breakdancer_var.SV_CALLING/c6498501-1a94-4152-9ccf-65b7cd7c176d/call-call_sv_bamcfg/inputs/-65002565/DG4222.rmdup.bam|51	NA
NC_003281.10	7444424	88+71-	NC_003281.10	7445457	53+56-	ITX	-155	99	42	/RLNAS02/RDA/User/reseqai/WGS_animalPlant_HW.run/cromwell_server/log_dir/cromwell-executions/ANIMAL_PLANT_WGS/6df5746d-74e5-439c-a0f8-477ee832642a/call-sv_breakdancer_calling/shard-0/wf_breakdancer_var.SV_CALLING/c6498501-1a94-4152-9ccf-65b7cd7c176d/call-call_sv_bamcfg/inputs/-65002565/DG4222.rmdup.bam|42	0.39
NC_003281.10	7445105	53+56-	NC_003281.10	7445754	16+28-	ITX	-154	99	16	/RLNAS02/RDA/User/reseqai/WGS_animalPlant_HW.run/cromwell_server/log_dir/cromwell-executions/ANIMAL_PLANT_WGS/6df5746d-74e5-439c-a0f8-477ee832642a/call-sv_breakdancer_calling/shard-0/wf_breakdancer_var.SV_CALLING/c6498501-1a94-4152-9ccf-65b7cd7c176d/call-call_sv_bamcfg/inputs/-65002565/DG4222.rmdup.bam|16	0.18
NC_003281.10	7445778	73+82-	NC_003281.10	7446102	73+82-	ITX	-153	99	59	/RLNAS02/RDA/User/reseqai/WGS_animalPlant_HW.run/cromwell_server/log_dir/cromwell-executions/ANIMAL_PLANT_WGS/6df5746d-74e5-439c-a0f8-477ee832642a/call-sv_breakdancer_calling/shard-0/wf_breakdancer_var.SV_CALLING/c6498501-1a94-4152-9ccf-65b7cd7c176d/call-call_sv_bamcfg/inputs/-65002565/DG4222.rmdup.bam|59	NA
NC_003281.10	7445778	73+82-	NC_003281.10	7446338	9+0-	ITX	-205	99	9	/RLNAS02/RDA/User/reseqai/WGS_animalPlant_HW.run/cromwell_server/log_dir/cromwell-executions/ANIMAL_PLANT_WGS/6df5746d-74e5-439c-a0f8-477ee832642a/call-sv_breakdancer_calling/shard-0/wf_breakdancer_var.SV_CALLING/c6498501-1a94-4152-9ccf-65b7cd7c176d/call-call_sv_bamcfg/inputs/-65002565/DG4222.rmdup.bam|9	1.03
NC_003281.10	7446247	73+82-	NC_003281.10	7446299	15+20-	DEL	224	99	8	/RLNAS02/RDA/User/reseqai/WGS_animalPlant_HW.run/cromwell_server/log_dir/cromwell-executions/ANIMAL_PLANT_WGS/6df5746d-74e5-439c-a0f8-477ee832642a/call-sv_breakdancer_calling/shard-0/wf_breakdancer_var.SV_CALLING/c6498501-1a94-4152-9ccf-65b7cd7c176d/call-call_sv_bamcfg/inputs/-65002565/DG4222.rmdup.bam|8	6.29
NC_003281.10	7446299	15+20-	NC_003281.10	7448150	141+168-	ITX	-152	99	115	/RLNAS02/RDA/User/reseqai/WGS_animalPlant_HW.run/cromwell_server/log_dir/cromwell-executions/ANIMAL_PLANT_WGS/6df5746d-74e5-439c-a0f8-477ee832642a/call-sv_breakdancer_calling/shard-0/wf_breakdancer_var.SV_CALLING/c6498501-1a94-4152-9ccf-65b7cd7c176d/call-call_sv_bamcfg/inputs/-65002565/DG4222.rmdup.bam|115	0.94
NC_003281.10	7446698	10+17-	NC_003281.10	7446810	10+17-	ITX	-150	99	9	/RLNAS02/RDA/User/reseqai/WGS_animalPlant_HW.run/cromwell_server/log_dir/cromwell-executions/ANIMAL_PLANT_WGS/6df5746d-74e5-439c-a0f8-477ee832642a/call-sv_breakdancer_calling/shard-0/wf_breakdancer_var.SV_CALLING/c6498501-1a94-4152-9ccf-65b7cd7c176d/call-call_sv_bamcfg/inputs/-65002565/DG4222.rmdup.bam|9	NA
NC_003281.10	7452477	5+7-	NC_003281.10	7452614	5+7-	ITX	-193	99	5	/RLNAS02/RDA/User/reseqai/WGS_animalPlant_HW.run/cromwell_server/log_dir/cromwell-executions/ANIMAL_PLANT_WGS/6df5746d-74e5-439c-a0f8-477ee832642a/call-sv_breakdancer_calling/shard-0/wf_breakdancer_var.SV_CALLING/c6498501-1a94-4152-9ccf-65b7cd7c176d/call-call_sv_bamcfg/inputs/-65002565/DG4222.rmdup.bam|5	NA
NC_003281.10	7594688	227+252-	NC_003281.10	7594993	227+252-	ITX	-168	99	169	/RLNAS02/RDA/User/reseqai/WGS_animalPlant_HW.run/cromwell_server/log_dir/cromwell-executions/ANIMAL_PLANT_WGS/6df5746d-74e5-439c-a0f8-477ee832642a/call-sv_breakdancer_calling/shard-0/wf_breakdancer_var.SV_CALLING/c6498501-1a94-4152-9ccf-65b7cd7c176d/call-call_sv_bamcfg/inputs/-65002565/DG4222.rmdup.bam|169	NA
NC_003281.10	7596699	19+23-	NC_003281.10	7596855	19+23-	ITX	-165	99	19	/RLNAS02/RDA/User/reseqai/WGS_animalPlant_HW.run/cromwell_server/log_dir/cromwell-executions/ANIMAL_PLANT_WGS/6df5746d-74e5-439c-a0f8-477ee832642a/call-sv_breakdancer_calling/shard-0/wf_breakdancer_var.SV_CALLING/c6498501-1a94-4152-9ccf-65b7cd7c176d/call-call_sv_bamcfg/inputs/-65002565/DG4222.rmdup.bam|19	NA
NC_003281.10	7602334	7+8-	NC_003281.10	7602432	7+8-	ITX	-168	99	7	/RLNAS02/RDA/User/reseqai/WGS_animalPlant_HW.run/cromwell_server/log_dir/cromwell-executions/ANIMAL_PLANT_WGS/6df5746d-74e5-439c-a0f8-477ee832642a/call-sv_breakdancer_calling/shard-0/wf_breakdancer_var.SV_CALLING/c6498501-1a94-4152-9ccf-65b7cd7c176d/call-call_sv_bamcfg/inputs/-65002565/DG4222.rmdup.bam|7	NA
NC_003281.10	8336417	6+0-	NC_003281.10	8344325	0+6-	DEL	7952	99	6	/RLNAS02/RDA/User/reseqai/WGS_animalPlant_HW.run/cromwell_server/log_dir/cromwell-executions/ANIMAL_PLANT_WGS/6df5746d-74e5-439c-a0f8-477ee832642a/call-sv_breakdancer_calling/shard-0/wf_breakdancer_var.SV_CALLING/c6498501-1a94-4152-9ccf-65b7cd7c176d/call-call_sv_bamcfg/inputs/-65002565/DG4222.rmdup.bam|6	0.38
NC_003281.10	8862300	7+8-	NC_003281.10	8862413	7+8-	ITX	-176	99	7	/RLNAS02/RDA/User/reseqai/WGS_animalPlant_HW.run/cromwell_server/log_dir/cromwell-executions/ANIMAL_PLANT_WGS/6df5746d-74e5-439c-a0f8-477ee832642a/call-sv_breakdancer_calling/shard-0/wf_breakdancer_var.SV_CALLING/c6498501-1a94-4152-9ccf-65b7cd7c176d/call-call_sv_bamcfg/inputs/-65002565/DG4222.rmdup.bam|7	NA
NC_003281.10	8863403	3+4-	NC_003281.10	8863969	41+34-	ITX	-163	99	26	/RLNAS02/RDA/User/reseqai/WGS_animalPlant_HW.run/cromwell_server/log_dir/cromwell-executions/ANIMAL_PLANT_WGS/6df5746d-74e5-439c-a0f8-477ee832642a/call-sv_breakdancer_calling/shard-0/wf_breakdancer_var.SV_CALLING/c6498501-1a94-4152-9ccf-65b7cd7c176d/call-call_sv_bamcfg/inputs/-65002565/DG4222.rmdup.bam|26	3.25
NC_003281.10	9101336	4+0-	NC_003281.10	9101528	4+2-	INV	-50	99	4	/RLNAS02/RDA/User/reseqai/WGS_animalPlant_HW.run/cromwell_server/log_dir/cromwell-executions/ANIMAL_PLANT_WGS/6df5746d-74e5-439c-a0f8-477ee832642a/call-sv_breakdancer_calling/shard-0/wf_breakdancer_var.SV_CALLING/c6498501-1a94-4152-9ccf-65b7cd7c176d/call-call_sv_bamcfg/inputs/-65002565/DG4222.rmdup.bam|4	0.22
NC_003281.10	9294025	2+0-	NC_003281.10	9294255	0+2-	DEL	277	59	2	/RLNAS02/RDA/User/reseqai/WGS_animalPlant_HW.run/cromwell_server/log_dir/cromwell-executions/ANIMAL_PLANT_WGS/6df5746d-74e5-439c-a0f8-477ee832642a/call-sv_breakdancer_calling/shard-0/wf_breakdancer_var.SV_CALLING/c6498501-1a94-4152-9ccf-65b7cd7c176d/call-call_sv_bamcfg/inputs/-65002565/DG4222.rmdup.bam|2	2.12
NC_003280.10	8737839	2+1-	NC_003281.10	11160921	0+3-	CTX	-277	56	2	/RLNAS02/RDA/User/reseqai/WGS_animalPlant_HW.run/cromwell_server/log_dir/cromwell-executions/ANIMAL_PLANT_WGS/6df5746d-74e5-439c-a0f8-477ee832642a/call-sv_breakdancer_calling/shard-0/wf_breakdancer_var.SV_CALLING/c6498501-1a94-4152-9ccf-65b7cd7c176d/call-call_sv_bamcfg/inputs/-65002565/DG4222.rmdup.bam|2
NC_003281.10	10224332	3+5-	NC_003281.10	10224370	3+5-	ITX	-147	99	3	/RLNAS02/RDA/User/reseqai/WGS_animalPlant_HW.run/cromwell_server/log_dir/cromwell-executions/ANIMAL_PLANT_WGS/6df5746d-74e5-439c-a0f8-477ee832642a/call-sv_breakdancer_calling/shard-0/wf_breakdancer_var.SV_CALLING/c6498501-1a94-4152-9ccf-65b7cd7c176d/call-call_sv_bamcfg/inputs/-65002565/DG4222.rmdup.bam|3	NA
NC_003281.10	10224623	43+53-	NC_003281.10	10224758	43+53-	ITX	-156	99	39	/RLNAS02/RDA/User/reseqai/WGS_animalPlant_HW.run/cromwell_server/log_dir/cromwell-executions/ANIMAL_PLANT_WGS/6df5746d-74e5-439c-a0f8-477ee832642a/call-sv_breakdancer_calling/shard-0/wf_breakdancer_var.SV_CALLING/c6498501-1a94-4152-9ccf-65b7cd7c176d/call-call_sv_bamcfg/inputs/-65002565/DG4222.rmdup.bam|39	NA
NC_003281.10	10225011	341+363-	NC_003281.10	10225367	341+363-	ITX	-147	99	259	/RLNAS02/RDA/User/reseqai/WGS_animalPlant_HW.run/cromwell_server/log_dir/cromwell-executions/ANIMAL_PLANT_WGS/6df5746d-74e5-439c-a0f8-477ee832642a/call-sv_breakdancer_calling/shard-0/wf_breakdancer_var.SV_CALLING/c6498501-1a94-4152-9ccf-65b7cd7c176d/call-call_sv_bamcfg/inputs/-65002565/DG4222.rmdup.bam|259	NA
NC_003281.10	10795477	2+0-	NC_003281.10	10795675	0+2-	DEL	235	64	2	/RLNAS02/RDA/User/reseqai/WGS_animalPlant_HW.run/cromwell_server/log_dir/cromwell-executions/ANIMAL_PLANT_WGS/6df5746d-74e5-439c-a0f8-477ee832642a/call-sv_breakdancer_calling/shard-0/wf_breakdancer_var.SV_CALLING/c6498501-1a94-4152-9ccf-65b7cd7c176d/call-call_sv_bamcfg/inputs/-65002565/DG4222.rmdup.bam|2	2.54
NC_003281.10	11005397	2+2-	NC_003281.10	11005418	2+2-	ITX	-132	83	2	/RLNAS02/RDA/User/reseqai/WGS_animalPlant_HW.run/cromwell_server/log_dir/cromwell-executions/ANIMAL_PLANT_WGS/6df5746d-74e5-439c-a0f8-477ee832642a/call-sv_breakdancer_calling/shard-0/wf_breakdancer_var.SV_CALLING/c6498501-1a94-4152-9ccf-65b7cd7c176d/call-call_sv_bamcfg/inputs/-65002565/DG4222.rmdup.bam|2	NA
NC_003281.10	11006061	4+5-	NC_003281.10	11006126	4+5-	ITX	-141	95	3	/RLNAS02/RDA/User/reseqai/WGS_animalPlant_HW.run/cromwell_server/log_dir/cromwell-executions/ANIMAL_PLANT_WGS/6df5746d-74e5-439c-a0f8-477ee832642a/call-sv_breakdancer_calling/shard-0/wf_breakdancer_var.SV_CALLING/c6498501-1a94-4152-9ccf-65b7cd7c176d/call-call_sv_bamcfg/inputs/-65002565/DG4222.rmdup.bam|3	NA
NC_003281.10	11161020	3+4-	NC_003281.10	11161043	3+4-	ITX	-131	99	3	/RLNAS02/RDA/User/reseqai/WGS_animalPlant_HW.run/cromwell_server/log_dir/cromwell-executions/ANIMAL_PLANT_WGS/6df5746d-74e5-439c-a0f8-477ee832642a/call-sv_breakdancer_calling/shard-0/wf_breakdancer_var.SV_CALLING/c6498501-1a94-4152-9ccf-65b7cd7c176d/call-call_sv_bamcfg/inputs/-65002565/DG4222.rmdup.bam|3	NA
NC_003281.10	11503323	8+10-	NC_003281.10	11503482	8+10-	ITX	-221	99	8	/RLNAS02/RDA/User/reseqai/WGS_animalPlant_HW.run/cromwell_server/log_dir/cromwell-executions/ANIMAL_PLANT_WGS/6df5746d-74e5-439c-a0f8-477ee832642a/call-sv_breakdancer_calling/shard-0/wf_breakdancer_var.SV_CALLING/c6498501-1a94-4152-9ccf-65b7cd7c176d/call-call_sv_bamcfg/inputs/-65002565/DG4222.rmdup.bam|8	NA
NC_003281.10	11529391	7+10-	NC_003281.10	11529465	7+10-	ITX	-159	99	7	/RLNAS02/RDA/User/reseqai/WGS_animalPlant_HW.run/cromwell_server/log_dir/cromwell-executions/ANIMAL_PLANT_WGS/6df5746d-74e5-439c-a0f8-477ee832642a/call-sv_breakdancer_calling/shard-0/wf_breakdancer_var.SV_CALLING/c6498501-1a94-4152-9ccf-65b7cd7c176d/call-call_sv_bamcfg/inputs/-65002565/DG4222.rmdup.bam|7	NA
NC_003281.10	11553379	3+0-	NC_003281.10	11553545	0+4-	DEL	251	70	3	/RLNAS02/RDA/User/reseqai/WGS_animalPlant_HW.run/cromwell_server/log_dir/cromwell-executions/ANIMAL_PLANT_WGS/6df5746d-74e5-439c-a0f8-477ee832642a/call-sv_breakdancer_calling/shard-0/wf_breakdancer_var.SV_CALLING/c6498501-1a94-4152-9ccf-65b7cd7c176d/call-call_sv_bamcfg/inputs/-65002565/DG4222.rmdup.bam|3	0.40
NC_003281.10	11925800	3+16-	NC_003281.10	11926030	3+16-	ITX	-156	53	2	/RLNAS02/RDA/User/reseqai/WGS_animalPlant_HW.run/cromwell_server/log_dir/cromwell-executions/ANIMAL_PLANT_WGS/6df5746d-74e5-439c-a0f8-477ee832642a/call-sv_breakdancer_calling/shard-0/wf_breakdancer_var.SV_CALLING/c6498501-1a94-4152-9ccf-65b7cd7c176d/call-call_sv_bamcfg/inputs/-65002565/DG4222.rmdup.bam|2	NA
NC_003281.10	11925800	3+16-	NC_003281.10	11926408	14+0-	ITX	-81	99	14	/RLNAS02/RDA/User/reseqai/WGS_animalPlant_HW.run/cromwell_server/log_dir/cromwell-executions/ANIMAL_PLANT_WGS/6df5746d-74e5-439c-a0f8-477ee832642a/call-sv_breakdancer_calling/shard-0/wf_breakdancer_var.SV_CALLING/c6498501-1a94-4152-9ccf-65b7cd7c176d/call-call_sv_bamcfg/inputs/-65002565/DG4222.rmdup.bam|14	0.87
NC_003281.10	11931934	0+3-	NC_003281.10	11932261	5+1-	ITX	-241	99	4	/RLNAS02/RDA/User/reseqai/WGS_animalPlant_HW.run/cromwell_server/log_dir/cromwell-executions/ANIMAL_PLANT_WGS/6df5746d-74e5-439c-a0f8-477ee832642a/call-sv_breakdancer_calling/shard-0/wf_breakdancer_var.SV_CALLING/c6498501-1a94-4152-9ccf-65b7cd7c176d/call-call_sv_bamcfg/inputs/-65002565/DG4222.rmdup.bam|4	0.51
NC_003281.10	12376563	10+0-	NC_003281.10	12376793	3+1-	INV	37	99	3	/RLNAS02/RDA/User/reseqai/WGS_animalPlant_HW.run/cromwell_server/log_dir/cromwell-executions/ANIMAL_PLANT_WGS/6df5746d-74e5-439c-a0f8-477ee832642a/call-sv_breakdancer_calling/shard-0/wf_breakdancer_var.SV_CALLING/c6498501-1a94-4152-9ccf-65b7cd7c176d/call-call_sv_bamcfg/inputs/-65002565/DG4222.rmdup.bam|3	0.65
NC_003281.10	12440699	3+0-	NC_003281.10	12440906	0+2-	DEL	258	56	2	/RLNAS02/RDA/User/reseqai/WGS_animalPlant_HW.run/cromwell_server/log_dir/cromwell-executions/ANIMAL_PLANT_WGS/6df5746d-74e5-439c-a0f8-477ee832642a/call-sv_breakdancer_calling/shard-0/wf_breakdancer_var.SV_CALLING/c6498501-1a94-4152-9ccf-65b7cd7c176d/call-call_sv_bamcfg/inputs/-65002565/DG4222.rmdup.bam|2	2.00
NC_003279.8	2916773	12+3-	NC_003281.10	13155473	2+6-	CTX	-277	41	2	/RLNAS02/RDA/User/reseqai/WGS_animalPlant_HW.run/cromwell_server/log_dir/cromwell-executions/ANIMAL_PLANT_WGS/6df5746d-74e5-439c-a0f8-477ee832642a/call-sv_breakdancer_calling/shard-0/wf_breakdancer_var.SV_CALLING/c6498501-1a94-4152-9ccf-65b7cd7c176d/call-call_sv_bamcfg/inputs/-65002565/DG4222.rmdup.bam|2
NC_003279.8	11629629	6+0-	NC_003281.10	13740881	6+0-	CTX	-277	99	6	/RLNAS02/RDA/User/reseqai/WGS_animalPlant_HW.run/cromwell_server/log_dir/cromwell-executions/ANIMAL_PLANT_WGS/6df5746d-74e5-439c-a0f8-477ee832642a/call-sv_breakdancer_calling/shard-0/wf_breakdancer_var.SV_CALLING/c6498501-1a94-4152-9ccf-65b7cd7c176d/call-call_sv_bamcfg/inputs/-65002565/DG4222.rmdup.bam|6
NC_003281.10	2514097	12+0-	NC_003282.8	811178	3+0-	CTX	-277	54	2	/RLNAS02/RDA/User/reseqai/WGS_animalPlant_HW.run/cromwell_server/log_dir/cromwell-executions/ANIMAL_PLANT_WGS/6df5746d-74e5-439c-a0f8-477ee832642a/call-sv_breakdancer_calling/shard-0/wf_breakdancer_var.SV_CALLING/c6498501-1a94-4152-9ccf-65b7cd7c176d/call-call_sv_bamcfg/inputs/-65002565/DG4222.rmdup.bam|2
NC_003281.10	12376563	10+0-	NC_003281.10	12627353	13+8-	DEL	250898	99	5	/RLNAS02/RDA/User/reseqai/WGS_animalPlant_HW.run/cromwell_server/log_dir/cromwell-executions/ANIMAL_PLANT_WGS/6df5746d-74e5-439c-a0f8-477ee832642a/call-sv_breakdancer_calling/shard-0/wf_breakdancer_var.SV_CALLING/c6498501-1a94-4152-9ccf-65b7cd7c176d/call-call_sv_bamcfg/inputs/-65002565/DG4222.rmdup.bam|5	1.82
NC_003281.10	13032224	6+6-	NC_003281.10	13032311	6+6-	ITX	-197	99	4	/RLNAS02/RDA/User/reseqai/WGS_animalPlant_HW.run/cromwell_server/log_dir/cromwell-executions/ANIMAL_PLANT_WGS/6df5746d-74e5-439c-a0f8-477ee832642a/call-sv_breakdancer_calling/shard-0/wf_breakdancer_var.SV_CALLING/c6498501-1a94-4152-9ccf-65b7cd7c176d/call-call_sv_bamcfg/inputs/-65002565/DG4222.rmdup.bam|4	NA
NC_003281.10	13032542	3+6-	NC_003281.10	13032625	3+6-	ITX	-182	66	2	/RLNAS02/RDA/User/reseqai/WGS_animalPlant_HW.run/cromwell_server/log_dir/cromwell-executions/ANIMAL_PLANT_WGS/6df5746d-74e5-439c-a0f8-477ee832642a/call-sv_breakdancer_calling/shard-0/wf_breakdancer_var.SV_CALLING/c6498501-1a94-4152-9ccf-65b7cd7c176d/call-call_sv_bamcfg/inputs/-65002565/DG4222.rmdup.bam|2	NA
NC_003281.10	13447623	8+4-	NC_003281.10	13447752	8+4-	ITX	-172	84	3	/RLNAS02/RDA/User/reseqai/WGS_animalPlant_HW.run/cromwell_server/log_dir/cromwell-executions/ANIMAL_PLANT_WGS/6df5746d-74e5-439c-a0f8-477ee832642a/call-sv_breakdancer_calling/shard-0/wf_breakdancer_var.SV_CALLING/c6498501-1a94-4152-9ccf-65b7cd7c176d/call-call_sv_bamcfg/inputs/-65002565/DG4222.rmdup.bam|3	NA
NC_003281.10	13584414	2+2-	NC_003281.10	13584465	2+2-	ITX	-146	72	2	/RLNAS02/RDA/User/reseqai/WGS_animalPlant_HW.run/cromwell_server/log_dir/cromwell-executions/ANIMAL_PLANT_WGS/6df5746d-74e5-439c-a0f8-477ee832642a/call-sv_breakdancer_calling/shard-0/wf_breakdancer_var.SV_CALLING/c6498501-1a94-4152-9ccf-65b7cd7c176d/call-call_sv_bamcfg/inputs/-65002565/DG4222.rmdup.bam|2	NA
NC_003281.10	13585221	1+4-	NC_003281.10	13588852	2+2-	ITX	1962	86	3	/RLNAS02/RDA/User/reseqai/WGS_animalPlant_HW.run/cromwell_server/log_dir/cromwell-executions/ANIMAL_PLANT_WGS/6df5746d-74e5-439c-a0f8-477ee832642a/call-sv_breakdancer_calling/shard-0/wf_breakdancer_var.SV_CALLING/c6498501-1a94-4152-9ccf-65b7cd7c176d/call-call_sv_bamcfg/inputs/-65002565/DG4222.rmdup.bam|3	1.44
NC_003281.10	13750530	9+0-	NC_003281.10	13753890	3+9-	DEL	3464	99	8	/RLNAS02/RDA/User/reseqai/WGS_animalPlant_HW.run/cromwell_server/log_dir/cromwell-executions/ANIMAL_PLANT_WGS/6df5746d-74e5-439c-a0f8-477ee832642a/call-sv_breakdancer_calling/shard-0/wf_breakdancer_var.SV_CALLING/c6498501-1a94-4152-9ccf-65b7cd7c176d/call-call_sv_bamcfg/inputs/-65002565/DG4222.rmdup.bam|8	1.85
NC_003281.10	13750590	0+6-	NC_003281.10	13754123	3+9-	ITX	2913	83	3	/RLNAS02/RDA/User/reseqai/WGS_animalPlant_HW.run/cromwell_server/log_dir/cromwell-executions/ANIMAL_PLANT_WGS/6df5746d-74e5-439c-a0f8-477ee832642a/call-sv_breakdancer_calling/shard-0/wf_breakdancer_var.SV_CALLING/c6498501-1a94-4152-9ccf-65b7cd7c176d/call-call_sv_bamcfg/inputs/-65002565/DG4222.rmdup.bam|3	1.82
NC_003281.10	13778507	0+40-	NC_003281.10	13779232	3+59-	INV	524	99	31	/RLNAS02/RDA/User/reseqai/WGS_animalPlant_HW.run/cromwell_server/log_dir/cromwell-executions/ANIMAL_PLANT_WGS/6df5746d-74e5-439c-a0f8-477ee832642a/call-sv_breakdancer_calling/shard-0/wf_breakdancer_var.SV_CALLING/c6498501-1a94-4152-9ccf-65b7cd7c176d/call-call_sv_bamcfg/inputs/-65002565/DG4222.rmdup.bam|31	6.92
NC_003282.8	281297	4+4-	NC_003282.8	281320	4+4-	ITX	-143	99	4	/RLNAS02/RDA/User/reseqai/WGS_animalPlant_HW.run/cromwell_server/log_dir/cromwell-executions/ANIMAL_PLANT_WGS/6df5746d-74e5-439c-a0f8-477ee832642a/call-sv_breakdancer_calling/shard-0/wf_breakdancer_var.SV_CALLING/c6498501-1a94-4152-9ccf-65b7cd7c176d/call-call_sv_bamcfg/inputs/-65002565/DG4222.rmdup.bam|4	NA
NC_003279.8	14637717	12+0-	NC_003282.8	2991325	6+0-	CTX	-277	64	3	/RLNAS02/RDA/User/reseqai/WGS_animalPlant_HW.run/cromwell_server/log_dir/cromwell-executions/ANIMAL_PLANT_WGS/6df5746d-74e5-439c-a0f8-477ee832642a/call-sv_breakdancer_calling/shard-0/wf_breakdancer_var.SV_CALLING/c6498501-1a94-4152-9ccf-65b7cd7c176d/call-call_sv_bamcfg/inputs/-65002565/DG4222.rmdup.bam|3
NC_003281.10	12163539	2+4-	NC_003282.8	2022776	12+16-	CTX	-277	32	2	/RLNAS02/RDA/User/reseqai/WGS_animalPlant_HW.run/cromwell_server/log_dir/cromwell-executions/ANIMAL_PLANT_WGS/6df5746d-74e5-439c-a0f8-477ee832642a/call-sv_breakdancer_calling/shard-0/wf_breakdancer_var.SV_CALLING/c6498501-1a94-4152-9ccf-65b7cd7c176d/call-call_sv_bamcfg/inputs/-65002565/DG4222.rmdup.bam|2
NC_003282.8	1505517	5+0-	NC_003282.8	1648189	6+3-	INV	142413	99	4	/RLNAS02/RDA/User/reseqai/WGS_animalPlant_HW.run/cromwell_server/log_dir/cromwell-executions/ANIMAL_PLANT_WGS/6df5746d-74e5-439c-a0f8-477ee832642a/call-sv_breakdancer_calling/shard-0/wf_breakdancer_var.SV_CALLING/c6498501-1a94-4152-9ccf-65b7cd7c176d/call-call_sv_bamcfg/inputs/-65002565/DG4222.rmdup.bam|4	1.82
NC_003282.8	1505633	4+0-	NC_003282.8	1648189	6+3-	INV	142261	93	2	/RLNAS02/RDA/User/reseqai/WGS_animalPlant_HW.run/cromwell_server/log_dir/cromwell-executions/ANIMAL_PLANT_WGS/6df5746d-74e5-439c-a0f8-477ee832642a/call-sv_breakdancer_calling/shard-0/wf_breakdancer_var.SV_CALLING/c6498501-1a94-4152-9ccf-65b7cd7c176d/call-call_sv_bamcfg/inputs/-65002565/DG4222.rmdup.bam|2	1.82
NC_003282.8	1831041	65+65-	NC_003282.8	1831439	65+65-	ITX	-200	99	43	/RLNAS02/RDA/User/reseqai/WGS_animalPlant_HW.run/cromwell_server/log_dir/cromwell-executions/ANIMAL_PLANT_WGS/6df5746d-74e5-439c-a0f8-477ee832642a/call-sv_breakdancer_calling/shard-0/wf_breakdancer_var.SV_CALLING/c6498501-1a94-4152-9ccf-65b7cd7c176d/call-call_sv_bamcfg/inputs/-65002565/DG4222.rmdup.bam|43	NA
NC_003282.8	1831041	65+65-	NC_003282.8	1831693	4+0-	ITX	-114	62	3	/RLNAS02/RDA/User/reseqai/WGS_animalPlant_HW.run/cromwell_server/log_dir/cromwell-executions/ANIMAL_PLANT_WGS/6df5746d-74e5-439c-a0f8-477ee832642a/call-sv_breakdancer_calling/shard-0/wf_breakdancer_var.SV_CALLING/c6498501-1a94-4152-9ccf-65b7cd7c176d/call-call_sv_bamcfg/inputs/-65002565/DG4222.rmdup.bam|3	0.31
NC_003282.8	1949785	0+2-	NC_003282.8	1950201	35+3-	ITX	-217	54	2	/RLNAS02/RDA/User/reseqai/WGS_animalPlant_HW.run/cromwell_server/log_dir/cromwell-executions/ANIMAL_PLANT_WGS/6df5746d-74e5-439c-a0f8-477ee832642a/call-sv_breakdancer_calling/shard-0/wf_breakdancer_var.SV_CALLING/c6498501-1a94-4152-9ccf-65b7cd7c176d/call-call_sv_bamcfg/inputs/-65002565/DG4222.rmdup.bam|2	0.58
NC_003282.8	1950201	35+3-	NC_003282.8	1950667	16+44-	DEL	758	99	16	/RLNAS02/RDA/User/reseqai/WGS_animalPlant_HW.run/cromwell_server/log_dir/cromwell-executions/ANIMAL_PLANT_WGS/6df5746d-74e5-439c-a0f8-477ee832642a/call-sv_breakdancer_calling/shard-0/wf_breakdancer_var.SV_CALLING/c6498501-1a94-4152-9ccf-65b7cd7c176d/call-call_sv_bamcfg/inputs/-65002565/DG4222.rmdup.bam|16	1.70
NC_003282.8	2027903	3+3-	NC_003282.8	2027976	3+3-	INS	-197	99	2	/RLNAS02/RDA/User/reseqai/WGS_animalPlant_HW.run/cromwell_server/log_dir/cromwell-executions/ANIMAL_PLANT_WGS/6df5746d-74e5-439c-a0f8-477ee832642a/call-sv_breakdancer_calling/shard-0/wf_breakdancer_var.SV_CALLING/c6498501-1a94-4152-9ccf-65b7cd7c176d/call-call_sv_bamcfg/inputs/-65002565/DG4222.rmdup.bam|2	NA
NC_003282.8	2106793	0+4-	NC_003282.8	2107115	7+1-	ITX	-236	99	5	/RLNAS02/RDA/User/reseqai/WGS_animalPlant_HW.run/cromwell_server/log_dir/cromwell-executions/ANIMAL_PLANT_WGS/6df5746d-74e5-439c-a0f8-477ee832642a/call-sv_breakdancer_calling/shard-0/wf_breakdancer_var.SV_CALLING/c6498501-1a94-4152-9ccf-65b7cd7c176d/call-call_sv_bamcfg/inputs/-65002565/DG4222.rmdup.bam|5	0.94
NC_003282.8	2138943	8+7-	NC_003282.8	2139005	8+7-	ITX	-149	99	6	/RLNAS02/RDA/User/reseqai/WGS_animalPlant_HW.run/cromwell_server/log_dir/cromwell-executions/ANIMAL_PLANT_WGS/6df5746d-74e5-439c-a0f8-477ee832642a/call-sv_breakdancer_calling/shard-0/wf_breakdancer_var.SV_CALLING/c6498501-1a94-4152-9ccf-65b7cd7c176d/call-call_sv_bamcfg/inputs/-65002565/DG4222.rmdup.bam|6	NA
NC_003282.8	2374692	13+0-	NC_003282.8	2375680	14+0-	INV	637	99	13	/RLNAS02/RDA/User/reseqai/WGS_animalPlant_HW.run/cromwell_server/log_dir/cromwell-executions/ANIMAL_PLANT_WGS/6df5746d-74e5-439c-a0f8-477ee832642a/call-sv_breakdancer_calling/shard-0/wf_breakdancer_var.SV_CALLING/c6498501-1a94-4152-9ccf-65b7cd7c176d/call-call_sv_bamcfg/inputs/-65002565/DG4222.rmdup.bam|13	1.97
NC_003282.8	2702406	0+5-	NC_003282.8	2702770	5+3-	ITX	-256	99	5	/RLNAS02/RDA/User/reseqai/WGS_animalPlant_HW.run/cromwell_server/log_dir/cromwell-executions/ANIMAL_PLANT_WGS/6df5746d-74e5-439c-a0f8-477ee832642a/call-sv_breakdancer_calling/shard-0/wf_breakdancer_var.SV_CALLING/c6498501-1a94-4152-9ccf-65b7cd7c176d/call-call_sv_bamcfg/inputs/-65002565/DG4222.rmdup.bam|5	0.28
NC_003282.8	2755535	0+2-	NC_003282.8	2756399	9+3-	ITX	2	99	5	/RLNAS02/RDA/User/reseqai/WGS_animalPlant_HW.run/cromwell_server/log_dir/cromwell-executions/ANIMAL_PLANT_WGS/6df5746d-74e5-439c-a0f8-477ee832642a/call-sv_breakdancer_calling/shard-0/wf_breakdancer_var.SV_CALLING/c6498501-1a94-4152-9ccf-65b7cd7c176d/call-call_sv_bamcfg/inputs/-65002565/DG4222.rmdup.bam|5	2.20
NC_003282.8	2821058	0+9-	NC_003282.8	2830594	147+120-	ITX	607	99	83	/RLNAS02/RDA/User/reseqai/WGS_animalPlant_HW.run/cromwell_server/log_dir/cromwell-executions/ANIMAL_PLANT_WGS/6df5746d-74e5-439c-a0f8-477ee832642a/call-sv_breakdancer_calling/shard-0/wf_breakdancer_var.SV_CALLING/c6498501-1a94-4152-9ccf-65b7cd7c176d/call-call_sv_bamcfg/inputs/-65002565/DG4222.rmdup.bam|83	5.43
NC_003282.8	2828601	179+268-	NC_003282.8	2830594	147+120-	ITX	-69	99	154	/RLNAS02/RDA/User/reseqai/WGS_animalPlant_HW.run/cromwell_server/log_dir/cromwell-executions/ANIMAL_PLANT_WGS/6df5746d-74e5-439c-a0f8-477ee832642a/call-sv_breakdancer_calling/shard-0/wf_breakdancer_var.SV_CALLING/c6498501-1a94-4152-9ccf-65b7cd7c176d/call-call_sv_bamcfg/inputs/-65002565/DG4222.rmdup.bam|154	4.79
NC_003282.8	2829941	54+65-	NC_003282.8	2830594	147+120-	ITX	-164	99	20	/RLNAS02/RDA/User/reseqai/WGS_animalPlant_HW.run/cromwell_server/log_dir/cromwell-executions/ANIMAL_PLANT_WGS/6df5746d-74e5-439c-a0f8-477ee832642a/call-sv_breakdancer_calling/shard-0/wf_breakdancer_var.SV_CALLING/c6498501-1a94-4152-9ccf-65b7cd7c176d/call-call_sv_bamcfg/inputs/-65002565/DG4222.rmdup.bam|20	0.94
NC_003282.8	2828601	179+268-	NC_003282.8	2829530	8+8-	ITX	-163	92	5	/RLNAS02/RDA/User/reseqai/WGS_animalPlant_HW.run/cromwell_server/log_dir/cromwell-executions/ANIMAL_PLANT_WGS/6df5746d-74e5-439c-a0f8-477ee832642a/call-sv_breakdancer_calling/shard-0/wf_breakdancer_var.SV_CALLING/c6498501-1a94-4152-9ccf-65b7cd7c176d/call-call_sv_bamcfg/inputs/-65002565/DG4222.rmdup.bam|5	1.42
NC_003282.8	3136233	14+0-	NC_003282.8	3170091	14+0-	INV	33574	99	14	/RLNAS02/RDA/User/reseqai/WGS_animalPlant_HW.run/cromwell_server/log_dir/cromwell-executions/ANIMAL_PLANT_WGS/6df5746d-74e5-439c-a0f8-477ee832642a/call-sv_breakdancer_calling/shard-0/wf_breakdancer_var.SV_CALLING/c6498501-1a94-4152-9ccf-65b7cd7c176d/call-call_sv_bamcfg/inputs/-65002565/DG4222.rmdup.bam|14	1.63
NC_003282.8	3136405	0+12-	NC_003282.8	3170239	0+12-	INV	33551	99	12	/RLNAS02/RDA/User/reseqai/WGS_animalPlant_HW.run/cromwell_server/log_dir/cromwell-executions/ANIMAL_PLANT_WGS/6df5746d-74e5-439c-a0f8-477ee832642a/call-sv_breakdancer_calling/shard-0/wf_breakdancer_var.SV_CALLING/c6498501-1a94-4152-9ccf-65b7cd7c176d/call-call_sv_bamcfg/inputs/-65002565/DG4222.rmdup.bam|12	1.63
NC_003282.8	3206346	25+21-	NC_003282.8	3206611	25+21-	ITX	-153	99	17	/RLNAS02/RDA/User/reseqai/WGS_animalPlant_HW.run/cromwell_server/log_dir/cromwell-executions/ANIMAL_PLANT_WGS/6df5746d-74e5-439c-a0f8-477ee832642a/call-sv_breakdancer_calling/shard-0/wf_breakdancer_var.SV_CALLING/c6498501-1a94-4152-9ccf-65b7cd7c176d/call-call_sv_bamcfg/inputs/-65002565/DG4222.rmdup.bam|17	NA
NC_003282.8	3206775	11+11-	NC_003282.8	3206971	11+11-	ITX	-172	99	6	/RLNAS02/RDA/User/reseqai/WGS_animalPlant_HW.run/cromwell_server/log_dir/cromwell-executions/ANIMAL_PLANT_WGS/6df5746d-74e5-439c-a0f8-477ee832642a/call-sv_breakdancer_calling/shard-0/wf_breakdancer_var.SV_CALLING/c6498501-1a94-4152-9ccf-65b7cd7c176d/call-call_sv_bamcfg/inputs/-65002565/DG4222.rmdup.bam|6	NA
NC_003282.8	3207080	21+16-	NC_003282.8	3207274	21+16-	ITX	-153	99	12	/RLNAS02/RDA/User/reseqai/WGS_animalPlant_HW.run/cromwell_server/log_dir/cromwell-executions/ANIMAL_PLANT_WGS/6df5746d-74e5-439c-a0f8-477ee832642a/call-sv_breakdancer_calling/shard-0/wf_breakdancer_var.SV_CALLING/c6498501-1a94-4152-9ccf-65b7cd7c176d/call-call_sv_bamcfg/inputs/-65002565/DG4222.rmdup.bam|12	NA
NC_003282.8	3207551	6+7-	NC_003282.8	3207618	6+7-	ITX	-161	99	4	/RLNAS02/RDA/User/reseqai/WGS_animalPlant_HW.run/cromwell_server/log_dir/cromwell-executions/ANIMAL_PLANT_WGS/6df5746d-74e5-439c-a0f8-477ee832642a/call-sv_breakdancer_calling/shard-0/wf_breakdancer_var.SV_CALLING/c6498501-1a94-4152-9ccf-65b7cd7c176d/call-call_sv_bamcfg/inputs/-65002565/DG4222.rmdup.bam|4	NA
NC_003280.10	1659672	18+23-	NC_003282.8	4198430	15+12-	CTX	-277	99	12	/RLNAS02/RDA/User/reseqai/WGS_animalPlant_HW.run/cromwell_server/log_dir/cromwell-executions/ANIMAL_PLANT_WGS/6df5746d-74e5-439c-a0f8-477ee832642a/call-sv_breakdancer_calling/shard-0/wf_breakdancer_var.SV_CALLING/c6498501-1a94-4152-9ccf-65b7cd7c176d/call-call_sv_bamcfg/inputs/-65002565/DG4222.rmdup.bam|12
NC_003280.10	12545409	5+0-	NC_003282.8	4240189	3+3-	CTX	-277	62	3	/RLNAS02/RDA/User/reseqai/WGS_animalPlant_HW.run/cromwell_server/log_dir/cromwell-executions/ANIMAL_PLANT_WGS/6df5746d-74e5-439c-a0f8-477ee832642a/call-sv_breakdancer_calling/shard-0/wf_breakdancer_var.SV_CALLING/c6498501-1a94-4152-9ccf-65b7cd7c176d/call-call_sv_bamcfg/inputs/-65002565/DG4222.rmdup.bam|3
NC_003282.8	3206346	25+21-	NC_003282.8	3208934	20+29-	ITX	-160	99	12	/RLNAS02/RDA/User/reseqai/WGS_animalPlant_HW.run/cromwell_server/log_dir/cromwell-executions/ANIMAL_PLANT_WGS/6df5746d-74e5-439c-a0f8-477ee832642a/call-sv_breakdancer_calling/shard-0/wf_breakdancer_var.SV_CALLING/c6498501-1a94-4152-9ccf-65b7cd7c176d/call-call_sv_bamcfg/inputs/-65002565/DG4222.rmdup.bam|12	3.65
NC_003282.8	3206756	25+21-	NC_003282.8	3209247	15+10-	DEL	2776	37	2	/RLNAS02/RDA/User/reseqai/WGS_animalPlant_HW.run/cromwell_server/log_dir/cromwell-executions/ANIMAL_PLANT_WGS/6df5746d-74e5-439c-a0f8-477ee832642a/call-sv_breakdancer_calling/shard-0/wf_breakdancer_var.SV_CALLING/c6498501-1a94-4152-9ccf-65b7cd7c176d/call-call_sv_bamcfg/inputs/-65002565/DG4222.rmdup.bam|2	4.97
NC_003282.8	3208419	20+29-	NC_003282.8	3209449	15+10-	ITX	64	45	2	/RLNAS02/RDA/User/reseqai/WGS_animalPlant_HW.run/cromwell_server/log_dir/cromwell-executions/ANIMAL_PLANT_WGS/6df5746d-74e5-439c-a0f8-477ee832642a/call-sv_breakdancer_calling/shard-0/wf_breakdancer_var.SV_CALLING/c6498501-1a94-4152-9ccf-65b7cd7c176d/call-call_sv_bamcfg/inputs/-65002565/DG4222.rmdup.bam|2	1.57
NC_003282.8	3208243	4+8-	NC_003282.8	3209179	26+43-	ITX	-136	99	21	/RLNAS02/RDA/User/reseqai/WGS_animalPlant_HW.run/cromwell_server/log_dir/cromwell-executions/ANIMAL_PLANT_WGS/6df5746d-74e5-439c-a0f8-477ee832642a/call-sv_breakdancer_calling/shard-0/wf_breakdancer_var.SV_CALLING/c6498501-1a94-4152-9ccf-65b7cd7c176d/call-call_sv_bamcfg/inputs/-65002565/DG4222.rmdup.bam|21	2.66
NC_003282.8	4416527	6+5-	NC_003282.8	4416679	6+5-	ITX	-152	99	5	/RLNAS02/RDA/User/reseqai/WGS_animalPlant_HW.run/cromwell_server/log_dir/cromwell-executions/ANIMAL_PLANT_WGS/6df5746d-74e5-439c-a0f8-477ee832642a/call-sv_breakdancer_calling/shard-0/wf_breakdancer_var.SV_CALLING/c6498501-1a94-4152-9ccf-65b7cd7c176d/call-call_sv_bamcfg/inputs/-65002565/DG4222.rmdup.bam|5	NA
NC_003282.8	4416991	3+2-	NC_003282.8	4417070	3+2-	ITX	-159	66	2	/RLNAS02/RDA/User/reseqai/WGS_animalPlant_HW.run/cromwell_server/log_dir/cromwell-executions/ANIMAL_PLANT_WGS/6df5746d-74e5-439c-a0f8-477ee832642a/call-sv_breakdancer_calling/shard-0/wf_breakdancer_var.SV_CALLING/c6498501-1a94-4152-9ccf-65b7cd7c176d/call-call_sv_bamcfg/inputs/-65002565/DG4222.rmdup.bam|2	NA
NC_003282.8	4417593	14+7-	NC_003282.8	4417779	14+7-	ITX	-154	99	5	/RLNAS02/RDA/User/reseqai/WGS_animalPlant_HW.run/cromwell_server/log_dir/cromwell-executions/ANIMAL_PLANT_WGS/6df5746d-74e5-439c-a0f8-477ee832642a/call-sv_breakdancer_calling/shard-0/wf_breakdancer_var.SV_CALLING/c6498501-1a94-4152-9ccf-65b7cd7c176d/call-call_sv_bamcfg/inputs/-65002565/DG4222.rmdup.bam|5	NA
NC_003282.8	4417866	6+9-	NC_003282.8	4417946	6+9-	ITX	-168	99	6	/RLNAS02/RDA/User/reseqai/WGS_animalPlant_HW.run/cromwell_server/log_dir/cromwell-executions/ANIMAL_PLANT_WGS/6df5746d-74e5-439c-a0f8-477ee832642a/call-sv_breakdancer_calling/shard-0/wf_breakdancer_var.SV_CALLING/c6498501-1a94-4152-9ccf-65b7cd7c176d/call-call_sv_bamcfg/inputs/-65002565/DG4222.rmdup.bam|6	NA
NC_003282.8	4418488	10+8-	NC_003282.8	4418589	10+8-	ITX	-153	88	3	/RLNAS02/RDA/User/reseqai/WGS_animalPlant_HW.run/cromwell_server/log_dir/cromwell-executions/ANIMAL_PLANT_WGS/6df5746d-74e5-439c-a0f8-477ee832642a/call-sv_breakdancer_calling/shard-0/wf_breakdancer_var.SV_CALLING/c6498501-1a94-4152-9ccf-65b7cd7c176d/call-call_sv_bamcfg/inputs/-65002565/DG4222.rmdup.bam|3	NA
NC_003282.8	4418488	10+8-	NC_003282.8	4419293	21+27-	ITX	-164	99	18	/RLNAS02/RDA/User/reseqai/WGS_animalPlant_HW.run/cromwell_server/log_dir/cromwell-executions/ANIMAL_PLANT_WGS/6df5746d-74e5-439c-a0f8-477ee832642a/call-sv_breakdancer_calling/shard-0/wf_breakdancer_var.SV_CALLING/c6498501-1a94-4152-9ccf-65b7cd7c176d/call-call_sv_bamcfg/inputs/-65002565/DG4222.rmdup.bam|18	1.04
NC_003282.8	4419970	2+2-	NC_003282.8	4419987	2+2-	ITX	-140	86	2	/RLNAS02/RDA/User/reseqai/WGS_animalPlant_HW.run/cromwell_server/log_dir/cromwell-executions/ANIMAL_PLANT_WGS/6df5746d-74e5-439c-a0f8-477ee832642a/call-sv_breakdancer_calling/shard-0/wf_breakdancer_var.SV_CALLING/c6498501-1a94-4152-9ccf-65b7cd7c176d/call-call_sv_bamcfg/inputs/-65002565/DG4222.rmdup.bam|2	NA
NC_003282.8	4420321	7+7-	NC_003282.8	4420521	7+7-	ITX	-160	76	3	/RLNAS02/RDA/User/reseqai/WGS_animalPlant_HW.run/cromwell_server/log_dir/cromwell-executions/ANIMAL_PLANT_WGS/6df5746d-74e5-439c-a0f8-477ee832642a/call-sv_breakdancer_calling/shard-0/wf_breakdancer_var.SV_CALLING/c6498501-1a94-4152-9ccf-65b7cd7c176d/call-call_sv_bamcfg/inputs/-65002565/DG4222.rmdup.bam|3	NA
NC_003282.8	4965865	2+0-	NC_003282.8	4966079	1+3-	DEL	254	57	2	/RLNAS02/RDA/User/reseqai/WGS_animalPlant_HW.run/cromwell_server/log_dir/cromwell-executions/ANIMAL_PLANT_WGS/6df5746d-74e5-439c-a0f8-477ee832642a/call-sv_breakdancer_calling/shard-0/wf_breakdancer_var.SV_CALLING/c6498501-1a94-4152-9ccf-65b7cd7c176d/call-call_sv_bamcfg/inputs/-65002565/DG4222.rmdup.bam|2	2.07
NC_003282.8	4998698	2+0-	NC_003282.8	4998897	0+2-	DEL	246	58	2	/RLNAS02/RDA/User/reseqai/WGS_animalPlant_HW.run/cromwell_server/log_dir/cromwell-executions/ANIMAL_PLANT_WGS/6df5746d-74e5-439c-a0f8-477ee832642a/call-sv_breakdancer_calling/shard-0/wf_breakdancer_var.SV_CALLING/c6498501-1a94-4152-9ccf-65b7cd7c176d/call-call_sv_bamcfg/inputs/-65002565/DG4222.rmdup.bam|2	2.53
NC_003282.8	5659461	2+0-	NC_003282.8	5659664	0+2-	DEL	245	61	2	/RLNAS02/RDA/User/reseqai/WGS_animalPlant_HW.run/cromwell_server/log_dir/cromwell-executions/ANIMAL_PLANT_WGS/6df5746d-74e5-439c-a0f8-477ee832642a/call-sv_breakdancer_calling/shard-0/wf_breakdancer_var.SV_CALLING/c6498501-1a94-4152-9ccf-65b7cd7c176d/call-call_sv_bamcfg/inputs/-65002565/DG4222.rmdup.bam|2	2.98
NC_003279.8	4548947	2+0-	NC_003282.8	6469791	4+4-	CTX	-277	61	2	/RLNAS02/RDA/User/reseqai/WGS_animalPlant_HW.run/cromwell_server/log_dir/cromwell-executions/ANIMAL_PLANT_WGS/6df5746d-74e5-439c-a0f8-477ee832642a/call-sv_breakdancer_calling/shard-0/wf_breakdancer_var.SV_CALLING/c6498501-1a94-4152-9ccf-65b7cd7c176d/call-call_sv_bamcfg/inputs/-65002565/DG4222.rmdup.bam|2
NC_003279.8	4549063	7+4-	NC_003282.8	6469791	4+4-	CTX	-277	99	5	/RLNAS02/RDA/User/reseqai/WGS_animalPlant_HW.run/cromwell_server/log_dir/cromwell-executions/ANIMAL_PLANT_WGS/6df5746d-74e5-439c-a0f8-477ee832642a/call-sv_breakdancer_calling/shard-0/wf_breakdancer_var.SV_CALLING/c6498501-1a94-4152-9ccf-65b7cd7c176d/call-call_sv_bamcfg/inputs/-65002565/DG4222.rmdup.bam|5
NC_003282.8	1139143	15+12-	NC_003282.8	6707675	2+6-	INV	5568188	99	4	/RLNAS02/RDA/User/reseqai/WGS_animalPlant_HW.run/cromwell_server/log_dir/cromwell-executions/ANIMAL_PLANT_WGS/6df5746d-74e5-439c-a0f8-477ee832642a/call-sv_breakdancer_calling/shard-0/wf_breakdancer_var.SV_CALLING/c6498501-1a94-4152-9ccf-65b7cd7c176d/call-call_sv_bamcfg/inputs/-65002565/DG4222.rmdup.bam|4	1.93
NC_003282.8	6181951	2+0-	NC_003282.8	6182142	0+2-	DEL	242	57	2	/RLNAS02/RDA/User/reseqai/WGS_animalPlant_HW.run/cromwell_server/log_dir/cromwell-executions/ANIMAL_PLANT_WGS/6df5746d-74e5-439c-a0f8-477ee832642a/call-sv_breakdancer_calling/shard-0/wf_breakdancer_var.SV_CALLING/c6498501-1a94-4152-9ccf-65b7cd7c176d/call-call_sv_bamcfg/inputs/-65002565/DG4222.rmdup.bam|2	1.97
NC_003282.8	6358158	34+51-	NC_003282.8	6358481	34+51-	ITX	-185	99	22	/RLNAS02/RDA/User/reseqai/WGS_animalPlant_HW.run/cromwell_server/log_dir/cromwell-executions/ANIMAL_PLANT_WGS/6df5746d-74e5-439c-a0f8-477ee832642a/call-sv_breakdancer_calling/shard-0/wf_breakdancer_var.SV_CALLING/c6498501-1a94-4152-9ccf-65b7cd7c176d/call-call_sv_bamcfg/inputs/-65002565/DG4222.rmdup.bam|22	NA
NC_003282.8	6358158	34+51-	NC_003282.8	6360591	16+11-	ITX	1158	99	5	/RLNAS02/RDA/User/reseqai/WGS_animalPlant_HW.run/cromwell_server/log_dir/cromwell-executions/ANIMAL_PLANT_WGS/6df5746d-74e5-439c-a0f8-477ee832642a/call-sv_breakdancer_calling/shard-0/wf_breakdancer_var.SV_CALLING/c6498501-1a94-4152-9ccf-65b7cd7c176d/call-call_sv_bamcfg/inputs/-65002565/DG4222.rmdup.bam|5	2.42
NC_003282.8	6358626	34+51-	NC_003282.8	6361015	0+11-	DEL	2753	79	5	/RLNAS02/RDA/User/reseqai/WGS_animalPlant_HW.run/cromwell_server/log_dir/cromwell-executions/ANIMAL_PLANT_WGS/6df5746d-74e5-439c-a0f8-477ee832642a/call-sv_breakdancer_calling/shard-0/wf_breakdancer_var.SV_CALLING/c6498501-1a94-4152-9ccf-65b7cd7c176d/call-call_sv_bamcfg/inputs/-65002565/DG4222.rmdup.bam|5	3.03
NC_003282.8	6359464	18+23-	NC_003282.8	6361279	0+11-	ITX	-164	99	15	/RLNAS02/RDA/User/reseqai/WGS_animalPlant_HW.run/cromwell_server/log_dir/cromwell-executions/ANIMAL_PLANT_WGS/6df5746d-74e5-439c-a0f8-477ee832642a/call-sv_breakdancer_calling/shard-0/wf_breakdancer_var.SV_CALLING/c6498501-1a94-4152-9ccf-65b7cd7c176d/call-call_sv_bamcfg/inputs/-65002565/DG4222.rmdup.bam|15	2.04
NC_003282.8	6358753	27+29-	NC_003282.8	6358873	27+29-	ITX	-156	99	18	/RLNAS02/RDA/User/reseqai/WGS_animalPlant_HW.run/cromwell_server/log_dir/cromwell-executions/ANIMAL_PLANT_WGS/6df5746d-74e5-439c-a0f8-477ee832642a/call-sv_breakdancer_calling/shard-0/wf_breakdancer_var.SV_CALLING/c6498501-1a94-4152-9ccf-65b7cd7c176d/call-call_sv_bamcfg/inputs/-65002565/DG4222.rmdup.bam|18	NA
NC_003282.8	6359877	8+9-	NC_003282.8	6360052	8+9-	ITX	-176	99	7	/RLNAS02/RDA/User/reseqai/WGS_animalPlant_HW.run/cromwell_server/log_dir/cromwell-executions/ANIMAL_PLANT_WGS/6df5746d-74e5-439c-a0f8-477ee832642a/call-sv_breakdancer_calling/shard-0/wf_breakdancer_var.SV_CALLING/c6498501-1a94-4152-9ccf-65b7cd7c176d/call-call_sv_bamcfg/inputs/-65002565/DG4222.rmdup.bam|7	NA
NC_003282.8	6468996	101+97-	NC_003282.8	6469175	101+97-	ITX	-161	99	68	/RLNAS02/RDA/User/reseqai/WGS_animalPlant_HW.run/cromwell_server/log_dir/cromwell-executions/ANIMAL_PLANT_WGS/6df5746d-74e5-439c-a0f8-477ee832642a/call-sv_breakdancer_calling/shard-0/wf_breakdancer_var.SV_CALLING/c6498501-1a94-4152-9ccf-65b7cd7c176d/call-call_sv_bamcfg/inputs/-65002565/DG4222.rmdup.bam|68	NA
NC_003282.8	6669198	5+2-	NC_003282.8	6669309	5+2-	ITX	-197	62	2	/RLNAS02/RDA/User/reseqai/WGS_animalPlant_HW.run/cromwell_server/log_dir/cromwell-executions/ANIMAL_PLANT_WGS/6df5746d-74e5-439c-a0f8-477ee832642a/call-sv_breakdancer_calling/shard-0/wf_breakdancer_var.SV_CALLING/c6498501-1a94-4152-9ccf-65b7cd7c176d/call-call_sv_bamcfg/inputs/-65002565/DG4222.rmdup.bam|2	NA
NC_003282.8	6670160	6+3-	NC_003282.8	6670229	6+3-	ITX	-177	68	2	/RLNAS02/RDA/User/reseqai/WGS_animalPlant_HW.run/cromwell_server/log_dir/cromwell-executions/ANIMAL_PLANT_WGS/6df5746d-74e5-439c-a0f8-477ee832642a/call-sv_breakdancer_calling/shard-0/wf_breakdancer_var.SV_CALLING/c6498501-1a94-4152-9ccf-65b7cd7c176d/call-call_sv_bamcfg/inputs/-65002565/DG4222.rmdup.bam|2	NA
NC_003282.8	6686396	7+8-	NC_003282.8	6686545	7+8-	ITX	-161	99	7	/RLNAS02/RDA/User/reseqai/WGS_animalPlant_HW.run/cromwell_server/log_dir/cromwell-executions/ANIMAL_PLANT_WGS/6df5746d-74e5-439c-a0f8-477ee832642a/call-sv_breakdancer_calling/shard-0/wf_breakdancer_var.SV_CALLING/c6498501-1a94-4152-9ccf-65b7cd7c176d/call-call_sv_bamcfg/inputs/-65002565/DG4222.rmdup.bam|7	NA
NC_003282.8	6687235	11+5-	NC_003282.8	6719444	0+5-	DEL	32248	99	5	/RLNAS02/RDA/User/reseqai/WGS_animalPlant_HW.run/cromwell_server/log_dir/cromwell-executions/ANIMAL_PLANT_WGS/6df5746d-74e5-439c-a0f8-477ee832642a/call-sv_breakdancer_calling/shard-0/wf_breakdancer_var.SV_CALLING/c6498501-1a94-4152-9ccf-65b7cd7c176d/call-call_sv_bamcfg/inputs/-65002565/DG4222.rmdup.bam|5	1.09
NC_003282.8	6714917	6+5-	NC_003282.8	6715059	6+5-	ITX	-165	99	4	/RLNAS02/RDA/User/reseqai/WGS_animalPlant_HW.run/cromwell_server/log_dir/cromwell-executions/ANIMAL_PLANT_WGS/6df5746d-74e5-439c-a0f8-477ee832642a/call-sv_breakdancer_calling/shard-0/wf_breakdancer_var.SV_CALLING/c6498501-1a94-4152-9ccf-65b7cd7c176d/call-call_sv_bamcfg/inputs/-65002565/DG4222.rmdup.bam|4	NA
NC_003282.8	6715609	3+0-	NC_003282.8	6733447	9+0-	INV	17546	82	2	/RLNAS02/RDA/User/reseqai/WGS_animalPlant_HW.run/cromwell_server/log_dir/cromwell-executions/ANIMAL_PLANT_WGS/6df5746d-74e5-439c-a0f8-477ee832642a/call-sv_breakdancer_calling/shard-0/wf_breakdancer_var.SV_CALLING/c6498501-1a94-4152-9ccf-65b7cd7c176d/call-call_sv_bamcfg/inputs/-65002565/DG4222.rmdup.bam|2	1.39
NC_003282.8	6722940	6+8-	NC_003282.8	6723012	6+8-	ITX	-190	68	2	/RLNAS02/RDA/User/reseqai/WGS_animalPlant_HW.run/cromwell_server/log_dir/cromwell-executions/ANIMAL_PLANT_WGS/6df5746d-74e5-439c-a0f8-477ee832642a/call-sv_breakdancer_calling/shard-0/wf_breakdancer_var.SV_CALLING/c6498501-1a94-4152-9ccf-65b7cd7c176d/call-call_sv_bamcfg/inputs/-65002565/DG4222.rmdup.bam|2	NA
NC_003282.8	6723157	6+8-	NC_003282.8	6723348	0+3-	DEL	226	76	3	/RLNAS02/RDA/User/reseqai/WGS_animalPlant_HW.run/cromwell_server/log_dir/cromwell-executions/ANIMAL_PLANT_WGS/6df5746d-74e5-439c-a0f8-477ee832642a/call-sv_breakdancer_calling/shard-0/wf_breakdancer_var.SV_CALLING/c6498501-1a94-4152-9ccf-65b7cd7c176d/call-call_sv_bamcfg/inputs/-65002565/DG4222.rmdup.bam|3	1.89
NC_003282.8	6723643	19+25-	NC_003282.8	6723895	19+25-	ITX	-174	99	13	/RLNAS02/RDA/User/reseqai/WGS_animalPlant_HW.run/cromwell_server/log_dir/cromwell-executions/ANIMAL_PLANT_WGS/6df5746d-74e5-439c-a0f8-477ee832642a/call-sv_breakdancer_calling/shard-0/wf_breakdancer_var.SV_CALLING/c6498501-1a94-4152-9ccf-65b7cd7c176d/call-call_sv_bamcfg/inputs/-65002565/DG4222.rmdup.bam|13	NA
NC_003282.8	6730061	1+5-	NC_003282.8	6731630	5+3-	ITX	905	57	2	/RLNAS02/RDA/User/reseqai/WGS_animalPlant_HW.run/cromwell_server/log_dir/cromwell-executions/ANIMAL_PLANT_WGS/6df5746d-74e5-439c-a0f8-477ee832642a/call-sv_breakdancer_calling/shard-0/wf_breakdancer_var.SV_CALLING/c6498501-1a94-4152-9ccf-65b7cd7c176d/call-call_sv_bamcfg/inputs/-65002565/DG4222.rmdup.bam|2	1.78
NC_003282.8	7594994	9+9-	NC_003282.8	7598905	14+1-	ITX	2876	99	9	/RLNAS02/RDA/User/reseqai/WGS_animalPlant_HW.run/cromwell_server/log_dir/cromwell-executions/ANIMAL_PLANT_WGS/6df5746d-74e5-439c-a0f8-477ee832642a/call-sv_breakdancer_calling/shard-0/wf_breakdancer_var.SV_CALLING/c6498501-1a94-4152-9ccf-65b7cd7c176d/call-call_sv_bamcfg/inputs/-65002565/DG4222.rmdup.bam|9	2.61
NC_003282.8	7598513	0+6-	NC_003282.8	7598905	14+1-	ITX	-263	59	2	/RLNAS02/RDA/User/reseqai/WGS_animalPlant_HW.run/cromwell_server/log_dir/cromwell-executions/ANIMAL_PLANT_WGS/6df5746d-74e5-439c-a0f8-477ee832642a/call-sv_breakdancer_calling/shard-0/wf_breakdancer_var.SV_CALLING/c6498501-1a94-4152-9ccf-65b7cd7c176d/call-call_sv_bamcfg/inputs/-65002565/DG4222.rmdup.bam|2	0.51
NC_003282.8	7595222	2+3-	NC_003282.8	7595307	2+3-	ITX	-210	66	2	/RLNAS02/RDA/User/reseqai/WGS_animalPlant_HW.run/cromwell_server/log_dir/cromwell-executions/ANIMAL_PLANT_WGS/6df5746d-74e5-439c-a0f8-477ee832642a/call-sv_breakdancer_calling/shard-0/wf_breakdancer_var.SV_CALLING/c6498501-1a94-4152-9ccf-65b7cd7c176d/call-call_sv_bamcfg/inputs/-65002565/DG4222.rmdup.bam|2	NA
NC_003282.8	7595431	7+19-	NC_003282.8	7595615	7+19-	ITX	-266	99	5	/RLNAS02/RDA/User/reseqai/WGS_animalPlant_HW.run/cromwell_server/log_dir/cromwell-executions/ANIMAL_PLANT_WGS/6df5746d-74e5-439c-a0f8-477ee832642a/call-sv_breakdancer_calling/shard-0/wf_breakdancer_var.SV_CALLING/c6498501-1a94-4152-9ccf-65b7cd7c176d/call-call_sv_bamcfg/inputs/-65002565/DG4222.rmdup.bam|5	NA
NC_003282.8	7727141	1+3-	NC_003282.8	7727444	10+1-	ITX	-204	99	4	/RLNAS02/RDA/User/reseqai/WGS_animalPlant_HW.run/cromwell_server/log_dir/cromwell-executions/ANIMAL_PLANT_WGS/6df5746d-74e5-439c-a0f8-477ee832642a/call-sv_breakdancer_calling/shard-0/wf_breakdancer_var.SV_CALLING/c6498501-1a94-4152-9ccf-65b7cd7c176d/call-call_sv_bamcfg/inputs/-65002565/DG4222.rmdup.bam|4	0.55
NC_003279.8	2123959	2+2-	NC_003282.8	9480054	3+0-	CTX	-277	49	2	/RLNAS02/RDA/User/reseqai/WGS_animalPlant_HW.run/cromwell_server/log_dir/cromwell-executions/ANIMAL_PLANT_WGS/6df5746d-74e5-439c-a0f8-477ee832642a/call-sv_breakdancer_calling/shard-0/wf_breakdancer_var.SV_CALLING/c6498501-1a94-4152-9ccf-65b7cd7c176d/call-call_sv_bamcfg/inputs/-65002565/DG4222.rmdup.bam|2
NC_003282.8	9045877	6+12-	NC_003282.8	9048746	282+273-	ITX	672	99	10	/RLNAS02/RDA/User/reseqai/WGS_animalPlant_HW.run/cromwell_server/log_dir/cromwell-executions/ANIMAL_PLANT_WGS/6df5746d-74e5-439c-a0f8-477ee832642a/call-sv_breakdancer_calling/shard-0/wf_breakdancer_var.SV_CALLING/c6498501-1a94-4152-9ccf-65b7cd7c176d/call-call_sv_bamcfg/inputs/-65002565/DG4222.rmdup.bam|10	6.61
NC_003282.8	9046980	13+0-	NC_003282.8	9047785	282+273-	DEL	917	99	11	/RLNAS02/RDA/User/reseqai/WGS_animalPlant_HW.run/cromwell_server/log_dir/cromwell-executions/ANIMAL_PLANT_WGS/6df5746d-74e5-439c-a0f8-477ee832642a/call-sv_breakdancer_calling/shard-0/wf_breakdancer_var.SV_CALLING/c6498501-1a94-4152-9ccf-65b7cd7c176d/call-call_sv_bamcfg/inputs/-65002565/DG4222.rmdup.bam|11	15.99
NC_003282.8	9047282	179+163-	NC_003282.8	9048746	282+273-	ITX	-26	99	124	/RLNAS02/RDA/User/reseqai/WGS_animalPlant_HW.run/cromwell_server/log_dir/cromwell-executions/ANIMAL_PLANT_WGS/6df5746d-74e5-439c-a0f8-477ee832642a/call-sv_breakdancer_calling/shard-0/wf_breakdancer_var.SV_CALLING/c6498501-1a94-4152-9ccf-65b7cd7c176d/call-call_sv_bamcfg/inputs/-65002565/DG4222.rmdup.bam|124	0.67
NC_003282.8	9046996	29+33-	NC_003282.8	9047643	179+163-	ITX	-142	99	22	/RLNAS02/RDA/User/reseqai/WGS_animalPlant_HW.run/cromwell_server/log_dir/cromwell-executions/ANIMAL_PLANT_WGS/6df5746d-74e5-439c-a0f8-477ee832642a/call-sv_breakdancer_calling/shard-0/wf_breakdancer_var.SV_CALLING/c6498501-1a94-4152-9ccf-65b7cd7c176d/call-call_sv_bamcfg/inputs/-65002565/DG4222.rmdup.bam|22	2.52
NC_003279.8	12719669	2+1-	NC_003282.8	9066694	3+4-	CTX	-277	47	2	/RLNAS02/RDA/User/reseqai/WGS_animalPlant_HW.run/cromwell_server/log_dir/cromwell-executions/ANIMAL_PLANT_WGS/6df5746d-74e5-439c-a0f8-477ee832642a/call-sv_breakdancer_calling/shard-0/wf_breakdancer_var.SV_CALLING/c6498501-1a94-4152-9ccf-65b7cd7c176d/call-call_sv_bamcfg/inputs/-65002565/DG4222.rmdup.bam|2
NC_003280.10	11528251	13+20-	NC_003282.8	8258269	10+16-	CTX	-277	31	2	/RLNAS02/RDA/User/reseqai/WGS_animalPlant_HW.run/cromwell_server/log_dir/cromwell-executions/ANIMAL_PLANT_WGS/6df5746d-74e5-439c-a0f8-477ee832642a/call-sv_breakdancer_calling/shard-0/wf_breakdancer_var.SV_CALLING/c6498501-1a94-4152-9ccf-65b7cd7c176d/call-call_sv_bamcfg/inputs/-65002565/DG4222.rmdup.bam|2
NC_003280.10	11528323	1+4-	NC_003282.8	8258269	10+16-	CTX	-277	88	4	/RLNAS02/RDA/User/reseqai/WGS_animalPlant_HW.run/cromwell_server/log_dir/cromwell-executions/ANIMAL_PLANT_WGS/6df5746d-74e5-439c-a0f8-477ee832642a/call-sv_breakdancer_calling/shard-0/wf_breakdancer_var.SV_CALLING/c6498501-1a94-4152-9ccf-65b7cd7c176d/call-call_sv_bamcfg/inputs/-65002565/DG4222.rmdup.bam|4
NC_003280.10	11530135	0+25-	NC_003282.8	8258269	10+16-	CTX	-277	78	4	/RLNAS02/RDA/User/reseqai/WGS_animalPlant_HW.run/cromwell_server/log_dir/cromwell-executions/ANIMAL_PLANT_WGS/6df5746d-74e5-439c-a0f8-477ee832642a/call-sv_breakdancer_calling/shard-0/wf_breakdancer_var.SV_CALLING/c6498501-1a94-4152-9ccf-65b7cd7c176d/call-call_sv_bamcfg/inputs/-65002565/DG4222.rmdup.bam|4
NC_003281.10	2496919	5+5-	NC_003282.8	8258269	10+16-	CTX	-277	48	2	/RLNAS02/RDA/User/reseqai/WGS_animalPlant_HW.run/cromwell_server/log_dir/cromwell-executions/ANIMAL_PLANT_WGS/6df5746d-74e5-439c-a0f8-477ee832642a/call-sv_breakdancer_calling/shard-0/wf_breakdancer_var.SV_CALLING/c6498501-1a94-4152-9ccf-65b7cd7c176d/call-call_sv_bamcfg/inputs/-65002565/DG4222.rmdup.bam|2
NC_003281.10	3896838	3+0-	NC_003282.8	8469386	7+0-	CTX	-277	67	3	/RLNAS02/RDA/User/reseqai/WGS_animalPlant_HW.run/cromwell_server/log_dir/cromwell-executions/ANIMAL_PLANT_WGS/6df5746d-74e5-439c-a0f8-477ee832642a/call-sv_breakdancer_calling/shard-0/wf_breakdancer_var.SV_CALLING/c6498501-1a94-4152-9ccf-65b7cd7c176d/call-call_sv_bamcfg/inputs/-65002565/DG4222.rmdup.bam|3
NC_003282.8	8073164	7+0-	NC_003282.8	8073322	5+10-	DEL	247	99	7	/RLNAS02/RDA/User/reseqai/WGS_animalPlant_HW.run/cromwell_server/log_dir/cromwell-executions/ANIMAL_PLANT_WGS/6df5746d-74e5-439c-a0f8-477ee832642a/call-sv_breakdancer_calling/shard-0/wf_breakdancer_var.SV_CALLING/c6498501-1a94-4152-9ccf-65b7cd7c176d/call-call_sv_bamcfg/inputs/-65002565/DG4222.rmdup.bam|7	2.71
NC_003282.8	8442995	11+0-	NC_003282.8	9538159	0+25-	DEL	1095203	99	11	/RLNAS02/RDA/User/reseqai/WGS_animalPlant_HW.run/cromwell_server/log_dir/cromwell-executions/ANIMAL_PLANT_WGS/6df5746d-74e5-439c-a0f8-477ee832642a/call-sv_breakdancer_calling/shard-0/wf_breakdancer_var.SV_CALLING/c6498501-1a94-4152-9ccf-65b7cd7c176d/call-call_sv_bamcfg/inputs/-65002565/DG4222.rmdup.bam|11	2.05
NC_003282.8	8468697	9+16-	NC_003282.8	8468834	9+16-	ITX	-152	99	6	/RLNAS02/RDA/User/reseqai/WGS_animalPlant_HW.run/cromwell_server/log_dir/cromwell-executions/ANIMAL_PLANT_WGS/6df5746d-74e5-439c-a0f8-477ee832642a/call-sv_breakdancer_calling/shard-0/wf_breakdancer_var.SV_CALLING/c6498501-1a94-4152-9ccf-65b7cd7c176d/call-call_sv_bamcfg/inputs/-65002565/DG4222.rmdup.bam|6	NA
NC_003282.8	8572713	11+12-	NC_003282.8	8572855	11+12-	ITX	-171	99	9	/RLNAS02/RDA/User/reseqai/WGS_animalPlant_HW.run/cromwell_server/log_dir/cromwell-executions/ANIMAL_PLANT_WGS/6df5746d-74e5-439c-a0f8-477ee832642a/call-sv_breakdancer_calling/shard-0/wf_breakdancer_var.SV_CALLING/c6498501-1a94-4152-9ccf-65b7cd7c176d/call-call_sv_bamcfg/inputs/-65002565/DG4222.rmdup.bam|9	NA
NC_003282.8	8573026	9+4-	NC_003282.8	8574168	261+287-	ITX	-163	99	88	/RLNAS02/RDA/User/reseqai/WGS_animalPlant_HW.run/cromwell_server/log_dir/cromwell-executions/ANIMAL_PLANT_WGS/6df5746d-74e5-439c-a0f8-477ee832642a/call-sv_breakdancer_calling/shard-0/wf_breakdancer_var.SV_CALLING/c6498501-1a94-4152-9ccf-65b7cd7c176d/call-call_sv_bamcfg/inputs/-65002565/DG4222.rmdup.bam|88	0.84
NC_003282.8	8573026	9+4-	NC_003282.8	8577581	137+154-	ITX	-84	99	82	/RLNAS02/RDA/User/reseqai/WGS_animalPlant_HW.run/cromwell_server/log_dir/cromwell-executions/ANIMAL_PLANT_WGS/6df5746d-74e5-439c-a0f8-477ee832642a/call-sv_breakdancer_calling/shard-0/wf_breakdancer_var.SV_CALLING/c6498501-1a94-4152-9ccf-65b7cd7c176d/call-call_sv_bamcfg/inputs/-65002565/DG4222.rmdup.bam|82	4.63
NC_003282.8	8573186	19+11-	NC_003282.8	8574168	261+287-	ITX	-146	99	6	/RLNAS02/RDA/User/reseqai/WGS_animalPlant_HW.run/cromwell_server/log_dir/cromwell-executions/ANIMAL_PLANT_WGS/6df5746d-74e5-439c-a0f8-477ee832642a/call-sv_breakdancer_calling/shard-0/wf_breakdancer_var.SV_CALLING/c6498501-1a94-4152-9ccf-65b7cd7c176d/call-call_sv_bamcfg/inputs/-65002565/DG4222.rmdup.bam|6	0.20
NC_003282.8	8573356	261+287-	NC_003282.8	8574818	249+209-	ITX	68	99	73	/RLNAS02/RDA/User/reseqai/WGS_animalPlant_HW.run/cromwell_server/log_dir/cromwell-executions/ANIMAL_PLANT_WGS/6df5746d-74e5-439c-a0f8-477ee832642a/call-sv_breakdancer_calling/shard-0/wf_breakdancer_var.SV_CALLING/c6498501-1a94-4152-9ccf-65b7cd7c176d/call-call_sv_bamcfg/inputs/-65002565/DG4222.rmdup.bam|73	0.43
NC_003282.8	8573356	261+287-	NC_003282.8	8576700	110+78-	ITX	-159	99	40	/RLNAS02/RDA/User/reseqai/WGS_animalPlant_HW.run/cromwell_server/log_dir/cromwell-executions/ANIMAL_PLANT_WGS/6df5746d-74e5-439c-a0f8-477ee832642a/call-sv_breakdancer_calling/shard-0/wf_breakdancer_var.SV_CALLING/c6498501-1a94-4152-9ccf-65b7cd7c176d/call-call_sv_bamcfg/inputs/-65002565/DG4222.rmdup.bam|40	2.22
NC_003282.8	8573356	261+287-	NC_003282.8	8576946	3+9-	ITX	2875	38	2	/RLNAS02/RDA/User/reseqai/WGS_animalPlant_HW.run/cromwell_server/log_dir/cromwell-executions/ANIMAL_PLANT_WGS/6df5746d-74e5-439c-a0f8-477ee832642a/call-sv_breakdancer_calling/shard-0/wf_breakdancer_var.SV_CALLING/c6498501-1a94-4152-9ccf-65b7cd7c176d/call-call_sv_bamcfg/inputs/-65002565/DG4222.rmdup.bam|2	3.45
NC_003282.8	8573356	261+287-	NC_003282.8	8577581	137+154-	ITX	2968	99	10	/RLNAS02/RDA/User/reseqai/WGS_animalPlant_HW.run/cromwell_server/log_dir/cromwell-executions/ANIMAL_PLANT_WGS/6df5746d-74e5-439c-a0f8-477ee832642a/call-sv_breakdancer_calling/shard-0/wf_breakdancer_var.SV_CALLING/c6498501-1a94-4152-9ccf-65b7cd7c176d/call-call_sv_bamcfg/inputs/-65002565/DG4222.rmdup.bam|10	3.03
NC_003282.8	8573356	261+287-	NC_003282.8	8579094	18+19-	ITX	5048	99	8	/RLNAS02/RDA/User/reseqai/WGS_animalPlant_HW.run/cromwell_server/log_dir/cromwell-executions/ANIMAL_PLANT_WGS/6df5746d-74e5-439c-a0f8-477ee832642a/call-sv_breakdancer_calling/shard-0/wf_breakdancer_var.SV_CALLING/c6498501-1a94-4152-9ccf-65b7cd7c176d/call-call_sv_bamcfg/inputs/-65002565/DG4222.rmdup.bam|8	4.51
NC_003282.8	8573356	261+287-	NC_003282.8	8579534	61+64-	ITX	1629	99	26	/RLNAS02/RDA/User/reseqai/WGS_animalPlant_HW.run/cromwell_server/log_dir/cromwell-executions/ANIMAL_PLANT_WGS/6df5746d-74e5-439c-a0f8-477ee832642a/call-sv_breakdancer_calling/shard-0/wf_breakdancer_var.SV_CALLING/c6498501-1a94-4152-9ccf-65b7cd7c176d/call-call_sv_bamcfg/inputs/-65002565/DG4222.rmdup.bam|26	4.21
NC_003282.8	8573356	261+287-	NC_003282.8	8579915	134+154-	ITX	3501	99	47	/RLNAS02/RDA/User/reseqai/WGS_animalPlant_HW.run/cromwell_server/log_dir/cromwell-executions/ANIMAL_PLANT_WGS/6df5746d-74e5-439c-a0f8-477ee832642a/call-sv_breakdancer_calling/shard-0/wf_breakdancer_var.SV_CALLING/c6498501-1a94-4152-9ccf-65b7cd7c176d/call-call_sv_bamcfg/inputs/-65002565/DG4222.rmdup.bam|47	4.29
NC_003282.8	8573356	261+287-	NC_003282.8	8581072	105+107-	ITX	-39	99	53	/RLNAS02/RDA/User/reseqai/WGS_animalPlant_HW.run/cromwell_server/log_dir/cromwell-executions/ANIMAL_PLANT_WGS/6df5746d-74e5-439c-a0f8-477ee832642a/call-sv_breakdancer_calling/shard-0/wf_breakdancer_var.SV_CALLING/c6498501-1a94-4152-9ccf-65b7cd7c176d/call-call_sv_bamcfg/inputs/-65002565/DG4222.rmdup.bam|53	4.56
NC_003282.8	8573356	261+287-	NC_003282.8	8581659	15+15-	ITX	3254	99	9	/RLNAS02/RDA/User/reseqai/WGS_animalPlant_HW.run/cromwell_server/log_dir/cromwell-executions/ANIMAL_PLANT_WGS/6df5746d-74e5-439c-a0f8-477ee832642a/call-sv_breakdancer_calling/shard-0/wf_breakdancer_var.SV_CALLING/c6498501-1a94-4152-9ccf-65b7cd7c176d/call-call_sv_bamcfg/inputs/-65002565/DG4222.rmdup.bam|9	4.85
NC_003282.8	8576700	110+78-	NC_003282.8	8576923	137+154-	DEL	423	52	4	/RLNAS02/RDA/User/reseqai/WGS_animalPlant_HW.run/cromwell_server/log_dir/cromwell-executions/ANIMAL_PLANT_WGS/6df5746d-74e5-439c-a0f8-477ee832642a/call-sv_breakdancer_calling/shard-0/wf_breakdancer_var.SV_CALLING/c6498501-1a94-4152-9ccf-65b7cd7c176d/call-call_sv_bamcfg/inputs/-65002565/DG4222.rmdup.bam|4	2.68
NC_003282.8	8576760	3+9-	NC_003282.8	8577581	137+154-	ITX	-126	96	5	/RLNAS02/RDA/User/reseqai/WGS_animalPlant_HW.run/cromwell_server/log_dir/cromwell-executions/ANIMAL_PLANT_WGS/6df5746d-74e5-439c-a0f8-477ee832642a/call-sv_breakdancer_calling/shard-0/wf_breakdancer_var.SV_CALLING/c6498501-1a94-4152-9ccf-65b7cd7c176d/call-call_sv_bamcfg/inputs/-65002565/DG4222.rmdup.bam|5	0.31
NC_003282.8	8573424	19+11-	NC_003282.8	8579003	61+64-	DEL	5772	61	4	/RLNAS02/RDA/User/reseqai/WGS_animalPlant_HW.run/cromwell_server/log_dir/cromwell-executions/ANIMAL_PLANT_WGS/6df5746d-74e5-439c-a0f8-477ee832642a/call-sv_breakdancer_calling/shard-0/wf_breakdancer_var.SV_CALLING/c6498501-1a94-4152-9ccf-65b7cd7c176d/call-call_sv_bamcfg/inputs/-65002565/DG4222.rmdup.bam|4	5.85
NC_003282.8	8574349	9+9-	NC_003282.8	8574419	249+209-	DEL	215	51	3	/RLNAS02/RDA/User/reseqai/WGS_animalPlant_HW.run/cromwell_server/log_dir/cromwell-executions/ANIMAL_PLANT_WGS/6df5746d-74e5-439c-a0f8-477ee832642a/call-sv_breakdancer_calling/shard-0/wf_breakdancer_var.SV_CALLING/c6498501-1a94-4152-9ccf-65b7cd7c176d/call-call_sv_bamcfg/inputs/-65002565/DG4222.rmdup.bam|3	1.79
NC_003282.8	8574818	249+209-	NC_003282.8	8575350	3+11-	DEL	646	38	2	/RLNAS02/RDA/User/reseqai/WGS_animalPlant_HW.run/cromwell_server/log_dir/cromwell-executions/ANIMAL_PLANT_WGS/6df5746d-74e5-439c-a0f8-477ee832642a/call-sv_breakdancer_calling/shard-0/wf_breakdancer_var.SV_CALLING/c6498501-1a94-4152-9ccf-65b7cd7c176d/call-call_sv_bamcfg/inputs/-65002565/DG4222.rmdup.bam|2	0.78
NC_003282.8	8574818	249+209-	NC_003282.8	8579440	134+154-	DEL	4857	99	30	/RLNAS02/RDA/User/reseqai/WGS_animalPlant_HW.run/cromwell_server/log_dir/cromwell-executions/ANIMAL_PLANT_WGS/6df5746d-74e5-439c-a0f8-477ee832642a/call-sv_breakdancer_calling/shard-0/wf_breakdancer_var.SV_CALLING/c6498501-1a94-4152-9ccf-65b7cd7c176d/call-call_sv_bamcfg/inputs/-65002565/DG4222.rmdup.bam|30	4.92
NC_003282.8	8574818	249+209-	NC_003282.8	8580731	105+107-	DEL	6143	99	14	/RLNAS02/RDA/User/reseqai/WGS_animalPlant_HW.run/cromwell_server/log_dir/cromwell-executions/ANIMAL_PLANT_WGS/6df5746d-74e5-439c-a0f8-477ee832642a/call-sv_breakdancer_calling/shard-0/wf_breakdancer_var.SV_CALLING/c6498501-1a94-4152-9ccf-65b7cd7c176d/call-call_sv_bamcfg/inputs/-65002565/DG4222.rmdup.bam|14	5.02
NC_003282.8	8576313	110+78-	NC_003282.8	8578758	33+50-	ITX	85	99	28	/RLNAS02/RDA/User/reseqai/WGS_animalPlant_HW.run/cromwell_server/log_dir/cromwell-executions/ANIMAL_PLANT_WGS/6df5746d-74e5-439c-a0f8-477ee832642a/call-sv_breakdancer_calling/shard-0/wf_breakdancer_var.SV_CALLING/c6498501-1a94-4152-9ccf-65b7cd7c176d/call-call_sv_bamcfg/inputs/-65002565/DG4222.rmdup.bam|28	4.30
NC_003282.8	8576700	110+78-	NC_003282.8	8578665	23+31-	DEL	2211	99	12	/RLNAS02/RDA/User/reseqai/WGS_animalPlant_HW.run/cromwell_server/log_dir/cromwell-executions/ANIMAL_PLANT_WGS/6df5746d-74e5-439c-a0f8-477ee832642a/call-sv_breakdancer_calling/shard-0/wf_breakdancer_var.SV_CALLING/c6498501-1a94-4152-9ccf-65b7cd7c176d/call-call_sv_bamcfg/inputs/-65002565/DG4222.rmdup.bam|12	6.39
NC_003282.8	8576313	110+78-	NC_003282.8	8579534	61+64-	ITX	2328	56	3	/RLNAS02/RDA/User/reseqai/WGS_animalPlant_HW.run/cromwell_server/log_dir/cromwell-executions/ANIMAL_PLANT_WGS/6df5746d-74e5-439c-a0f8-477ee832642a/call-sv_breakdancer_calling/shard-0/wf_breakdancer_var.SV_CALLING/c6498501-1a94-4152-9ccf-65b7cd7c176d/call-call_sv_bamcfg/inputs/-65002565/DG4222.rmdup.bam|3	4.40
NC_003282.8	8576700	110+78-	NC_003282.8	8579440	134+154-	DEL	3208	99	11	/RLNAS02/RDA/User/reseqai/WGS_animalPlant_HW.run/cromwell_server/log_dir/cromwell-executions/ANIMAL_PLANT_WGS/6df5746d-74e5-439c-a0f8-477ee832642a/call-sv_breakdancer_calling/shard-0/wf_breakdancer_var.SV_CALLING/c6498501-1a94-4152-9ccf-65b7cd7c176d/call-call_sv_bamcfg/inputs/-65002565/DG4222.rmdup.bam|11	5.66
NC_003282.8	8576313	110+78-	NC_003282.8	8580520	27+24-	ITX	172	99	10	/RLNAS02/RDA/User/reseqai/WGS_animalPlant_HW.run/cromwell_server/log_dir/cromwell-executions/ANIMAL_PLANT_WGS/6df5746d-74e5-439c-a0f8-477ee832642a/call-sv_breakdancer_calling/shard-0/wf_breakdancer_var.SV_CALLING/c6498501-1a94-4152-9ccf-65b7cd7c176d/call-call_sv_bamcfg/inputs/-65002565/DG4222.rmdup.bam|10	4.55
NC_003282.8	8577684	27+26-	NC_003282.8	8579094	18+19-	ITX	-178	99	11	/RLNAS02/RDA/User/reseqai/WGS_animalPlant_HW.run/cromwell_server/log_dir/cromwell-executions/ANIMAL_PLANT_WGS/6df5746d-74e5-439c-a0f8-477ee832642a/call-sv_breakdancer_calling/shard-0/wf_breakdancer_var.SV_CALLING/c6498501-1a94-4152-9ccf-65b7cd7c176d/call-call_sv_bamcfg/inputs/-65002565/DG4222.rmdup.bam|11	2.79
NC_003282.8	8579094	18+19-	NC_003282.8	8579440	134+154-	DEL	428	37	2	/RLNAS02/RDA/User/reseqai/WGS_animalPlant_HW.run/cromwell_server/log_dir/cromwell-executions/ANIMAL_PLANT_WGS/6df5746d-74e5-439c-a0f8-477ee832642a/call-sv_breakdancer_calling/shard-0/wf_breakdancer_var.SV_CALLING/c6498501-1a94-4152-9ccf-65b7cd7c176d/call-call_sv_bamcfg/inputs/-65002565/DG4222.rmdup.bam|2	4.45
NC_003282.8	8579389	61+64-	NC_003282.8	8579440	134+154-	DEL	301	99	11	/RLNAS02/RDA/User/reseqai/WGS_animalPlant_HW.run/cromwell_server/log_dir/cromwell-executions/ANIMAL_PLANT_WGS/6df5746d-74e5-439c-a0f8-477ee832642a/call-sv_breakdancer_calling/shard-0/wf_breakdancer_var.SV_CALLING/c6498501-1a94-4152-9ccf-65b7cd7c176d/call-call_sv_bamcfg/inputs/-65002565/DG4222.rmdup.bam|11	1.48
NC_003282.8	8579003	61+64-	NC_003282.8	8580520	27+24-	ITX	435	69	4	/RLNAS02/RDA/User/reseqai/WGS_animalPlant_HW.run/cromwell_server/log_dir/cromwell-executions/ANIMAL_PLANT_WGS/6df5746d-74e5-439c-a0f8-477ee832642a/call-sv_breakdancer_calling/shard-0/wf_breakdancer_var.SV_CALLING/c6498501-1a94-4152-9ccf-65b7cd7c176d/call-call_sv_bamcfg/inputs/-65002565/DG4222.rmdup.bam|4	1.90
NC_003282.8	8579915	134+154-	NC_003282.8	8580731	105+107-	DEL	1118	99	9	/RLNAS02/RDA/User/reseqai/WGS_animalPlant_HW.run/cromwell_server/log_dir/cromwell-executions/ANIMAL_PLANT_WGS/6df5746d-74e5-439c-a0f8-477ee832642a/call-sv_breakdancer_calling/shard-0/wf_breakdancer_var.SV_CALLING/c6498501-1a94-4152-9ccf-65b7cd7c176d/call-call_sv_bamcfg/inputs/-65002565/DG4222.rmdup.bam|9	4.84
NC_003282.8	8579915	134+154-	NC_003282.8	8581001	24+37-	DEL	1170	99	8	/RLNAS02/RDA/User/reseqai/WGS_animalPlant_HW.run/cromwell_server/log_dir/cromwell-executions/ANIMAL_PLANT_WGS/6df5746d-74e5-439c-a0f8-477ee832642a/call-sv_breakdancer_calling/shard-0/wf_breakdancer_var.SV_CALLING/c6498501-1a94-4152-9ccf-65b7cd7c176d/call-call_sv_bamcfg/inputs/-65002565/DG4222.rmdup.bam|8	6.74
NC_003282.8	8578304	33+50-	NC_003282.8	8578969	23+31-	ITX	-153	99	5	/RLNAS02/RDA/User/reseqai/WGS_animalPlant_HW.run/cromwell_server/log_dir/cromwell-executions/ANIMAL_PLANT_WGS/6df5746d-74e5-439c-a0f8-477ee832642a/call-sv_breakdancer_calling/shard-0/wf_breakdancer_var.SV_CALLING/c6498501-1a94-4152-9ccf-65b7cd7c176d/call-call_sv_bamcfg/inputs/-65002565/DG4222.rmdup.bam|5	0.43
NC_003282.8	8577949	27+26-	NC_003282.8	8578304	33+50-	DEL	510	97	6	/RLNAS02/RDA/User/reseqai/WGS_animalPlant_HW.run/cromwell_server/log_dir/cromwell-executions/ANIMAL_PLANT_WGS/6df5746d-74e5-439c-a0f8-477ee832642a/call-sv_breakdancer_calling/shard-0/wf_breakdancer_var.SV_CALLING/c6498501-1a94-4152-9ccf-65b7cd7c176d/call-call_sv_bamcfg/inputs/-65002565/DG4222.rmdup.bam|6	0.75
NC_003282.8	8575068	9+8-	NC_003282.8	8575173	9+8-	ITX	-191	63	2	/RLNAS02/RDA/User/reseqai/WGS_animalPlant_HW.run/cromwell_server/log_dir/cromwell-executions/ANIMAL_PLANT_WGS/6df5746d-74e5-439c-a0f8-477ee832642a/call-sv_breakdancer_calling/shard-0/wf_breakdancer_var.SV_CALLING/c6498501-1a94-4152-9ccf-65b7cd7c176d/call-call_sv_bamcfg/inputs/-65002565/DG4222.rmdup.bam|2	NA
NC_003282.8	8575956	6+4-	NC_003282.8	8576101	6+4-	ITX	-185	82	3	/RLNAS02/RDA/User/reseqai/WGS_animalPlant_HW.run/cromwell_server/log_dir/cromwell-executions/ANIMAL_PLANT_WGS/6df5746d-74e5-439c-a0f8-477ee832642a/call-sv_breakdancer_calling/shard-0/wf_breakdancer_var.SV_CALLING/c6498501-1a94-4152-9ccf-65b7cd7c176d/call-call_sv_bamcfg/inputs/-65002565/DG4222.rmdup.bam|3	NA
NC_003282.8	8580431	3+2-	NC_003282.8	8580466	3+2-	ITX	-135	77	2	/RLNAS02/RDA/User/reseqai/WGS_animalPlant_HW.run/cromwell_server/log_dir/cromwell-executions/ANIMAL_PLANT_WGS/6df5746d-74e5-439c-a0f8-477ee832642a/call-sv_breakdancer_calling/shard-0/wf_breakdancer_var.SV_CALLING/c6498501-1a94-4152-9ccf-65b7cd7c176d/call-call_sv_bamcfg/inputs/-65002565/DG4222.rmdup.bam|2	NA
NC_003282.8	9046306	5+7-	NC_003282.8	9046377	5+7-	ITX	-152	94	3	/RLNAS02/RDA/User/reseqai/WGS_animalPlant_HW.run/cromwell_server/log_dir/cromwell-executions/ANIMAL_PLANT_WGS/6df5746d-74e5-439c-a0f8-477ee832642a/call-sv_breakdancer_calling/shard-0/wf_breakdancer_var.SV_CALLING/c6498501-1a94-4152-9ccf-65b7cd7c176d/call-call_sv_bamcfg/inputs/-65002565/DG4222.rmdup.bam|3	NA
NC_003282.8	9046578	2+2-	NC_003282.8	9046629	2+2-	ITX	-164	72	2	/RLNAS02/RDA/User/reseqai/WGS_animalPlant_HW.run/cromwell_server/log_dir/cromwell-executions/ANIMAL_PLANT_WGS/6df5746d-74e5-439c-a0f8-477ee832642a/call-sv_breakdancer_calling/shard-0/wf_breakdancer_var.SV_CALLING/c6498501-1a94-4152-9ccf-65b7cd7c176d/call-call_sv_bamcfg/inputs/-65002565/DG4222.rmdup.bam|2	NA
NC_003282.8	9067034	2+0-	NC_003282.8	9067220	1+6-	DEL	225	47	2	/RLNAS02/RDA/User/reseqai/WGS_animalPlant_HW.run/cromwell_server/log_dir/cromwell-executions/ANIMAL_PLANT_WGS/6df5746d-74e5-439c-a0f8-477ee832642a/call-sv_breakdancer_calling/shard-0/wf_breakdancer_var.SV_CALLING/c6498501-1a94-4152-9ccf-65b7cd7c176d/call-call_sv_bamcfg/inputs/-65002565/DG4222.rmdup.bam|2	0.38
NC_003282.8	9852303	6+7-	NC_003282.8	9852411	6+7-	ITX	-218	99	6	/RLNAS02/RDA/User/reseqai/WGS_animalPlant_HW.run/cromwell_server/log_dir/cromwell-executions/ANIMAL_PLANT_WGS/6df5746d-74e5-439c-a0f8-477ee832642a/call-sv_breakdancer_calling/shard-0/wf_breakdancer_var.SV_CALLING/c6498501-1a94-4152-9ccf-65b7cd7c176d/call-call_sv_bamcfg/inputs/-65002565/DG4222.rmdup.bam|6	NA
NC_003279.8	7781378	13+1-	NC_003282.8	11610176	5+0-	CTX	-277	87	5	/RLNAS02/RDA/User/reseqai/WGS_animalPlant_HW.run/cromwell_server/log_dir/cromwell-executions/ANIMAL_PLANT_WGS/6df5746d-74e5-439c-a0f8-477ee832642a/call-sv_breakdancer_calling/shard-0/wf_breakdancer_var.SV_CALLING/c6498501-1a94-4152-9ccf-65b7cd7c176d/call-call_sv_bamcfg/inputs/-65002565/DG4222.rmdup.bam|5
NC_003281.10	6626169	5+0-	NC_003282.8	11002701	0+11-	CTX	-277	90	5	/RLNAS02/RDA/User/reseqai/WGS_animalPlant_HW.run/cromwell_server/log_dir/cromwell-executions/ANIMAL_PLANT_WGS/6df5746d-74e5-439c-a0f8-477ee832642a/call-sv_breakdancer_calling/shard-0/wf_breakdancer_var.SV_CALLING/c6498501-1a94-4152-9ccf-65b7cd7c176d/call-call_sv_bamcfg/inputs/-65002565/DG4222.rmdup.bam|5
NC_003282.8	3366748	292+213-	NC_003282.8	10944087	43+55-	ITX	1594888	99	19	/RLNAS02/RDA/User/reseqai/WGS_animalPlant_HW.run/cromwell_server/log_dir/cromwell-executions/ANIMAL_PLANT_WGS/6df5746d-74e5-439c-a0f8-477ee832642a/call-sv_breakdancer_calling/shard-0/wf_breakdancer_var.SV_CALLING/c6498501-1a94-4152-9ccf-65b7cd7c176d/call-call_sv_bamcfg/inputs/-65002565/DG4222.rmdup.bam|19	2.02
NC_003282.8	3366748	292+213-	NC_003282.8	10946205	240+219-	ITX	-173	99	147	/RLNAS02/RDA/User/reseqai/WGS_animalPlant_HW.run/cromwell_server/log_dir/cromwell-executions/ANIMAL_PLANT_WGS/6df5746d-74e5-439c-a0f8-477ee832642a/call-sv_breakdancer_calling/shard-0/wf_breakdancer_var.SV_CALLING/c6498501-1a94-4152-9ccf-65b7cd7c176d/call-call_sv_bamcfg/inputs/-65002565/DG4222.rmdup.bam|147	2.02
NC_003282.8	10944087	43+55-	NC_003282.8	10946205	240+219-	INV	1892	99	14	/RLNAS02/RDA/User/reseqai/WGS_animalPlant_HW.run/cromwell_server/log_dir/cromwell-executions/ANIMAL_PLANT_WGS/6df5746d-74e5-439c-a0f8-477ee832642a/call-sv_breakdancer_calling/shard-0/wf_breakdancer_var.SV_CALLING/c6498501-1a94-4152-9ccf-65b7cd7c176d/call-call_sv_bamcfg/inputs/-65002565/DG4222.rmdup.bam|14	1.12
NC_003282.8	8467209	0+10-	NC_003282.8	12024998	13+10-	ITX	-185	99	7	/RLNAS02/RDA/User/reseqai/WGS_animalPlant_HW.run/cromwell_server/log_dir/cromwell-executions/ANIMAL_PLANT_WGS/6df5746d-74e5-439c-a0f8-477ee832642a/call-sv_breakdancer_calling/shard-0/wf_breakdancer_var.SV_CALLING/c6498501-1a94-4152-9ccf-65b7cd7c176d/call-call_sv_bamcfg/inputs/-65002565/DG4222.rmdup.bam|7	2.05
NC_003282.8	9059837	4+6-	NC_003282.8	12248497	8+0-	INV	3188357	99	4	/RLNAS02/RDA/User/reseqai/WGS_animalPlant_HW.run/cromwell_server/log_dir/cromwell-executions/ANIMAL_PLANT_WGS/6df5746d-74e5-439c-a0f8-477ee832642a/call-sv_breakdancer_calling/shard-0/wf_breakdancer_var.SV_CALLING/c6498501-1a94-4152-9ccf-65b7cd7c176d/call-call_sv_bamcfg/inputs/-65002565/DG4222.rmdup.bam|4	2.03
NC_003282.8	10262889	39+34-	NC_003282.8	10263085	39+34-	ITX	-160	99	28	/RLNAS02/RDA/User/reseqai/WGS_animalPlant_HW.run/cromwell_server/log_dir/cromwell-executions/ANIMAL_PLANT_WGS/6df5746d-74e5-439c-a0f8-477ee832642a/call-sv_breakdancer_calling/shard-0/wf_breakdancer_var.SV_CALLING/c6498501-1a94-4152-9ccf-65b7cd7c176d/call-call_sv_bamcfg/inputs/-65002565/DG4222.rmdup.bam|28	NA
NC_003282.8	10263495	5+0-	NC_003282.8	10264436	11+21-	ITX	-186	99	6	/RLNAS02/RDA/User/reseqai/WGS_animalPlant_HW.run/cromwell_server/log_dir/cromwell-executions/ANIMAL_PLANT_WGS/6df5746d-74e5-439c-a0f8-477ee832642a/call-sv_breakdancer_calling/shard-0/wf_breakdancer_var.SV_CALLING/c6498501-1a94-4152-9ccf-65b7cd7c176d/call-call_sv_bamcfg/inputs/-65002565/DG4222.rmdup.bam|6	0.55
NC_003282.8	10350749	0+9-	NC_003282.8	10350887	0+19-	INV	-173	99	13	/RLNAS02/RDA/User/reseqai/WGS_animalPlant_HW.run/cromwell_server/log_dir/cromwell-executions/ANIMAL_PLANT_WGS/6df5746d-74e5-439c-a0f8-477ee832642a/call-sv_breakdancer_calling/shard-0/wf_breakdancer_var.SV_CALLING/c6498501-1a94-4152-9ccf-65b7cd7c176d/call-call_sv_bamcfg/inputs/-65002565/DG4222.rmdup.bam|13	1.03
NC_003282.8	11070935	55+67-	NC_003282.8	11071030	55+67-	ITX	-146	99	38	/RLNAS02/RDA/User/reseqai/WGS_animalPlant_HW.run/cromwell_server/log_dir/cromwell-executions/ANIMAL_PLANT_WGS/6df5746d-74e5-439c-a0f8-477ee832642a/call-sv_breakdancer_calling/shard-0/wf_breakdancer_var.SV_CALLING/c6498501-1a94-4152-9ccf-65b7cd7c176d/call-call_sv_bamcfg/inputs/-65002565/DG4222.rmdup.bam|38	NA
NC_003282.8	11071175	55+67-	NC_003282.8	11071295	0+2-	DEL	211	49	2	/RLNAS02/RDA/User/reseqai/WGS_animalPlant_HW.run/cromwell_server/log_dir/cromwell-executions/ANIMAL_PLANT_WGS/6df5746d-74e5-439c-a0f8-477ee832642a/call-sv_breakdancer_calling/shard-0/wf_breakdancer_var.SV_CALLING/c6498501-1a94-4152-9ccf-65b7cd7c176d/call-call_sv_bamcfg/inputs/-65002565/DG4222.rmdup.bam|2	0.32
NC_003282.8	11071653	77+88-	NC_003282.8	11071760	77+88-	ITX	-151	99	69	/RLNAS02/RDA/User/reseqai/WGS_animalPlant_HW.run/cromwell_server/log_dir/cromwell-executions/ANIMAL_PLANT_WGS/6df5746d-74e5-439c-a0f8-477ee832642a/call-sv_breakdancer_calling/shard-0/wf_breakdancer_var.SV_CALLING/c6498501-1a94-4152-9ccf-65b7cd7c176d/call-call_sv_bamcfg/inputs/-65002565/DG4222.rmdup.bam|69	NA
NC_003282.8	11072123	54+71-	NC_003282.8	11072248	54+71-	ITX	-149	99	49	/RLNAS02/RDA/User/reseqai/WGS_animalPlant_HW.run/cromwell_server/log_dir/cromwell-executions/ANIMAL_PLANT_WGS/6df5746d-74e5-439c-a0f8-477ee832642a/call-sv_breakdancer_calling/shard-0/wf_breakdancer_var.SV_CALLING/c6498501-1a94-4152-9ccf-65b7cd7c176d/call-call_sv_bamcfg/inputs/-65002565/DG4222.rmdup.bam|49	NA
NC_003282.8	11072567	3+4-	NC_003282.8	11072604	3+4-	ITX	-158	99	3	/RLNAS02/RDA/User/reseqai/WGS_animalPlant_HW.run/cromwell_server/log_dir/cromwell-executions/ANIMAL_PLANT_WGS/6df5746d-74e5-439c-a0f8-477ee832642a/call-sv_breakdancer_calling/shard-0/wf_breakdancer_var.SV_CALLING/c6498501-1a94-4152-9ccf-65b7cd7c176d/call-call_sv_bamcfg/inputs/-65002565/DG4222.rmdup.bam|3	NA
NC_003282.8	11073017	4+4-	NC_003282.8	11073078	4+4-	ITX	-140	99	4	/RLNAS02/RDA/User/reseqai/WGS_animalPlant_HW.run/cromwell_server/log_dir/cromwell-executions/ANIMAL_PLANT_WGS/6df5746d-74e5-439c-a0f8-477ee832642a/call-sv_breakdancer_calling/shard-0/wf_breakdancer_var.SV_CALLING/c6498501-1a94-4152-9ccf-65b7cd7c176d/call-call_sv_bamcfg/inputs/-65002565/DG4222.rmdup.bam|4	NA
NC_003282.8	11073133	34+27-	NC_003282.8	11073326	34+27-	ITX	-154	99	22	/RLNAS02/RDA/User/reseqai/WGS_animalPlant_HW.run/cromwell_server/log_dir/cromwell-executions/ANIMAL_PLANT_WGS/6df5746d-74e5-439c-a0f8-477ee832642a/call-sv_breakdancer_calling/shard-0/wf_breakdancer_var.SV_CALLING/c6498501-1a94-4152-9ccf-65b7cd7c176d/call-call_sv_bamcfg/inputs/-65002565/DG4222.rmdup.bam|22	NA
NC_003282.8	11073598	6+7-	NC_003282.8	11073722	6+7-	ITX	-155	99	5	/RLNAS02/RDA/User/reseqai/WGS_animalPlant_HW.run/cromwell_server/log_dir/cromwell-executions/ANIMAL_PLANT_WGS/6df5746d-74e5-439c-a0f8-477ee832642a/call-sv_breakdancer_calling/shard-0/wf_breakdancer_var.SV_CALLING/c6498501-1a94-4152-9ccf-65b7cd7c176d/call-call_sv_bamcfg/inputs/-65002565/DG4222.rmdup.bam|5	NA
NC_003282.8	11075263	7+6-	NC_003282.8	11075315	7+6-	ITX	-143	99	5	/RLNAS02/RDA/User/reseqai/WGS_animalPlant_HW.run/cromwell_server/log_dir/cromwell-executions/ANIMAL_PLANT_WGS/6df5746d-74e5-439c-a0f8-477ee832642a/call-sv_breakdancer_calling/shard-0/wf_breakdancer_var.SV_CALLING/c6498501-1a94-4152-9ccf-65b7cd7c176d/call-call_sv_bamcfg/inputs/-65002565/DG4222.rmdup.bam|5	NA
NC_003282.8	11144436	0+8-	NC_003282.8	11144980	5+0-	ITX	-76	99	5	/RLNAS02/RDA/User/reseqai/WGS_animalPlant_HW.run/cromwell_server/log_dir/cromwell-executions/ANIMAL_PLANT_WGS/6df5746d-74e5-439c-a0f8-477ee832642a/call-sv_breakdancer_calling/shard-0/wf_breakdancer_var.SV_CALLING/c6498501-1a94-4152-9ccf-65b7cd7c176d/call-call_sv_bamcfg/inputs/-65002565/DG4222.rmdup.bam|5	2.34
NC_003282.8	11612096	2+3-	NC_003282.8	11612127	2+3-	ITX	-145	78	2	/RLNAS02/RDA/User/reseqai/WGS_animalPlant_HW.run/cromwell_server/log_dir/cromwell-executions/ANIMAL_PLANT_WGS/6df5746d-74e5-439c-a0f8-477ee832642a/call-sv_breakdancer_calling/shard-0/wf_breakdancer_var.SV_CALLING/c6498501-1a94-4152-9ccf-65b7cd7c176d/call-call_sv_bamcfg/inputs/-65002565/DG4222.rmdup.bam|2	NA
NC_003282.8	11616663	14+16-	NC_003282.8	11616746	14+16-	ITX	-146	99	12	/RLNAS02/RDA/User/reseqai/WGS_animalPlant_HW.run/cromwell_server/log_dir/cromwell-executions/ANIMAL_PLANT_WGS/6df5746d-74e5-439c-a0f8-477ee832642a/call-sv_breakdancer_calling/shard-0/wf_breakdancer_var.SV_CALLING/c6498501-1a94-4152-9ccf-65b7cd7c176d/call-call_sv_bamcfg/inputs/-65002565/DG4222.rmdup.bam|12	NA
NC_003282.8	12024286	5+5-	NC_003282.8	12024357	5+5-	ITX	-164	99	5	/RLNAS02/RDA/User/reseqai/WGS_animalPlant_HW.run/cromwell_server/log_dir/cromwell-executions/ANIMAL_PLANT_WGS/6df5746d-74e5-439c-a0f8-477ee832642a/call-sv_breakdancer_calling/shard-0/wf_breakdancer_var.SV_CALLING/c6498501-1a94-4152-9ccf-65b7cd7c176d/call-call_sv_bamcfg/inputs/-65002565/DG4222.rmdup.bam|5	NA
NC_003282.8	12024423	6+5-	NC_003282.8	12024530	6+5-	ITX	-203	99	4	/RLNAS02/RDA/User/reseqai/WGS_animalPlant_HW.run/cromwell_server/log_dir/cromwell-executions/ANIMAL_PLANT_WGS/6df5746d-74e5-439c-a0f8-477ee832642a/call-sv_breakdancer_calling/shard-0/wf_breakdancer_var.SV_CALLING/c6498501-1a94-4152-9ccf-65b7cd7c176d/call-call_sv_bamcfg/inputs/-65002565/DG4222.rmdup.bam|4	NA
NC_003282.8	12170466	9+11-	NC_003282.8	12170542	9+11-	ITX	-152	99	8	/RLNAS02/RDA/User/reseqai/WGS_animalPlant_HW.run/cromwell_server/log_dir/cromwell-executions/ANIMAL_PLANT_WGS/6df5746d-74e5-439c-a0f8-477ee832642a/call-sv_breakdancer_calling/shard-0/wf_breakdancer_var.SV_CALLING/c6498501-1a94-4152-9ccf-65b7cd7c176d/call-call_sv_bamcfg/inputs/-65002565/DG4222.rmdup.bam|8	NA
NC_003282.8	12239790	2+2-	NC_003282.8	12239830	2+2-	ITX	-187	75	2	/RLNAS02/RDA/User/reseqai/WGS_animalPlant_HW.run/cromwell_server/log_dir/cromwell-executions/ANIMAL_PLANT_WGS/6df5746d-74e5-439c-a0f8-477ee832642a/call-sv_breakdancer_calling/shard-0/wf_breakdancer_var.SV_CALLING/c6498501-1a94-4152-9ccf-65b7cd7c176d/call-call_sv_bamcfg/inputs/-65002565/DG4222.rmdup.bam|2	NA
NC_003282.8	12314695	6+7-	NC_003282.8	12314783	6+7-	ITX	-166	99	5	/RLNAS02/RDA/User/reseqai/WGS_animalPlant_HW.run/cromwell_server/log_dir/cromwell-executions/ANIMAL_PLANT_WGS/6df5746d-74e5-439c-a0f8-477ee832642a/call-sv_breakdancer_calling/shard-0/wf_breakdancer_var.SV_CALLING/c6498501-1a94-4152-9ccf-65b7cd7c176d/call-call_sv_bamcfg/inputs/-65002565/DG4222.rmdup.bam|5	NA
NC_003282.8	12316648	6+6-	NC_003282.8	12316762	6+6-	ITX	-176	99	6	/RLNAS02/RDA/User/reseqai/WGS_animalPlant_HW.run/cromwell_server/log_dir/cromwell-executions/ANIMAL_PLANT_WGS/6df5746d-74e5-439c-a0f8-477ee832642a/call-sv_breakdancer_calling/shard-0/wf_breakdancer_var.SV_CALLING/c6498501-1a94-4152-9ccf-65b7cd7c176d/call-call_sv_bamcfg/inputs/-65002565/DG4222.rmdup.bam|6	NA
NC_003282.8	12317946	6+9-	NC_003282.8	12318041	6+9-	ITX	-177	99	5	/RLNAS02/RDA/User/reseqai/WGS_animalPlant_HW.run/cromwell_server/log_dir/cromwell-executions/ANIMAL_PLANT_WGS/6df5746d-74e5-439c-a0f8-477ee832642a/call-sv_breakdancer_calling/shard-0/wf_breakdancer_var.SV_CALLING/c6498501-1a94-4152-9ccf-65b7cd7c176d/call-call_sv_bamcfg/inputs/-65002565/DG4222.rmdup.bam|5	NA
NC_003282.8	12318986	37+33-	NC_003282.8	12319112	37+33-	ITX	-157	99	30	/RLNAS02/RDA/User/reseqai/WGS_animalPlant_HW.run/cromwell_server/log_dir/cromwell-executions/ANIMAL_PLANT_WGS/6df5746d-74e5-439c-a0f8-477ee832642a/call-sv_breakdancer_calling/shard-0/wf_breakdancer_var.SV_CALLING/c6498501-1a94-4152-9ccf-65b7cd7c176d/call-call_sv_bamcfg/inputs/-65002565/DG4222.rmdup.bam|30	NA
NC_003282.8	13360649	288+312-	NC_003282.8	13361533	99+108-	ITX	-166	99	160	/RLNAS02/RDA/User/reseqai/WGS_animalPlant_HW.run/cromwell_server/log_dir/cromwell-executions/ANIMAL_PLANT_WGS/6df5746d-74e5-439c-a0f8-477ee832642a/call-sv_breakdancer_calling/shard-0/wf_breakdancer_var.SV_CALLING/c6498501-1a94-4152-9ccf-65b7cd7c176d/call-call_sv_bamcfg/inputs/-65002565/DG4222.rmdup.bam|160	0.06
NC_003282.8	13361200	99+108-	NC_003282.8	13362034	214+200-	ITX	-175	99	140	/RLNAS02/RDA/User/reseqai/WGS_animalPlant_HW.run/cromwell_server/log_dir/cromwell-executions/ANIMAL_PLANT_WGS/6df5746d-74e5-439c-a0f8-477ee832642a/call-sv_breakdancer_calling/shard-0/wf_breakdancer_var.SV_CALLING/c6498501-1a94-4152-9ccf-65b7cd7c176d/call-call_sv_bamcfg/inputs/-65002565/DG4222.rmdup.bam|140	0.39
NC_003282.8	13360649	288+312-	NC_003282.8	13362034	214+200-	ITX	458	99	20	/RLNAS02/RDA/User/reseqai/WGS_animalPlant_HW.run/cromwell_server/log_dir/cromwell-executions/ANIMAL_PLANT_WGS/6df5746d-74e5-439c-a0f8-477ee832642a/call-sv_breakdancer_calling/shard-0/wf_breakdancer_var.SV_CALLING/c6498501-1a94-4152-9ccf-65b7cd7c176d/call-call_sv_bamcfg/inputs/-65002565/DG4222.rmdup.bam|20	3.65
NC_003282.8	12638110	17+22-	NC_003282.8	12638160	17+22-	ITX	-141	99	14	/RLNAS02/RDA/User/reseqai/WGS_animalPlant_HW.run/cromwell_server/log_dir/cromwell-executions/ANIMAL_PLANT_WGS/6df5746d-74e5-439c-a0f8-477ee832642a/call-sv_breakdancer_calling/shard-0/wf_breakdancer_var.SV_CALLING/c6498501-1a94-4152-9ccf-65b7cd7c176d/call-call_sv_bamcfg/inputs/-65002565/DG4222.rmdup.bam|14	NA
NC_003282.8	12638110	17+22-	NC_003282.8	12638532	166+255-	ITX	-155	99	149	/RLNAS02/RDA/User/reseqai/WGS_animalPlant_HW.run/cromwell_server/log_dir/cromwell-executions/ANIMAL_PLANT_WGS/6df5746d-74e5-439c-a0f8-477ee832642a/call-sv_breakdancer_calling/shard-0/wf_breakdancer_var.SV_CALLING/c6498501-1a94-4152-9ccf-65b7cd7c176d/call-call_sv_bamcfg/inputs/-65002565/DG4222.rmdup.bam|149	1.31
NC_003282.8	12730342	4+0-	NC_003282.8	12732038	25+13-	ITX	-166	99	9	/RLNAS02/RDA/User/reseqai/WGS_animalPlant_HW.run/cromwell_server/log_dir/cromwell-executions/ANIMAL_PLANT_WGS/6df5746d-74e5-439c-a0f8-477ee832642a/call-sv_breakdancer_calling/shard-0/wf_breakdancer_var.SV_CALLING/c6498501-1a94-4152-9ccf-65b7cd7c176d/call-call_sv_bamcfg/inputs/-65002565/DG4222.rmdup.bam|9	2.56
NC_003282.8	12730654	9+8-	NC_003282.8	12732038	25+13-	ITX	194	99	6	/RLNAS02/RDA/User/reseqai/WGS_animalPlant_HW.run/cromwell_server/log_dir/cromwell-executions/ANIMAL_PLANT_WGS/6df5746d-74e5-439c-a0f8-477ee832642a/call-sv_breakdancer_calling/shard-0/wf_breakdancer_var.SV_CALLING/c6498501-1a94-4152-9ccf-65b7cd7c176d/call-call_sv_bamcfg/inputs/-65002565/DG4222.rmdup.bam|6	1.86
NC_003282.8	12731204	5+5-	NC_003282.8	12731442	5+5-	ITX	-172	52	2	/RLNAS02/RDA/User/reseqai/WGS_animalPlant_HW.run/cromwell_server/log_dir/cromwell-executions/ANIMAL_PLANT_WGS/6df5746d-74e5-439c-a0f8-477ee832642a/call-sv_breakdancer_calling/shard-0/wf_breakdancer_var.SV_CALLING/c6498501-1a94-4152-9ccf-65b7cd7c176d/call-call_sv_bamcfg/inputs/-65002565/DG4222.rmdup.bam|2	NA
NC_003282.8	12732124	4+7-	NC_003282.8	12732208	4+7-	ITX	-149	91	3	/RLNAS02/RDA/User/reseqai/WGS_animalPlant_HW.run/cromwell_server/log_dir/cromwell-executions/ANIMAL_PLANT_WGS/6df5746d-74e5-439c-a0f8-477ee832642a/call-sv_breakdancer_calling/shard-0/wf_breakdancer_var.SV_CALLING/c6498501-1a94-4152-9ccf-65b7cd7c176d/call-call_sv_bamcfg/inputs/-65002565/DG4222.rmdup.bam|3	NA
NC_003282.8	12891365	31+51-	NC_003282.8	12891627	31+51-	ITX	-164	99	19	/RLNAS02/RDA/User/reseqai/WGS_animalPlant_HW.run/cromwell_server/log_dir/cromwell-executions/ANIMAL_PLANT_WGS/6df5746d-74e5-439c-a0f8-477ee832642a/call-sv_breakdancer_calling/shard-0/wf_breakdancer_var.SV_CALLING/c6498501-1a94-4152-9ccf-65b7cd7c176d/call-call_sv_bamcfg/inputs/-65002565/DG4222.rmdup.bam|19	NA
NC_003282.8	13463985	2+2-	NC_003282.8	13463996	2+2-	ITX	-134	91	2	/RLNAS02/RDA/User/reseqai/WGS_animalPlant_HW.run/cromwell_server/log_dir/cromwell-executions/ANIMAL_PLANT_WGS/6df5746d-74e5-439c-a0f8-477ee832642a/call-sv_breakdancer_calling/shard-0/wf_breakdancer_var.SV_CALLING/c6498501-1a94-4152-9ccf-65b7cd7c176d/call-call_sv_bamcfg/inputs/-65002565/DG4222.rmdup.bam|2	NA
NC_003282.8	13535372	5+0-	NC_003282.8	13536963	3+0-	INV	1351	85	2	/RLNAS02/RDA/User/reseqai/WGS_animalPlant_HW.run/cromwell_server/log_dir/cromwell-executions/ANIMAL_PLANT_WGS/6df5746d-74e5-439c-a0f8-477ee832642a/call-sv_breakdancer_calling/shard-0/wf_breakdancer_var.SV_CALLING/c6498501-1a94-4152-9ccf-65b7cd7c176d/call-call_sv_bamcfg/inputs/-65002565/DG4222.rmdup.bam|2	1.75
NC_003282.8	13549436	144+874-	NC_003282.8	13549488	144+874-	ITX	-202	99	81	/RLNAS02/RDA/User/reseqai/WGS_animalPlant_HW.run/cromwell_server/log_dir/cromwell-executions/ANIMAL_PLANT_WGS/6df5746d-74e5-439c-a0f8-477ee832642a/call-sv_breakdancer_calling/shard-0/wf_breakdancer_var.SV_CALLING/c6498501-1a94-4152-9ccf-65b7cd7c176d/call-call_sv_bamcfg/inputs/-65002565/DG4222.rmdup.bam|81	NA
NC_003282.8	13847380	4+4-	NC_003282.8	13847428	4+4-	ITX	-141	99	3	/RLNAS02/RDA/User/reseqai/WGS_animalPlant_HW.run/cromwell_server/log_dir/cromwell-executions/ANIMAL_PLANT_WGS/6df5746d-74e5-439c-a0f8-477ee832642a/call-sv_breakdancer_calling/shard-0/wf_breakdancer_var.SV_CALLING/c6498501-1a94-4152-9ccf-65b7cd7c176d/call-call_sv_bamcfg/inputs/-65002565/DG4222.rmdup.bam|3	NA
NC_003282.8	13909906	4+5-	NC_003282.8	13909988	4+5-	ITX	-141	91	3	/RLNAS02/RDA/User/reseqai/WGS_animalPlant_HW.run/cromwell_server/log_dir/cromwell-executions/ANIMAL_PLANT_WGS/6df5746d-74e5-439c-a0f8-477ee832642a/call-sv_breakdancer_calling/shard-0/wf_breakdancer_var.SV_CALLING/c6498501-1a94-4152-9ccf-65b7cd7c176d/call-call_sv_bamcfg/inputs/-65002565/DG4222.rmdup.bam|3	NA
NC_003282.8	13909906	4+5-	NC_003282.8	13910322	6+5-	ITX	-209	99	6	/RLNAS02/RDA/User/reseqai/WGS_animalPlant_HW.run/cromwell_server/log_dir/cromwell-executions/ANIMAL_PLANT_WGS/6df5746d-74e5-439c-a0f8-477ee832642a/call-sv_breakdancer_calling/shard-0/wf_breakdancer_var.SV_CALLING/c6498501-1a94-4152-9ccf-65b7cd7c176d/call-call_sv_bamcfg/inputs/-65002565/DG4222.rmdup.bam|6	0.12
NC_003282.8	13922381	28+39-	NC_003282.8	13923918	16+10-	ITX	927	75	3	/RLNAS02/RDA/User/reseqai/WGS_animalPlant_HW.run/cromwell_server/log_dir/cromwell-executions/ANIMAL_PLANT_WGS/6df5746d-74e5-439c-a0f8-477ee832642a/call-sv_breakdancer_calling/shard-0/wf_breakdancer_var.SV_CALLING/c6498501-1a94-4152-9ccf-65b7cd7c176d/call-call_sv_bamcfg/inputs/-65002565/DG4222.rmdup.bam|3	2.86
NC_003282.8	13923535	11+6-	NC_003282.8	13923688	16+10-	DEL	227	99	6	/RLNAS02/RDA/User/reseqai/WGS_animalPlant_HW.run/cromwell_server/log_dir/cromwell-executions/ANIMAL_PLANT_WGS/6df5746d-74e5-439c-a0f8-477ee832642a/call-sv_breakdancer_calling/shard-0/wf_breakdancer_var.SV_CALLING/c6498501-1a94-4152-9ccf-65b7cd7c176d/call-call_sv_bamcfg/inputs/-65002565/DG4222.rmdup.bam|6	3.54
NC_003282.8	13923035	4+2-	NC_003282.8	13923126	11+6-	DEL	218	37	2	/RLNAS02/RDA/User/reseqai/WGS_animalPlant_HW.run/cromwell_server/log_dir/cromwell-executions/ANIMAL_PLANT_WGS/6df5746d-74e5-439c-a0f8-477ee832642a/call-sv_breakdancer_calling/shard-0/wf_breakdancer_var.SV_CALLING/c6498501-1a94-4152-9ccf-65b7cd7c176d/call-call_sv_bamcfg/inputs/-65002565/DG4222.rmdup.bam|2	3.30
NC_003282.8	14058167	26+35-	NC_003282.8	14058277	26+35-	ITX	-159	99	23	/RLNAS02/RDA/User/reseqai/WGS_animalPlant_HW.run/cromwell_server/log_dir/cromwell-executions/ANIMAL_PLANT_WGS/6df5746d-74e5-439c-a0f8-477ee832642a/call-sv_breakdancer_calling/shard-0/wf_breakdancer_var.SV_CALLING/c6498501-1a94-4152-9ccf-65b7cd7c176d/call-call_sv_bamcfg/inputs/-65002565/DG4222.rmdup.bam|23	NA
NC_003282.8	14058462	21+22-	NC_003282.8	14058587	21+22-	ITX	-160	99	18	/RLNAS02/RDA/User/reseqai/WGS_animalPlant_HW.run/cromwell_server/log_dir/cromwell-executions/ANIMAL_PLANT_WGS/6df5746d-74e5-439c-a0f8-477ee832642a/call-sv_breakdancer_calling/shard-0/wf_breakdancer_var.SV_CALLING/c6498501-1a94-4152-9ccf-65b7cd7c176d/call-call_sv_bamcfg/inputs/-65002565/DG4222.rmdup.bam|18	NA
NC_003282.8	14779312	3+4-	NC_003282.8	14779390	3+4-	ITX	-173	92	3	/RLNAS02/RDA/User/reseqai/WGS_animalPlant_HW.run/cromwell_server/log_dir/cromwell-executions/ANIMAL_PLANT_WGS/6df5746d-74e5-439c-a0f8-477ee832642a/call-sv_breakdancer_calling/shard-0/wf_breakdancer_var.SV_CALLING/c6498501-1a94-4152-9ccf-65b7cd7c176d/call-call_sv_bamcfg/inputs/-65002565/DG4222.rmdup.bam|3	NA
NC_003282.8	14779671	87+115-	NC_003282.8	14780110	87+115-	ITX	-161	99	69	/RLNAS02/RDA/User/reseqai/WGS_animalPlant_HW.run/cromwell_server/log_dir/cromwell-executions/ANIMAL_PLANT_WGS/6df5746d-74e5-439c-a0f8-477ee832642a/call-sv_breakdancer_calling/shard-0/wf_breakdancer_var.SV_CALLING/c6498501-1a94-4152-9ccf-65b7cd7c176d/call-call_sv_bamcfg/inputs/-65002565/DG4222.rmdup.bam|69	NA
NC_003282.8	14779671	87+115-	NC_003282.8	14780474	27+34-	ITX	-134	99	26	/RLNAS02/RDA/User/reseqai/WGS_animalPlant_HW.run/cromwell_server/log_dir/cromwell-executions/ANIMAL_PLANT_WGS/6df5746d-74e5-439c-a0f8-477ee832642a/call-sv_breakdancer_calling/shard-0/wf_breakdancer_var.SV_CALLING/c6498501-1a94-4152-9ccf-65b7cd7c176d/call-call_sv_bamcfg/inputs/-65002565/DG4222.rmdup.bam|26	0.45
NC_003282.8	14919183	2+0-	NC_003282.8	14919404	0+2-	DEL	261	62	2	/RLNAS02/RDA/User/reseqai/WGS_animalPlant_HW.run/cromwell_server/log_dir/cromwell-executions/ANIMAL_PLANT_WGS/6df5746d-74e5-439c-a0f8-477ee832642a/call-sv_breakdancer_calling/shard-0/wf_breakdancer_var.SV_CALLING/c6498501-1a94-4152-9ccf-65b7cd7c176d/call-call_sv_bamcfg/inputs/-65002565/DG4222.rmdup.bam|2	1.90
NC_003282.8	15059131	50+54-	NC_003282.8	15059403	50+54-	ITX	-190	99	30	/RLNAS02/RDA/User/reseqai/WGS_animalPlant_HW.run/cromwell_server/log_dir/cromwell-executions/ANIMAL_PLANT_WGS/6df5746d-74e5-439c-a0f8-477ee832642a/call-sv_breakdancer_calling/shard-0/wf_breakdancer_var.SV_CALLING/c6498501-1a94-4152-9ccf-65b7cd7c176d/call-call_sv_bamcfg/inputs/-65002565/DG4222.rmdup.bam|30	NA
NC_003282.8	15077306	13+4-	NC_003282.8	15077486	13+4-	ITX	-166	99	4	/RLNAS02/RDA/User/reseqai/WGS_animalPlant_HW.run/cromwell_server/log_dir/cromwell-executions/ANIMAL_PLANT_WGS/6df5746d-74e5-439c-a0f8-477ee832642a/call-sv_breakdancer_calling/shard-0/wf_breakdancer_var.SV_CALLING/c6498501-1a94-4152-9ccf-65b7cd7c176d/call-call_sv_bamcfg/inputs/-65002565/DG4222.rmdup.bam|4	NA
NC_003282.8	15080165	29+5-	NC_003282.8	15081975	7+3-	INV	1508	92	3	/RLNAS02/RDA/User/reseqai/WGS_animalPlant_HW.run/cromwell_server/log_dir/cromwell-executions/ANIMAL_PLANT_WGS/6df5746d-74e5-439c-a0f8-477ee832642a/call-sv_breakdancer_calling/shard-0/wf_breakdancer_var.SV_CALLING/c6498501-1a94-4152-9ccf-65b7cd7c176d/call-call_sv_bamcfg/inputs/-65002565/DG4222.rmdup.bam|3	3.49
NC_003282.8	15080438	1+5-	NC_003282.8	15081275	2+9-	INV	559	99	3	/RLNAS02/RDA/User/reseqai/WGS_animalPlant_HW.run/cromwell_server/log_dir/cromwell-executions/ANIMAL_PLANT_WGS/6df5746d-74e5-439c-a0f8-477ee832642a/call-sv_breakdancer_calling/shard-0/wf_breakdancer_var.SV_CALLING/c6498501-1a94-4152-9ccf-65b7cd7c176d/call-call_sv_bamcfg/inputs/-65002565/DG4222.rmdup.bam|3	0.75
NC_003282.8	15130257	6+7-	NC_003282.8	15130402	6+7-	ITX	-195	99	6	/RLNAS02/RDA/User/reseqai/WGS_animalPlant_HW.run/cromwell_server/log_dir/cromwell-executions/ANIMAL_PLANT_WGS/6df5746d-74e5-439c-a0f8-477ee832642a/call-sv_breakdancer_calling/shard-0/wf_breakdancer_var.SV_CALLING/c6498501-1a94-4152-9ccf-65b7cd7c176d/call-call_sv_bamcfg/inputs/-65002565/DG4222.rmdup.bam|6	NA
NC_003282.8	15188547	14+20-	NC_003282.8	15189319	31+18-	ITX	-129	99	13	/RLNAS02/RDA/User/reseqai/WGS_animalPlant_HW.run/cromwell_server/log_dir/cromwell-executions/ANIMAL_PLANT_WGS/6df5746d-74e5-439c-a0f8-477ee832642a/call-sv_breakdancer_calling/shard-0/wf_breakdancer_var.SV_CALLING/c6498501-1a94-4152-9ccf-65b7cd7c176d/call-call_sv_bamcfg/inputs/-65002565/DG4222.rmdup.bam|13	0.52
NC_003279.8	5336343	3+4-	NC_003282.8	16580805	4+0-	CTX	-277	53	2	/RLNAS02/RDA/User/reseqai/WGS_animalPlant_HW.run/cromwell_server/log_dir/cromwell-executions/ANIMAL_PLANT_WGS/6df5746d-74e5-439c-a0f8-477ee832642a/call-sv_breakdancer_calling/shard-0/wf_breakdancer_var.SV_CALLING/c6498501-1a94-4152-9ccf-65b7cd7c176d/call-call_sv_bamcfg/inputs/-65002565/DG4222.rmdup.bam|2
NC_003279.8	11511832	11+14-	NC_003282.8	17325870	12+1-	CTX	-277	99	11	/RLNAS02/RDA/User/reseqai/WGS_animalPlant_HW.run/cromwell_server/log_dir/cromwell-executions/ANIMAL_PLANT_WGS/6df5746d-74e5-439c-a0f8-477ee832642a/call-sv_breakdancer_calling/shard-0/wf_breakdancer_var.SV_CALLING/c6498501-1a94-4152-9ccf-65b7cd7c176d/call-call_sv_bamcfg/inputs/-65002565/DG4222.rmdup.bam|11
NC_003283.11	265958	1321+1467-	NC_003283.11	266083	0+11-	DEL	218	99	11	/RLNAS02/RDA/User/reseqai/WGS_animalPlant_HW.run/cromwell_server/log_dir/cromwell-executions/ANIMAL_PLANT_WGS/6df5746d-74e5-439c-a0f8-477ee832642a/call-sv_breakdancer_calling/shard-0/wf_breakdancer_var.SV_CALLING/c6498501-1a94-4152-9ccf-65b7cd7c176d/call-call_sv_bamcfg/inputs/-65002565/DG4222.rmdup.bam|11	6.97
NC_003283.11	265005	1321+1467-	NC_003283.11	266529	53+45-	ITX	-10	99	42	/RLNAS02/RDA/User/reseqai/WGS_animalPlant_HW.run/cromwell_server/log_dir/cromwell-executions/ANIMAL_PLANT_WGS/6df5746d-74e5-439c-a0f8-477ee832642a/call-sv_breakdancer_calling/shard-0/wf_breakdancer_var.SV_CALLING/c6498501-1a94-4152-9ccf-65b7cd7c176d/call-call_sv_bamcfg/inputs/-65002565/DG4222.rmdup.bam|42	2.76
NC_003283.11	266529	53+45-	NC_003283.11	266633	0+6-	DEL	222	99	6	/RLNAS02/RDA/User/reseqai/WGS_animalPlant_HW.run/cromwell_server/log_dir/cromwell-executions/ANIMAL_PLANT_WGS/6df5746d-74e5-439c-a0f8-477ee832642a/call-sv_breakdancer_calling/shard-0/wf_breakdancer_var.SV_CALLING/c6498501-1a94-4152-9ccf-65b7cd7c176d/call-call_sv_bamcfg/inputs/-65002565/DG4222.rmdup.bam|6	3.23
NC_003281.10	4670655	7+0-	NC_003282.8	16571177	19+20-	CTX	-277	66	5	/RLNAS02/RDA/User/reseqai/WGS_animalPlant_HW.run/cromwell_server/log_dir/cromwell-executions/ANIMAL_PLANT_WGS/6df5746d-74e5-439c-a0f8-477ee832642a/call-sv_breakdancer_calling/shard-0/wf_breakdancer_var.SV_CALLING/c6498501-1a94-4152-9ccf-65b7cd7c176d/call-call_sv_bamcfg/inputs/-65002565/DG4222.rmdup.bam|5
NC_003282.8	15854005	11+2-	NC_003282.8	16571177	19+20-	DEL	717503	99	11	/RLNAS02/RDA/User/reseqai/WGS_animalPlant_HW.run/cromwell_server/log_dir/cromwell-executions/ANIMAL_PLANT_WGS/6df5746d-74e5-439c-a0f8-477ee832642a/call-sv_breakdancer_calling/shard-0/wf_breakdancer_var.SV_CALLING/c6498501-1a94-4152-9ccf-65b7cd7c176d/call-call_sv_bamcfg/inputs/-65002565/DG4222.rmdup.bam|11	1.92
NC_003281.10	11114317	33+9-	NC_003283.11	306657	10+0-	CTX	-277	99	8	/RLNAS02/RDA/User/reseqai/WGS_animalPlant_HW.run/cromwell_server/log_dir/cromwell-executions/ANIMAL_PLANT_WGS/6df5746d-74e5-439c-a0f8-477ee832642a/call-sv_breakdancer_calling/shard-0/wf_breakdancer_var.SV_CALLING/c6498501-1a94-4152-9ccf-65b7cd7c176d/call-call_sv_bamcfg/inputs/-65002565/DG4222.rmdup.bam|8
NC_003281.10	11114317	33+9-	NC_003283.11	306848	2+7-	CTX	-277	98	6	/RLNAS02/RDA/User/reseqai/WGS_animalPlant_HW.run/cromwell_server/log_dir/cromwell-executions/ANIMAL_PLANT_WGS/6df5746d-74e5-439c-a0f8-477ee832642a/call-sv_breakdancer_calling/shard-0/wf_breakdancer_var.SV_CALLING/c6498501-1a94-4152-9ccf-65b7cd7c176d/call-call_sv_bamcfg/inputs/-65002565/DG4222.rmdup.bam|6
NC_003282.8	427337	10+15-	NC_003282.8	15805525	9+0-	ITX	15377428	99	9	/RLNAS02/RDA/User/reseqai/WGS_animalPlant_HW.run/cromwell_server/log_dir/cromwell-executions/ANIMAL_PLANT_WGS/6df5746d-74e5-439c-a0f8-477ee832642a/call-sv_breakdancer_calling/shard-0/wf_breakdancer_var.SV_CALLING/c6498501-1a94-4152-9ccf-65b7cd7c176d/call-call_sv_bamcfg/inputs/-65002565/DG4222.rmdup.bam|9	1.97
NC_003282.8	1154650	3+3-	NC_003282.8	15896191	1+8-	DEL	14741648	51	2	/RLNAS02/RDA/User/reseqai/WGS_animalPlant_HW.run/cromwell_server/log_dir/cromwell-executions/ANIMAL_PLANT_WGS/6df5746d-74e5-439c-a0f8-477ee832642a/call-sv_breakdancer_calling/shard-0/wf_breakdancer_var.SV_CALLING/c6498501-1a94-4152-9ccf-65b7cd7c176d/call-call_sv_bamcfg/inputs/-65002565/DG4222.rmdup.bam|2	1.97
NC_003282.8	15188589	2+3-	NC_003282.8	16129841	2+7-	INV	940940	80	2	/RLNAS02/RDA/User/reseqai/WGS_animalPlant_HW.run/cromwell_server/log_dir/cromwell-executions/ANIMAL_PLANT_WGS/6df5746d-74e5-439c-a0f8-477ee832642a/call-sv_breakdancer_calling/shard-0/wf_breakdancer_var.SV_CALLING/c6498501-1a94-4152-9ccf-65b7cd7c176d/call-call_sv_bamcfg/inputs/-65002565/DG4222.rmdup.bam|2	1.86
NC_003282.8	15189513	28+26-	NC_003282.8	15190080	6+1-	ITX	-144	99	16	/RLNAS02/RDA/User/reseqai/WGS_animalPlant_HW.run/cromwell_server/log_dir/cromwell-executions/ANIMAL_PLANT_WGS/6df5746d-74e5-439c-a0f8-477ee832642a/call-sv_breakdancer_calling/shard-0/wf_breakdancer_var.SV_CALLING/c6498501-1a94-4152-9ccf-65b7cd7c176d/call-call_sv_bamcfg/inputs/-65002565/DG4222.rmdup.bam|16	1.15
NC_003282.8	15189319	31+18-	NC_003282.8	15189513	28+26-	DEL	377	56	3	/RLNAS02/RDA/User/reseqai/WGS_animalPlant_HW.run/cromwell_server/log_dir/cromwell-executions/ANIMAL_PLANT_WGS/6df5746d-74e5-439c-a0f8-477ee832642a/call-sv_breakdancer_calling/shard-0/wf_breakdancer_var.SV_CALLING/c6498501-1a94-4152-9ccf-65b7cd7c176d/call-call_sv_bamcfg/inputs/-65002565/DG4222.rmdup.bam|3	1.75
NC_003282.8	15190554	2+2-	NC_003282.8	15190581	2+2-	ITX	-139	80	2	/RLNAS02/RDA/User/reseqai/WGS_animalPlant_HW.run/cromwell_server/log_dir/cromwell-executions/ANIMAL_PLANT_WGS/6df5746d-74e5-439c-a0f8-477ee832642a/call-sv_breakdancer_calling/shard-0/wf_breakdancer_var.SV_CALLING/c6498501-1a94-4152-9ccf-65b7cd7c176d/call-call_sv_bamcfg/inputs/-65002565/DG4222.rmdup.bam|2	NA
NC_003282.8	15636551	5+4-	NC_003282.8	15636614	5+4-	ITX	-150	99	4	/RLNAS02/RDA/User/reseqai/WGS_animalPlant_HW.run/cromwell_server/log_dir/cromwell-executions/ANIMAL_PLANT_WGS/6df5746d-74e5-439c-a0f8-477ee832642a/call-sv_breakdancer_calling/shard-0/wf_breakdancer_var.SV_CALLING/c6498501-1a94-4152-9ccf-65b7cd7c176d/call-call_sv_bamcfg/inputs/-65002565/DG4222.rmdup.bam|4	NA
NC_003282.8	15895959	48+57-	NC_003282.8	15896079	48+57-	ITX	-153	99	15	/RLNAS02/RDA/User/reseqai/WGS_animalPlant_HW.run/cromwell_server/log_dir/cromwell-executions/ANIMAL_PLANT_WGS/6df5746d-74e5-439c-a0f8-477ee832642a/call-sv_breakdancer_calling/shard-0/wf_breakdancer_var.SV_CALLING/c6498501-1a94-4152-9ccf-65b7cd7c176d/call-call_sv_bamcfg/inputs/-65002565/DG4222.rmdup.bam|15	NA
NC_003282.8	16129478	4+5-	NC_003282.8	16129504	4+5-	ITX	-139	99	4	/RLNAS02/RDA/User/reseqai/WGS_animalPlant_HW.run/cromwell_server/log_dir/cromwell-executions/ANIMAL_PLANT_WGS/6df5746d-74e5-439c-a0f8-477ee832642a/call-sv_breakdancer_calling/shard-0/wf_breakdancer_var.SV_CALLING/c6498501-1a94-4152-9ccf-65b7cd7c176d/call-call_sv_bamcfg/inputs/-65002565/DG4222.rmdup.bam|4	NA
NC_003282.8	16244156	6+7-	NC_003282.8	16244250	6+7-	ITX	-194	64	2	/RLNAS02/RDA/User/reseqai/WGS_animalPlant_HW.run/cromwell_server/log_dir/cromwell-executions/ANIMAL_PLANT_WGS/6df5746d-74e5-439c-a0f8-477ee832642a/call-sv_breakdancer_calling/shard-0/wf_breakdancer_var.SV_CALLING/c6498501-1a94-4152-9ccf-65b7cd7c176d/call-call_sv_bamcfg/inputs/-65002565/DG4222.rmdup.bam|2	NA
NC_003282.8	16244156	6+7-	NC_003282.8	16244780	25+19-	ITX	-227	99	17	/RLNAS02/RDA/User/reseqai/WGS_animalPlant_HW.run/cromwell_server/log_dir/cromwell-executions/ANIMAL_PLANT_WGS/6df5746d-74e5-439c-a0f8-477ee832642a/call-sv_breakdancer_calling/shard-0/wf_breakdancer_var.SV_CALLING/c6498501-1a94-4152-9ccf-65b7cd7c176d/call-call_sv_bamcfg/inputs/-65002565/DG4222.rmdup.bam|17	0.19
NC_003282.8	16244326	25+19-	NC_003282.8	16245406	13+6-	ITX	72	96	5	/RLNAS02/RDA/User/reseqai/WGS_animalPlant_HW.run/cromwell_server/log_dir/cromwell-executions/ANIMAL_PLANT_WGS/6df5746d-74e5-439c-a0f8-477ee832642a/call-sv_breakdancer_calling/shard-0/wf_breakdancer_var.SV_CALLING/c6498501-1a94-4152-9ccf-65b7cd7c176d/call-call_sv_bamcfg/inputs/-65002565/DG4222.rmdup.bam|5	0.19
NC_003282.8	16244903	3+5-	NC_003282.8	16245406	13+6-	ITX	-227	71	3	/RLNAS02/RDA/User/reseqai/WGS_animalPlant_HW.run/cromwell_server/log_dir/cromwell-executions/ANIMAL_PLANT_WGS/6df5746d-74e5-439c-a0f8-477ee832642a/call-sv_breakdancer_calling/shard-0/wf_breakdancer_var.SV_CALLING/c6498501-1a94-4152-9ccf-65b7cd7c176d/call-call_sv_bamcfg/inputs/-65002565/DG4222.rmdup.bam|3	0.32
NC_003282.8	16458488	10+13-	NC_003282.8	16458529	10+13-	ITX	-138	99	10	/RLNAS02/RDA/User/reseqai/WGS_animalPlant_HW.run/cromwell_server/log_dir/cromwell-executions/ANIMAL_PLANT_WGS/6df5746d-74e5-439c-a0f8-477ee832642a/call-sv_breakdancer_calling/shard-0/wf_breakdancer_var.SV_CALLING/c6498501-1a94-4152-9ccf-65b7cd7c176d/call-call_sv_bamcfg/inputs/-65002565/DG4222.rmdup.bam|10	NA
NC_003282.8	16945134	3+4-	NC_003282.8	16945236	3+4-	ITX	-166	63	2	/RLNAS02/RDA/User/reseqai/WGS_animalPlant_HW.run/cromwell_server/log_dir/cromwell-executions/ANIMAL_PLANT_WGS/6df5746d-74e5-439c-a0f8-477ee832642a/call-sv_breakdancer_calling/shard-0/wf_breakdancer_var.SV_CALLING/c6498501-1a94-4152-9ccf-65b7cd7c176d/call-call_sv_bamcfg/inputs/-65002565/DG4222.rmdup.bam|2	NA
NC_003282.8	17492450	31+0-	NC_003282.8	17493139	32+11-	INV	387	99	27	/RLNAS02/RDA/User/reseqai/WGS_animalPlant_HW.run/cromwell_server/log_dir/cromwell-executions/ANIMAL_PLANT_WGS/6df5746d-74e5-439c-a0f8-477ee832642a/call-sv_breakdancer_calling/shard-0/wf_breakdancer_var.SV_CALLING/c6498501-1a94-4152-9ccf-65b7cd7c176d/call-call_sv_bamcfg/inputs/-65002565/DG4222.rmdup.bam|27	1.56
NC_003282.8	17492673	2+17-	NC_003282.8	17493139	32+11-	INV	208	67	2	/RLNAS02/RDA/User/reseqai/WGS_animalPlant_HW.run/cromwell_server/log_dir/cromwell-executions/ANIMAL_PLANT_WGS/6df5746d-74e5-439c-a0f8-477ee832642a/call-sv_breakdancer_calling/shard-0/wf_breakdancer_var.SV_CALLING/c6498501-1a94-4152-9ccf-65b7cd7c176d/call-call_sv_bamcfg/inputs/-65002565/DG4222.rmdup.bam|2	1.38
NC_003283.11	5	15+12-	NC_003283.11	102	15+12-	ITX	-164	99	10	/RLNAS02/RDA/User/reseqai/WGS_animalPlant_HW.run/cromwell_server/log_dir/cromwell-executions/ANIMAL_PLANT_WGS/6df5746d-74e5-439c-a0f8-477ee832642a/call-sv_breakdancer_calling/shard-0/wf_breakdancer_var.SV_CALLING/c6498501-1a94-4152-9ccf-65b7cd7c176d/call-call_sv_bamcfg/inputs/-65002565/DG4222.rmdup.bam|10	NA
NC_003283.11	267027	6+6-	NC_003283.11	267111	6+6-	ITX	-160	99	5	/RLNAS02/RDA/User/reseqai/WGS_animalPlant_HW.run/cromwell_server/log_dir/cromwell-executions/ANIMAL_PLANT_WGS/6df5746d-74e5-439c-a0f8-477ee832642a/call-sv_breakdancer_calling/shard-0/wf_breakdancer_var.SV_CALLING/c6498501-1a94-4152-9ccf-65b7cd7c176d/call-call_sv_bamcfg/inputs/-65002565/DG4222.rmdup.bam|5	NA
NC_003279.8	8302224	0+3-	NC_003283.11	1028000	4+1-	CTX	-277	50	2	/RLNAS02/RDA/User/reseqai/WGS_animalPlant_HW.run/cromwell_server/log_dir/cromwell-executions/ANIMAL_PLANT_WGS/6df5746d-74e5-439c-a0f8-477ee832642a/call-sv_breakdancer_calling/shard-0/wf_breakdancer_var.SV_CALLING/c6498501-1a94-4152-9ccf-65b7cd7c176d/call-call_sv_bamcfg/inputs/-65002565/DG4222.rmdup.bam|2
NC_003283.11	658220	7+6-	NC_003283.11	658265	7+6-	ITX	-147	99	5	/RLNAS02/RDA/User/reseqai/WGS_animalPlant_HW.run/cromwell_server/log_dir/cromwell-executions/ANIMAL_PLANT_WGS/6df5746d-74e5-439c-a0f8-477ee832642a/call-sv_breakdancer_calling/shard-0/wf_breakdancer_var.SV_CALLING/c6498501-1a94-4152-9ccf-65b7cd7c176d/call-call_sv_bamcfg/inputs/-65002565/DG4222.rmdup.bam|5	NA
NC_003283.11	965003	0+3-	NC_003283.11	966061	2+0-	ITX	453	70	2	/RLNAS02/RDA/User/reseqai/WGS_animalPlant_HW.run/cromwell_server/log_dir/cromwell-executions/ANIMAL_PLANT_WGS/6df5746d-74e5-439c-a0f8-477ee832642a/call-sv_breakdancer_calling/shard-0/wf_breakdancer_var.SV_CALLING/c6498501-1a94-4152-9ccf-65b7cd7c176d/call-call_sv_bamcfg/inputs/-65002565/DG4222.rmdup.bam|2	1.43
NC_003283.11	1254564	3+3-	NC_003283.11	1254614	3+3-	ITX	-174	72	2	/RLNAS02/RDA/User/reseqai/WGS_animalPlant_HW.run/cromwell_server/log_dir/cromwell-executions/ANIMAL_PLANT_WGS/6df5746d-74e5-439c-a0f8-477ee832642a/call-sv_breakdancer_calling/shard-0/wf_breakdancer_var.SV_CALLING/c6498501-1a94-4152-9ccf-65b7cd7c176d/call-call_sv_bamcfg/inputs/-65002565/DG4222.rmdup.bam|2	NA
NC_003283.11	1257358	5+6-	NC_003283.11	1257552	5+6-	ITX	-180	99	5	/RLNAS02/RDA/User/reseqai/WGS_animalPlant_HW.run/cromwell_server/log_dir/cromwell-executions/ANIMAL_PLANT_WGS/6df5746d-74e5-439c-a0f8-477ee832642a/call-sv_breakdancer_calling/shard-0/wf_breakdancer_var.SV_CALLING/c6498501-1a94-4152-9ccf-65b7cd7c176d/call-call_sv_bamcfg/inputs/-65002565/DG4222.rmdup.bam|5	NA
NC_003283.11	1638126	13+20-	NC_003283.11	1638285	13+20-	ITX	-158	99	10	/RLNAS02/RDA/User/reseqai/WGS_animalPlant_HW.run/cromwell_server/log_dir/cromwell-executions/ANIMAL_PLANT_WGS/6df5746d-74e5-439c-a0f8-477ee832642a/call-sv_breakdancer_calling/shard-0/wf_breakdancer_var.SV_CALLING/c6498501-1a94-4152-9ccf-65b7cd7c176d/call-call_sv_bamcfg/inputs/-65002565/DG4222.rmdup.bam|10	NA
NC_003283.11	1638126	13+20-	NC_003283.11	1639115	213+185-	ITX	-164	99	146	/RLNAS02/RDA/User/reseqai/WGS_animalPlant_HW.run/cromwell_server/log_dir/cromwell-executions/ANIMAL_PLANT_WGS/6df5746d-74e5-439c-a0f8-477ee832642a/call-sv_breakdancer_calling/shard-0/wf_breakdancer_var.SV_CALLING/c6498501-1a94-4152-9ccf-65b7cd7c176d/call-call_sv_bamcfg/inputs/-65002565/DG4222.rmdup.bam|146	4.28
NC_003283.11	1638411	4+8-	NC_003283.11	1639115	213+185-	ITX	-93	68	3	/RLNAS02/RDA/User/reseqai/WGS_animalPlant_HW.run/cromwell_server/log_dir/cromwell-executions/ANIMAL_PLANT_WGS/6df5746d-74e5-439c-a0f8-477ee832642a/call-sv_breakdancer_calling/shard-0/wf_breakdancer_var.SV_CALLING/c6498501-1a94-4152-9ccf-65b7cd7c176d/call-call_sv_bamcfg/inputs/-65002565/DG4222.rmdup.bam|3	3.49
NC_003283.11	1638610	4+7-	NC_003283.11	1639115	213+185-	ITX	-167	99	7	/RLNAS02/RDA/User/reseqai/WGS_animalPlant_HW.run/cromwell_server/log_dir/cromwell-executions/ANIMAL_PLANT_WGS/6df5746d-74e5-439c-a0f8-477ee832642a/call-sv_breakdancer_calling/shard-0/wf_breakdancer_var.SV_CALLING/c6498501-1a94-4152-9ccf-65b7cd7c176d/call-call_sv_bamcfg/inputs/-65002565/DG4222.rmdup.bam|7	1.66
NC_003283.11	1712828	13+28-	NC_003283.11	1713768	28+27-	DEL	1089	99	13	/RLNAS02/RDA/User/reseqai/WGS_animalPlant_HW.run/cromwell_server/log_dir/cromwell-executions/ANIMAL_PLANT_WGS/6df5746d-74e5-439c-a0f8-477ee832642a/call-sv_breakdancer_calling/shard-0/wf_breakdancer_var.SV_CALLING/c6498501-1a94-4152-9ccf-65b7cd7c176d/call-call_sv_bamcfg/inputs/-65002565/DG4222.rmdup.bam|13	1.88
NC_003283.11	1712538	13+28-	NC_003283.11	1714678	26+4-	ITX	1111	99	18	/RLNAS02/RDA/User/reseqai/WGS_animalPlant_HW.run/cromwell_server/log_dir/cromwell-executions/ANIMAL_PLANT_WGS/6df5746d-74e5-439c-a0f8-477ee832642a/call-sv_breakdancer_calling/shard-0/wf_breakdancer_var.SV_CALLING/c6498501-1a94-4152-9ccf-65b7cd7c176d/call-call_sv_bamcfg/inputs/-65002565/DG4222.rmdup.bam|18	2.75
NC_003283.11	1712995	0+6-	NC_003283.11	1714160	28+27-	ITX	430	99	6	/RLNAS02/RDA/User/reseqai/WGS_animalPlant_HW.run/cromwell_server/log_dir/cromwell-executions/ANIMAL_PLANT_WGS/6df5746d-74e5-439c-a0f8-477ee832642a/call-sv_breakdancer_calling/shard-0/wf_breakdancer_var.SV_CALLING/c6498501-1a94-4152-9ccf-65b7cd7c176d/call-call_sv_bamcfg/inputs/-65002565/DG4222.rmdup.bam|6	1.39
NC_003283.11	1713768	28+27-	NC_003283.11	1714678	26+4-	ITX	264	99	6	/RLNAS02/RDA/User/reseqai/WGS_animalPlant_HW.run/cromwell_server/log_dir/cromwell-executions/ANIMAL_PLANT_WGS/6df5746d-74e5-439c-a0f8-477ee832642a/call-sv_breakdancer_calling/shard-0/wf_breakdancer_var.SV_CALLING/c6498501-1a94-4152-9ccf-65b7cd7c176d/call-call_sv_bamcfg/inputs/-65002565/DG4222.rmdup.bam|6	1.67
NC_003283.11	1714160	28+27-	NC_003283.11	1714655	0+7-	DEL	625	70	4	/RLNAS02/RDA/User/reseqai/WGS_animalPlant_HW.run/cromwell_server/log_dir/cromwell-executions/ANIMAL_PLANT_WGS/6df5746d-74e5-439c-a0f8-477ee832642a/call-sv_breakdancer_calling/shard-0/wf_breakdancer_var.SV_CALLING/c6498501-1a94-4152-9ccf-65b7cd7c176d/call-call_sv_bamcfg/inputs/-65002565/DG4222.rmdup.bam|4	3.18
NC_003283.11	2600094	4+3-	NC_003283.11	2600123	4+3-	ITX	-168	79	2	/RLNAS02/RDA/User/reseqai/WGS_animalPlant_HW.run/cromwell_server/log_dir/cromwell-executions/ANIMAL_PLANT_WGS/6df5746d-74e5-439c-a0f8-477ee832642a/call-sv_breakdancer_calling/shard-0/wf_breakdancer_var.SV_CALLING/c6498501-1a94-4152-9ccf-65b7cd7c176d/call-call_sv_bamcfg/inputs/-65002565/DG4222.rmdup.bam|2	NA
NC_003283.11	3053826	3+3-	NC_003283.11	3053882	3+3-	ITX	-161	98	3	/RLNAS02/RDA/User/reseqai/WGS_animalPlant_HW.run/cromwell_server/log_dir/cromwell-executions/ANIMAL_PLANT_WGS/6df5746d-74e5-439c-a0f8-477ee832642a/call-sv_breakdancer_calling/shard-0/wf_breakdancer_var.SV_CALLING/c6498501-1a94-4152-9ccf-65b7cd7c176d/call-call_sv_bamcfg/inputs/-65002565/DG4222.rmdup.bam|3	NA
NC_003283.11	3098866	82+103-	NC_003283.11	3099357	82+103-	ITX	-193	99	56	/RLNAS02/RDA/User/reseqai/WGS_animalPlant_HW.run/cromwell_server/log_dir/cromwell-executions/ANIMAL_PLANT_WGS/6df5746d-74e5-439c-a0f8-477ee832642a/call-sv_breakdancer_calling/shard-0/wf_breakdancer_var.SV_CALLING/c6498501-1a94-4152-9ccf-65b7cd7c176d/call-call_sv_bamcfg/inputs/-65002565/DG4222.rmdup.bam|56	NA
NC_003282.8	6320529	2+16-	NC_003283.11	4913874	18+0-	CTX	-277	99	16	/RLNAS02/RDA/User/reseqai/WGS_animalPlant_HW.run/cromwell_server/log_dir/cromwell-executions/ANIMAL_PLANT_WGS/6df5746d-74e5-439c-a0f8-477ee832642a/call-sv_breakdancer_calling/shard-0/wf_breakdancer_var.SV_CALLING/c6498501-1a94-4152-9ccf-65b7cd7c176d/call-call_sv_bamcfg/inputs/-65002565/DG4222.rmdup.bam|16
NC_003283.11	4333275	1+11-	NC_003283.11	4333659	3+1-	ITX	-176	99	4	/RLNAS02/RDA/User/reseqai/WGS_animalPlant_HW.run/cromwell_server/log_dir/cromwell-executions/ANIMAL_PLANT_WGS/6df5746d-74e5-439c-a0f8-477ee832642a/call-sv_breakdancer_calling/shard-0/wf_breakdancer_var.SV_CALLING/c6498501-1a94-4152-9ccf-65b7cd7c176d/call-call_sv_bamcfg/inputs/-65002565/DG4222.rmdup.bam|4	0.85
NC_003283.11	4334267	10+9-	NC_003283.11	4334396	10+9-	ITX	-162	99	7	/RLNAS02/RDA/User/reseqai/WGS_animalPlant_HW.run/cromwell_server/log_dir/cromwell-executions/ANIMAL_PLANT_WGS/6df5746d-74e5-439c-a0f8-477ee832642a/call-sv_breakdancer_calling/shard-0/wf_breakdancer_var.SV_CALLING/c6498501-1a94-4152-9ccf-65b7cd7c176d/call-call_sv_bamcfg/inputs/-65002565/DG4222.rmdup.bam|7	NA
NC_003283.11	4335763	16+16-	NC_003283.11	4335880	16+16-	ITX	-161	99	12	/RLNAS02/RDA/User/reseqai/WGS_animalPlant_HW.run/cromwell_server/log_dir/cromwell-executions/ANIMAL_PLANT_WGS/6df5746d-74e5-439c-a0f8-477ee832642a/call-sv_breakdancer_calling/shard-0/wf_breakdancer_var.SV_CALLING/c6498501-1a94-4152-9ccf-65b7cd7c176d/call-call_sv_bamcfg/inputs/-65002565/DG4222.rmdup.bam|12	NA
NC_003283.11	4336448	5+2-	NC_003283.11	4336472	5+2-	ITX	-142	82	2	/RLNAS02/RDA/User/reseqai/WGS_animalPlant_HW.run/cromwell_server/log_dir/cromwell-executions/ANIMAL_PLANT_WGS/6df5746d-74e5-439c-a0f8-477ee832642a/call-sv_breakdancer_calling/shard-0/wf_breakdancer_var.SV_CALLING/c6498501-1a94-4152-9ccf-65b7cd7c176d/call-call_sv_bamcfg/inputs/-65002565/DG4222.rmdup.bam|2	NA
NC_003283.11	5010218	3+4-	NC_003283.11	5010261	3+4-	ITX	-152	99	3	/RLNAS02/RDA/User/reseqai/WGS_animalPlant_HW.run/cromwell_server/log_dir/cromwell-executions/ANIMAL_PLANT_WGS/6df5746d-74e5-439c-a0f8-477ee832642a/call-sv_breakdancer_calling/shard-0/wf_breakdancer_var.SV_CALLING/c6498501-1a94-4152-9ccf-65b7cd7c176d/call-call_sv_bamcfg/inputs/-65002565/DG4222.rmdup.bam|3	NA
NC_003283.11	5074725	7+10-	NC_003283.11	5074879	7+10-	ITX	-176	99	6	/RLNAS02/RDA/User/reseqai/WGS_animalPlant_HW.run/cromwell_server/log_dir/cromwell-executions/ANIMAL_PLANT_WGS/6df5746d-74e5-439c-a0f8-477ee832642a/call-sv_breakdancer_calling/shard-0/wf_breakdancer_var.SV_CALLING/c6498501-1a94-4152-9ccf-65b7cd7c176d/call-call_sv_bamcfg/inputs/-65002565/DG4222.rmdup.bam|6	NA
NC_003283.11	5075421	5+6-	NC_003283.11	5075515	5+6-	ITX	-200	89	3	/RLNAS02/RDA/User/reseqai/WGS_animalPlant_HW.run/cromwell_server/log_dir/cromwell-executions/ANIMAL_PLANT_WGS/6df5746d-74e5-439c-a0f8-477ee832642a/call-sv_breakdancer_calling/shard-0/wf_breakdancer_var.SV_CALLING/c6498501-1a94-4152-9ccf-65b7cd7c176d/call-call_sv_bamcfg/inputs/-65002565/DG4222.rmdup.bam|3	NA
NC_003283.11	5076166	5+10-	NC_003283.11	5076232	5+10-	ITX	-145	95	3	/RLNAS02/RDA/User/reseqai/WGS_animalPlant_HW.run/cromwell_server/log_dir/cromwell-executions/ANIMAL_PLANT_WGS/6df5746d-74e5-439c-a0f8-477ee832642a/call-sv_breakdancer_calling/shard-0/wf_breakdancer_var.SV_CALLING/c6498501-1a94-4152-9ccf-65b7cd7c176d/call-call_sv_bamcfg/inputs/-65002565/DG4222.rmdup.bam|3	NA
NC_003283.11	5076546	7+7-	NC_003283.11	5076618	7+7-	ITX	-151	99	6	/RLNAS02/RDA/User/reseqai/WGS_animalPlant_HW.run/cromwell_server/log_dir/cromwell-executions/ANIMAL_PLANT_WGS/6df5746d-74e5-439c-a0f8-477ee832642a/call-sv_breakdancer_calling/shard-0/wf_breakdancer_var.SV_CALLING/c6498501-1a94-4152-9ccf-65b7cd7c176d/call-call_sv_bamcfg/inputs/-65002565/DG4222.rmdup.bam|6	NA
NC_003283.11	5283343	17+10-	NC_003283.11	5283505	17+10-	ITX	-159	99	8	/RLNAS02/RDA/User/reseqai/WGS_animalPlant_HW.run/cromwell_server/log_dir/cromwell-executions/ANIMAL_PLANT_WGS/6df5746d-74e5-439c-a0f8-477ee832642a/call-sv_breakdancer_calling/shard-0/wf_breakdancer_var.SV_CALLING/c6498501-1a94-4152-9ccf-65b7cd7c176d/call-call_sv_bamcfg/inputs/-65002565/DG4222.rmdup.bam|8	NA
NC_003283.11	5283343	17+10-	NC_003283.11	5284334	425+393-	ITX	-170	99	234	/RLNAS02/RDA/User/reseqai/WGS_animalPlant_HW.run/cromwell_server/log_dir/cromwell-executions/ANIMAL_PLANT_WGS/6df5746d-74e5-439c-a0f8-477ee832642a/call-sv_breakdancer_calling/shard-0/wf_breakdancer_var.SV_CALLING/c6498501-1a94-4152-9ccf-65b7cd7c176d/call-call_sv_bamcfg/inputs/-65002565/DG4222.rmdup.bam|234	1.17
NC_003283.11	5283588	1+6-	NC_003283.11	5284334	425+393-	ITX	-101	42	2	/RLNAS02/RDA/User/reseqai/WGS_animalPlant_HW.run/cromwell_server/log_dir/cromwell-executions/ANIMAL_PLANT_WGS/6df5746d-74e5-439c-a0f8-477ee832642a/call-sv_breakdancer_calling/shard-0/wf_breakdancer_var.SV_CALLING/c6498501-1a94-4152-9ccf-65b7cd7c176d/call-call_sv_bamcfg/inputs/-65002565/DG4222.rmdup.bam|2	0.90
NC_003283.11	5283707	425+393-	NC_003283.11	5284672	60+80-	ITX	-147	99	31	/RLNAS02/RDA/User/reseqai/WGS_animalPlant_HW.run/cromwell_server/log_dir/cromwell-executions/ANIMAL_PLANT_WGS/6df5746d-74e5-439c-a0f8-477ee832642a/call-sv_breakdancer_calling/shard-0/wf_breakdancer_var.SV_CALLING/c6498501-1a94-4152-9ccf-65b7cd7c176d/call-call_sv_bamcfg/inputs/-65002565/DG4222.rmdup.bam|31	0.62
NC_003283.11	5283707	425+393-	NC_003283.11	5285883	625+642-	ITX	-87	99	354	/RLNAS02/RDA/User/reseqai/WGS_animalPlant_HW.run/cromwell_server/log_dir/cromwell-executions/ANIMAL_PLANT_WGS/6df5746d-74e5-439c-a0f8-477ee832642a/call-sv_breakdancer_calling/shard-0/wf_breakdancer_var.SV_CALLING/c6498501-1a94-4152-9ccf-65b7cd7c176d/call-call_sv_bamcfg/inputs/-65002565/DG4222.rmdup.bam|354	2.19
NC_003283.11	5284272	60+80-	NC_003283.11	5285883	625+642-	ITX	40	99	15	/RLNAS02/RDA/User/reseqai/WGS_animalPlant_HW.run/cromwell_server/log_dir/cromwell-executions/ANIMAL_PLANT_WGS/6df5746d-74e5-439c-a0f8-477ee832642a/call-sv_breakdancer_calling/shard-0/wf_breakdancer_var.SV_CALLING/c6498501-1a94-4152-9ccf-65b7cd7c176d/call-call_sv_bamcfg/inputs/-65002565/DG4222.rmdup.bam|15	0.05
NC_003283.11	5755464	13+8-	NC_003283.11	5755504	13+8-	INS	-210	99	3	/RLNAS02/RDA/User/reseqai/WGS_animalPlant_HW.run/cromwell_server/log_dir/cromwell-executions/ANIMAL_PLANT_WGS/6df5746d-74e5-439c-a0f8-477ee832642a/call-sv_breakdancer_calling/shard-0/wf_breakdancer_var.SV_CALLING/c6498501-1a94-4152-9ccf-65b7cd7c176d/call-call_sv_bamcfg/inputs/-65002565/DG4222.rmdup.bam|3	NA
NC_003283.11	5755649	13+8-	NC_003283.11	5756050	0+12-	DEL	439	99	8	/RLNAS02/RDA/User/reseqai/WGS_animalPlant_HW.run/cromwell_server/log_dir/cromwell-executions/ANIMAL_PLANT_WGS/6df5746d-74e5-439c-a0f8-477ee832642a/call-sv_breakdancer_calling/shard-0/wf_breakdancer_var.SV_CALLING/c6498501-1a94-4152-9ccf-65b7cd7c176d/call-call_sv_bamcfg/inputs/-65002565/DG4222.rmdup.bam|8	NA
NC_003283.11	6072467	3+3-	NC_003283.11	6072544	3+3-	ITX	-156	93	3	/RLNAS02/RDA/User/reseqai/WGS_animalPlant_HW.run/cromwell_server/log_dir/cromwell-executions/ANIMAL_PLANT_WGS/6df5746d-74e5-439c-a0f8-477ee832642a/call-sv_breakdancer_calling/shard-0/wf_breakdancer_var.SV_CALLING/c6498501-1a94-4152-9ccf-65b7cd7c176d/call-call_sv_bamcfg/inputs/-65002565/DG4222.rmdup.bam|3	NA
NC_003283.11	6072626	2+2-	NC_003283.11	6072678	2+2-	ITX	-174	72	2	/RLNAS02/RDA/User/reseqai/WGS_animalPlant_HW.run/cromwell_server/log_dir/cromwell-executions/ANIMAL_PLANT_WGS/6df5746d-74e5-439c-a0f8-477ee832642a/call-sv_breakdancer_calling/shard-0/wf_breakdancer_var.SV_CALLING/c6498501-1a94-4152-9ccf-65b7cd7c176d/call-call_sv_bamcfg/inputs/-65002565/DG4222.rmdup.bam|2	NA
NC_003282.8	10264291	11+21-	NC_003283.11	7719564	0+3-	CTX	-277	58	3	/RLNAS02/RDA/User/reseqai/WGS_animalPlant_HW.run/cromwell_server/log_dir/cromwell-executions/ANIMAL_PLANT_WGS/6df5746d-74e5-439c-a0f8-477ee832642a/call-sv_breakdancer_calling/shard-0/wf_breakdancer_var.SV_CALLING/c6498501-1a94-4152-9ccf-65b7cd7c176d/call-call_sv_bamcfg/inputs/-65002565/DG4222.rmdup.bam|3
NC_003283.11	6072173	0+2-	NC_003283.11	6092061	3+0-	ITX	19277	66	2	/RLNAS02/RDA/User/reseqai/WGS_animalPlant_HW.run/cromwell_server/log_dir/cromwell-executions/ANIMAL_PLANT_WGS/6df5746d-74e5-439c-a0f8-477ee832642a/call-sv_breakdancer_calling/shard-0/wf_breakdancer_var.SV_CALLING/c6498501-1a94-4152-9ccf-65b7cd7c176d/call-call_sv_bamcfg/inputs/-65002565/DG4222.rmdup.bam|2	0.89
NC_003283.11	6081884	17+0-	NC_003283.11	6094837	0+26-	DEL	13010	99	17	/RLNAS02/RDA/User/reseqai/WGS_animalPlant_HW.run/cromwell_server/log_dir/cromwell-executions/ANIMAL_PLANT_WGS/6df5746d-74e5-439c-a0f8-477ee832642a/call-sv_breakdancer_calling/shard-0/wf_breakdancer_var.SV_CALLING/c6498501-1a94-4152-9ccf-65b7cd7c176d/call-call_sv_bamcfg/inputs/-65002565/DG4222.rmdup.bam|17	0.67
NC_003283.11	6172451	3+5-	NC_003283.11	6172492	3+5-	ITX	-150	75	2	/RLNAS02/RDA/User/reseqai/WGS_animalPlant_HW.run/cromwell_server/log_dir/cromwell-executions/ANIMAL_PLANT_WGS/6df5746d-74e5-439c-a0f8-477ee832642a/call-sv_breakdancer_calling/shard-0/wf_breakdancer_var.SV_CALLING/c6498501-1a94-4152-9ccf-65b7cd7c176d/call-call_sv_bamcfg/inputs/-65002565/DG4222.rmdup.bam|2	NA
NC_003283.11	6172451	3+5-	NC_003283.11	6173951	4+20-	ITX	895	61	2	/RLNAS02/RDA/User/reseqai/WGS_animalPlant_HW.run/cromwell_server/log_dir/cromwell-executions/ANIMAL_PLANT_WGS/6df5746d-74e5-439c-a0f8-477ee832642a/call-sv_breakdancer_calling/shard-0/wf_breakdancer_var.SV_CALLING/c6498501-1a94-4152-9ccf-65b7cd7c176d/call-call_sv_bamcfg/inputs/-65002565/DG4222.rmdup.bam|2	4.42
NC_003283.11	6172844	52+59-	NC_003283.11	6173075	52+59-	ITX	-155	99	42	/RLNAS02/RDA/User/reseqai/WGS_animalPlant_HW.run/cromwell_server/log_dir/cromwell-executions/ANIMAL_PLANT_WGS/6df5746d-74e5-439c-a0f8-477ee832642a/call-sv_breakdancer_calling/shard-0/wf_breakdancer_var.SV_CALLING/c6498501-1a94-4152-9ccf-65b7cd7c176d/call-call_sv_bamcfg/inputs/-65002565/DG4222.rmdup.bam|42	NA
NC_003283.11	6172844	52+59-	NC_003283.11	6174265	13+4-	ITX	601	99	7	/RLNAS02/RDA/User/reseqai/WGS_animalPlant_HW.run/cromwell_server/log_dir/cromwell-executions/ANIMAL_PLANT_WGS/6df5746d-74e5-439c-a0f8-477ee832642a/call-sv_breakdancer_calling/shard-0/wf_breakdancer_var.SV_CALLING/c6498501-1a94-4152-9ccf-65b7cd7c176d/call-call_sv_bamcfg/inputs/-65002565/DG4222.rmdup.bam|7	1.48
NC_003283.11	6174626	2+2-	NC_003283.11	6174677	2+2-	ITX	-111	72	2	/RLNAS02/RDA/User/reseqai/WGS_animalPlant_HW.run/cromwell_server/log_dir/cromwell-executions/ANIMAL_PLANT_WGS/6df5746d-74e5-439c-a0f8-477ee832642a/call-sv_breakdancer_calling/shard-0/wf_breakdancer_var.SV_CALLING/c6498501-1a94-4152-9ccf-65b7cd7c176d/call-call_sv_bamcfg/inputs/-65002565/DG4222.rmdup.bam|2	NA
NC_003283.11	6175405	7+10-	NC_003283.11	6175635	7+10-	ITX	-188	96	4	/RLNAS02/RDA/User/reseqai/WGS_animalPlant_HW.run/cromwell_server/log_dir/cromwell-executions/ANIMAL_PLANT_WGS/6df5746d-74e5-439c-a0f8-477ee832642a/call-sv_breakdancer_calling/shard-0/wf_breakdancer_var.SV_CALLING/c6498501-1a94-4152-9ccf-65b7cd7c176d/call-call_sv_bamcfg/inputs/-65002565/DG4222.rmdup.bam|4	NA
NC_003283.11	6175907	12+11-	NC_003283.11	6175973	12+11-	ITX	-138	99	9	/RLNAS02/RDA/User/reseqai/WGS_animalPlant_HW.run/cromwell_server/log_dir/cromwell-executions/ANIMAL_PLANT_WGS/6df5746d-74e5-439c-a0f8-477ee832642a/call-sv_breakdancer_calling/shard-0/wf_breakdancer_var.SV_CALLING/c6498501-1a94-4152-9ccf-65b7cd7c176d/call-call_sv_bamcfg/inputs/-65002565/DG4222.rmdup.bam|9	NA
NC_003283.11	6176367	3+4-	NC_003283.11	6176418	3+4-	ITX	-170	72	2	/RLNAS02/RDA/User/reseqai/WGS_animalPlant_HW.run/cromwell_server/log_dir/cromwell-executions/ANIMAL_PLANT_WGS/6df5746d-74e5-439c-a0f8-477ee832642a/call-sv_breakdancer_calling/shard-0/wf_breakdancer_var.SV_CALLING/c6498501-1a94-4152-9ccf-65b7cd7c176d/call-call_sv_bamcfg/inputs/-65002565/DG4222.rmdup.bam|2	NA
NC_003283.11	6176367	3+4-	NC_003283.11	6177142	25+18-	ITX	-131	99	10	/RLNAS02/RDA/User/reseqai/WGS_animalPlant_HW.run/cromwell_server/log_dir/cromwell-executions/ANIMAL_PLANT_WGS/6df5746d-74e5-439c-a0f8-477ee832642a/call-sv_breakdancer_calling/shard-0/wf_breakdancer_var.SV_CALLING/c6498501-1a94-4152-9ccf-65b7cd7c176d/call-call_sv_bamcfg/inputs/-65002565/DG4222.rmdup.bam|10	1.16
NC_003283.11	6176513	14+16-	NC_003283.11	6177142	25+18-	ITX	-112	99	15	/RLNAS02/RDA/User/reseqai/WGS_animalPlant_HW.run/cromwell_server/log_dir/cromwell-executions/ANIMAL_PLANT_WGS/6df5746d-74e5-439c-a0f8-477ee832642a/call-sv_breakdancer_calling/shard-0/wf_breakdancer_var.SV_CALLING/c6498501-1a94-4152-9ccf-65b7cd7c176d/call-call_sv_bamcfg/inputs/-65002565/DG4222.rmdup.bam|15	0.57
NC_003283.11	6178190	3+0-	NC_003283.11	6178351	0+7-	DEL	223	77	3	/RLNAS02/RDA/User/reseqai/WGS_animalPlant_HW.run/cromwell_server/log_dir/cromwell-executions/ANIMAL_PLANT_WGS/6df5746d-74e5-439c-a0f8-477ee832642a/call-sv_breakdancer_calling/shard-0/wf_breakdancer_var.SV_CALLING/c6498501-1a94-4152-9ccf-65b7cd7c176d/call-call_sv_bamcfg/inputs/-65002565/DG4222.rmdup.bam|3	3.28
NC_003283.11	6178630	4+6-	NC_003283.11	6178681	4+6-	ITX	-158	99	3	/RLNAS02/RDA/User/reseqai/WGS_animalPlant_HW.run/cromwell_server/log_dir/cromwell-executions/ANIMAL_PLANT_WGS/6df5746d-74e5-439c-a0f8-477ee832642a/call-sv_breakdancer_calling/shard-0/wf_breakdancer_var.SV_CALLING/c6498501-1a94-4152-9ccf-65b7cd7c176d/call-call_sv_bamcfg/inputs/-65002565/DG4222.rmdup.bam|3	NA
NC_003283.11	6179270	9+8-	NC_003283.11	6179440	9+8-	ITX	-196	99	7	/RLNAS02/RDA/User/reseqai/WGS_animalPlant_HW.run/cromwell_server/log_dir/cromwell-executions/ANIMAL_PLANT_WGS/6df5746d-74e5-439c-a0f8-477ee832642a/call-sv_breakdancer_calling/shard-0/wf_breakdancer_var.SV_CALLING/c6498501-1a94-4152-9ccf-65b7cd7c176d/call-call_sv_bamcfg/inputs/-65002565/DG4222.rmdup.bam|7	NA
NC_003283.11	6296635	4+3-	NC_003283.11	6296705	4+3-	ITX	-147	94	3	/RLNAS02/RDA/User/reseqai/WGS_animalPlant_HW.run/cromwell_server/log_dir/cromwell-executions/ANIMAL_PLANT_WGS/6df5746d-74e5-439c-a0f8-477ee832642a/call-sv_breakdancer_calling/shard-0/wf_breakdancer_var.SV_CALLING/c6498501-1a94-4152-9ccf-65b7cd7c176d/call-call_sv_bamcfg/inputs/-65002565/DG4222.rmdup.bam|3	NA
NC_003283.11	6588111	2+2-	NC_003283.11	6588211	2+2-	ITX	-176	63	2	/RLNAS02/RDA/User/reseqai/WGS_animalPlant_HW.run/cromwell_server/log_dir/cromwell-executions/ANIMAL_PLANT_WGS/6df5746d-74e5-439c-a0f8-477ee832642a/call-sv_breakdancer_calling/shard-0/wf_breakdancer_var.SV_CALLING/c6498501-1a94-4152-9ccf-65b7cd7c176d/call-call_sv_bamcfg/inputs/-65002565/DG4222.rmdup.bam|2	NA
NC_003283.11	6937436	4+7-	NC_003283.11	6937480	4+7-	ITX	-146	99	4	/RLNAS02/RDA/User/reseqai/WGS_animalPlant_HW.run/cromwell_server/log_dir/cromwell-executions/ANIMAL_PLANT_WGS/6df5746d-74e5-439c-a0f8-477ee832642a/call-sv_breakdancer_calling/shard-0/wf_breakdancer_var.SV_CALLING/c6498501-1a94-4152-9ccf-65b7cd7c176d/call-call_sv_bamcfg/inputs/-65002565/DG4222.rmdup.bam|4	NA
NC_003283.11	6942150	31+42-	NC_003283.11	6942310	31+42-	ITX	-156	99	27	/RLNAS02/RDA/User/reseqai/WGS_animalPlant_HW.run/cromwell_server/log_dir/cromwell-executions/ANIMAL_PLANT_WGS/6df5746d-74e5-439c-a0f8-477ee832642a/call-sv_breakdancer_calling/shard-0/wf_breakdancer_var.SV_CALLING/c6498501-1a94-4152-9ccf-65b7cd7c176d/call-call_sv_bamcfg/inputs/-65002565/DG4222.rmdup.bam|27	NA
NC_003283.11	6942646	5+6-	NC_003283.11	6942742	5+6-	ITX	-167	99	5	/RLNAS02/RDA/User/reseqai/WGS_animalPlant_HW.run/cromwell_server/log_dir/cromwell-executions/ANIMAL_PLANT_WGS/6df5746d-74e5-439c-a0f8-477ee832642a/call-sv_breakdancer_calling/shard-0/wf_breakdancer_var.SV_CALLING/c6498501-1a94-4152-9ccf-65b7cd7c176d/call-call_sv_bamcfg/inputs/-65002565/DG4222.rmdup.bam|5	NA
NC_003283.11	7719390	2+8-	NC_003283.11	7719479	2+8-	ITX	-164	65	2	/RLNAS02/RDA/User/reseqai/WGS_animalPlant_HW.run/cromwell_server/log_dir/cromwell-executions/ANIMAL_PLANT_WGS/6df5746d-74e5-439c-a0f8-477ee832642a/call-sv_breakdancer_calling/shard-0/wf_breakdancer_var.SV_CALLING/c6498501-1a94-4152-9ccf-65b7cd7c176d/call-call_sv_bamcfg/inputs/-65002565/DG4222.rmdup.bam|2	NA
NC_003283.11	7719390	2+8-	NC_003283.11	7720466	4+1-	ITX	467	99	4	/RLNAS02/RDA/User/reseqai/WGS_animalPlant_HW.run/cromwell_server/log_dir/cromwell-executions/ANIMAL_PLANT_WGS/6df5746d-74e5-439c-a0f8-477ee832642a/call-sv_breakdancer_calling/shard-0/wf_breakdancer_var.SV_CALLING/c6498501-1a94-4152-9ccf-65b7cd7c176d/call-call_sv_bamcfg/inputs/-65002565/DG4222.rmdup.bam|4	2.76
NC_003283.11	7719773	10+12-	NC_003283.11	7719878	10+12-	ITX	-155	99	7	/RLNAS02/RDA/User/reseqai/WGS_animalPlant_HW.run/cromwell_server/log_dir/cromwell-executions/ANIMAL_PLANT_WGS/6df5746d-74e5-439c-a0f8-477ee832642a/call-sv_breakdancer_calling/shard-0/wf_breakdancer_var.SV_CALLING/c6498501-1a94-4152-9ccf-65b7cd7c176d/call-call_sv_bamcfg/inputs/-65002565/DG4222.rmdup.bam|7	NA
NC_003283.11	7808211	2+2-	NC_003283.11	7808223	2+2-	ITX	-138	90	2	/RLNAS02/RDA/User/reseqai/WGS_animalPlant_HW.run/cromwell_server/log_dir/cromwell-executions/ANIMAL_PLANT_WGS/6df5746d-74e5-439c-a0f8-477ee832642a/call-sv_breakdancer_calling/shard-0/wf_breakdancer_var.SV_CALLING/c6498501-1a94-4152-9ccf-65b7cd7c176d/call-call_sv_bamcfg/inputs/-65002565/DG4222.rmdup.bam|2	NA
NC_003283.11	7913713	7+3-	NC_003283.11	7913784	7+3-	ITX	-185	68	2	/RLNAS02/RDA/User/reseqai/WGS_animalPlant_HW.run/cromwell_server/log_dir/cromwell-executions/ANIMAL_PLANT_WGS/6df5746d-74e5-439c-a0f8-477ee832642a/call-sv_breakdancer_calling/shard-0/wf_breakdancer_var.SV_CALLING/c6498501-1a94-4152-9ccf-65b7cd7c176d/call-call_sv_bamcfg/inputs/-65002565/DG4222.rmdup.bam|2	NA
NC_003283.11	7917307	9+5-	NC_003283.11	7917390	9+5-	ITX	-152	99	5	/RLNAS02/RDA/User/reseqai/WGS_animalPlant_HW.run/cromwell_server/log_dir/cromwell-executions/ANIMAL_PLANT_WGS/6df5746d-74e5-439c-a0f8-477ee832642a/call-sv_breakdancer_calling/shard-0/wf_breakdancer_var.SV_CALLING/c6498501-1a94-4152-9ccf-65b7cd7c176d/call-call_sv_bamcfg/inputs/-65002565/DG4222.rmdup.bam|5	NA
NC_003283.11	7917548	1+7-	NC_003283.11	7917885	6+2-	ITX	-182	99	4	/RLNAS02/RDA/User/reseqai/WGS_animalPlant_HW.run/cromwell_server/log_dir/cromwell-executions/ANIMAL_PLANT_WGS/6df5746d-74e5-439c-a0f8-477ee832642a/call-sv_breakdancer_calling/shard-0/wf_breakdancer_var.SV_CALLING/c6498501-1a94-4152-9ccf-65b7cd7c176d/call-call_sv_bamcfg/inputs/-65002565/DG4222.rmdup.bam|4	4.69
NC_003283.11	7919231	18+13-	NC_003283.11	7919367	18+13-	ITX	-166	60	2	/RLNAS02/RDA/User/reseqai/WGS_animalPlant_HW.run/cromwell_server/log_dir/cromwell-executions/ANIMAL_PLANT_WGS/6df5746d-74e5-439c-a0f8-477ee832642a/call-sv_breakdancer_calling/shard-0/wf_breakdancer_var.SV_CALLING/c6498501-1a94-4152-9ccf-65b7cd7c176d/call-call_sv_bamcfg/inputs/-65002565/DG4222.rmdup.bam|2	NA
NC_003283.11	7919512	18+13-	NC_003283.11	7923490	28+15-	DEL	4217	55	3	/RLNAS02/RDA/User/reseqai/WGS_animalPlant_HW.run/cromwell_server/log_dir/cromwell-executions/ANIMAL_PLANT_WGS/6df5746d-74e5-439c-a0f8-477ee832642a/call-sv_breakdancer_calling/shard-0/wf_breakdancer_var.SV_CALLING/c6498501-1a94-4152-9ccf-65b7cd7c176d/call-call_sv_bamcfg/inputs/-65002565/DG4222.rmdup.bam|3	6.47
NC_003283.11	7922534	10+60-	NC_003283.11	7923787	28+15-	ITX	384	99	16	/RLNAS02/RDA/User/reseqai/WGS_animalPlant_HW.run/cromwell_server/log_dir/cromwell-executions/ANIMAL_PLANT_WGS/6df5746d-74e5-439c-a0f8-477ee832642a/call-sv_breakdancer_calling/shard-0/wf_breakdancer_var.SV_CALLING/c6498501-1a94-4152-9ccf-65b7cd7c176d/call-call_sv_bamcfg/inputs/-65002565/DG4222.rmdup.bam|16	4.30
NC_003283.11	7920884	7+30-	NC_003283.11	7922861	10+60-	ITX	194	99	8	/RLNAS02/RDA/User/reseqai/WGS_animalPlant_HW.run/cromwell_server/log_dir/cromwell-executions/ANIMAL_PLANT_WGS/6df5746d-74e5-439c-a0f8-477ee832642a/call-sv_breakdancer_calling/shard-0/wf_breakdancer_var.SV_CALLING/c6498501-1a94-4152-9ccf-65b7cd7c176d/call-call_sv_bamcfg/inputs/-65002565/DG4222.rmdup.bam|8	3.03
NC_003283.11	7919786	3+3-	NC_003283.11	7919878	3+3-	ITX	-154	65	2	/RLNAS02/RDA/User/reseqai/WGS_animalPlant_HW.run/cromwell_server/log_dir/cromwell-executions/ANIMAL_PLANT_WGS/6df5746d-74e5-439c-a0f8-477ee832642a/call-sv_breakdancer_calling/shard-0/wf_breakdancer_var.SV_CALLING/c6498501-1a94-4152-9ccf-65b7cd7c176d/call-call_sv_bamcfg/inputs/-65002565/DG4222.rmdup.bam|2	NA
NC_003283.11	7920203	3+0-	NC_003283.11	7920340	0+24-	DEL	217	71	3	/RLNAS02/RDA/User/reseqai/WGS_animalPlant_HW.run/cromwell_server/log_dir/cromwell-executions/ANIMAL_PLANT_WGS/6df5746d-74e5-439c-a0f8-477ee832642a/call-sv_breakdancer_calling/shard-0/wf_breakdancer_var.SV_CALLING/c6498501-1a94-4152-9ccf-65b7cd7c176d/call-call_sv_bamcfg/inputs/-65002565/DG4222.rmdup.bam|3	5.13
NC_003282.8	4816416	14+4-	NC_003283.11	9724556	21+0-	CTX	-277	99	8	/RLNAS02/RDA/User/reseqai/WGS_animalPlant_HW.run/cromwell_server/log_dir/cromwell-executions/ANIMAL_PLANT_WGS/6df5746d-74e5-439c-a0f8-477ee832642a/call-sv_breakdancer_calling/shard-0/wf_breakdancer_var.SV_CALLING/c6498501-1a94-4152-9ccf-65b7cd7c176d/call-call_sv_bamcfg/inputs/-65002565/DG4222.rmdup.bam|8
NC_003283.11	1256571	2+9-	NC_003283.11	9603693	4+2-	DEL	8347173	50	2	/RLNAS02/RDA/User/reseqai/WGS_animalPlant_HW.run/cromwell_server/log_dir/cromwell-executions/ANIMAL_PLANT_WGS/6df5746d-74e5-439c-a0f8-477ee832642a/call-sv_breakdancer_calling/shard-0/wf_breakdancer_var.SV_CALLING/c6498501-1a94-4152-9ccf-65b7cd7c176d/call-call_sv_bamcfg/inputs/-65002565/DG4222.rmdup.bam|2	1.92
NC_003283.11	7922861	10+60-	NC_003283.11	7924259	29+22-	DEL	1552	38	2	/RLNAS02/RDA/User/reseqai/WGS_animalPlant_HW.run/cromwell_server/log_dir/cromwell-executions/ANIMAL_PLANT_WGS/6df5746d-74e5-439c-a0f8-477ee832642a/call-sv_breakdancer_calling/shard-0/wf_breakdancer_var.SV_CALLING/c6498501-1a94-4152-9ccf-65b7cd7c176d/call-call_sv_bamcfg/inputs/-65002565/DG4222.rmdup.bam|2	8.14
NC_003283.11	7923541	2+8-	NC_003283.11	7924259	29+22-	DEL	811	46	2	/RLNAS02/RDA/User/reseqai/WGS_animalPlant_HW.run/cromwell_server/log_dir/cromwell-executions/ANIMAL_PLANT_WGS/6df5746d-74e5-439c-a0f8-477ee832642a/call-sv_breakdancer_calling/shard-0/wf_breakdancer_var.SV_CALLING/c6498501-1a94-4152-9ccf-65b7cd7c176d/call-call_sv_bamcfg/inputs/-65002565/DG4222.rmdup.bam|2	10.40
NC_003283.11	7923787	28+15-	NC_003283.11	7924259	29+22-	DEL	705	55	3	/RLNAS02/RDA/User/reseqai/WGS_animalPlant_HW.run/cromwell_server/log_dir/cromwell-executions/ANIMAL_PLANT_WGS/6df5746d-74e5-439c-a0f8-477ee832642a/call-sv_breakdancer_calling/shard-0/wf_breakdancer_var.SV_CALLING/c6498501-1a94-4152-9ccf-65b7cd7c176d/call-call_sv_bamcfg/inputs/-65002565/DG4222.rmdup.bam|3	5.08
NC_003283.11	7923994	1+7-	NC_003283.11	7924290	3+0-	ITX	-210	89	3	/RLNAS02/RDA/User/reseqai/WGS_animalPlant_HW.run/cromwell_server/log_dir/cromwell-executions/ANIMAL_PLANT_WGS/6df5746d-74e5-439c-a0f8-477ee832642a/call-sv_breakdancer_calling/shard-0/wf_breakdancer_var.SV_CALLING/c6498501-1a94-4152-9ccf-65b7cd7c176d/call-call_sv_bamcfg/inputs/-65002565/DG4222.rmdup.bam|3	1.19
NC_003283.11	7988979	9+24-	NC_003283.11	7989088	9+24-	ITX	-145	99	5	/RLNAS02/RDA/User/reseqai/WGS_animalPlant_HW.run/cromwell_server/log_dir/cromwell-executions/ANIMAL_PLANT_WGS/6df5746d-74e5-439c-a0f8-477ee832642a/call-sv_breakdancer_calling/shard-0/wf_breakdancer_var.SV_CALLING/c6498501-1a94-4152-9ccf-65b7cd7c176d/call-call_sv_bamcfg/inputs/-65002565/DG4222.rmdup.bam|5	NA
NC_003283.11	7988979	9+24-	NC_003283.11	7989749	96+97-	ITX	-126	99	77	/RLNAS02/RDA/User/reseqai/WGS_animalPlant_HW.run/cromwell_server/log_dir/cromwell-executions/ANIMAL_PLANT_WGS/6df5746d-74e5-439c-a0f8-477ee832642a/call-sv_breakdancer_calling/shard-0/wf_breakdancer_var.SV_CALLING/c6498501-1a94-4152-9ccf-65b7cd7c176d/call-call_sv_bamcfg/inputs/-65002565/DG4222.rmdup.bam|77	0.53
NC_003283.11	7989749	96+97-	NC_003283.11	7991221	7+5-	DEL	1862	45	3	/RLNAS02/RDA/User/reseqai/WGS_animalPlant_HW.run/cromwell_server/log_dir/cromwell-executions/ANIMAL_PLANT_WGS/6df5746d-74e5-439c-a0f8-477ee832642a/call-sv_breakdancer_calling/shard-0/wf_breakdancer_var.SV_CALLING/c6498501-1a94-4152-9ccf-65b7cd7c176d/call-call_sv_bamcfg/inputs/-65002565/DG4222.rmdup.bam|3	1.73
NC_003283.11	7991107	2+5-	NC_003283.11	7991439	7+5-	ITX	-186	99	5	/RLNAS02/RDA/User/reseqai/WGS_animalPlant_HW.run/cromwell_server/log_dir/cromwell-executions/ANIMAL_PLANT_WGS/6df5746d-74e5-439c-a0f8-477ee832642a/call-sv_breakdancer_calling/shard-0/wf_breakdancer_var.SV_CALLING/c6498501-1a94-4152-9ccf-65b7cd7c176d/call-call_sv_bamcfg/inputs/-65002565/DG4222.rmdup.bam|5	0.35
NC_003283.11	7989824	7+7-	NC_003283.11	7989907	7+7-	ITX	-154	99	7	/RLNAS02/RDA/User/reseqai/WGS_animalPlant_HW.run/cromwell_server/log_dir/cromwell-executions/ANIMAL_PLANT_WGS/6df5746d-74e5-439c-a0f8-477ee832642a/call-sv_breakdancer_calling/shard-0/wf_breakdancer_var.SV_CALLING/c6498501-1a94-4152-9ccf-65b7cd7c176d/call-call_sv_bamcfg/inputs/-65002565/DG4222.rmdup.bam|7	NA
NC_003283.11	8119382	1+6-	NC_003283.11	8122314	6+0-	ITX	2253	99	6	/RLNAS02/RDA/User/reseqai/WGS_animalPlant_HW.run/cromwell_server/log_dir/cromwell-executions/ANIMAL_PLANT_WGS/6df5746d-74e5-439c-a0f8-477ee832642a/call-sv_breakdancer_calling/shard-0/wf_breakdancer_var.SV_CALLING/c6498501-1a94-4152-9ccf-65b7cd7c176d/call-call_sv_bamcfg/inputs/-65002565/DG4222.rmdup.bam|6	3.65
NC_003283.11	8314289	8+11-	NC_003283.11	8314430	8+11-	ITX	-151	99	4	/RLNAS02/RDA/User/reseqai/WGS_animalPlant_HW.run/cromwell_server/log_dir/cromwell-executions/ANIMAL_PLANT_WGS/6df5746d-74e5-439c-a0f8-477ee832642a/call-sv_breakdancer_calling/shard-0/wf_breakdancer_var.SV_CALLING/c6498501-1a94-4152-9ccf-65b7cd7c176d/call-call_sv_bamcfg/inputs/-65002565/DG4222.rmdup.bam|4	NA
NC_003283.11	8314289	8+11-	NC_003283.11	8314742	6+13-	ITX	-194	94	4	/RLNAS02/RDA/User/reseqai/WGS_animalPlant_HW.run/cromwell_server/log_dir/cromwell-executions/ANIMAL_PLANT_WGS/6df5746d-74e5-439c-a0f8-477ee832642a/call-sv_breakdancer_calling/shard-0/wf_breakdancer_var.SV_CALLING/c6498501-1a94-4152-9ccf-65b7cd7c176d/call-call_sv_bamcfg/inputs/-65002565/DG4222.rmdup.bam|4	0.74
NC_003283.11	8314489	6+13-	NC_003283.11	8315087	18+9-	ITX	-129	99	14	/RLNAS02/RDA/User/reseqai/WGS_animalPlant_HW.run/cromwell_server/log_dir/cromwell-executions/ANIMAL_PLANT_WGS/6df5746d-74e5-439c-a0f8-477ee832642a/call-sv_breakdancer_calling/shard-0/wf_breakdancer_var.SV_CALLING/c6498501-1a94-4152-9ccf-65b7cd7c176d/call-call_sv_bamcfg/inputs/-65002565/DG4222.rmdup.bam|14	1.06
NC_003283.11	8328558	2+3-	NC_003283.11	8328596	2+3-	ITX	-150	76	2	/RLNAS02/RDA/User/reseqai/WGS_animalPlant_HW.run/cromwell_server/log_dir/cromwell-executions/ANIMAL_PLANT_WGS/6df5746d-74e5-439c-a0f8-477ee832642a/call-sv_breakdancer_calling/shard-0/wf_breakdancer_var.SV_CALLING/c6498501-1a94-4152-9ccf-65b7cd7c176d/call-call_sv_bamcfg/inputs/-65002565/DG4222.rmdup.bam|2	NA
NC_003283.11	8329421	12+14-	NC_003283.11	8329574	12+14-	ITX	-191	99	8	/RLNAS02/RDA/User/reseqai/WGS_animalPlant_HW.run/cromwell_server/log_dir/cromwell-executions/ANIMAL_PLANT_WGS/6df5746d-74e5-439c-a0f8-477ee832642a/call-sv_breakdancer_calling/shard-0/wf_breakdancer_var.SV_CALLING/c6498501-1a94-4152-9ccf-65b7cd7c176d/call-call_sv_bamcfg/inputs/-65002565/DG4222.rmdup.bam|8	NA
NC_003283.11	8699585	10+2-	NC_003283.11	8700264	14+25-	ITX	-170	99	13	/RLNAS02/RDA/User/reseqai/WGS_animalPlant_HW.run/cromwell_server/log_dir/cromwell-executions/ANIMAL_PLANT_WGS/6df5746d-74e5-439c-a0f8-477ee832642a/call-sv_breakdancer_calling/shard-0/wf_breakdancer_var.SV_CALLING/c6498501-1a94-4152-9ccf-65b7cd7c176d/call-call_sv_bamcfg/inputs/-65002565/DG4222.rmdup.bam|13	2.62
NC_003283.11	8700534	2+3-	NC_003283.11	8700602	2+3-	ITX	-140	68	2	/RLNAS02/RDA/User/reseqai/WGS_animalPlant_HW.run/cromwell_server/log_dir/cromwell-executions/ANIMAL_PLANT_WGS/6df5746d-74e5-439c-a0f8-477ee832642a/call-sv_breakdancer_calling/shard-0/wf_breakdancer_var.SV_CALLING/c6498501-1a94-4152-9ccf-65b7cd7c176d/call-call_sv_bamcfg/inputs/-65002565/DG4222.rmdup.bam|2	NA
NC_003283.11	8701041	4+3-	NC_003283.11	8701149	4+3-	ITX	-176	87	3	/RLNAS02/RDA/User/reseqai/WGS_animalPlant_HW.run/cromwell_server/log_dir/cromwell-executions/ANIMAL_PLANT_WGS/6df5746d-74e5-439c-a0f8-477ee832642a/call-sv_breakdancer_calling/shard-0/wf_breakdancer_var.SV_CALLING/c6498501-1a94-4152-9ccf-65b7cd7c176d/call-call_sv_bamcfg/inputs/-65002565/DG4222.rmdup.bam|3	NA
NC_003283.11	8701420	23+26-	NC_003283.11	8701520	23+26-	ITX	-153	99	20	/RLNAS02/RDA/User/reseqai/WGS_animalPlant_HW.run/cromwell_server/log_dir/cromwell-executions/ANIMAL_PLANT_WGS/6df5746d-74e5-439c-a0f8-477ee832642a/call-sv_breakdancer_calling/shard-0/wf_breakdancer_var.SV_CALLING/c6498501-1a94-4152-9ccf-65b7cd7c176d/call-call_sv_bamcfg/inputs/-65002565/DG4222.rmdup.bam|20	NA
NC_003283.11	8701724	7+8-	NC_003283.11	8701858	7+8-	ITX	-165	99	7	/RLNAS02/RDA/User/reseqai/WGS_animalPlant_HW.run/cromwell_server/log_dir/cromwell-executions/ANIMAL_PLANT_WGS/6df5746d-74e5-439c-a0f8-477ee832642a/call-sv_breakdancer_calling/shard-0/wf_breakdancer_var.SV_CALLING/c6498501-1a94-4152-9ccf-65b7cd7c176d/call-call_sv_bamcfg/inputs/-65002565/DG4222.rmdup.bam|7	NA
NC_003283.11	8702037	8+7-	NC_003283.11	8702177	8+7-	ITX	-170	99	5	/RLNAS02/RDA/User/reseqai/WGS_animalPlant_HW.run/cromwell_server/log_dir/cromwell-executions/ANIMAL_PLANT_WGS/6df5746d-74e5-439c-a0f8-477ee832642a/call-sv_breakdancer_calling/shard-0/wf_breakdancer_var.SV_CALLING/c6498501-1a94-4152-9ccf-65b7cd7c176d/call-call_sv_bamcfg/inputs/-65002565/DG4222.rmdup.bam|5	NA
NC_003283.11	8708266	2+2-	NC_003283.11	8708296	2+2-	ITX	-138	79	2	/RLNAS02/RDA/User/reseqai/WGS_animalPlant_HW.run/cromwell_server/log_dir/cromwell-executions/ANIMAL_PLANT_WGS/6df5746d-74e5-439c-a0f8-477ee832642a/call-sv_breakdancer_calling/shard-0/wf_breakdancer_var.SV_CALLING/c6498501-1a94-4152-9ccf-65b7cd7c176d/call-call_sv_bamcfg/inputs/-65002565/DG4222.rmdup.bam|2	NA
NC_003283.11	8714015	25+28-	NC_003283.11	8714304	25+28-	ITX	-185	99	15	/RLNAS02/RDA/User/reseqai/WGS_animalPlant_HW.run/cromwell_server/log_dir/cromwell-executions/ANIMAL_PLANT_WGS/6df5746d-74e5-439c-a0f8-477ee832642a/call-sv_breakdancer_calling/shard-0/wf_breakdancer_var.SV_CALLING/c6498501-1a94-4152-9ccf-65b7cd7c176d/call-call_sv_bamcfg/inputs/-65002565/DG4222.rmdup.bam|15	NA
NC_003283.11	8714384	2+3-	NC_003283.11	8714448	2+3-	ITX	-179	69	2	/RLNAS02/RDA/User/reseqai/WGS_animalPlant_HW.run/cromwell_server/log_dir/cromwell-executions/ANIMAL_PLANT_WGS/6df5746d-74e5-439c-a0f8-477ee832642a/call-sv_breakdancer_calling/shard-0/wf_breakdancer_var.SV_CALLING/c6498501-1a94-4152-9ccf-65b7cd7c176d/call-call_sv_bamcfg/inputs/-65002565/DG4222.rmdup.bam|2	NA
NC_003283.11	9339178	3+3-	NC_003283.11	9339255	3+3-	ITX	-152	67	2	/RLNAS02/RDA/User/reseqai/WGS_animalPlant_HW.run/cromwell_server/log_dir/cromwell-executions/ANIMAL_PLANT_WGS/6df5746d-74e5-439c-a0f8-477ee832642a/call-sv_breakdancer_calling/shard-0/wf_breakdancer_var.SV_CALLING/c6498501-1a94-4152-9ccf-65b7cd7c176d/call-call_sv_bamcfg/inputs/-65002565/DG4222.rmdup.bam|2	NA
NC_003283.11	9430210	9+0-	NC_003283.11	9430376	0+9-	DEL	218	99	9	/RLNAS02/RDA/User/reseqai/WGS_animalPlant_HW.run/cromwell_server/log_dir/cromwell-executions/ANIMAL_PLANT_WGS/6df5746d-74e5-439c-a0f8-477ee832642a/call-sv_breakdancer_calling/shard-0/wf_breakdancer_var.SV_CALLING/c6498501-1a94-4152-9ccf-65b7cd7c176d/call-call_sv_bamcfg/inputs/-65002565/DG4222.rmdup.bam|9	2.80
NC_003283.11	9434189	3+0-	NC_003283.11	9434351	0+3-	DEL	214	79	3	/RLNAS02/RDA/User/reseqai/WGS_animalPlant_HW.run/cromwell_server/log_dir/cromwell-executions/ANIMAL_PLANT_WGS/6df5746d-74e5-439c-a0f8-477ee832642a/call-sv_breakdancer_calling/shard-0/wf_breakdancer_var.SV_CALLING/c6498501-1a94-4152-9ccf-65b7cd7c176d/call-call_sv_bamcfg/inputs/-65002565/DG4222.rmdup.bam|3	1.17
NC_003283.11	9434621	15+6-	NC_003283.11	9434766	15+6-	ITX	-159	59	2	/RLNAS02/RDA/User/reseqai/WGS_animalPlant_HW.run/cromwell_server/log_dir/cromwell-executions/ANIMAL_PLANT_WGS/6df5746d-74e5-439c-a0f8-477ee832642a/call-sv_breakdancer_calling/shard-0/wf_breakdancer_var.SV_CALLING/c6498501-1a94-4152-9ccf-65b7cd7c176d/call-call_sv_bamcfg/inputs/-65002565/DG4222.rmdup.bam|2	NA
NC_003283.11	9434911	15+6-	NC_003283.11	9435048	0+3-	DEL	227	65	3	/RLNAS02/RDA/User/reseqai/WGS_animalPlant_HW.run/cromwell_server/log_dir/cromwell-executions/ANIMAL_PLANT_WGS/6df5746d-74e5-439c-a0f8-477ee832642a/call-sv_breakdancer_calling/shard-0/wf_breakdancer_var.SV_CALLING/c6498501-1a94-4152-9ccf-65b7cd7c176d/call-call_sv_bamcfg/inputs/-65002565/DG4222.rmdup.bam|3	3.03
NC_003283.11	9602771	3+5-	NC_003283.11	9602860	3+5-	ITX	-171	90	3	/RLNAS02/RDA/User/reseqai/WGS_animalPlant_HW.run/cromwell_server/log_dir/cromwell-executions/ANIMAL_PLANT_WGS/6df5746d-74e5-439c-a0f8-477ee832642a/call-sv_breakdancer_calling/shard-0/wf_breakdancer_var.SV_CALLING/c6498501-1a94-4152-9ccf-65b7cd7c176d/call-call_sv_bamcfg/inputs/-65002565/DG4222.rmdup.bam|3	NA
NC_003279.8	238501	4+1-	NC_003283.11	10866537	15+1-	CTX	-277	71	4	/RLNAS02/RDA/User/reseqai/WGS_animalPlant_HW.run/cromwell_server/log_dir/cromwell-executions/ANIMAL_PLANT_WGS/6df5746d-74e5-439c-a0f8-477ee832642a/call-sv_breakdancer_calling/shard-0/wf_breakdancer_var.SV_CALLING/c6498501-1a94-4152-9ccf-65b7cd7c176d/call-call_sv_bamcfg/inputs/-65002565/DG4222.rmdup.bam|4
NC_003279.8	238644	12+0-	NC_003283.11	10866537	15+1-	CTX	-277	99	11	/RLNAS02/RDA/User/reseqai/WGS_animalPlant_HW.run/cromwell_server/log_dir/cromwell-executions/ANIMAL_PLANT_WGS/6df5746d-74e5-439c-a0f8-477ee832642a/call-sv_breakdancer_calling/shard-0/wf_breakdancer_var.SV_CALLING/c6498501-1a94-4152-9ccf-65b7cd7c176d/call-call_sv_bamcfg/inputs/-65002565/DG4222.rmdup.bam|11
NC_003281.10	55929	0+6-	NC_003283.11	12864501	12+0-	CTX	-277	99	6	/RLNAS02/RDA/User/reseqai/WGS_animalPlant_HW.run/cromwell_server/log_dir/cromwell-executions/ANIMAL_PLANT_WGS/6df5746d-74e5-439c-a0f8-477ee832642a/call-sv_breakdancer_calling/shard-0/wf_breakdancer_var.SV_CALLING/c6498501-1a94-4152-9ccf-65b7cd7c176d/call-call_sv_bamcfg/inputs/-65002565/DG4222.rmdup.bam|6
NC_003282.8	6005958	0+20-	NC_003283.11	10866321	1+20-	CTX	-277	99	20	/RLNAS02/RDA/User/reseqai/WGS_animalPlant_HW.run/cromwell_server/log_dir/cromwell-executions/ANIMAL_PLANT_WGS/6df5746d-74e5-439c-a0f8-477ee832642a/call-sv_breakdancer_calling/shard-0/wf_breakdancer_var.SV_CALLING/c6498501-1a94-4152-9ccf-65b7cd7c176d/call-call_sv_bamcfg/inputs/-65002565/DG4222.rmdup.bam|20
NC_003283.11	12509957	97+170-	NC_003283.11	12510725	34+0-	ITX	133	99	19	/RLNAS02/RDA/User/reseqai/WGS_animalPlant_HW.run/cromwell_server/log_dir/cromwell-executions/ANIMAL_PLANT_WGS/6df5746d-74e5-439c-a0f8-477ee832642a/call-sv_breakdancer_calling/shard-0/wf_breakdancer_var.SV_CALLING/c6498501-1a94-4152-9ccf-65b7cd7c176d/call-call_sv_bamcfg/inputs/-65002565/DG4222.rmdup.bam|19	1.02
NC_003283.11	10446633	26+28-	NC_003283.11	10446849	26+28-	ITX	-148	99	17	/RLNAS02/RDA/User/reseqai/WGS_animalPlant_HW.run/cromwell_server/log_dir/cromwell-executions/ANIMAL_PLANT_WGS/6df5746d-74e5-439c-a0f8-477ee832642a/call-sv_breakdancer_calling/shard-0/wf_breakdancer_var.SV_CALLING/c6498501-1a94-4152-9ccf-65b7cd7c176d/call-call_sv_bamcfg/inputs/-65002565/DG4222.rmdup.bam|17	NA
NC_003283.11	10449333	31+39-	NC_003283.11	10449505	31+39-	ITX	-151	99	9	/RLNAS02/RDA/User/reseqai/WGS_animalPlant_HW.run/cromwell_server/log_dir/cromwell-executions/ANIMAL_PLANT_WGS/6df5746d-74e5-439c-a0f8-477ee832642a/call-sv_breakdancer_calling/shard-0/wf_breakdancer_var.SV_CALLING/c6498501-1a94-4152-9ccf-65b7cd7c176d/call-call_sv_bamcfg/inputs/-65002565/DG4222.rmdup.bam|9	NA
NC_003283.11	10449333	31+39-	NC_003283.11	10450681	13+17-	ITX	-152	99	11	/RLNAS02/RDA/User/reseqai/WGS_animalPlant_HW.run/cromwell_server/log_dir/cromwell-executions/ANIMAL_PLANT_WGS/6df5746d-74e5-439c-a0f8-477ee832642a/call-sv_breakdancer_calling/shard-0/wf_breakdancer_var.SV_CALLING/c6498501-1a94-4152-9ccf-65b7cd7c176d/call-call_sv_bamcfg/inputs/-65002565/DG4222.rmdup.bam|11	1.42
NC_003283.11	10450057	8+3-	NC_003283.11	10450139	8+3-	ITX	-177	66	2	/RLNAS02/RDA/User/reseqai/WGS_animalPlant_HW.run/cromwell_server/log_dir/cromwell-executions/ANIMAL_PLANT_WGS/6df5746d-74e5-439c-a0f8-477ee832642a/call-sv_breakdancer_calling/shard-0/wf_breakdancer_var.SV_CALLING/c6498501-1a94-4152-9ccf-65b7cd7c176d/call-call_sv_bamcfg/inputs/-65002565/DG4222.rmdup.bam|2	NA
NC_003283.11	10606025	3+2-	NC_003283.11	10606088	3+2-	ITX	-142	69	2	/RLNAS02/RDA/User/reseqai/WGS_animalPlant_HW.run/cromwell_server/log_dir/cromwell-executions/ANIMAL_PLANT_WGS/6df5746d-74e5-439c-a0f8-477ee832642a/call-sv_breakdancer_calling/shard-0/wf_breakdancer_var.SV_CALLING/c6498501-1a94-4152-9ccf-65b7cd7c176d/call-call_sv_bamcfg/inputs/-65002565/DG4222.rmdup.bam|2	NA
NC_003283.11	10606308	3+3-	NC_003283.11	10606407	3+3-	ITX	-155	88	3	/RLNAS02/RDA/User/reseqai/WGS_animalPlant_HW.run/cromwell_server/log_dir/cromwell-executions/ANIMAL_PLANT_WGS/6df5746d-74e5-439c-a0f8-477ee832642a/call-sv_breakdancer_calling/shard-0/wf_breakdancer_var.SV_CALLING/c6498501-1a94-4152-9ccf-65b7cd7c176d/call-call_sv_bamcfg/inputs/-65002565/DG4222.rmdup.bam|3	NA
NC_003283.11	10608108	8+9-	NC_003283.11	10608162	8+9-	ITX	-144	99	6	/RLNAS02/RDA/User/reseqai/WGS_animalPlant_HW.run/cromwell_server/log_dir/cromwell-executions/ANIMAL_PLANT_WGS/6df5746d-74e5-439c-a0f8-477ee832642a/call-sv_breakdancer_calling/shard-0/wf_breakdancer_var.SV_CALLING/c6498501-1a94-4152-9ccf-65b7cd7c176d/call-call_sv_bamcfg/inputs/-65002565/DG4222.rmdup.bam|6	NA
NC_003283.11	10609363	2+2-	NC_003283.11	10609404	2+2-	ITX	-159	75	2	/RLNAS02/RDA/User/reseqai/WGS_animalPlant_HW.run/cromwell_server/log_dir/cromwell-executions/ANIMAL_PLANT_WGS/6df5746d-74e5-439c-a0f8-477ee832642a/call-sv_breakdancer_calling/shard-0/wf_breakdancer_var.SV_CALLING/c6498501-1a94-4152-9ccf-65b7cd7c176d/call-call_sv_bamcfg/inputs/-65002565/DG4222.rmdup.bam|2	NA
NC_003283.11	10609475	2+3-	NC_003283.11	10609521	2+3-	ITX	-160	73	2	/RLNAS02/RDA/User/reseqai/WGS_animalPlant_HW.run/cromwell_server/log_dir/cromwell-executions/ANIMAL_PLANT_WGS/6df5746d-74e5-439c-a0f8-477ee832642a/call-sv_breakdancer_calling/shard-0/wf_breakdancer_var.SV_CALLING/c6498501-1a94-4152-9ccf-65b7cd7c176d/call-call_sv_bamcfg/inputs/-65002565/DG4222.rmdup.bam|2	NA
NC_003283.11	10610671	37+37-	NC_003283.11	10610956	37+37-	ITX	-164	99	29	/RLNAS02/RDA/User/reseqai/WGS_animalPlant_HW.run/cromwell_server/log_dir/cromwell-executions/ANIMAL_PLANT_WGS/6df5746d-74e5-439c-a0f8-477ee832642a/call-sv_breakdancer_calling/shard-0/wf_breakdancer_var.SV_CALLING/c6498501-1a94-4152-9ccf-65b7cd7c176d/call-call_sv_bamcfg/inputs/-65002565/DG4222.rmdup.bam|29	NA
NC_003283.11	10611330	17+23-	NC_003283.11	10611542	17+23-	ITX	-169	99	14	/RLNAS02/RDA/User/reseqai/WGS_animalPlant_HW.run/cromwell_server/log_dir/cromwell-executions/ANIMAL_PLANT_WGS/6df5746d-74e5-439c-a0f8-477ee832642a/call-sv_breakdancer_calling/shard-0/wf_breakdancer_var.SV_CALLING/c6498501-1a94-4152-9ccf-65b7cd7c176d/call-call_sv_bamcfg/inputs/-65002565/DG4222.rmdup.bam|14	NA
NC_003283.11	10611721	4+6-	NC_003283.11	10611823	4+6-	ITX	-186	99	4	/RLNAS02/RDA/User/reseqai/WGS_animalPlant_HW.run/cromwell_server/log_dir/cromwell-executions/ANIMAL_PLANT_WGS/6df5746d-74e5-439c-a0f8-477ee832642a/call-sv_breakdancer_calling/shard-0/wf_breakdancer_var.SV_CALLING/c6498501-1a94-4152-9ccf-65b7cd7c176d/call-call_sv_bamcfg/inputs/-65002565/DG4222.rmdup.bam|4	NA
NC_003283.11	10612148	10+8-	NC_003283.11	10612330	10+8-	ITX	-166	99	7	/RLNAS02/RDA/User/reseqai/WGS_animalPlant_HW.run/cromwell_server/log_dir/cromwell-executions/ANIMAL_PLANT_WGS/6df5746d-74e5-439c-a0f8-477ee832642a/call-sv_breakdancer_calling/shard-0/wf_breakdancer_var.SV_CALLING/c6498501-1a94-4152-9ccf-65b7cd7c176d/call-call_sv_bamcfg/inputs/-65002565/DG4222.rmdup.bam|7	NA
NC_003283.11	13357657	3+0-	NC_003283.11	13357856	0+2-	DEL	246	52	2	/RLNAS02/RDA/User/reseqai/WGS_animalPlant_HW.run/cromwell_server/log_dir/cromwell-executions/ANIMAL_PLANT_WGS/6df5746d-74e5-439c-a0f8-477ee832642a/call-sv_breakdancer_calling/shard-0/wf_breakdancer_var.SV_CALLING/c6498501-1a94-4152-9ccf-65b7cd7c176d/call-call_sv_bamcfg/inputs/-65002565/DG4222.rmdup.bam|2	2.07
NC_003283.11	13362656	0+14-	NC_003283.11	13367054	2+0-	ITX	3891	65	2	/RLNAS02/RDA/User/reseqai/WGS_animalPlant_HW.run/cromwell_server/log_dir/cromwell-executions/ANIMAL_PLANT_WGS/6df5746d-74e5-439c-a0f8-477ee832642a/call-sv_breakdancer_calling/shard-0/wf_breakdancer_var.SV_CALLING/c6498501-1a94-4152-9ccf-65b7cd7c176d/call-call_sv_bamcfg/inputs/-65002565/DG4222.rmdup.bam|2	3.45
NC_003283.11	13362656	0+14-	NC_003283.11	13367162	11+0-	ITX	3894	99	11	/RLNAS02/RDA/User/reseqai/WGS_animalPlant_HW.run/cromwell_server/log_dir/cromwell-executions/ANIMAL_PLANT_WGS/6df5746d-74e5-439c-a0f8-477ee832642a/call-sv_breakdancer_calling/shard-0/wf_breakdancer_var.SV_CALLING/c6498501-1a94-4152-9ccf-65b7cd7c176d/call-call_sv_bamcfg/inputs/-65002565/DG4222.rmdup.bam|11	3.39
NC_003283.11	13641011	2+5-	NC_003283.11	13645021	7+0-	ITX	3347	99	5	/RLNAS02/RDA/User/reseqai/WGS_animalPlant_HW.run/cromwell_server/log_dir/cromwell-executions/ANIMAL_PLANT_WGS/6df5746d-74e5-439c-a0f8-477ee832642a/call-sv_breakdancer_calling/shard-0/wf_breakdancer_var.SV_CALLING/c6498501-1a94-4152-9ccf-65b7cd7c176d/call-call_sv_bamcfg/inputs/-65002565/DG4222.rmdup.bam|5	1.05
NC_003283.11	13642156	9+4-	NC_003283.11	13643303	5+16-	DEL	1220	99	8	/RLNAS02/RDA/User/reseqai/WGS_animalPlant_HW.run/cromwell_server/log_dir/cromwell-executions/ANIMAL_PLANT_WGS/6df5746d-74e5-439c-a0f8-477ee832642a/call-sv_breakdancer_calling/shard-0/wf_breakdancer_var.SV_CALLING/c6498501-1a94-4152-9ccf-65b7cd7c176d/call-call_sv_bamcfg/inputs/-65002565/DG4222.rmdup.bam|8	1.81
NC_003283.11	13645671	2+0-	NC_003283.11	13645766	1+61-	DEL	230	41	2	/RLNAS02/RDA/User/reseqai/WGS_animalPlant_HW.run/cromwell_server/log_dir/cromwell-executions/ANIMAL_PLANT_WGS/6df5746d-74e5-439c-a0f8-477ee832642a/call-sv_breakdancer_calling/shard-0/wf_breakdancer_var.SV_CALLING/c6498501-1a94-4152-9ccf-65b7cd7c176d/call-call_sv_bamcfg/inputs/-65002565/DG4222.rmdup.bam|2	1.36
NC_003283.11	13645766	1+61-	NC_003283.11	13646432	23+3-	ITX	-39	99	19	/RLNAS02/RDA/User/reseqai/WGS_animalPlant_HW.run/cromwell_server/log_dir/cromwell-executions/ANIMAL_PLANT_WGS/6df5746d-74e5-439c-a0f8-477ee832642a/call-sv_breakdancer_calling/shard-0/wf_breakdancer_var.SV_CALLING/c6498501-1a94-4152-9ccf-65b7cd7c176d/call-call_sv_bamcfg/inputs/-65002565/DG4222.rmdup.bam|19	1.38
NC_003283.11	13882434	2+2-	NC_003283.11	13882460	2+2-	ITX	-146	81	2	/RLNAS02/RDA/User/reseqai/WGS_animalPlant_HW.run/cromwell_server/log_dir/cromwell-executions/ANIMAL_PLANT_WGS/6df5746d-74e5-439c-a0f8-477ee832642a/call-sv_breakdancer_calling/shard-0/wf_breakdancer_var.SV_CALLING/c6498501-1a94-4152-9ccf-65b7cd7c176d/call-call_sv_bamcfg/inputs/-65002565/DG4222.rmdup.bam|2	NA
NC_003283.11	14105356	4+4-	NC_003283.11	14105410	4+4-	ITX	-161	71	2	/RLNAS02/RDA/User/reseqai/WGS_animalPlant_HW.run/cromwell_server/log_dir/cromwell-executions/ANIMAL_PLANT_WGS/6df5746d-74e5-439c-a0f8-477ee832642a/call-sv_breakdancer_calling/shard-0/wf_breakdancer_var.SV_CALLING/c6498501-1a94-4152-9ccf-65b7cd7c176d/call-call_sv_bamcfg/inputs/-65002565/DG4222.rmdup.bam|2	NA
NC_003283.11	14586055	14+4-	NC_003283.11	14586830	8+8-	ITX	-61	70	3	/RLNAS02/RDA/User/reseqai/WGS_animalPlant_HW.run/cromwell_server/log_dir/cromwell-executions/ANIMAL_PLANT_WGS/6df5746d-74e5-439c-a0f8-477ee832642a/call-sv_breakdancer_calling/shard-0/wf_breakdancer_var.SV_CALLING/c6498501-1a94-4152-9ccf-65b7cd7c176d/call-call_sv_bamcfg/inputs/-65002565/DG4222.rmdup.bam|3	1.27
NC_003283.11	14586613	8+8-	NC_003283.11	14590072	3+2-	ITX	2843	63	2	/RLNAS02/RDA/User/reseqai/WGS_animalPlant_HW.run/cromwell_server/log_dir/cromwell-executions/ANIMAL_PLANT_WGS/6df5746d-74e5-439c-a0f8-477ee832642a/call-sv_breakdancer_calling/shard-0/wf_breakdancer_var.SV_CALLING/c6498501-1a94-4152-9ccf-65b7cd7c176d/call-call_sv_bamcfg/inputs/-65002565/DG4222.rmdup.bam|2	1.18
NC_003283.11	14586356	4+9-	NC_003283.11	14586535	4+9-	ITX	-149	78	3	/RLNAS02/RDA/User/reseqai/WGS_animalPlant_HW.run/cromwell_server/log_dir/cromwell-executions/ANIMAL_PLANT_WGS/6df5746d-74e5-439c-a0f8-477ee832642a/call-sv_breakdancer_calling/shard-0/wf_breakdancer_var.SV_CALLING/c6498501-1a94-4152-9ccf-65b7cd7c176d/call-call_sv_bamcfg/inputs/-65002565/DG4222.rmdup.bam|3	NA
NC_003283.11	14586356	4+9-	NC_003283.11	14588841	8+1-	ITX	1859	51	2	/RLNAS02/RDA/User/reseqai/WGS_animalPlant_HW.run/cromwell_server/log_dir/cromwell-executions/ANIMAL_PLANT_WGS/6df5746d-74e5-439c-a0f8-477ee832642a/call-sv_breakdancer_calling/shard-0/wf_breakdancer_var.SV_CALLING/c6498501-1a94-4152-9ccf-65b7cd7c176d/call-call_sv_bamcfg/inputs/-65002565/DG4222.rmdup.bam|2	0.95
NC_003283.11	14744890	6+5-	NC_003283.11	14745025	6+5-	ITX	-208	99	5	/RLNAS02/RDA/User/reseqai/WGS_animalPlant_HW.run/cromwell_server/log_dir/cromwell-executions/ANIMAL_PLANT_WGS/6df5746d-74e5-439c-a0f8-477ee832642a/call-sv_breakdancer_calling/shard-0/wf_breakdancer_var.SV_CALLING/c6498501-1a94-4152-9ccf-65b7cd7c176d/call-call_sv_bamcfg/inputs/-65002565/DG4222.rmdup.bam|5	NA
NC_003283.11	14755581	20+17-	NC_003283.11	14755699	20+17-	ITX	-142	99	16	/RLNAS02/RDA/User/reseqai/WGS_animalPlant_HW.run/cromwell_server/log_dir/cromwell-executions/ANIMAL_PLANT_WGS/6df5746d-74e5-439c-a0f8-477ee832642a/call-sv_breakdancer_calling/shard-0/wf_breakdancer_var.SV_CALLING/c6498501-1a94-4152-9ccf-65b7cd7c176d/call-call_sv_bamcfg/inputs/-65002565/DG4222.rmdup.bam|16	NA
NC_003283.11	14766647	9+36-	NC_003283.11	14766750	9+36-	ITX	-152	99	9	/RLNAS02/RDA/User/reseqai/WGS_animalPlant_HW.run/cromwell_server/log_dir/cromwell-executions/ANIMAL_PLANT_WGS/6df5746d-74e5-439c-a0f8-477ee832642a/call-sv_breakdancer_calling/shard-0/wf_breakdancer_var.SV_CALLING/c6498501-1a94-4152-9ccf-65b7cd7c176d/call-call_sv_bamcfg/inputs/-65002565/DG4222.rmdup.bam|9	NA
NC_003283.11	14766647	9+36-	NC_003283.11	14767459	41+38-	ITX	49	99	32	/RLNAS02/RDA/User/reseqai/WGS_animalPlant_HW.run/cromwell_server/log_dir/cromwell-executions/ANIMAL_PLANT_WGS/6df5746d-74e5-439c-a0f8-477ee832642a/call-sv_breakdancer_calling/shard-0/wf_breakdancer_var.SV_CALLING/c6498501-1a94-4152-9ccf-65b7cd7c176d/call-call_sv_bamcfg/inputs/-65002565/DG4222.rmdup.bam|32	1.32
NC_003283.11	14767074	6+3-	NC_003283.11	14767152	41+38-	DEL	216	41	2	/RLNAS02/RDA/User/reseqai/WGS_animalPlant_HW.run/cromwell_server/log_dir/cromwell-executions/ANIMAL_PLANT_WGS/6df5746d-74e5-439c-a0f8-477ee832642a/call-sv_breakdancer_calling/shard-0/wf_breakdancer_var.SV_CALLING/c6498501-1a94-4152-9ccf-65b7cd7c176d/call-call_sv_bamcfg/inputs/-65002565/DG4222.rmdup.bam|2	2.10
NC_003283.11	14767152	41+38-	NC_003283.11	14767757	29+6-	ITX	-144	99	20	/RLNAS02/RDA/User/reseqai/WGS_animalPlant_HW.run/cromwell_server/log_dir/cromwell-executions/ANIMAL_PLANT_WGS/6df5746d-74e5-439c-a0f8-477ee832642a/call-sv_breakdancer_calling/shard-0/wf_breakdancer_var.SV_CALLING/c6498501-1a94-4152-9ccf-65b7cd7c176d/call-call_sv_bamcfg/inputs/-65002565/DG4222.rmdup.bam|20	0.24
NC_003283.11	14768324	66+66-	NC_003283.11	14768622	66+66-	ITX	-146	99	50	/RLNAS02/RDA/User/reseqai/WGS_animalPlant_HW.run/cromwell_server/log_dir/cromwell-executions/ANIMAL_PLANT_WGS/6df5746d-74e5-439c-a0f8-477ee832642a/call-sv_breakdancer_calling/shard-0/wf_breakdancer_var.SV_CALLING/c6498501-1a94-4152-9ccf-65b7cd7c176d/call-call_sv_bamcfg/inputs/-65002565/DG4222.rmdup.bam|50	NA
NC_003283.11	14768767	66+66-	NC_003283.11	14769267	22+34-	DEL	644	82	5	/RLNAS02/RDA/User/reseqai/WGS_animalPlant_HW.run/cromwell_server/log_dir/cromwell-executions/ANIMAL_PLANT_WGS/6df5746d-74e5-439c-a0f8-477ee832642a/call-sv_breakdancer_calling/shard-0/wf_breakdancer_var.SV_CALLING/c6498501-1a94-4152-9ccf-65b7cd7c176d/call-call_sv_bamcfg/inputs/-65002565/DG4222.rmdup.bam|5	3.67
NC_003283.11	14769456	8+5-	NC_003283.11	14769575	8+5-	ITX	-154	99	5	/RLNAS02/RDA/User/reseqai/WGS_animalPlant_HW.run/cromwell_server/log_dir/cromwell-executions/ANIMAL_PLANT_WGS/6df5746d-74e5-439c-a0f8-477ee832642a/call-sv_breakdancer_calling/shard-0/wf_breakdancer_var.SV_CALLING/c6498501-1a94-4152-9ccf-65b7cd7c176d/call-call_sv_bamcfg/inputs/-65002565/DG4222.rmdup.bam|5	NA
NC_003283.11	15320975	20+26-	NC_003283.11	15321221	20+26-	ITX	-167	99	18	/RLNAS02/RDA/User/reseqai/WGS_animalPlant_HW.run/cromwell_server/log_dir/cromwell-executions/ANIMAL_PLANT_WGS/6df5746d-74e5-439c-a0f8-477ee832642a/call-sv_breakdancer_calling/shard-0/wf_breakdancer_var.SV_CALLING/c6498501-1a94-4152-9ccf-65b7cd7c176d/call-call_sv_bamcfg/inputs/-65002565/DG4222.rmdup.bam|18	NA
NC_003283.11	15321513	2+2-	NC_003283.11	15321552	2+2-	ITX	-159	76	2	/RLNAS02/RDA/User/reseqai/WGS_animalPlant_HW.run/cromwell_server/log_dir/cromwell-executions/ANIMAL_PLANT_WGS/6df5746d-74e5-439c-a0f8-477ee832642a/call-sv_breakdancer_calling/shard-0/wf_breakdancer_var.SV_CALLING/c6498501-1a94-4152-9ccf-65b7cd7c176d/call-call_sv_bamcfg/inputs/-65002565/DG4222.rmdup.bam|2	NA
NC_003283.11	15426625	0+24-	NC_003283.11	15435648	22+0-	ITX	8396	99	22	/RLNAS02/RDA/User/reseqai/WGS_animalPlant_HW.run/cromwell_server/log_dir/cromwell-executions/ANIMAL_PLANT_WGS/6df5746d-74e5-439c-a0f8-477ee832642a/call-sv_breakdancer_calling/shard-0/wf_breakdancer_var.SV_CALLING/c6498501-1a94-4152-9ccf-65b7cd7c176d/call-call_sv_bamcfg/inputs/-65002565/DG4222.rmdup.bam|22	5.06
NC_003281.10	11114462	33+9-	NC_003283.11	17039975	18+0-	CTX	-277	99	18	/RLNAS02/RDA/User/reseqai/WGS_animalPlant_HW.run/cromwell_server/log_dir/cromwell-executions/ANIMAL_PLANT_WGS/6df5746d-74e5-439c-a0f8-477ee832642a/call-sv_breakdancer_calling/shard-0/wf_breakdancer_var.SV_CALLING/c6498501-1a94-4152-9ccf-65b7cd7c176d/call-call_sv_bamcfg/inputs/-65002565/DG4222.rmdup.bam|18
NC_003281.10	11114462	33+9-	NC_003283.11	17040201	0+13-	CTX	-277	95	6	/RLNAS02/RDA/User/reseqai/WGS_animalPlant_HW.run/cromwell_server/log_dir/cromwell-executions/ANIMAL_PLANT_WGS/6df5746d-74e5-439c-a0f8-477ee832642a/call-sv_breakdancer_calling/shard-0/wf_breakdancer_var.SV_CALLING/c6498501-1a94-4152-9ccf-65b7cd7c176d/call-call_sv_bamcfg/inputs/-65002565/DG4222.rmdup.bam|6
NC_003282.8	3741909	1+3-	NC_003283.11	17757325	3+1-	CTX	-277	72	3	/RLNAS02/RDA/User/reseqai/WGS_animalPlant_HW.run/cromwell_server/log_dir/cromwell-executions/ANIMAL_PLANT_WGS/6df5746d-74e5-439c-a0f8-477ee832642a/call-sv_breakdancer_calling/shard-0/wf_breakdancer_var.SV_CALLING/c6498501-1a94-4152-9ccf-65b7cd7c176d/call-call_sv_bamcfg/inputs/-65002565/DG4222.rmdup.bam|3
NC_003282.8	16571653	19+20-	NC_003283.11	17490465	0+3-	CTX	-277	43	3	/RLNAS02/RDA/User/reseqai/WGS_animalPlant_HW.run/cromwell_server/log_dir/cromwell-executions/ANIMAL_PLANT_WGS/6df5746d-74e5-439c-a0f8-477ee832642a/call-sv_breakdancer_calling/shard-0/wf_breakdancer_var.SV_CALLING/c6498501-1a94-4152-9ccf-65b7cd7c176d/call-call_sv_bamcfg/inputs/-65002565/DG4222.rmdup.bam|3
NC_003283.11	16707224	204+245-	NC_003283.11	16707520	204+245-	ITX	-155	99	175	/RLNAS02/RDA/User/reseqai/WGS_animalPlant_HW.run/cromwell_server/log_dir/cromwell-executions/ANIMAL_PLANT_WGS/6df5746d-74e5-439c-a0f8-477ee832642a/call-sv_breakdancer_calling/shard-0/wf_breakdancer_var.SV_CALLING/c6498501-1a94-4152-9ccf-65b7cd7c176d/call-call_sv_bamcfg/inputs/-65002565/DG4222.rmdup.bam|175	NA
NC_003283.11	16707224	204+245-	NC_003283.11	16708368	111+109-	ITX	-143	99	72	/RLNAS02/RDA/User/reseqai/WGS_animalPlant_HW.run/cromwell_server/log_dir/cromwell-executions/ANIMAL_PLANT_WGS/6df5746d-74e5-439c-a0f8-477ee832642a/call-sv_breakdancer_calling/shard-0/wf_breakdancer_var.SV_CALLING/c6498501-1a94-4152-9ccf-65b7cd7c176d/call-call_sv_bamcfg/inputs/-65002565/DG4222.rmdup.bam|72	0.67
NC_003283.11	16707224	204+245-	NC_003283.11	16708788	197+199-	ITX	-151	99	118	/RLNAS02/RDA/User/reseqai/WGS_animalPlant_HW.run/cromwell_server/log_dir/cromwell-executions/ANIMAL_PLANT_WGS/6df5746d-74e5-439c-a0f8-477ee832642a/call-sv_breakdancer_calling/shard-0/wf_breakdancer_var.SV_CALLING/c6498501-1a94-4152-9ccf-65b7cd7c176d/call-call_sv_bamcfg/inputs/-65002565/DG4222.rmdup.bam|118	4.69
NC_003283.11	16708223	111+109-	NC_003283.11	16708331	197+199-	DEL	273	99	8	/RLNAS02/RDA/User/reseqai/WGS_animalPlant_HW.run/cromwell_server/log_dir/cromwell-executions/ANIMAL_PLANT_WGS/6df5746d-74e5-439c-a0f8-477ee832642a/call-sv_breakdancer_calling/shard-0/wf_breakdancer_var.SV_CALLING/c6498501-1a94-4152-9ccf-65b7cd7c176d/call-call_sv_bamcfg/inputs/-65002565/DG4222.rmdup.bam|8	5.11
NC_003283.11	16707912	111+109-	NC_003283.11	16709224	134+177-	ITX	-158	99	84	/RLNAS02/RDA/User/reseqai/WGS_animalPlant_HW.run/cromwell_server/log_dir/cromwell-executions/ANIMAL_PLANT_WGS/6df5746d-74e5-439c-a0f8-477ee832642a/call-sv_breakdancer_calling/shard-0/wf_breakdancer_var.SV_CALLING/c6498501-1a94-4152-9ccf-65b7cd7c176d/call-call_sv_bamcfg/inputs/-65002565/DG4222.rmdup.bam|84	7.56
NC_003283.11	16708788	197+199-	NC_003283.11	16708800	134+177-	DEL	300	99	14	/RLNAS02/RDA/User/reseqai/WGS_animalPlant_HW.run/cromwell_server/log_dir/cromwell-executions/ANIMAL_PLANT_WGS/6df5746d-74e5-439c-a0f8-477ee832642a/call-sv_breakdancer_calling/shard-0/wf_breakdancer_var.SV_CALLING/c6498501-1a94-4152-9ccf-65b7cd7c176d/call-call_sv_bamcfg/inputs/-65002565/DG4222.rmdup.bam|14	2.29
NC_003283.11	16708800	134+177-	NC_003283.11	16709584	23+35-	ITX	-127	99	11	/RLNAS02/RDA/User/reseqai/WGS_animalPlant_HW.run/cromwell_server/log_dir/cromwell-executions/ANIMAL_PLANT_WGS/6df5746d-74e5-439c-a0f8-477ee832642a/call-sv_breakdancer_calling/shard-0/wf_breakdancer_var.SV_CALLING/c6498501-1a94-4152-9ccf-65b7cd7c176d/call-call_sv_bamcfg/inputs/-65002565/DG4222.rmdup.bam|11	0.35
NC_003283.11	17308823	15+16-	NC_003283.11	17308889	15+16-	ITX	-149	99	15	/RLNAS02/RDA/User/reseqai/WGS_animalPlant_HW.run/cromwell_server/log_dir/cromwell-executions/ANIMAL_PLANT_WGS/6df5746d-74e5-439c-a0f8-477ee832642a/call-sv_breakdancer_calling/shard-0/wf_breakdancer_var.SV_CALLING/c6498501-1a94-4152-9ccf-65b7cd7c176d/call-call_sv_bamcfg/inputs/-65002565/DG4222.rmdup.bam|15	NA
NC_003283.11	17309207	35+42-	NC_003283.11	17309332	35+42-	ITX	-156	99	31	/RLNAS02/RDA/User/reseqai/WGS_animalPlant_HW.run/cromwell_server/log_dir/cromwell-executions/ANIMAL_PLANT_WGS/6df5746d-74e5-439c-a0f8-477ee832642a/call-sv_breakdancer_calling/shard-0/wf_breakdancer_var.SV_CALLING/c6498501-1a94-4152-9ccf-65b7cd7c176d/call-call_sv_bamcfg/inputs/-65002565/DG4222.rmdup.bam|31	NA
NC_003283.11	17309768	13+15-	NC_003283.11	17309899	13+15-	ITX	-150	99	12	/RLNAS02/RDA/User/reseqai/WGS_animalPlant_HW.run/cromwell_server/log_dir/cromwell-executions/ANIMAL_PLANT_WGS/6df5746d-74e5-439c-a0f8-477ee832642a/call-sv_breakdancer_calling/shard-0/wf_breakdancer_var.SV_CALLING/c6498501-1a94-4152-9ccf-65b7cd7c176d/call-call_sv_bamcfg/inputs/-65002565/DG4222.rmdup.bam|12	NA
NC_003283.11	17309991	7+6-	NC_003283.11	17310082	7+6-	ITX	-167	99	4	/RLNAS02/RDA/User/reseqai/WGS_animalPlant_HW.run/cromwell_server/log_dir/cromwell-executions/ANIMAL_PLANT_WGS/6df5746d-74e5-439c-a0f8-477ee832642a/call-sv_breakdancer_calling/shard-0/wf_breakdancer_var.SV_CALLING/c6498501-1a94-4152-9ccf-65b7cd7c176d/call-call_sv_bamcfg/inputs/-65002565/DG4222.rmdup.bam|4	NA
NC_003283.11	17309991	7+6-	NC_003283.11	17310396	4+2-	ITX	-165	85	3	/RLNAS02/RDA/User/reseqai/WGS_animalPlant_HW.run/cromwell_server/log_dir/cromwell-executions/ANIMAL_PLANT_WGS/6df5746d-74e5-439c-a0f8-477ee832642a/call-sv_breakdancer_calling/shard-0/wf_breakdancer_var.SV_CALLING/c6498501-1a94-4152-9ccf-65b7cd7c176d/call-call_sv_bamcfg/inputs/-65002565/DG4222.rmdup.bam|3	2.02
NC_003283.11	17310518	38+15-	NC_003283.11	17310874	38+15-	ITX	-187	99	10	/RLNAS02/RDA/User/reseqai/WGS_animalPlant_HW.run/cromwell_server/log_dir/cromwell-executions/ANIMAL_PLANT_WGS/6df5746d-74e5-439c-a0f8-477ee832642a/call-sv_breakdancer_calling/shard-0/wf_breakdancer_var.SV_CALLING/c6498501-1a94-4152-9ccf-65b7cd7c176d/call-call_sv_bamcfg/inputs/-65002565/DG4222.rmdup.bam|10	NA
NC_003283.11	17310518	38+15-	NC_003283.11	17311453	36+49-	ITX	-154	99	33	/RLNAS02/RDA/User/reseqai/WGS_animalPlant_HW.run/cromwell_server/log_dir/cromwell-executions/ANIMAL_PLANT_WGS/6df5746d-74e5-439c-a0f8-477ee832642a/call-sv_breakdancer_calling/shard-0/wf_breakdancer_var.SV_CALLING/c6498501-1a94-4152-9ccf-65b7cd7c176d/call-call_sv_bamcfg/inputs/-65002565/DG4222.rmdup.bam|33	0.47
NC_003283.11	17384214	13+8-	NC_003283.11	17384311	13+8-	ITX	-150	99	5	/RLNAS02/RDA/User/reseqai/WGS_animalPlant_HW.run/cromwell_server/log_dir/cromwell-executions/ANIMAL_PLANT_WGS/6df5746d-74e5-439c-a0f8-477ee832642a/call-sv_breakdancer_calling/shard-0/wf_breakdancer_var.SV_CALLING/c6498501-1a94-4152-9ccf-65b7cd7c176d/call-call_sv_bamcfg/inputs/-65002565/DG4222.rmdup.bam|5	NA
NC_003283.11	17384386	319+326-	NC_003283.11	17384927	319+326-	ITX	-156	99	200	/RLNAS02/RDA/User/reseqai/WGS_animalPlant_HW.run/cromwell_server/log_dir/cromwell-executions/ANIMAL_PLANT_WGS/6df5746d-74e5-439c-a0f8-477ee832642a/call-sv_breakdancer_calling/shard-0/wf_breakdancer_var.SV_CALLING/c6498501-1a94-4152-9ccf-65b7cd7c176d/call-call_sv_bamcfg/inputs/-65002565/DG4222.rmdup.bam|200	NA
NC_003283.11	17384386	319+326-	NC_003283.11	17385412	26+35-	ITX	-158	99	20	/RLNAS02/RDA/User/reseqai/WGS_animalPlant_HW.run/cromwell_server/log_dir/cromwell-executions/ANIMAL_PLANT_WGS/6df5746d-74e5-439c-a0f8-477ee832642a/call-sv_breakdancer_calling/shard-0/wf_breakdancer_var.SV_CALLING/c6498501-1a94-4152-9ccf-65b7cd7c176d/call-call_sv_bamcfg/inputs/-65002565/DG4222.rmdup.bam|20	0.63
NC_003283.11	17384386	319+326-	NC_003283.11	17387405	24+33-	ITX	114	99	17	/RLNAS02/RDA/User/reseqai/WGS_animalPlant_HW.run/cromwell_server/log_dir/cromwell-executions/ANIMAL_PLANT_WGS/6df5746d-74e5-439c-a0f8-477ee832642a/call-sv_breakdancer_calling/shard-0/wf_breakdancer_var.SV_CALLING/c6498501-1a94-4152-9ccf-65b7cd7c176d/call-call_sv_bamcfg/inputs/-65002565/DG4222.rmdup.bam|17	1.76
NC_003283.11	17385804	2+2-	NC_003283.11	17385839	2+2-	ITX	-139	77	2	/RLNAS02/RDA/User/reseqai/WGS_animalPlant_HW.run/cromwell_server/log_dir/cromwell-executions/ANIMAL_PLANT_WGS/6df5746d-74e5-439c-a0f8-477ee832642a/call-sv_breakdancer_calling/shard-0/wf_breakdancer_var.SV_CALLING/c6498501-1a94-4152-9ccf-65b7cd7c176d/call-call_sv_bamcfg/inputs/-65002565/DG4222.rmdup.bam|2	NA
NC_003283.11	17386801	4+3-	NC_003283.11	17386846	4+3-	ITX	-141	74	2	/RLNAS02/RDA/User/reseqai/WGS_animalPlant_HW.run/cromwell_server/log_dir/cromwell-executions/ANIMAL_PLANT_WGS/6df5746d-74e5-439c-a0f8-477ee832642a/call-sv_breakdancer_calling/shard-0/wf_breakdancer_var.SV_CALLING/c6498501-1a94-4152-9ccf-65b7cd7c176d/call-call_sv_bamcfg/inputs/-65002565/DG4222.rmdup.bam|2	NA
NC_003283.11	17392291	10+10-	NC_003283.11	17392341	10+10-	ITX	-138	99	9	/RLNAS02/RDA/User/reseqai/WGS_animalPlant_HW.run/cromwell_server/log_dir/cromwell-executions/ANIMAL_PLANT_WGS/6df5746d-74e5-439c-a0f8-477ee832642a/call-sv_breakdancer_calling/shard-0/wf_breakdancer_var.SV_CALLING/c6498501-1a94-4152-9ccf-65b7cd7c176d/call-call_sv_bamcfg/inputs/-65002565/DG4222.rmdup.bam|9	NA
NC_003283.11	17618280	4+4-	NC_003283.11	17618344	4+4-	ITX	-159	96	3	/RLNAS02/RDA/User/reseqai/WGS_animalPlant_HW.run/cromwell_server/log_dir/cromwell-executions/ANIMAL_PLANT_WGS/6df5746d-74e5-439c-a0f8-477ee832642a/call-sv_breakdancer_calling/shard-0/wf_breakdancer_var.SV_CALLING/c6498501-1a94-4152-9ccf-65b7cd7c176d/call-call_sv_bamcfg/inputs/-65002565/DG4222.rmdup.bam|3	NA
NC_003283.11	17630549	2+5-	NC_003283.11	17630581	2+5-	ITX	-132	78	2	/RLNAS02/RDA/User/reseqai/WGS_animalPlant_HW.run/cromwell_server/log_dir/cromwell-executions/ANIMAL_PLANT_WGS/6df5746d-74e5-439c-a0f8-477ee832642a/call-sv_breakdancer_calling/shard-0/wf_breakdancer_var.SV_CALLING/c6498501-1a94-4152-9ccf-65b7cd7c176d/call-call_sv_bamcfg/inputs/-65002565/DG4222.rmdup.bam|2	NA
NC_003283.11	17880261	0+7-	NC_003283.11	17881940	12+0-	ITX	1040	99	7	/RLNAS02/RDA/User/reseqai/WGS_animalPlant_HW.run/cromwell_server/log_dir/cromwell-executions/ANIMAL_PLANT_WGS/6df5746d-74e5-439c-a0f8-477ee832642a/call-sv_breakdancer_calling/shard-0/wf_breakdancer_var.SV_CALLING/c6498501-1a94-4152-9ccf-65b7cd7c176d/call-call_sv_bamcfg/inputs/-65002565/DG4222.rmdup.bam|7	1.81
NC_003283.11	17880327	0+4-	NC_003283.11	17881940	12+0-	ITX	991	99	4	/RLNAS02/RDA/User/reseqai/WGS_animalPlant_HW.run/cromwell_server/log_dir/cromwell-executions/ANIMAL_PLANT_WGS/6df5746d-74e5-439c-a0f8-477ee832642a/call-sv_breakdancer_calling/shard-0/wf_breakdancer_var.SV_CALLING/c6498501-1a94-4152-9ccf-65b7cd7c176d/call-call_sv_bamcfg/inputs/-65002565/DG4222.rmdup.bam|4	1.76
NC_003283.11	17885772	7+2-	NC_003283.11	17885844	7+2-	ITX	-172	68	2	/RLNAS02/RDA/User/reseqai/WGS_animalPlant_HW.run/cromwell_server/log_dir/cromwell-executions/ANIMAL_PLANT_WGS/6df5746d-74e5-439c-a0f8-477ee832642a/call-sv_breakdancer_calling/shard-0/wf_breakdancer_var.SV_CALLING/c6498501-1a94-4152-9ccf-65b7cd7c176d/call-call_sv_bamcfg/inputs/-65002565/DG4222.rmdup.bam|2	NA
NC_003283.11	17885989	7+2-	NC_003283.11	17886246	0+9-	DEL	341	51	2	/RLNAS02/RDA/User/reseqai/WGS_animalPlant_HW.run/cromwell_server/log_dir/cromwell-executions/ANIMAL_PLANT_WGS/6df5746d-74e5-439c-a0f8-477ee832642a/call-sv_breakdancer_calling/shard-0/wf_breakdancer_var.SV_CALLING/c6498501-1a94-4152-9ccf-65b7cd7c176d/call-call_sv_bamcfg/inputs/-65002565/DG4222.rmdup.bam|2	0.12
NC_003280.10	2971889	8+9-	NC_003283.11	18430767	10+2-	CTX	-277	45	3	/RLNAS02/RDA/User/reseqai/WGS_animalPlant_HW.run/cromwell_server/log_dir/cromwell-executions/ANIMAL_PLANT_WGS/6df5746d-74e5-439c-a0f8-477ee832642a/call-sv_breakdancer_calling/shard-0/wf_breakdancer_var.SV_CALLING/c6498501-1a94-4152-9ccf-65b7cd7c176d/call-call_sv_bamcfg/inputs/-65002565/DG4222.rmdup.bam|3
NC_003283.11	18169585	2+0-	NC_003283.11	18169931	0+4-	DEL	384	63	2	/RLNAS02/RDA/User/reseqai/WGS_animalPlant_HW.run/cromwell_server/log_dir/cromwell-executions/ANIMAL_PLANT_WGS/6df5746d-74e5-439c-a0f8-477ee832642a/call-sv_breakdancer_calling/shard-0/wf_breakdancer_var.SV_CALLING/c6498501-1a94-4152-9ccf-65b7cd7c176d/call-call_sv_bamcfg/inputs/-65002565/DG4222.rmdup.bam|2	0.83
NC_003283.11	18170418	1+4-	NC_003283.11	18170934	4+0-	ITX	-113	68	2	/RLNAS02/RDA/User/reseqai/WGS_animalPlant_HW.run/cromwell_server/log_dir/cromwell-executions/ANIMAL_PLANT_WGS/6df5746d-74e5-439c-a0f8-477ee832642a/call-sv_breakdancer_calling/shard-0/wf_breakdancer_var.SV_CALLING/c6498501-1a94-4152-9ccf-65b7cd7c176d/call-call_sv_bamcfg/inputs/-65002565/DG4222.rmdup.bam|2	0.71
NC_003283.11	18174990	8+12-	NC_003283.11	18175519	4+2-	ITX	-118	86	3	/RLNAS02/RDA/User/reseqai/WGS_animalPlant_HW.run/cromwell_server/log_dir/cromwell-executions/ANIMAL_PLANT_WGS/6df5746d-74e5-439c-a0f8-477ee832642a/call-sv_breakdancer_calling/shard-0/wf_breakdancer_var.SV_CALLING/c6498501-1a94-4152-9ccf-65b7cd7c176d/call-call_sv_bamcfg/inputs/-65002565/DG4222.rmdup.bam|3	1.53
NC_003283.11	18174990	8+12-	NC_003283.11	18176160	7+8-	ITX	268	72	3	/RLNAS02/RDA/User/reseqai/WGS_animalPlant_HW.run/cromwell_server/log_dir/cromwell-executions/ANIMAL_PLANT_WGS/6df5746d-74e5-439c-a0f8-477ee832642a/call-sv_breakdancer_calling/shard-0/wf_breakdancer_var.SV_CALLING/c6498501-1a94-4152-9ccf-65b7cd7c176d/call-call_sv_bamcfg/inputs/-65002565/DG4222.rmdup.bam|3	1.93
NC_003283.11	18335555	3+4-	NC_003283.11	18335628	3+4-	ITX	-141	93	3	/RLNAS02/RDA/User/reseqai/WGS_animalPlant_HW.run/cromwell_server/log_dir/cromwell-executions/ANIMAL_PLANT_WGS/6df5746d-74e5-439c-a0f8-477ee832642a/call-sv_breakdancer_calling/shard-0/wf_breakdancer_var.SV_CALLING/c6498501-1a94-4152-9ccf-65b7cd7c176d/call-call_sv_bamcfg/inputs/-65002565/DG4222.rmdup.bam|3	NA
NC_003283.11	18340016	3+1-	NC_003283.11	18340192	0+2-	DEL	220	58	2	/RLNAS02/RDA/User/reseqai/WGS_animalPlant_HW.run/cromwell_server/log_dir/cromwell-executions/ANIMAL_PLANT_WGS/6df5746d-74e5-439c-a0f8-477ee832642a/call-sv_breakdancer_calling/shard-0/wf_breakdancer_var.SV_CALLING/c6498501-1a94-4152-9ccf-65b7cd7c176d/call-call_sv_bamcfg/inputs/-65002565/DG4222.rmdup.bam|2	1.98
NC_003283.11	18400345	25+28-	NC_003283.11	18400616	25+28-	ITX	-162	99	20	/RLNAS02/RDA/User/reseqai/WGS_animalPlant_HW.run/cromwell_server/log_dir/cromwell-executions/ANIMAL_PLANT_WGS/6df5746d-74e5-439c-a0f8-477ee832642a/call-sv_breakdancer_calling/shard-0/wf_breakdancer_var.SV_CALLING/c6498501-1a94-4152-9ccf-65b7cd7c176d/call-call_sv_bamcfg/inputs/-65002565/DG4222.rmdup.bam|20	NA
NC_003283.11	18400721	12+14-	NC_003283.11	18400837	12+14-	ITX	-161	99	7	/RLNAS02/RDA/User/reseqai/WGS_animalPlant_HW.run/cromwell_server/log_dir/cromwell-executions/ANIMAL_PLANT_WGS/6df5746d-74e5-439c-a0f8-477ee832642a/call-sv_breakdancer_calling/shard-0/wf_breakdancer_var.SV_CALLING/c6498501-1a94-4152-9ccf-65b7cd7c176d/call-call_sv_bamcfg/inputs/-65002565/DG4222.rmdup.bam|7	NA
NC_003283.11	18401094	5+4-	NC_003283.11	18401137	5+4-	ITX	-137	74	2	/RLNAS02/RDA/User/reseqai/WGS_animalPlant_HW.run/cromwell_server/log_dir/cromwell-executions/ANIMAL_PLANT_WGS/6df5746d-74e5-439c-a0f8-477ee832642a/call-sv_breakdancer_calling/shard-0/wf_breakdancer_var.SV_CALLING/c6498501-1a94-4152-9ccf-65b7cd7c176d/call-call_sv_bamcfg/inputs/-65002565/DG4222.rmdup.bam|2	NA
NC_003283.11	18401257	23+21-	NC_003283.11	18401397	23+21-	ITX	-160	99	18	/RLNAS02/RDA/User/reseqai/WGS_animalPlant_HW.run/cromwell_server/log_dir/cromwell-executions/ANIMAL_PLANT_WGS/6df5746d-74e5-439c-a0f8-477ee832642a/call-sv_breakdancer_calling/shard-0/wf_breakdancer_var.SV_CALLING/c6498501-1a94-4152-9ccf-65b7cd7c176d/call-call_sv_bamcfg/inputs/-65002565/DG4222.rmdup.bam|18	NA
NC_003283.11	18679735	0+11-	NC_003283.11	18682635	19+6-	ITX	2229	51	2	/RLNAS02/RDA/User/reseqai/WGS_animalPlant_HW.run/cromwell_server/log_dir/cromwell-executions/ANIMAL_PLANT_WGS/6df5746d-74e5-439c-a0f8-477ee832642a/call-sv_breakdancer_calling/shard-0/wf_breakdancer_var.SV_CALLING/c6498501-1a94-4152-9ccf-65b7cd7c176d/call-call_sv_bamcfg/inputs/-65002565/DG4222.rmdup.bam|2	1.89
NC_003283.11	18681575	4+27-	NC_003283.11	18682635	19+6-	ITX	113	99	5	/RLNAS02/RDA/User/reseqai/WGS_animalPlant_HW.run/cromwell_server/log_dir/cromwell-executions/ANIMAL_PLANT_WGS/6df5746d-74e5-439c-a0f8-477ee832642a/call-sv_breakdancer_calling/shard-0/wf_breakdancer_var.SV_CALLING/c6498501-1a94-4152-9ccf-65b7cd7c176d/call-call_sv_bamcfg/inputs/-65002565/DG4222.rmdup.bam|5	1.29
NC_003283.11	18682124	2+0-	NC_003283.11	18682318	19+6-	DEL	216	45	2	/RLNAS02/RDA/User/reseqai/WGS_animalPlant_HW.run/cromwell_server/log_dir/cromwell-executions/ANIMAL_PLANT_WGS/6df5746d-74e5-439c-a0f8-477ee832642a/call-sv_breakdancer_calling/shard-0/wf_breakdancer_var.SV_CALLING/c6498501-1a94-4152-9ccf-65b7cd7c176d/call-call_sv_bamcfg/inputs/-65002565/DG4222.rmdup.bam|2	2.81
NC_003283.11	18682635	19+6-	NC_003283.11	18683042	5+11-	DEL	514	99	11	/RLNAS02/RDA/User/reseqai/WGS_animalPlant_HW.run/cromwell_server/log_dir/cromwell-executions/ANIMAL_PLANT_WGS/6df5746d-74e5-439c-a0f8-477ee832642a/call-sv_breakdancer_calling/shard-0/wf_breakdancer_var.SV_CALLING/c6498501-1a94-4152-9ccf-65b7cd7c176d/call-call_sv_bamcfg/inputs/-65002565/DG4222.rmdup.bam|11	1.15
NC_003283.11	18681243	13+12-	NC_003283.11	18681575	4+27-	DEL	542	99	12	/RLNAS02/RDA/User/reseqai/WGS_animalPlant_HW.run/cromwell_server/log_dir/cromwell-executions/ANIMAL_PLANT_WGS/6df5746d-74e5-439c-a0f8-477ee832642a/call-sv_breakdancer_calling/shard-0/wf_breakdancer_var.SV_CALLING/c6498501-1a94-4152-9ccf-65b7cd7c176d/call-call_sv_bamcfg/inputs/-65002565/DG4222.rmdup.bam|12	2.53
NC_003283.11	18681575	4+27-	NC_003283.11	18683289	5+11-	ITX	884	64	3	/RLNAS02/RDA/User/reseqai/WGS_animalPlant_HW.run/cromwell_server/log_dir/cromwell-executions/ANIMAL_PLANT_WGS/6df5746d-74e5-439c-a0f8-477ee832642a/call-sv_breakdancer_calling/shard-0/wf_breakdancer_var.SV_CALLING/c6498501-1a94-4152-9ccf-65b7cd7c176d/call-call_sv_bamcfg/inputs/-65002565/DG4222.rmdup.bam|3	1.54
NC_003283.11	18681002	13+12-	NC_003283.11	18681579	14+4-	ITX	-89	99	12	/RLNAS02/RDA/User/reseqai/WGS_animalPlant_HW.run/cromwell_server/log_dir/cromwell-executions/ANIMAL_PLANT_WGS/6df5746d-74e5-439c-a0f8-477ee832642a/call-sv_breakdancer_calling/shard-0/wf_breakdancer_var.SV_CALLING/c6498501-1a94-4152-9ccf-65b7cd7c176d/call-call_sv_bamcfg/inputs/-65002565/DG4222.rmdup.bam|12	0.61
NC_003283.11	18680521	5+0-	NC_003283.11	18681248	14+4-	DEL	779	79	4	/RLNAS02/RDA/User/reseqai/WGS_animalPlant_HW.run/cromwell_server/log_dir/cromwell-executions/ANIMAL_PLANT_WGS/6df5746d-74e5-439c-a0f8-477ee832642a/call-sv_breakdancer_calling/shard-0/wf_breakdancer_var.SV_CALLING/c6498501-1a94-4152-9ccf-65b7cd7c176d/call-call_sv_bamcfg/inputs/-65002565/DG4222.rmdup.bam|4	1.70
NC_003283.11	18703462	0+26-	NC_003283.11	18725622	26+1-	ITX	21453	99	26	/RLNAS02/RDA/User/reseqai/WGS_animalPlant_HW.run/cromwell_server/log_dir/cromwell-executions/ANIMAL_PLANT_WGS/6df5746d-74e5-439c-a0f8-477ee832642a/call-sv_breakdancer_calling/shard-0/wf_breakdancer_var.SV_CALLING/c6498501-1a94-4152-9ccf-65b7cd7c176d/call-call_sv_bamcfg/inputs/-65002565/DG4222.rmdup.bam|26	5.41
NC_003283.11	18728368	10+10-	NC_003283.11	18728460	10+10-	ITX	-152	99	9	/RLNAS02/RDA/User/reseqai/WGS_animalPlant_HW.run/cromwell_server/log_dir/cromwell-executions/ANIMAL_PLANT_WGS/6df5746d-74e5-439c-a0f8-477ee832642a/call-sv_breakdancer_calling/shard-0/wf_breakdancer_var.SV_CALLING/c6498501-1a94-4152-9ccf-65b7cd7c176d/call-call_sv_bamcfg/inputs/-65002565/DG4222.rmdup.bam|9	NA
NC_003283.11	18858767	7+4-	NC_003283.11	18858857	7+4-	ITX	-219	90	3	/RLNAS02/RDA/User/reseqai/WGS_animalPlant_HW.run/cromwell_server/log_dir/cromwell-executions/ANIMAL_PLANT_WGS/6df5746d-74e5-439c-a0f8-477ee832642a/call-sv_breakdancer_calling/shard-0/wf_breakdancer_var.SV_CALLING/c6498501-1a94-4152-9ccf-65b7cd7c176d/call-call_sv_bamcfg/inputs/-65002565/DG4222.rmdup.bam|3	NA
NC_003283.11	18882678	0+4-	NC_003283.11	18883598	7+9-	ITX	169	99	4	/RLNAS02/RDA/User/reseqai/WGS_animalPlant_HW.run/cromwell_server/log_dir/cromwell-executions/ANIMAL_PLANT_WGS/6df5746d-74e5-439c-a0f8-477ee832642a/call-sv_breakdancer_calling/shard-0/wf_breakdancer_var.SV_CALLING/c6498501-1a94-4152-9ccf-65b7cd7c176d/call-call_sv_bamcfg/inputs/-65002565/DG4222.rmdup.bam|4	2.41
NC_003283.11	18883340	7+9-	NC_003283.11	18883824	7+4-	ITX	-150	99	4	/RLNAS02/RDA/User/reseqai/WGS_animalPlant_HW.run/cromwell_server/log_dir/cromwell-executions/ANIMAL_PLANT_WGS/6df5746d-74e5-439c-a0f8-477ee832642a/call-sv_breakdancer_calling/shard-0/wf_breakdancer_var.SV_CALLING/c6498501-1a94-4152-9ccf-65b7cd7c176d/call-call_sv_bamcfg/inputs/-65002565/DG4222.rmdup.bam|4	0.52
NC_003283.11	18882926	10+10-	NC_003283.11	18883140	10+10-	ITX	-175	99	7	/RLNAS02/RDA/User/reseqai/WGS_animalPlant_HW.run/cromwell_server/log_dir/cromwell-executions/ANIMAL_PLANT_WGS/6df5746d-74e5-439c-a0f8-477ee832642a/call-sv_breakdancer_calling/shard-0/wf_breakdancer_var.SV_CALLING/c6498501-1a94-4152-9ccf-65b7cd7c176d/call-call_sv_bamcfg/inputs/-65002565/DG4222.rmdup.bam|7	NA
NC_003283.11	18883395	3+0-	NC_003283.11	18883543	0+2-	DEL	221	58	2	/RLNAS02/RDA/User/reseqai/WGS_animalPlant_HW.run/cromwell_server/log_dir/cromwell-executions/ANIMAL_PLANT_WGS/6df5746d-74e5-439c-a0f8-477ee832642a/call-sv_breakdancer_calling/shard-0/wf_breakdancer_var.SV_CALLING/c6498501-1a94-4152-9ccf-65b7cd7c176d/call-call_sv_bamcfg/inputs/-65002565/DG4222.rmdup.bam|2	3.03
NC_003283.11	18893984	0+7-	NC_003283.11	18894349	7+0-	ITX	-258	99	7	/RLNAS02/RDA/User/reseqai/WGS_animalPlant_HW.run/cromwell_server/log_dir/cromwell-executions/ANIMAL_PLANT_WGS/6df5746d-74e5-439c-a0f8-477ee832642a/call-sv_breakdancer_calling/shard-0/wf_breakdancer_var.SV_CALLING/c6498501-1a94-4152-9ccf-65b7cd7c176d/call-call_sv_bamcfg/inputs/-65002565/DG4222.rmdup.bam|7	0.60
NC_003283.11	18958865	11+7-	NC_003283.11	18959159	11+7-	ITX	-169	99	5	/RLNAS02/RDA/User/reseqai/WGS_animalPlant_HW.run/cromwell_server/log_dir/cromwell-executions/ANIMAL_PLANT_WGS/6df5746d-74e5-439c-a0f8-477ee832642a/call-sv_breakdancer_calling/shard-0/wf_breakdancer_var.SV_CALLING/c6498501-1a94-4152-9ccf-65b7cd7c176d/call-call_sv_bamcfg/inputs/-65002565/DG4222.rmdup.bam|5	NA
NC_003283.11	18959304	11+7-	NC_003283.11	18982641	2+3-	DEL	23379	38	2	/RLNAS02/RDA/User/reseqai/WGS_animalPlant_HW.run/cromwell_server/log_dir/cromwell-executions/ANIMAL_PLANT_WGS/6df5746d-74e5-439c-a0f8-477ee832642a/call-sv_breakdancer_calling/shard-0/wf_breakdancer_var.SV_CALLING/c6498501-1a94-4152-9ccf-65b7cd7c176d/call-call_sv_bamcfg/inputs/-65002565/DG4222.rmdup.bam|2	1.79
NC_003283.11	18959217	3+5-	NC_003283.11	18959311	3+5-	ITX	-169	64	2	/RLNAS02/RDA/User/reseqai/WGS_animalPlant_HW.run/cromwell_server/log_dir/cromwell-executions/ANIMAL_PLANT_WGS/6df5746d-74e5-439c-a0f8-477ee832642a/call-sv_breakdancer_calling/shard-0/wf_breakdancer_var.SV_CALLING/c6498501-1a94-4152-9ccf-65b7cd7c176d/call-call_sv_bamcfg/inputs/-65002565/DG4222.rmdup.bam|2	NA
NC_003283.11	18959217	3+5-	NC_003283.11	18980089	8+3-	ITX	20164	55	2	/RLNAS02/RDA/User/reseqai/WGS_animalPlant_HW.run/cromwell_server/log_dir/cromwell-executions/ANIMAL_PLANT_WGS/6df5746d-74e5-439c-a0f8-477ee832642a/call-sv_breakdancer_calling/shard-0/wf_breakdancer_var.SV_CALLING/c6498501-1a94-4152-9ccf-65b7cd7c176d/call-call_sv_bamcfg/inputs/-65002565/DG4222.rmdup.bam|2	1.70
NC_003283.11	18979846	8+3-	NC_003283.11	18980489	12+13-	ITX	-167	99	11	/RLNAS02/RDA/User/reseqai/WGS_animalPlant_HW.run/cromwell_server/log_dir/cromwell-executions/ANIMAL_PLANT_WGS/6df5746d-74e5-439c-a0f8-477ee832642a/call-sv_breakdancer_calling/shard-0/wf_breakdancer_var.SV_CALLING/c6498501-1a94-4152-9ccf-65b7cd7c176d/call-call_sv_bamcfg/inputs/-65002565/DG4222.rmdup.bam|11	0.68
NC_003283.11	19100184	8+8-	NC_003283.11	19100240	8+8-	ITX	-146	99	5	/RLNAS02/RDA/User/reseqai/WGS_animalPlant_HW.run/cromwell_server/log_dir/cromwell-executions/ANIMAL_PLANT_WGS/6df5746d-74e5-439c-a0f8-477ee832642a/call-sv_breakdancer_calling/shard-0/wf_breakdancer_var.SV_CALLING/c6498501-1a94-4152-9ccf-65b7cd7c176d/call-call_sv_bamcfg/inputs/-65002565/DG4222.rmdup.bam|5	NA
NC_003283.11	19113714	0+2-	NC_003283.11	19113996	5+5-	ITX	-191	99	4	/RLNAS02/RDA/User/reseqai/WGS_animalPlant_HW.run/cromwell_server/log_dir/cromwell-executions/ANIMAL_PLANT_WGS/6df5746d-74e5-439c-a0f8-477ee832642a/call-sv_breakdancer_calling/shard-0/wf_breakdancer_var.SV_CALLING/c6498501-1a94-4152-9ccf-65b7cd7c176d/call-call_sv_bamcfg/inputs/-65002565/DG4222.rmdup.bam|4	0.42
NC_003283.11	19193917	12+18-	NC_003283.11	19194166	12+18-	ITX	-178	99	7	/RLNAS02/RDA/User/reseqai/WGS_animalPlant_HW.run/cromwell_server/log_dir/cromwell-executions/ANIMAL_PLANT_WGS/6df5746d-74e5-439c-a0f8-477ee832642a/call-sv_breakdancer_calling/shard-0/wf_breakdancer_var.SV_CALLING/c6498501-1a94-4152-9ccf-65b7cd7c176d/call-call_sv_bamcfg/inputs/-65002565/DG4222.rmdup.bam|7	NA
NC_003283.11	19193917	12+18-	NC_003283.11	19194519	4+6-	ITX	-175	87	4	/RLNAS02/RDA/User/reseqai/WGS_animalPlant_HW.run/cromwell_server/log_dir/cromwell-executions/ANIMAL_PLANT_WGS/6df5746d-74e5-439c-a0f8-477ee832642a/call-sv_breakdancer_calling/shard-0/wf_breakdancer_var.SV_CALLING/c6498501-1a94-4152-9ccf-65b7cd7c176d/call-call_sv_bamcfg/inputs/-65002565/DG4222.rmdup.bam|4	0.75
NC_003283.11	19193917	12+18-	NC_003283.11	19195228	12+7-	ITX	75	99	10	/RLNAS02/RDA/User/reseqai/WGS_animalPlant_HW.run/cromwell_server/log_dir/cromwell-executions/ANIMAL_PLANT_WGS/6df5746d-74e5-439c-a0f8-477ee832642a/call-sv_breakdancer_calling/shard-0/wf_breakdancer_var.SV_CALLING/c6498501-1a94-4152-9ccf-65b7cd7c176d/call-call_sv_bamcfg/inputs/-65002565/DG4222.rmdup.bam|10	2.87
NC_003279.8	2652558	2+17-	NC_003284.9	465989	20+11-	CTX	-277	99	7	/RLNAS02/RDA/User/reseqai/WGS_animalPlant_HW.run/cromwell_server/log_dir/cromwell-executions/ANIMAL_PLANT_WGS/6df5746d-74e5-439c-a0f8-477ee832642a/call-sv_breakdancer_calling/shard-0/wf_breakdancer_var.SV_CALLING/c6498501-1a94-4152-9ccf-65b7cd7c176d/call-call_sv_bamcfg/inputs/-65002565/DG4222.rmdup.bam|7
NC_003283.11	9553926	17+0-	NC_003284.9	465989	20+11-	CTX	-277	99	12	/RLNAS02/RDA/User/reseqai/WGS_animalPlant_HW.run/cromwell_server/log_dir/cromwell-executions/ANIMAL_PLANT_WGS/6df5746d-74e5-439c-a0f8-477ee832642a/call-sv_breakdancer_calling/shard-0/wf_breakdancer_var.SV_CALLING/c6498501-1a94-4152-9ccf-65b7cd7c176d/call-call_sv_bamcfg/inputs/-65002565/DG4222.rmdup.bam|12
NC_003283.11	9554120	0+14-	NC_003284.9	465989	20+11-	CTX	-277	99	8	/RLNAS02/RDA/User/reseqai/WGS_animalPlant_HW.run/cromwell_server/log_dir/cromwell-executions/ANIMAL_PLANT_WGS/6df5746d-74e5-439c-a0f8-477ee832642a/call-sv_breakdancer_calling/shard-0/wf_breakdancer_var.SV_CALLING/c6498501-1a94-4152-9ccf-65b7cd7c176d/call-call_sv_bamcfg/inputs/-65002565/DG4222.rmdup.bam|8
NC_003281.10	4670655	7+0-	NC_003283.11	20705301	11+16-	CTX	-277	39	2	/RLNAS02/RDA/User/reseqai/WGS_animalPlant_HW.run/cromwell_server/log_dir/cromwell-executions/ANIMAL_PLANT_WGS/6df5746d-74e5-439c-a0f8-477ee832642a/call-sv_breakdancer_calling/shard-0/wf_breakdancer_var.SV_CALLING/c6498501-1a94-4152-9ccf-65b7cd7c176d/call-call_sv_bamcfg/inputs/-65002565/DG4222.rmdup.bam|2
NC_003281.10	4670826	0+10-	NC_003283.11	20705301	11+16-	CTX	-277	59	3	/RLNAS02/RDA/User/reseqai/WGS_animalPlant_HW.run/cromwell_server/log_dir/cromwell-executions/ANIMAL_PLANT_WGS/6df5746d-74e5-439c-a0f8-477ee832642a/call-sv_breakdancer_calling/shard-0/wf_breakdancer_var.SV_CALLING/c6498501-1a94-4152-9ccf-65b7cd7c176d/call-call_sv_bamcfg/inputs/-65002565/DG4222.rmdup.bam|3
NC_003282.8	15854005	11+2-	NC_003283.11	20705301	11+16-	CTX	-277	46	2	/RLNAS02/RDA/User/reseqai/WGS_animalPlant_HW.run/cromwell_server/log_dir/cromwell-executions/ANIMAL_PLANT_WGS/6df5746d-74e5-439c-a0f8-477ee832642a/call-sv_breakdancer_calling/shard-0/wf_breakdancer_var.SV_CALLING/c6498501-1a94-4152-9ccf-65b7cd7c176d/call-call_sv_bamcfg/inputs/-65002565/DG4222.rmdup.bam|2
NC_003282.8	16571653	19+20-	NC_003283.11	20705301	11+16-	CTX	-277	99	9	/RLNAS02/RDA/User/reseqai/WGS_animalPlant_HW.run/cromwell_server/log_dir/cromwell-executions/ANIMAL_PLANT_WGS/6df5746d-74e5-439c-a0f8-477ee832642a/call-sv_breakdancer_calling/shard-0/wf_breakdancer_var.SV_CALLING/c6498501-1a94-4152-9ccf-65b7cd7c176d/call-call_sv_bamcfg/inputs/-65002565/DG4222.rmdup.bam|9
NC_003282.8	1312587	5+7-	NC_003284.9	216611	16+0-	CTX	-277	86	5	/RLNAS02/RDA/User/reseqai/WGS_animalPlant_HW.run/cromwell_server/log_dir/cromwell-executions/ANIMAL_PLANT_WGS/6df5746d-74e5-439c-a0f8-477ee832642a/call-sv_breakdancer_calling/shard-0/wf_breakdancer_var.SV_CALLING/c6498501-1a94-4152-9ccf-65b7cd7c176d/call-call_sv_bamcfg/inputs/-65002565/DG4222.rmdup.bam|5
NC_003282.8	1312587	5+7-	NC_003284.9	255808	20+0-	CTX	-277	99	7	/RLNAS02/RDA/User/reseqai/WGS_animalPlant_HW.run/cromwell_server/log_dir/cromwell-executions/ANIMAL_PLANT_WGS/6df5746d-74e5-439c-a0f8-477ee832642a/call-sv_breakdancer_calling/shard-0/wf_breakdancer_var.SV_CALLING/c6498501-1a94-4152-9ccf-65b7cd7c176d/call-call_sv_bamcfg/inputs/-65002565/DG4222.rmdup.bam|7
NC_003284.9	216934	16+0-	NC_003284.9	256097	20+0-	INV	38910	99	10	/RLNAS02/RDA/User/reseqai/WGS_animalPlant_HW.run/cromwell_server/log_dir/cromwell-executions/ANIMAL_PLANT_WGS/6df5746d-74e5-439c-a0f8-477ee832642a/call-sv_breakdancer_calling/shard-0/wf_breakdancer_var.SV_CALLING/c6498501-1a94-4152-9ccf-65b7cd7c176d/call-call_sv_bamcfg/inputs/-65002565/DG4222.rmdup.bam|10	0.88
NC_003282.8	2374848	0+11-	NC_003284.9	21073	0+6-	CTX	-277	99	6	/RLNAS02/RDA/User/reseqai/WGS_animalPlant_HW.run/cromwell_server/log_dir/cromwell-executions/ANIMAL_PLANT_WGS/6df5746d-74e5-439c-a0f8-477ee832642a/call-sv_breakdancer_calling/shard-0/wf_breakdancer_var.SV_CALLING/c6498501-1a94-4152-9ccf-65b7cd7c176d/call-call_sv_bamcfg/inputs/-65002565/DG4222.rmdup.bam|6
NC_003282.8	2380119	14+7-	NC_003284.9	5219	3+3-	CTX	-277	56	3	/RLNAS02/RDA/User/reseqai/WGS_animalPlant_HW.run/cromwell_server/log_dir/cromwell-executions/ANIMAL_PLANT_WGS/6df5746d-74e5-439c-a0f8-477ee832642a/call-sv_breakdancer_calling/shard-0/wf_breakdancer_var.SV_CALLING/c6498501-1a94-4152-9ccf-65b7cd7c176d/call-call_sv_bamcfg/inputs/-65002565/DG4222.rmdup.bam|3
NC_003283.11	19364833	2+7-	NC_003283.11	19366775	25+11-	ITX	582	99	10	/RLNAS02/RDA/User/reseqai/WGS_animalPlant_HW.run/cromwell_server/log_dir/cromwell-executions/ANIMAL_PLANT_WGS/6df5746d-74e5-439c-a0f8-477ee832642a/call-sv_breakdancer_calling/shard-0/wf_breakdancer_var.SV_CALLING/c6498501-1a94-4152-9ccf-65b7cd7c176d/call-call_sv_bamcfg/inputs/-65002565/DG4222.rmdup.bam|10	2.97
NC_003283.11	19365729	1+8-	NC_003283.11	19366775	25+11-	ITX	302	99	8	/RLNAS02/RDA/User/reseqai/WGS_animalPlant_HW.run/cromwell_server/log_dir/cromwell-executions/ANIMAL_PLANT_WGS/6df5746d-74e5-439c-a0f8-477ee832642a/call-sv_breakdancer_calling/shard-0/wf_breakdancer_var.SV_CALLING/c6498501-1a94-4152-9ccf-65b7cd7c176d/call-call_sv_bamcfg/inputs/-65002565/DG4222.rmdup.bam|8	2.48
NC_003283.11	19365212	0+16-	NC_003283.11	19366403	2+0-	ITX	613	63	2	/RLNAS02/RDA/User/reseqai/WGS_animalPlant_HW.run/cromwell_server/log_dir/cromwell-executions/ANIMAL_PLANT_WGS/6df5746d-74e5-439c-a0f8-477ee832642a/call-sv_breakdancer_calling/shard-0/wf_breakdancer_var.SV_CALLING/c6498501-1a94-4152-9ccf-65b7cd7c176d/call-call_sv_bamcfg/inputs/-65002565/DG4222.rmdup.bam|2	3.51
NC_003283.11	19428036	1+20-	NC_003283.11	19431366	20+1-	ITX	2710	99	20	/RLNAS02/RDA/User/reseqai/WGS_animalPlant_HW.run/cromwell_server/log_dir/cromwell-executions/ANIMAL_PLANT_WGS/6df5746d-74e5-439c-a0f8-477ee832642a/call-sv_breakdancer_calling/shard-0/wf_breakdancer_var.SV_CALLING/c6498501-1a94-4152-9ccf-65b7cd7c176d/call-call_sv_bamcfg/inputs/-65002565/DG4222.rmdup.bam|20	3.64
NC_003283.11	19488970	2+4-	NC_003283.11	19489081	2+4-	ITX	-188	62	2	/RLNAS02/RDA/User/reseqai/WGS_animalPlant_HW.run/cromwell_server/log_dir/cromwell-executions/ANIMAL_PLANT_WGS/6df5746d-74e5-439c-a0f8-477ee832642a/call-sv_breakdancer_calling/shard-0/wf_breakdancer_var.SV_CALLING/c6498501-1a94-4152-9ccf-65b7cd7c176d/call-call_sv_bamcfg/inputs/-65002565/DG4222.rmdup.bam|2	NA
NC_003283.11	19628302	0+16-	NC_003283.11	19638913	16+0-	ITX	9975	99	16	/RLNAS02/RDA/User/reseqai/WGS_animalPlant_HW.run/cromwell_server/log_dir/cromwell-executions/ANIMAL_PLANT_WGS/6df5746d-74e5-439c-a0f8-477ee832642a/call-sv_breakdancer_calling/shard-0/wf_breakdancer_var.SV_CALLING/c6498501-1a94-4152-9ccf-65b7cd7c176d/call-call_sv_bamcfg/inputs/-65002565/DG4222.rmdup.bam|16	3.59
NC_003283.11	19753277	38+47-	NC_003283.11	19753361	38+47-	ITX	-164	99	34	/RLNAS02/RDA/User/reseqai/WGS_animalPlant_HW.run/cromwell_server/log_dir/cromwell-executions/ANIMAL_PLANT_WGS/6df5746d-74e5-439c-a0f8-477ee832642a/call-sv_breakdancer_calling/shard-0/wf_breakdancer_var.SV_CALLING/c6498501-1a94-4152-9ccf-65b7cd7c176d/call-call_sv_bamcfg/inputs/-65002565/DG4222.rmdup.bam|34	NA
NC_003283.11	19800133	4+2-	NC_003283.11	19800162	4+2-	ITX	-193	79	2	/RLNAS02/RDA/User/reseqai/WGS_animalPlant_HW.run/cromwell_server/log_dir/cromwell-executions/ANIMAL_PLANT_WGS/6df5746d-74e5-439c-a0f8-477ee832642a/call-sv_breakdancer_calling/shard-0/wf_breakdancer_var.SV_CALLING/c6498501-1a94-4152-9ccf-65b7cd7c176d/call-call_sv_bamcfg/inputs/-65002565/DG4222.rmdup.bam|2	NA
NC_003283.11	19856443	4+5-	NC_003283.11	19877754	5+0-	ITX	16452	99	5	/RLNAS02/RDA/User/reseqai/WGS_animalPlant_HW.run/cromwell_server/log_dir/cromwell-executions/ANIMAL_PLANT_WGS/6df5746d-74e5-439c-a0f8-477ee832642a/call-sv_breakdancer_calling/shard-0/wf_breakdancer_var.SV_CALLING/c6498501-1a94-4152-9ccf-65b7cd7c176d/call-call_sv_bamcfg/inputs/-65002565/DG4222.rmdup.bam|5	1.83
NC_003283.11	19933720	10+9-	NC_003283.11	19933923	10+9-	ITX	-210	99	8	/RLNAS02/RDA/User/reseqai/WGS_animalPlant_HW.run/cromwell_server/log_dir/cromwell-executions/ANIMAL_PLANT_WGS/6df5746d-74e5-439c-a0f8-477ee832642a/call-sv_breakdancer_calling/shard-0/wf_breakdancer_var.SV_CALLING/c6498501-1a94-4152-9ccf-65b7cd7c176d/call-call_sv_bamcfg/inputs/-65002565/DG4222.rmdup.bam|8	NA
NC_003283.11	20077152	0+2-	NC_003283.11	20077849	0+2-	INV	420	97	2	/RLNAS02/RDA/User/reseqai/WGS_animalPlant_HW.run/cromwell_server/log_dir/cromwell-executions/ANIMAL_PLANT_WGS/6df5746d-74e5-439c-a0f8-477ee832642a/call-sv_breakdancer_calling/shard-0/wf_breakdancer_var.SV_CALLING/c6498501-1a94-4152-9ccf-65b7cd7c176d/call-call_sv_bamcfg/inputs/-65002565/DG4222.rmdup.bam|2	1.34
NC_003283.11	20240091	11+7-	NC_003283.11	20240211	11+7-	ITX	-167	99	6	/RLNAS02/RDA/User/reseqai/WGS_animalPlant_HW.run/cromwell_server/log_dir/cromwell-executions/ANIMAL_PLANT_WGS/6df5746d-74e5-439c-a0f8-477ee832642a/call-sv_breakdancer_calling/shard-0/wf_breakdancer_var.SV_CALLING/c6498501-1a94-4152-9ccf-65b7cd7c176d/call-call_sv_bamcfg/inputs/-65002565/DG4222.rmdup.bam|6	NA
NC_003283.11	20398647	16+23-	NC_003283.11	20398772	16+23-	ITX	-218	99	13	/RLNAS02/RDA/User/reseqai/WGS_animalPlant_HW.run/cromwell_server/log_dir/cromwell-executions/ANIMAL_PLANT_WGS/6df5746d-74e5-439c-a0f8-477ee832642a/call-sv_breakdancer_calling/shard-0/wf_breakdancer_var.SV_CALLING/c6498501-1a94-4152-9ccf-65b7cd7c176d/call-call_sv_bamcfg/inputs/-65002565/DG4222.rmdup.bam|13	NA
NC_003284.9	86378	5+0-	NC_003284.9	87005	1+4-	DEL	703	91	4	/RLNAS02/RDA/User/reseqai/WGS_animalPlant_HW.run/cromwell_server/log_dir/cromwell-executions/ANIMAL_PLANT_WGS/6df5746d-74e5-439c-a0f8-477ee832642a/call-sv_breakdancer_calling/shard-0/wf_breakdancer_var.SV_CALLING/c6498501-1a94-4152-9ccf-65b7cd7c176d/call-call_sv_bamcfg/inputs/-65002565/DG4222.rmdup.bam|4	NA
NC_003284.9	109711	213+234-	NC_003284.9	109847	213+234-	ITX	-175	99	194	/RLNAS02/RDA/User/reseqai/WGS_animalPlant_HW.run/cromwell_server/log_dir/cromwell-executions/ANIMAL_PLANT_WGS/6df5746d-74e5-439c-a0f8-477ee832642a/call-sv_breakdancer_calling/shard-0/wf_breakdancer_var.SV_CALLING/c6498501-1a94-4152-9ccf-65b7cd7c176d/call-call_sv_bamcfg/inputs/-65002565/DG4222.rmdup.bam|194	NA
NC_003284.9	110241	0+3-	NC_003284.9	110646	187+110-	ITX	-181	99	52	/RLNAS02/RDA/User/reseqai/WGS_animalPlant_HW.run/cromwell_server/log_dir/cromwell-executions/ANIMAL_PLANT_WGS/6df5746d-74e5-439c-a0f8-477ee832642a/call-sv_breakdancer_calling/shard-0/wf_breakdancer_var.SV_CALLING/c6498501-1a94-4152-9ccf-65b7cd7c176d/call-call_sv_bamcfg/inputs/-65002565/DG4222.rmdup.bam|52	1.94
NC_003284.9	110321	187+110-	NC_003284.9	114269	87+92-	ITX	125	99	36	/RLNAS02/RDA/User/reseqai/WGS_animalPlant_HW.run/cromwell_server/log_dir/cromwell-executions/ANIMAL_PLANT_WGS/6df5746d-74e5-439c-a0f8-477ee832642a/call-sv_breakdancer_calling/shard-0/wf_breakdancer_var.SV_CALLING/c6498501-1a94-4152-9ccf-65b7cd7c176d/call-call_sv_bamcfg/inputs/-65002565/DG4222.rmdup.bam|36	5.55
NC_003284.9	111453	10+4-	NC_003284.9	112034	89+115-	ITX	-184	99	84	/RLNAS02/RDA/User/reseqai/WGS_animalPlant_HW.run/cromwell_server/log_dir/cromwell-executions/ANIMAL_PLANT_WGS/6df5746d-74e5-439c-a0f8-477ee832642a/call-sv_breakdancer_calling/shard-0/wf_breakdancer_var.SV_CALLING/c6498501-1a94-4152-9ccf-65b7cd7c176d/call-call_sv_bamcfg/inputs/-65002565/DG4222.rmdup.bam|84	1.61
NC_003284.9	111733	89+115-	NC_003284.9	112395	45+51-	ITX	-203	99	40	/RLNAS02/RDA/User/reseqai/WGS_animalPlant_HW.run/cromwell_server/log_dir/cromwell-executions/ANIMAL_PLANT_WGS/6df5746d-74e5-439c-a0f8-477ee832642a/call-sv_breakdancer_calling/shard-0/wf_breakdancer_var.SV_CALLING/c6498501-1a94-4152-9ccf-65b7cd7c176d/call-call_sv_bamcfg/inputs/-65002565/DG4222.rmdup.bam|40	1.91
NC_003284.9	112954	22+14-	NC_003284.9	113005	22+14-	ITX	-148	99	6	/RLNAS02/RDA/User/reseqai/WGS_animalPlant_HW.run/cromwell_server/log_dir/cromwell-executions/ANIMAL_PLANT_WGS/6df5746d-74e5-439c-a0f8-477ee832642a/call-sv_breakdancer_calling/shard-0/wf_breakdancer_var.SV_CALLING/c6498501-1a94-4152-9ccf-65b7cd7c176d/call-call_sv_bamcfg/inputs/-65002565/DG4222.rmdup.bam|6	NA
NC_003284.9	113150	22+14-	NC_003284.9	113309	2+2-	DEL	226	56	2	/RLNAS02/RDA/User/reseqai/WGS_animalPlant_HW.run/cromwell_server/log_dir/cromwell-executions/ANIMAL_PLANT_WGS/6df5746d-74e5-439c-a0f8-477ee832642a/call-sv_breakdancer_calling/shard-0/wf_breakdancer_var.SV_CALLING/c6498501-1a94-4152-9ccf-65b7cd7c176d/call-call_sv_bamcfg/inputs/-65002565/DG4222.rmdup.bam|2	6.25
NC_003284.9	113157	3+4-	NC_003284.9	113256	3+4-	ITX	-171	88	3	/RLNAS02/RDA/User/reseqai/WGS_animalPlant_HW.run/cromwell_server/log_dir/cromwell-executions/ANIMAL_PLANT_WGS/6df5746d-74e5-439c-a0f8-477ee832642a/call-sv_breakdancer_calling/shard-0/wf_breakdancer_var.SV_CALLING/c6498501-1a94-4152-9ccf-65b7cd7c176d/call-call_sv_bamcfg/inputs/-65002565/DG4222.rmdup.bam|3	NA
NC_003284.9	113778	4+5-	NC_003284.9	113862	4+5-	ITX	-160	99	4	/RLNAS02/RDA/User/reseqai/WGS_animalPlant_HW.run/cromwell_server/log_dir/cromwell-executions/ANIMAL_PLANT_WGS/6df5746d-74e5-439c-a0f8-477ee832642a/call-sv_breakdancer_calling/shard-0/wf_breakdancer_var.SV_CALLING/c6498501-1a94-4152-9ccf-65b7cd7c176d/call-call_sv_bamcfg/inputs/-65002565/DG4222.rmdup.bam|4	NA
NC_003284.9	292050	17+19-	NC_003284.9	292159	17+19-	ITX	-183	99	10	/RLNAS02/RDA/User/reseqai/WGS_animalPlant_HW.run/cromwell_server/log_dir/cromwell-executions/ANIMAL_PLANT_WGS/6df5746d-74e5-439c-a0f8-477ee832642a/call-sv_breakdancer_calling/shard-0/wf_breakdancer_var.SV_CALLING/c6498501-1a94-4152-9ccf-65b7cd7c176d/call-call_sv_bamcfg/inputs/-65002565/DG4222.rmdup.bam|10	NA
NC_003284.9	293288	81+85-	NC_003284.9	293431	81+85-	ITX	-181	99	75	/RLNAS02/RDA/User/reseqai/WGS_animalPlant_HW.run/cromwell_server/log_dir/cromwell-executions/ANIMAL_PLANT_WGS/6df5746d-74e5-439c-a0f8-477ee832642a/call-sv_breakdancer_calling/shard-0/wf_breakdancer_var.SV_CALLING/c6498501-1a94-4152-9ccf-65b7cd7c176d/call-call_sv_bamcfg/inputs/-65002565/DG4222.rmdup.bam|75	NA
NC_003284.9	1883892	37+40-	NC_003284.9	1887970	21+11-	ITX	585	99	24	/RLNAS02/RDA/User/reseqai/WGS_animalPlant_HW.run/cromwell_server/log_dir/cromwell-executions/ANIMAL_PLANT_WGS/6df5746d-74e5-439c-a0f8-477ee832642a/call-sv_breakdancer_calling/shard-0/wf_breakdancer_var.SV_CALLING/c6498501-1a94-4152-9ccf-65b7cd7c176d/call-call_sv_bamcfg/inputs/-65002565/DG4222.rmdup.bam|24	2.60
NC_003284.9	1883498	5+9-	NC_003284.9	1884600	37+40-	ITX	-124	99	6	/RLNAS02/RDA/User/reseqai/WGS_animalPlant_HW.run/cromwell_server/log_dir/cromwell-executions/ANIMAL_PLANT_WGS/6df5746d-74e5-439c-a0f8-477ee832642a/call-sv_breakdancer_calling/shard-0/wf_breakdancer_var.SV_CALLING/c6498501-1a94-4152-9ccf-65b7cd7c176d/call-call_sv_bamcfg/inputs/-65002565/DG4222.rmdup.bam|6	0.42
NC_003281.10	2502655	4+3-	NC_003284.9	2058908	0+15-	CTX	-277	51	2	/RLNAS02/RDA/User/reseqai/WGS_animalPlant_HW.run/cromwell_server/log_dir/cromwell-executions/ANIMAL_PLANT_WGS/6df5746d-74e5-439c-a0f8-477ee832642a/call-sv_breakdancer_calling/shard-0/wf_breakdancer_var.SV_CALLING/c6498501-1a94-4152-9ccf-65b7cd7c176d/call-call_sv_bamcfg/inputs/-65002565/DG4222.rmdup.bam|2
NC_003281.10	12892628	7+4-	NC_003284.9	1865342	20+0-	CTX	-277	37	2	/RLNAS02/RDA/User/reseqai/WGS_animalPlant_HW.run/cromwell_server/log_dir/cromwell-executions/ANIMAL_PLANT_WGS/6df5746d-74e5-439c-a0f8-477ee832642a/call-sv_breakdancer_calling/shard-0/wf_breakdancer_var.SV_CALLING/c6498501-1a94-4152-9ccf-65b7cd7c176d/call-call_sv_bamcfg/inputs/-65002565/DG4222.rmdup.bam|2
NC_003281.10	12892628	7+4-	NC_003284.9	1865587	0+7-	CTX	-277	71	3	/RLNAS02/RDA/User/reseqai/WGS_animalPlant_HW.run/cromwell_server/log_dir/cromwell-executions/ANIMAL_PLANT_WGS/6df5746d-74e5-439c-a0f8-477ee832642a/call-sv_breakdancer_calling/shard-0/wf_breakdancer_var.SV_CALLING/c6498501-1a94-4152-9ccf-65b7cd7c176d/call-call_sv_bamcfg/inputs/-65002565/DG4222.rmdup.bam|3
NC_003282.8	3771254	0+7-	NC_003284.9	1175664	0+17-	CTX	-277	99	7	/RLNAS02/RDA/User/reseqai/WGS_animalPlant_HW.run/cromwell_server/log_dir/cromwell-executions/ANIMAL_PLANT_WGS/6df5746d-74e5-439c-a0f8-477ee832642a/call-sv_breakdancer_calling/shard-0/wf_breakdancer_var.SV_CALLING/c6498501-1a94-4152-9ccf-65b7cd7c176d/call-call_sv_bamcfg/inputs/-65002565/DG4222.rmdup.bam|7
NC_003282.8	13549488	144+874-	NC_003284.9	2003885	6+9-	CTX	-277	52	3	/RLNAS02/RDA/User/reseqai/WGS_animalPlant_HW.run/cromwell_server/log_dir/cromwell-executions/ANIMAL_PLANT_WGS/6df5746d-74e5-439c-a0f8-477ee832642a/call-sv_breakdancer_calling/shard-0/wf_breakdancer_var.SV_CALLING/c6498501-1a94-4152-9ccf-65b7cd7c176d/call-call_sv_bamcfg/inputs/-65002565/DG4222.rmdup.bam|3
NC_003284.9	2003885	6+9-	NC_003284.9	2059508	6+1-	ITX	54972	99	6	/RLNAS02/RDA/User/reseqai/WGS_animalPlant_HW.run/cromwell_server/log_dir/cromwell-executions/ANIMAL_PLANT_WGS/6df5746d-74e5-439c-a0f8-477ee832642a/call-sv_breakdancer_calling/shard-0/wf_breakdancer_var.SV_CALLING/c6498501-1a94-4152-9ccf-65b7cd7c176d/call-call_sv_bamcfg/inputs/-65002565/DG4222.rmdup.bam|6	1.73
NC_003282.8	15766375	3+1-	NC_003284.9	2058692	3+15-	CTX	-277	56	3	/RLNAS02/RDA/User/reseqai/WGS_animalPlant_HW.run/cromwell_server/log_dir/cromwell-executions/ANIMAL_PLANT_WGS/6df5746d-74e5-439c-a0f8-477ee832642a/call-sv_breakdancer_calling/shard-0/wf_breakdancer_var.SV_CALLING/c6498501-1a94-4152-9ccf-65b7cd7c176d/call-call_sv_bamcfg/inputs/-65002565/DG4222.rmdup.bam|3
NC_003284.9	1636176	11+15-	NC_003284.9	1636393	11+15-	ITX	-156	99	8	/RLNAS02/RDA/User/reseqai/WGS_animalPlant_HW.run/cromwell_server/log_dir/cromwell-executions/ANIMAL_PLANT_WGS/6df5746d-74e5-439c-a0f8-477ee832642a/call-sv_breakdancer_calling/shard-0/wf_breakdancer_var.SV_CALLING/c6498501-1a94-4152-9ccf-65b7cd7c176d/call-call_sv_bamcfg/inputs/-65002565/DG4222.rmdup.bam|8	NA
NC_003284.9	1637654	5+3-	NC_003284.9	1637714	5+3-	ITX	-155	97	3	/RLNAS02/RDA/User/reseqai/WGS_animalPlant_HW.run/cromwell_server/log_dir/cromwell-executions/ANIMAL_PLANT_WGS/6df5746d-74e5-439c-a0f8-477ee832642a/call-sv_breakdancer_calling/shard-0/wf_breakdancer_var.SV_CALLING/c6498501-1a94-4152-9ccf-65b7cd7c176d/call-call_sv_bamcfg/inputs/-65002565/DG4222.rmdup.bam|3	NA
NC_003284.9	1638287	4+6-	NC_003284.9	1638373	4+6-	ITX	-140	91	3	/RLNAS02/RDA/User/reseqai/WGS_animalPlant_HW.run/cromwell_server/log_dir/cromwell-executions/ANIMAL_PLANT_WGS/6df5746d-74e5-439c-a0f8-477ee832642a/call-sv_breakdancer_calling/shard-0/wf_breakdancer_var.SV_CALLING/c6498501-1a94-4152-9ccf-65b7cd7c176d/call-call_sv_bamcfg/inputs/-65002565/DG4222.rmdup.bam|3	NA
NC_003284.9	1643436	11+51-	NC_003284.9	1644478	42+22-	ITX	-34	99	21	/RLNAS02/RDA/User/reseqai/WGS_animalPlant_HW.run/cromwell_server/log_dir/cromwell-executions/ANIMAL_PLANT_WGS/6df5746d-74e5-439c-a0f8-477ee832642a/call-sv_breakdancer_calling/shard-0/wf_breakdancer_var.SV_CALLING/c6498501-1a94-4152-9ccf-65b7cd7c176d/call-call_sv_bamcfg/inputs/-65002565/DG4222.rmdup.bam|21	2.88
NC_003284.9	1644423	2+2-	NC_003284.9	1644504	2+2-	ITX	-150	66	2	/RLNAS02/RDA/User/reseqai/WGS_animalPlant_HW.run/cromwell_server/log_dir/cromwell-executions/ANIMAL_PLANT_WGS/6df5746d-74e5-439c-a0f8-477ee832642a/call-sv_breakdancer_calling/shard-0/wf_breakdancer_var.SV_CALLING/c6498501-1a94-4152-9ccf-65b7cd7c176d/call-call_sv_bamcfg/inputs/-65002565/DG4222.rmdup.bam|2	NA
NC_003284.9	1753190	0+2-	NC_003284.9	1753426	2+0-	ITX	-205	79	2	/RLNAS02/RDA/User/reseqai/WGS_animalPlant_HW.run/cromwell_server/log_dir/cromwell-executions/ANIMAL_PLANT_WGS/6df5746d-74e5-439c-a0f8-477ee832642a/call-sv_breakdancer_calling/shard-0/wf_breakdancer_var.SV_CALLING/c6498501-1a94-4152-9ccf-65b7cd7c176d/call-call_sv_bamcfg/inputs/-65002565/DG4222.rmdup.bam|2	0.46
NC_003284.9	1754095	2+2-	NC_003284.9	1754157	2+2-	ITX	-152	70	2	/RLNAS02/RDA/User/reseqai/WGS_animalPlant_HW.run/cromwell_server/log_dir/cromwell-executions/ANIMAL_PLANT_WGS/6df5746d-74e5-439c-a0f8-477ee832642a/call-sv_breakdancer_calling/shard-0/wf_breakdancer_var.SV_CALLING/c6498501-1a94-4152-9ccf-65b7cd7c176d/call-call_sv_bamcfg/inputs/-65002565/DG4222.rmdup.bam|2	NA
NC_003284.9	1754547	5+5-	NC_003284.9	1754649	5+5-	ITX	-155	88	3	/RLNAS02/RDA/User/reseqai/WGS_animalPlant_HW.run/cromwell_server/log_dir/cromwell-executions/ANIMAL_PLANT_WGS/6df5746d-74e5-439c-a0f8-477ee832642a/call-sv_breakdancer_calling/shard-0/wf_breakdancer_var.SV_CALLING/c6498501-1a94-4152-9ccf-65b7cd7c176d/call-call_sv_bamcfg/inputs/-65002565/DG4222.rmdup.bam|3	NA
NC_003284.9	1836429	0+4-	NC_003284.9	1836920	5+0-	ITX	-133	82	3	/RLNAS02/RDA/User/reseqai/WGS_animalPlant_HW.run/cromwell_server/log_dir/cromwell-executions/ANIMAL_PLANT_WGS/6df5746d-74e5-439c-a0f8-477ee832642a/call-sv_breakdancer_calling/shard-0/wf_breakdancer_var.SV_CALLING/c6498501-1a94-4152-9ccf-65b7cd7c176d/call-call_sv_bamcfg/inputs/-65002565/DG4222.rmdup.bam|3	1.21
NC_003284.9	1836538	0+2-	NC_003284.9	1836920	5+0-	ITX	-230	63	2	/RLNAS02/RDA/User/reseqai/WGS_animalPlant_HW.run/cromwell_server/log_dir/cromwell-executions/ANIMAL_PLANT_WGS/6df5746d-74e5-439c-a0f8-477ee832642a/call-sv_breakdancer_calling/shard-0/wf_breakdancer_var.SV_CALLING/c6498501-1a94-4152-9ccf-65b7cd7c176d/call-call_sv_bamcfg/inputs/-65002565/DG4222.rmdup.bam|2	1.03
NC_003284.9	1884675	0+9-	NC_003284.9	1886645	10+0-	ITX	1341	99	8	/RLNAS02/RDA/User/reseqai/WGS_animalPlant_HW.run/cromwell_server/log_dir/cromwell-executions/ANIMAL_PLANT_WGS/6df5746d-74e5-439c-a0f8-477ee832642a/call-sv_breakdancer_calling/shard-0/wf_breakdancer_var.SV_CALLING/c6498501-1a94-4152-9ccf-65b7cd7c176d/call-call_sv_bamcfg/inputs/-65002565/DG4222.rmdup.bam|8	4.41
NC_003284.9	1884891	14+25-	NC_003284.9	1885066	14+25-	ITX	-146	99	5	/RLNAS02/RDA/User/reseqai/WGS_animalPlant_HW.run/cromwell_server/log_dir/cromwell-executions/ANIMAL_PLANT_WGS/6df5746d-74e5-439c-a0f8-477ee832642a/call-sv_breakdancer_calling/shard-0/wf_breakdancer_var.SV_CALLING/c6498501-1a94-4152-9ccf-65b7cd7c176d/call-call_sv_bamcfg/inputs/-65002565/DG4222.rmdup.bam|5	NA
NC_003284.9	1885117	8+15-	NC_003284.9	1885226	8+15-	ITX	-171	87	3	/RLNAS02/RDA/User/reseqai/WGS_animalPlant_HW.run/cromwell_server/log_dir/cromwell-executions/ANIMAL_PLANT_WGS/6df5746d-74e5-439c-a0f8-477ee832642a/call-sv_breakdancer_calling/shard-0/wf_breakdancer_var.SV_CALLING/c6498501-1a94-4152-9ccf-65b7cd7c176d/call-call_sv_bamcfg/inputs/-65002565/DG4222.rmdup.bam|3	NA
NC_003284.9	2002780	6+9-	NC_003284.9	2002861	6+9-	ITX	-146	99	6	/RLNAS02/RDA/User/reseqai/WGS_animalPlant_HW.run/cromwell_server/log_dir/cromwell-executions/ANIMAL_PLANT_WGS/6df5746d-74e5-439c-a0f8-477ee832642a/call-sv_breakdancer_calling/shard-0/wf_breakdancer_var.SV_CALLING/c6498501-1a94-4152-9ccf-65b7cd7c176d/call-call_sv_bamcfg/inputs/-65002565/DG4222.rmdup.bam|6	NA
NC_003284.9	2057898	19+26-	NC_003284.9	2057977	19+26-	ITX	-149	99	15	/RLNAS02/RDA/User/reseqai/WGS_animalPlant_HW.run/cromwell_server/log_dir/cromwell-executions/ANIMAL_PLANT_WGS/6df5746d-74e5-439c-a0f8-477ee832642a/call-sv_breakdancer_calling/shard-0/wf_breakdancer_var.SV_CALLING/c6498501-1a94-4152-9ccf-65b7cd7c176d/call-call_sv_bamcfg/inputs/-65002565/DG4222.rmdup.bam|15	NA
NC_003284.9	2058050	18+15-	NC_003284.9	2058269	18+15-	ITX	-143	99	12	/RLNAS02/RDA/User/reseqai/WGS_animalPlant_HW.run/cromwell_server/log_dir/cromwell-executions/ANIMAL_PLANT_WGS/6df5746d-74e5-439c-a0f8-477ee832642a/call-sv_breakdancer_calling/shard-0/wf_breakdancer_var.SV_CALLING/c6498501-1a94-4152-9ccf-65b7cd7c176d/call-call_sv_bamcfg/inputs/-65002565/DG4222.rmdup.bam|12	NA
NC_003284.9	2060849	5+0-	NC_003284.9	2061323	0+5-	DEL	528	95	4	/RLNAS02/RDA/User/reseqai/WGS_animalPlant_HW.run/cromwell_server/log_dir/cromwell-executions/ANIMAL_PLANT_WGS/6df5746d-74e5-439c-a0f8-477ee832642a/call-sv_breakdancer_calling/shard-0/wf_breakdancer_var.SV_CALLING/c6498501-1a94-4152-9ccf-65b7cd7c176d/call-call_sv_bamcfg/inputs/-65002565/DG4222.rmdup.bam|4	1.37
NC_003284.9	2512767	5+0-	NC_003284.9	2512909	0+6-	DEL	266	99	5	/RLNAS02/RDA/User/reseqai/WGS_animalPlant_HW.run/cromwell_server/log_dir/cromwell-executions/ANIMAL_PLANT_WGS/6df5746d-74e5-439c-a0f8-477ee832642a/call-sv_breakdancer_calling/shard-0/wf_breakdancer_var.SV_CALLING/c6498501-1a94-4152-9ccf-65b7cd7c176d/call-call_sv_bamcfg/inputs/-65002565/DG4222.rmdup.bam|5	0.50
NC_003284.9	3007709	8+6-	NC_003284.9	3007833	8+6-	ITX	-160	84	3	/RLNAS02/RDA/User/reseqai/WGS_animalPlant_HW.run/cromwell_server/log_dir/cromwell-executions/ANIMAL_PLANT_WGS/6df5746d-74e5-439c-a0f8-477ee832642a/call-sv_breakdancer_calling/shard-0/wf_breakdancer_var.SV_CALLING/c6498501-1a94-4152-9ccf-65b7cd7c176d/call-call_sv_bamcfg/inputs/-65002565/DG4222.rmdup.bam|3	NA
NC_003284.9	3262290	3+3-	NC_003284.9	3262368	3+3-	ITX	-193	92	3	/RLNAS02/RDA/User/reseqai/WGS_animalPlant_HW.run/cromwell_server/log_dir/cromwell-executions/ANIMAL_PLANT_WGS/6df5746d-74e5-439c-a0f8-477ee832642a/call-sv_breakdancer_calling/shard-0/wf_breakdancer_var.SV_CALLING/c6498501-1a94-4152-9ccf-65b7cd7c176d/call-call_sv_bamcfg/inputs/-65002565/DG4222.rmdup.bam|3	NA
NC_003284.9	3755058	0+4-	NC_003284.9	3757770	4+0-	ITX	2127	99	4	/RLNAS02/RDA/User/reseqai/WGS_animalPlant_HW.run/cromwell_server/log_dir/cromwell-executions/ANIMAL_PLANT_WGS/6df5746d-74e5-439c-a0f8-477ee832642a/call-sv_breakdancer_calling/shard-0/wf_breakdancer_var.SV_CALLING/c6498501-1a94-4152-9ccf-65b7cd7c176d/call-call_sv_bamcfg/inputs/-65002565/DG4222.rmdup.bam|4	4.07
NC_003284.9	3811992	3+6-	NC_003284.9	3812081	3+6-	ITX	-163	90	3	/RLNAS02/RDA/User/reseqai/WGS_animalPlant_HW.run/cromwell_server/log_dir/cromwell-executions/ANIMAL_PLANT_WGS/6df5746d-74e5-439c-a0f8-477ee832642a/call-sv_breakdancer_calling/shard-0/wf_breakdancer_var.SV_CALLING/c6498501-1a94-4152-9ccf-65b7cd7c176d/call-call_sv_bamcfg/inputs/-65002565/DG4222.rmdup.bam|3	NA
NC_003284.9	4026110	7+4-	NC_003284.9	4026198	7+4-	ITX	-154	90	3	/RLNAS02/RDA/User/reseqai/WGS_animalPlant_HW.run/cromwell_server/log_dir/cromwell-executions/ANIMAL_PLANT_WGS/6df5746d-74e5-439c-a0f8-477ee832642a/call-sv_breakdancer_calling/shard-0/wf_breakdancer_var.SV_CALLING/c6498501-1a94-4152-9ccf-65b7cd7c176d/call-call_sv_bamcfg/inputs/-65002565/DG4222.rmdup.bam|3	NA
NC_003284.9	4026282	3+3-	NC_003284.9	4026308	3+3-	ITX	-146	99	3	/RLNAS02/RDA/User/reseqai/WGS_animalPlant_HW.run/cromwell_server/log_dir/cromwell-executions/ANIMAL_PLANT_WGS/6df5746d-74e5-439c-a0f8-477ee832642a/call-sv_breakdancer_calling/shard-0/wf_breakdancer_var.SV_CALLING/c6498501-1a94-4152-9ccf-65b7cd7c176d/call-call_sv_bamcfg/inputs/-65002565/DG4222.rmdup.bam|3	NA
NC_003284.9	4026404	24+22-	NC_003284.9	4026503	24+22-	ITX	-150	99	19	/RLNAS02/RDA/User/reseqai/WGS_animalPlant_HW.run/cromwell_server/log_dir/cromwell-executions/ANIMAL_PLANT_WGS/6df5746d-74e5-439c-a0f8-477ee832642a/call-sv_breakdancer_calling/shard-0/wf_breakdancer_var.SV_CALLING/c6498501-1a94-4152-9ccf-65b7cd7c176d/call-call_sv_bamcfg/inputs/-65002565/DG4222.rmdup.bam|19	NA
NC_003284.9	4027300	14+17-	NC_003284.9	4027454	14+17-	ITX	-171	99	11	/RLNAS02/RDA/User/reseqai/WGS_animalPlant_HW.run/cromwell_server/log_dir/cromwell-executions/ANIMAL_PLANT_WGS/6df5746d-74e5-439c-a0f8-477ee832642a/call-sv_breakdancer_calling/shard-0/wf_breakdancer_var.SV_CALLING/c6498501-1a94-4152-9ccf-65b7cd7c176d/call-call_sv_bamcfg/inputs/-65002565/DG4222.rmdup.bam|11	NA
NC_003284.9	4028512	11+10-	NC_003284.9	4028668	11+10-	ITX	-190	99	7	/RLNAS02/RDA/User/reseqai/WGS_animalPlant_HW.run/cromwell_server/log_dir/cromwell-executions/ANIMAL_PLANT_WGS/6df5746d-74e5-439c-a0f8-477ee832642a/call-sv_breakdancer_calling/shard-0/wf_breakdancer_var.SV_CALLING/c6498501-1a94-4152-9ccf-65b7cd7c176d/call-call_sv_bamcfg/inputs/-65002565/DG4222.rmdup.bam|7	NA
NC_003284.9	4029419	42+50-	NC_003284.9	4029561	42+50-	ITX	-155	99	42	/RLNAS02/RDA/User/reseqai/WGS_animalPlant_HW.run/cromwell_server/log_dir/cromwell-executions/ANIMAL_PLANT_WGS/6df5746d-74e5-439c-a0f8-477ee832642a/call-sv_breakdancer_calling/shard-0/wf_breakdancer_var.SV_CALLING/c6498501-1a94-4152-9ccf-65b7cd7c176d/call-call_sv_bamcfg/inputs/-65002565/DG4222.rmdup.bam|42	NA
NC_003284.9	4031119	0+3-	NC_003284.9	4031361	3+0-	ITX	-199	99	3	/RLNAS02/RDA/User/reseqai/WGS_animalPlant_HW.run/cromwell_server/log_dir/cromwell-executions/ANIMAL_PLANT_WGS/6df5746d-74e5-439c-a0f8-477ee832642a/call-sv_breakdancer_calling/shard-0/wf_breakdancer_var.SV_CALLING/c6498501-1a94-4152-9ccf-65b7cd7c176d/call-call_sv_bamcfg/inputs/-65002565/DG4222.rmdup.bam|3	0.31
NC_003284.9	4031676	5+1-	NC_003284.9	4031857	0+3-	DEL	222	56	2	/RLNAS02/RDA/User/reseqai/WGS_animalPlant_HW.run/cromwell_server/log_dir/cromwell-executions/ANIMAL_PLANT_WGS/6df5746d-74e5-439c-a0f8-477ee832642a/call-sv_breakdancer_calling/shard-0/wf_breakdancer_var.SV_CALLING/c6498501-1a94-4152-9ccf-65b7cd7c176d/call-call_sv_bamcfg/inputs/-65002565/DG4222.rmdup.bam|2	1.41
NC_003284.9	4033792	2+3-	NC_003284.9	4033899	2+3-	ITX	-194	63	2	/RLNAS02/RDA/User/reseqai/WGS_animalPlant_HW.run/cromwell_server/log_dir/cromwell-executions/ANIMAL_PLANT_WGS/6df5746d-74e5-439c-a0f8-477ee832642a/call-sv_breakdancer_calling/shard-0/wf_breakdancer_var.SV_CALLING/c6498501-1a94-4152-9ccf-65b7cd7c176d/call-call_sv_bamcfg/inputs/-65002565/DG4222.rmdup.bam|2	NA
NC_003284.9	4034025	2+2-	NC_003284.9	4034064	2+2-	ITX	-161	76	2	/RLNAS02/RDA/User/reseqai/WGS_animalPlant_HW.run/cromwell_server/log_dir/cromwell-executions/ANIMAL_PLANT_WGS/6df5746d-74e5-439c-a0f8-477ee832642a/call-sv_breakdancer_calling/shard-0/wf_breakdancer_var.SV_CALLING/c6498501-1a94-4152-9ccf-65b7cd7c176d/call-call_sv_bamcfg/inputs/-65002565/DG4222.rmdup.bam|2	NA
NC_003284.9	4034185	2+4-	NC_003284.9	4034233	2+4-	ITX	-170	73	2	/RLNAS02/RDA/User/reseqai/WGS_animalPlant_HW.run/cromwell_server/log_dir/cromwell-executions/ANIMAL_PLANT_WGS/6df5746d-74e5-439c-a0f8-477ee832642a/call-sv_breakdancer_calling/shard-0/wf_breakdancer_var.SV_CALLING/c6498501-1a94-4152-9ccf-65b7cd7c176d/call-call_sv_bamcfg/inputs/-65002565/DG4222.rmdup.bam|2	NA
NC_003284.9	4037524	11+16-	NC_003284.9	4037637	11+16-	ITX	-161	86	3	/RLNAS02/RDA/User/reseqai/WGS_animalPlant_HW.run/cromwell_server/log_dir/cromwell-executions/ANIMAL_PLANT_WGS/6df5746d-74e5-439c-a0f8-477ee832642a/call-sv_breakdancer_calling/shard-0/wf_breakdancer_var.SV_CALLING/c6498501-1a94-4152-9ccf-65b7cd7c176d/call-call_sv_bamcfg/inputs/-65002565/DG4222.rmdup.bam|3	NA
NC_003284.9	4037860	16+13-	NC_003284.9	4038209	16+13-	ITX	-163	99	7	/RLNAS02/RDA/User/reseqai/WGS_animalPlant_HW.run/cromwell_server/log_dir/cromwell-executions/ANIMAL_PLANT_WGS/6df5746d-74e5-439c-a0f8-477ee832642a/call-sv_breakdancer_calling/shard-0/wf_breakdancer_var.SV_CALLING/c6498501-1a94-4152-9ccf-65b7cd7c176d/call-call_sv_bamcfg/inputs/-65002565/DG4222.rmdup.bam|7	NA
NC_003284.9	4038496	5+5-	NC_003284.9	4038552	5+5-	ITX	-145	99	4	/RLNAS02/RDA/User/reseqai/WGS_animalPlant_HW.run/cromwell_server/log_dir/cromwell-executions/ANIMAL_PLANT_WGS/6df5746d-74e5-439c-a0f8-477ee832642a/call-sv_breakdancer_calling/shard-0/wf_breakdancer_var.SV_CALLING/c6498501-1a94-4152-9ccf-65b7cd7c176d/call-call_sv_bamcfg/inputs/-65002565/DG4222.rmdup.bam|4	NA
NC_003284.9	4039427	3+5-	NC_003284.9	4039460	3+5-	ITX	-135	78	2	/RLNAS02/RDA/User/reseqai/WGS_animalPlant_HW.run/cromwell_server/log_dir/cromwell-executions/ANIMAL_PLANT_WGS/6df5746d-74e5-439c-a0f8-477ee832642a/call-sv_breakdancer_calling/shard-0/wf_breakdancer_var.SV_CALLING/c6498501-1a94-4152-9ccf-65b7cd7c176d/call-call_sv_bamcfg/inputs/-65002565/DG4222.rmdup.bam|2	NA
NC_003284.9	4040735	12+10-	NC_003284.9	4040859	12+10-	ITX	-159	99	8	/RLNAS02/RDA/User/reseqai/WGS_animalPlant_HW.run/cromwell_server/log_dir/cromwell-executions/ANIMAL_PLANT_WGS/6df5746d-74e5-439c-a0f8-477ee832642a/call-sv_breakdancer_calling/shard-0/wf_breakdancer_var.SV_CALLING/c6498501-1a94-4152-9ccf-65b7cd7c176d/call-call_sv_bamcfg/inputs/-65002565/DG4222.rmdup.bam|8	NA
NC_003284.9	4044438	6+7-	NC_003284.9	4044482	6+7-	ITX	-147	99	6	/RLNAS02/RDA/User/reseqai/WGS_animalPlant_HW.run/cromwell_server/log_dir/cromwell-executions/ANIMAL_PLANT_WGS/6df5746d-74e5-439c-a0f8-477ee832642a/call-sv_breakdancer_calling/shard-0/wf_breakdancer_var.SV_CALLING/c6498501-1a94-4152-9ccf-65b7cd7c176d/call-call_sv_bamcfg/inputs/-65002565/DG4222.rmdup.bam|6	NA
NC_003284.9	4045442	9+4-	NC_003284.9	4045517	9+4-	ITX	-142	93	3	/RLNAS02/RDA/User/reseqai/WGS_animalPlant_HW.run/cromwell_server/log_dir/cromwell-executions/ANIMAL_PLANT_WGS/6df5746d-74e5-439c-a0f8-477ee832642a/call-sv_breakdancer_calling/shard-0/wf_breakdancer_var.SV_CALLING/c6498501-1a94-4152-9ccf-65b7cd7c176d/call-call_sv_bamcfg/inputs/-65002565/DG4222.rmdup.bam|3	NA
NC_003284.9	4048630	3+5-	NC_003284.9	4048703	3+5-	ITX	-157	68	2	/RLNAS02/RDA/User/reseqai/WGS_animalPlant_HW.run/cromwell_server/log_dir/cromwell-executions/ANIMAL_PLANT_WGS/6df5746d-74e5-439c-a0f8-477ee832642a/call-sv_breakdancer_calling/shard-0/wf_breakdancer_var.SV_CALLING/c6498501-1a94-4152-9ccf-65b7cd7c176d/call-call_sv_bamcfg/inputs/-65002565/DG4222.rmdup.bam|2	NA
NC_003284.9	4048791	9+12-	NC_003284.9	4048876	9+12-	ITX	-147	99	5	/RLNAS02/RDA/User/reseqai/WGS_animalPlant_HW.run/cromwell_server/log_dir/cromwell-executions/ANIMAL_PLANT_WGS/6df5746d-74e5-439c-a0f8-477ee832642a/call-sv_breakdancer_calling/shard-0/wf_breakdancer_var.SV_CALLING/c6498501-1a94-4152-9ccf-65b7cd7c176d/call-call_sv_bamcfg/inputs/-65002565/DG4222.rmdup.bam|5	NA
NC_003284.9	4049200	10+11-	NC_003284.9	4049402	10+11-	ITX	-197	99	9	/RLNAS02/RDA/User/reseqai/WGS_animalPlant_HW.run/cromwell_server/log_dir/cromwell-executions/ANIMAL_PLANT_WGS/6df5746d-74e5-439c-a0f8-477ee832642a/call-sv_breakdancer_calling/shard-0/wf_breakdancer_var.SV_CALLING/c6498501-1a94-4152-9ccf-65b7cd7c176d/call-call_sv_bamcfg/inputs/-65002565/DG4222.rmdup.bam|9	NA
NC_003279.8	4546890	82+94-	NC_003284.9	5056275	39+87-	CTX	-277	95	6	/RLNAS02/RDA/User/reseqai/WGS_animalPlant_HW.run/cromwell_server/log_dir/cromwell-executions/ANIMAL_PLANT_WGS/6df5746d-74e5-439c-a0f8-477ee832642a/call-sv_breakdancer_calling/shard-0/wf_breakdancer_var.SV_CALLING/c6498501-1a94-4152-9ccf-65b7cd7c176d/call-call_sv_bamcfg/inputs/-65002565/DG4222.rmdup.bam|6
NC_003284.9	5056545	39+87-	NC_003284.9	5056555	165+205-	DEL	221	99	8	/RLNAS02/RDA/User/reseqai/WGS_animalPlant_HW.run/cromwell_server/log_dir/cromwell-executions/ANIMAL_PLANT_WGS/6df5746d-74e5-439c-a0f8-477ee832642a/call-sv_breakdancer_calling/shard-0/wf_breakdancer_var.SV_CALLING/c6498501-1a94-4152-9ccf-65b7cd7c176d/call-call_sv_bamcfg/inputs/-65002565/DG4222.rmdup.bam|8	7.12
NC_003280.10	12845574	51+71-	NC_003284.9	5056555	165+205-	CTX	-277	58	5	/RLNAS02/RDA/User/reseqai/WGS_animalPlant_HW.run/cromwell_server/log_dir/cromwell-executions/ANIMAL_PLANT_WGS/6df5746d-74e5-439c-a0f8-477ee832642a/call-sv_breakdancer_calling/shard-0/wf_breakdancer_var.SV_CALLING/c6498501-1a94-4152-9ccf-65b7cd7c176d/call-call_sv_bamcfg/inputs/-65002565/DG4222.rmdup.bam|5
NC_003279.8	12752713	0+9-	NC_003284.9	4242102	1+9-	CTX	-277	41	2	/RLNAS02/RDA/User/reseqai/WGS_animalPlant_HW.run/cromwell_server/log_dir/cromwell-executions/ANIMAL_PLANT_WGS/6df5746d-74e5-439c-a0f8-477ee832642a/call-sv_breakdancer_calling/shard-0/wf_breakdancer_var.SV_CALLING/c6498501-1a94-4152-9ccf-65b7cd7c176d/call-call_sv_bamcfg/inputs/-65002565/DG4222.rmdup.bam|2
NC_003281.10	1881205	8+12-	NC_003284.9	5283044	4+0-	CTX	-277	51	3	/RLNAS02/RDA/User/reseqai/WGS_animalPlant_HW.run/cromwell_server/log_dir/cromwell-executions/ANIMAL_PLANT_WGS/6df5746d-74e5-439c-a0f8-477ee832642a/call-sv_breakdancer_calling/shard-0/wf_breakdancer_var.SV_CALLING/c6498501-1a94-4152-9ccf-65b7cd7c176d/call-call_sv_bamcfg/inputs/-65002565/DG4222.rmdup.bam|3
NC_003281.10	1881205	8+12-	NC_003284.9	5283297	0+3-	CTX	-277	35	2	/RLNAS02/RDA/User/reseqai/WGS_animalPlant_HW.run/cromwell_server/log_dir/cromwell-executions/ANIMAL_PLANT_WGS/6df5746d-74e5-439c-a0f8-477ee832642a/call-sv_breakdancer_calling/shard-0/wf_breakdancer_var.SV_CALLING/c6498501-1a94-4152-9ccf-65b7cd7c176d/call-call_sv_bamcfg/inputs/-65002565/DG4222.rmdup.bam|2
NC_003283.11	16708643	197+199-	NC_003284.9	4889689	3+2-	CTX	-277	43	3	/RLNAS02/RDA/User/reseqai/WGS_animalPlant_HW.run/cromwell_server/log_dir/cromwell-executions/ANIMAL_PLANT_WGS/6df5746d-74e5-439c-a0f8-477ee832642a/call-sv_breakdancer_calling/shard-0/wf_breakdancer_var.SV_CALLING/c6498501-1a94-4152-9ccf-65b7cd7c176d/call-call_sv_bamcfg/inputs/-65002565/DG4222.rmdup.bam|3
NC_003284.9	465989	20+11-	NC_003284.9	7112344	14+1-	ITX	6645652	70	3	/RLNAS02/RDA/User/reseqai/WGS_animalPlant_HW.run/cromwell_server/log_dir/cromwell-executions/ANIMAL_PLANT_WGS/6df5746d-74e5-439c-a0f8-477ee832642a/call-sv_breakdancer_calling/shard-0/wf_breakdancer_var.SV_CALLING/c6498501-1a94-4152-9ccf-65b7cd7c176d/call-call_sv_bamcfg/inputs/-65002565/DG4222.rmdup.bam|3	2.02
NC_003284.9	4036397	0+4-	NC_003284.9	4051207	10+4-	ITX	4609	99	6	/RLNAS02/RDA/User/reseqai/WGS_animalPlant_HW.run/cromwell_server/log_dir/cromwell-executions/ANIMAL_PLANT_WGS/6df5746d-74e5-439c-a0f8-477ee832642a/call-sv_breakdancer_calling/shard-0/wf_breakdancer_var.SV_CALLING/c6498501-1a94-4152-9ccf-65b7cd7c176d/call-call_sv_bamcfg/inputs/-65002565/DG4222.rmdup.bam|6	1.78
NC_003284.9	4041004	12+10-	NC_003284.9	4050785	0+7-	DEL	9902	62	3	/RLNAS02/RDA/User/reseqai/WGS_animalPlant_HW.run/cromwell_server/log_dir/cromwell-executions/ANIMAL_PLANT_WGS/6df5746d-74e5-439c-a0f8-477ee832642a/call-sv_breakdancer_calling/shard-0/wf_breakdancer_var.SV_CALLING/c6498501-1a94-4152-9ccf-65b7cd7c176d/call-call_sv_bamcfg/inputs/-65002565/DG4222.rmdup.bam|3	1.72
NC_003284.9	4049896	4+5-	NC_003284.9	4049973	4+5-	ITX	-142	67	2	/RLNAS02/RDA/User/reseqai/WGS_animalPlant_HW.run/cromwell_server/log_dir/cromwell-executions/ANIMAL_PLANT_WGS/6df5746d-74e5-439c-a0f8-477ee832642a/call-sv_breakdancer_calling/shard-0/wf_breakdancer_var.SV_CALLING/c6498501-1a94-4152-9ccf-65b7cd7c176d/call-call_sv_bamcfg/inputs/-65002565/DG4222.rmdup.bam|2	NA
NC_003284.9	4051122	4+3-	NC_003284.9	4051172	4+3-	ITX	-155	72	2	/RLNAS02/RDA/User/reseqai/WGS_animalPlant_HW.run/cromwell_server/log_dir/cromwell-executions/ANIMAL_PLANT_WGS/6df5746d-74e5-439c-a0f8-477ee832642a/call-sv_breakdancer_calling/shard-0/wf_breakdancer_var.SV_CALLING/c6498501-1a94-4152-9ccf-65b7cd7c176d/call-call_sv_bamcfg/inputs/-65002565/DG4222.rmdup.bam|2	NA
NC_003284.9	4052579	7+3-	NC_003284.9	4052637	7+3-	ITX	-147	70	2	/RLNAS02/RDA/User/reseqai/WGS_animalPlant_HW.run/cromwell_server/log_dir/cromwell-executions/ANIMAL_PLANT_WGS/6df5746d-74e5-439c-a0f8-477ee832642a/call-sv_breakdancer_calling/shard-0/wf_breakdancer_var.SV_CALLING/c6498501-1a94-4152-9ccf-65b7cd7c176d/call-call_sv_bamcfg/inputs/-65002565/DG4222.rmdup.bam|2	NA
NC_003284.9	5430204	2+0-	NC_003284.9	5430361	0+2-	DEL	217	54	2	/RLNAS02/RDA/User/reseqai/WGS_animalPlant_HW.run/cromwell_server/log_dir/cromwell-executions/ANIMAL_PLANT_WGS/6df5746d-74e5-439c-a0f8-477ee832642a/call-sv_breakdancer_calling/shard-0/wf_breakdancer_var.SV_CALLING/c6498501-1a94-4152-9ccf-65b7cd7c176d/call-call_sv_bamcfg/inputs/-65002565/DG4222.rmdup.bam|2	2.30
NC_003284.9	6287070	10+4-	NC_003284.9	6287164	10+4-	ITX	-156	99	4	/RLNAS02/RDA/User/reseqai/WGS_animalPlant_HW.run/cromwell_server/log_dir/cromwell-executions/ANIMAL_PLANT_WGS/6df5746d-74e5-439c-a0f8-477ee832642a/call-sv_breakdancer_calling/shard-0/wf_breakdancer_var.SV_CALLING/c6498501-1a94-4152-9ccf-65b7cd7c176d/call-call_sv_bamcfg/inputs/-65002565/DG4222.rmdup.bam|4	NA
NC_003284.9	6287523	12+5-	NC_003284.9	6287765	1+20-	DEL	316	99	10	/RLNAS02/RDA/User/reseqai/WGS_animalPlant_HW.run/cromwell_server/log_dir/cromwell-executions/ANIMAL_PLANT_WGS/6df5746d-74e5-439c-a0f8-477ee832642a/call-sv_breakdancer_calling/shard-0/wf_breakdancer_var.SV_CALLING/c6498501-1a94-4152-9ccf-65b7cd7c176d/call-call_sv_bamcfg/inputs/-65002565/DG4222.rmdup.bam|10	NA
NC_003284.9	6287260	12+5-	NC_003284.9	6288484	8+6-	ITX	531	99	5	/RLNAS02/RDA/User/reseqai/WGS_animalPlant_HW.run/cromwell_server/log_dir/cromwell-executions/ANIMAL_PLANT_WGS/6df5746d-74e5-439c-a0f8-477ee832642a/call-sv_breakdancer_calling/shard-0/wf_breakdancer_var.SV_CALLING/c6498501-1a94-4152-9ccf-65b7cd7c176d/call-call_sv_bamcfg/inputs/-65002565/DG4222.rmdup.bam|5	0.67
NC_003284.9	6287765	1+20-	NC_003284.9	6288484	8+6-	ITX	164	51	2	/RLNAS02/RDA/User/reseqai/WGS_animalPlant_HW.run/cromwell_server/log_dir/cromwell-executions/ANIMAL_PLANT_WGS/6df5746d-74e5-439c-a0f8-477ee832642a/call-sv_breakdancer_calling/shard-0/wf_breakdancer_var.SV_CALLING/c6498501-1a94-4152-9ccf-65b7cd7c176d/call-call_sv_bamcfg/inputs/-65002565/DG4222.rmdup.bam|2	0.78
NC_003284.9	7077515	473+506-	NC_003284.9	7078326	473+506-	ITX	-175	99	336	/RLNAS02/RDA/User/reseqai/WGS_animalPlant_HW.run/cromwell_server/log_dir/cromwell-executions/ANIMAL_PLANT_WGS/6df5746d-74e5-439c-a0f8-477ee832642a/call-sv_breakdancer_calling/shard-0/wf_breakdancer_var.SV_CALLING/c6498501-1a94-4152-9ccf-65b7cd7c176d/call-call_sv_bamcfg/inputs/-65002565/DG4222.rmdup.bam|336	NA
NC_003284.9	7077515	473+506-	NC_003284.9	7078716	11+7-	ITX	-99	98	6	/RLNAS02/RDA/User/reseqai/WGS_animalPlant_HW.run/cromwell_server/log_dir/cromwell-executions/ANIMAL_PLANT_WGS/6df5746d-74e5-439c-a0f8-477ee832642a/call-sv_breakdancer_calling/shard-0/wf_breakdancer_var.SV_CALLING/c6498501-1a94-4152-9ccf-65b7cd7c176d/call-call_sv_bamcfg/inputs/-65002565/DG4222.rmdup.bam|6	0.39
NC_003284.9	7077515	473+506-	NC_003284.9	7079149	28+31-	ITX	-126	99	15	/RLNAS02/RDA/User/reseqai/WGS_animalPlant_HW.run/cromwell_server/log_dir/cromwell-executions/ANIMAL_PLANT_WGS/6df5746d-74e5-439c-a0f8-477ee832642a/call-sv_breakdancer_calling/shard-0/wf_breakdancer_var.SV_CALLING/c6498501-1a94-4152-9ccf-65b7cd7c176d/call-call_sv_bamcfg/inputs/-65002565/DG4222.rmdup.bam|15	2.27
NC_003279.8	4502760	0+4-	NC_003284.9	7637050	1+2-	CTX	-277	50	2	/RLNAS02/RDA/User/reseqai/WGS_animalPlant_HW.run/cromwell_server/log_dir/cromwell-executions/ANIMAL_PLANT_WGS/6df5746d-74e5-439c-a0f8-477ee832642a/call-sv_breakdancer_calling/shard-0/wf_breakdancer_var.SV_CALLING/c6498501-1a94-4152-9ccf-65b7cd7c176d/call-call_sv_bamcfg/inputs/-65002565/DG4222.rmdup.bam|2
NC_003279.8	12753024	2+6-	NC_003284.9	8411992	15+0-	CTX	-277	38	2	/RLNAS02/RDA/User/reseqai/WGS_animalPlant_HW.run/cromwell_server/log_dir/cromwell-executions/ANIMAL_PLANT_WGS/6df5746d-74e5-439c-a0f8-477ee832642a/call-sv_breakdancer_calling/shard-0/wf_breakdancer_var.SV_CALLING/c6498501-1a94-4152-9ccf-65b7cd7c176d/call-call_sv_bamcfg/inputs/-65002565/DG4222.rmdup.bam|2
NC_003279.8	12753173	7+2-	NC_003284.9	8411992	15+0-	CTX	-277	87	5	/RLNAS02/RDA/User/reseqai/WGS_animalPlant_HW.run/cromwell_server/log_dir/cromwell-executions/ANIMAL_PLANT_WGS/6df5746d-74e5-439c-a0f8-477ee832642a/call-sv_breakdancer_calling/shard-0/wf_breakdancer_var.SV_CALLING/c6498501-1a94-4152-9ccf-65b7cd7c176d/call-call_sv_bamcfg/inputs/-65002565/DG4222.rmdup.bam|5
NC_003280.10	1659672	18+23-	NC_003284.9	8651511	12+0-	CTX	-277	99	6	/RLNAS02/RDA/User/reseqai/WGS_animalPlant_HW.run/cromwell_server/log_dir/cromwell-executions/ANIMAL_PLANT_WGS/6df5746d-74e5-439c-a0f8-477ee832642a/call-sv_breakdancer_calling/shard-0/wf_breakdancer_var.SV_CALLING/c6498501-1a94-4152-9ccf-65b7cd7c176d/call-call_sv_bamcfg/inputs/-65002565/DG4222.rmdup.bam|6
NC_003280.10	1659672	18+23-	NC_003284.9	8651736	0+25-	CTX	-277	44	2	/RLNAS02/RDA/User/reseqai/WGS_animalPlant_HW.run/cromwell_server/log_dir/cromwell-executions/ANIMAL_PLANT_WGS/6df5746d-74e5-439c-a0f8-477ee832642a/call-sv_breakdancer_calling/shard-0/wf_breakdancer_var.SV_CALLING/c6498501-1a94-4152-9ccf-65b7cd7c176d/call-call_sv_bamcfg/inputs/-65002565/DG4222.rmdup.bam|2
NC_003282.8	4198673	15+12-	NC_003284.9	8651736	0+25-	CTX	-277	99	13	/RLNAS02/RDA/User/reseqai/WGS_animalPlant_HW.run/cromwell_server/log_dir/cromwell-executions/ANIMAL_PLANT_WGS/6df5746d-74e5-439c-a0f8-477ee832642a/call-sv_breakdancer_calling/shard-0/wf_breakdancer_var.SV_CALLING/c6498501-1a94-4152-9ccf-65b7cd7c176d/call-call_sv_bamcfg/inputs/-65002565/DG4222.rmdup.bam|13
NC_003280.10	6999408	0+2-	NC_003284.9	7771438	0+5-	CTX	-277	47	2	/RLNAS02/RDA/User/reseqai/WGS_animalPlant_HW.run/cromwell_server/log_dir/cromwell-executions/ANIMAL_PLANT_WGS/6df5746d-74e5-439c-a0f8-477ee832642a/call-sv_breakdancer_calling/shard-0/wf_breakdancer_var.SV_CALLING/c6498501-1a94-4152-9ccf-65b7cd7c176d/call-call_sv_bamcfg/inputs/-65002565/DG4222.rmdup.bam|2
NC_003280.10	8574855	3+0-	NC_003284.9	7737520	3+0-	CTX	-277	58	2	/RLNAS02/RDA/User/reseqai/WGS_animalPlant_HW.run/cromwell_server/log_dir/cromwell-executions/ANIMAL_PLANT_WGS/6df5746d-74e5-439c-a0f8-477ee832642a/call-sv_breakdancer_calling/shard-0/wf_breakdancer_var.SV_CALLING/c6498501-1a94-4152-9ccf-65b7cd7c176d/call-call_sv_bamcfg/inputs/-65002565/DG4222.rmdup.bam|2
NC_003280.10	14736874	7+0-	NC_003284.9	7990883	19+0-	CTX	-277	99	7	/RLNAS02/RDA/User/reseqai/WGS_animalPlant_HW.run/cromwell_server/log_dir/cromwell-executions/ANIMAL_PLANT_WGS/6df5746d-74e5-439c-a0f8-477ee832642a/call-sv_breakdancer_calling/shard-0/wf_breakdancer_var.SV_CALLING/c6498501-1a94-4152-9ccf-65b7cd7c176d/call-call_sv_bamcfg/inputs/-65002565/DG4222.rmdup.bam|7
NC_003281.10	56102	0+6-	NC_003284.9	8412239	0+11-	CTX	-277	50	3	/RLNAS02/RDA/User/reseqai/WGS_animalPlant_HW.run/cromwell_server/log_dir/cromwell-executions/ANIMAL_PLANT_WGS/6df5746d-74e5-439c-a0f8-477ee832642a/call-sv_breakdancer_calling/shard-0/wf_breakdancer_var.SV_CALLING/c6498501-1a94-4152-9ccf-65b7cd7c176d/call-call_sv_bamcfg/inputs/-65002565/DG4222.rmdup.bam|3
NC_003284.9	1644101	42+22-	NC_003284.9	8182260	23+32-	ITX	1867760	99	14	/RLNAS02/RDA/User/reseqai/WGS_animalPlant_HW.run/cromwell_server/log_dir/cromwell-executions/ANIMAL_PLANT_WGS/6df5746d-74e5-439c-a0f8-477ee832642a/call-sv_breakdancer_calling/shard-0/wf_breakdancer_var.SV_CALLING/c6498501-1a94-4152-9ccf-65b7cd7c176d/call-call_sv_bamcfg/inputs/-65002565/DG4222.rmdup.bam|14	2.04
NC_003284.9	7524847	2+0-	NC_003284.9	7525015	0+2-	DEL	215	59	2	/RLNAS02/RDA/User/reseqai/WGS_animalPlant_HW.run/cromwell_server/log_dir/cromwell-executions/ANIMAL_PLANT_WGS/6df5746d-74e5-439c-a0f8-477ee832642a/call-sv_breakdancer_calling/shard-0/wf_breakdancer_var.SV_CALLING/c6498501-1a94-4152-9ccf-65b7cd7c176d/call-call_sv_bamcfg/inputs/-65002565/DG4222.rmdup.bam|2	2.14
NC_003284.9	8602839	0+11-	NC_003284.9	8603387	14+3-	ITX	-91	99	11	/RLNAS02/RDA/User/reseqai/WGS_animalPlant_HW.run/cromwell_server/log_dir/cromwell-executions/ANIMAL_PLANT_WGS/6df5746d-74e5-439c-a0f8-477ee832642a/call-sv_breakdancer_calling/shard-0/wf_breakdancer_var.SV_CALLING/c6498501-1a94-4152-9ccf-65b7cd7c176d/call-call_sv_bamcfg/inputs/-65002565/DG4222.rmdup.bam|11	0.60
NC_003284.9	9187100	6+2-	NC_003284.9	9187154	6+2-	ITX	-174	71	2	/RLNAS02/RDA/User/reseqai/WGS_animalPlant_HW.run/cromwell_server/log_dir/cromwell-executions/ANIMAL_PLANT_WGS/6df5746d-74e5-439c-a0f8-477ee832642a/call-sv_breakdancer_calling/shard-0/wf_breakdancer_var.SV_CALLING/c6498501-1a94-4152-9ccf-65b7cd7c176d/call-call_sv_bamcfg/inputs/-65002565/DG4222.rmdup.bam|2	NA
NC_003284.9	9187100	6+2-	NC_003284.9	9188719	150+129-	ITX	-157	99	76	/RLNAS02/RDA/User/reseqai/WGS_animalPlant_HW.run/cromwell_server/log_dir/cromwell-executions/ANIMAL_PLANT_WGS/6df5746d-74e5-439c-a0f8-477ee832642a/call-sv_breakdancer_calling/shard-0/wf_breakdancer_var.SV_CALLING/c6498501-1a94-4152-9ccf-65b7cd7c176d/call-call_sv_bamcfg/inputs/-65002565/DG4222.rmdup.bam|76	1.63
NC_003284.9	9188574	150+129-	NC_003284.9	9188645	0+10-	DEL	693	73	6	/RLNAS02/RDA/User/reseqai/WGS_animalPlant_HW.run/cromwell_server/log_dir/cromwell-executions/ANIMAL_PLANT_WGS/6df5746d-74e5-439c-a0f8-477ee832642a/call-sv_breakdancer_calling/shard-0/wf_breakdancer_var.SV_CALLING/c6498501-1a94-4152-9ccf-65b7cd7c176d/call-call_sv_bamcfg/inputs/-65002565/DG4222.rmdup.bam|6	2.00
NC_003284.9	9187268	32+35-	NC_003284.9	9187419	32+35-	ITX	-167	99	20	/RLNAS02/RDA/User/reseqai/WGS_animalPlant_HW.run/cromwell_server/log_dir/cromwell-executions/ANIMAL_PLANT_WGS/6df5746d-74e5-439c-a0f8-477ee832642a/call-sv_breakdancer_calling/shard-0/wf_breakdancer_var.SV_CALLING/c6498501-1a94-4152-9ccf-65b7cd7c176d/call-call_sv_bamcfg/inputs/-65002565/DG4222.rmdup.bam|20	NA
NC_003280.10	12772998	0+3-	NC_003284.9	9534641	2+1-	CTX	-277	55	2	/RLNAS02/RDA/User/reseqai/WGS_animalPlant_HW.run/cromwell_server/log_dir/cromwell-executions/ANIMAL_PLANT_WGS/6df5746d-74e5-439c-a0f8-477ee832642a/call-sv_breakdancer_calling/shard-0/wf_breakdancer_var.SV_CALLING/c6498501-1a94-4152-9ccf-65b7cd7c176d/call-call_sv_bamcfg/inputs/-65002565/DG4222.rmdup.bam|2
NC_003281.10	437509	2+1-	NC_003284.9	10035181	0+3-	CTX	-277	53	2	/RLNAS02/RDA/User/reseqai/WGS_animalPlant_HW.run/cromwell_server/log_dir/cromwell-executions/ANIMAL_PLANT_WGS/6df5746d-74e5-439c-a0f8-477ee832642a/call-sv_breakdancer_calling/shard-0/wf_breakdancer_var.SV_CALLING/c6498501-1a94-4152-9ccf-65b7cd7c176d/call-call_sv_bamcfg/inputs/-65002565/DG4222.rmdup.bam|2
NC_003284.9	9078301	2+1-	NC_003284.9	11872238	0+3-	DEL	2794020	52	2	/RLNAS02/RDA/User/reseqai/WGS_animalPlant_HW.run/cromwell_server/log_dir/cromwell-executions/ANIMAL_PLANT_WGS/6df5746d-74e5-439c-a0f8-477ee832642a/call-sv_breakdancer_calling/shard-0/wf_breakdancer_var.SV_CALLING/c6498501-1a94-4152-9ccf-65b7cd7c176d/call-call_sv_bamcfg/inputs/-65002565/DG4222.rmdup.bam|2	2.10
NC_003284.9	9438435	57+61-	NC_003284.9	9438994	57+61-	ITX	-172	99	27	/RLNAS02/RDA/User/reseqai/WGS_animalPlant_HW.run/cromwell_server/log_dir/cromwell-executions/ANIMAL_PLANT_WGS/6df5746d-74e5-439c-a0f8-477ee832642a/call-sv_breakdancer_calling/shard-0/wf_breakdancer_var.SV_CALLING/c6498501-1a94-4152-9ccf-65b7cd7c176d/call-call_sv_bamcfg/inputs/-65002565/DG4222.rmdup.bam|27	NA
NC_003284.9	9438435	57+61-	NC_003284.9	9439356	9+3-	ITX	-148	74	4	/RLNAS02/RDA/User/reseqai/WGS_animalPlant_HW.run/cromwell_server/log_dir/cromwell-executions/ANIMAL_PLANT_WGS/6df5746d-74e5-439c-a0f8-477ee832642a/call-sv_breakdancer_calling/shard-0/wf_breakdancer_var.SV_CALLING/c6498501-1a94-4152-9ccf-65b7cd7c176d/call-call_sv_bamcfg/inputs/-65002565/DG4222.rmdup.bam|4	1.59
NC_003284.9	9605788	9+3-	NC_003284.9	9605856	9+3-	ITX	-140	95	3	/RLNAS02/RDA/User/reseqai/WGS_animalPlant_HW.run/cromwell_server/log_dir/cromwell-executions/ANIMAL_PLANT_WGS/6df5746d-74e5-439c-a0f8-477ee832642a/call-sv_breakdancer_calling/shard-0/wf_breakdancer_var.SV_CALLING/c6498501-1a94-4152-9ccf-65b7cd7c176d/call-call_sv_bamcfg/inputs/-65002565/DG4222.rmdup.bam|3	NA
NC_003284.9	9606001	9+3-	NC_003284.9	9606412	0+4-	DEL	468	93	4	/RLNAS02/RDA/User/reseqai/WGS_animalPlant_HW.run/cromwell_server/log_dir/cromwell-executions/ANIMAL_PLANT_WGS/6df5746d-74e5-439c-a0f8-477ee832642a/call-sv_breakdancer_calling/shard-0/wf_breakdancer_var.SV_CALLING/c6498501-1a94-4152-9ccf-65b7cd7c176d/call-call_sv_bamcfg/inputs/-65002565/DG4222.rmdup.bam|4	0.80
NC_003284.9	10361220	41+44-	NC_003284.9	10361344	41+44-	ITX	-156	99	37	/RLNAS02/RDA/User/reseqai/WGS_animalPlant_HW.run/cromwell_server/log_dir/cromwell-executions/ANIMAL_PLANT_WGS/6df5746d-74e5-439c-a0f8-477ee832642a/call-sv_breakdancer_calling/shard-0/wf_breakdancer_var.SV_CALLING/c6498501-1a94-4152-9ccf-65b7cd7c176d/call-call_sv_bamcfg/inputs/-65002565/DG4222.rmdup.bam|37	NA
NC_003284.9	10361606	13+26-	NC_003284.9	10361659	13+26-	ITX	-146	99	5	/RLNAS02/RDA/User/reseqai/WGS_animalPlant_HW.run/cromwell_server/log_dir/cromwell-executions/ANIMAL_PLANT_WGS/6df5746d-74e5-439c-a0f8-477ee832642a/call-sv_breakdancer_calling/shard-0/wf_breakdancer_var.SV_CALLING/c6498501-1a94-4152-9ccf-65b7cd7c176d/call-call_sv_bamcfg/inputs/-65002565/DG4222.rmdup.bam|5	NA
NC_003284.9	10365976	31+42-	NC_003284.9	10368353	9+32-	ITX	-79	99	25	/RLNAS02/RDA/User/reseqai/WGS_animalPlant_HW.run/cromwell_server/log_dir/cromwell-executions/ANIMAL_PLANT_WGS/6df5746d-74e5-439c-a0f8-477ee832642a/call-sv_breakdancer_calling/shard-0/wf_breakdancer_var.SV_CALLING/c6498501-1a94-4152-9ccf-65b7cd7c176d/call-call_sv_bamcfg/inputs/-65002565/DG4222.rmdup.bam|25	2.04
NC_003284.9	10362162	32+36-	NC_003284.9	10362294	32+36-	ITX	-158	99	20	/RLNAS02/RDA/User/reseqai/WGS_animalPlant_HW.run/cromwell_server/log_dir/cromwell-executions/ANIMAL_PLANT_WGS/6df5746d-74e5-439c-a0f8-477ee832642a/call-sv_breakdancer_calling/shard-0/wf_breakdancer_var.SV_CALLING/c6498501-1a94-4152-9ccf-65b7cd7c176d/call-call_sv_bamcfg/inputs/-65002565/DG4222.rmdup.bam|20	NA
NC_003284.9	10362439	32+36-	NC_003284.9	10362520	0+5-	DEL	219	99	5	/RLNAS02/RDA/User/reseqai/WGS_animalPlant_HW.run/cromwell_server/log_dir/cromwell-executions/ANIMAL_PLANT_WGS/6df5746d-74e5-439c-a0f8-477ee832642a/call-sv_breakdancer_calling/shard-0/wf_breakdancer_var.SV_CALLING/c6498501-1a94-4152-9ccf-65b7cd7c176d/call-call_sv_bamcfg/inputs/-65002565/DG4222.rmdup.bam|5	6.40
NC_003284.9	10362357	0+4-	NC_003284.9	10367753	2+1-	ITX	4786	67	2	/RLNAS02/RDA/User/reseqai/WGS_animalPlant_HW.run/cromwell_server/log_dir/cromwell-executions/ANIMAL_PLANT_WGS/6df5746d-74e5-439c-a0f8-477ee832642a/call-sv_breakdancer_calling/shard-0/wf_breakdancer_var.SV_CALLING/c6498501-1a94-4152-9ccf-65b7cd7c176d/call-call_sv_bamcfg/inputs/-65002565/DG4222.rmdup.bam|2	2.27
NC_003284.9	10363270	21+18-	NC_003284.9	10363463	21+18-	ITX	-162	99	16	/RLNAS02/RDA/User/reseqai/WGS_animalPlant_HW.run/cromwell_server/log_dir/cromwell-executions/ANIMAL_PLANT_WGS/6df5746d-74e5-439c-a0f8-477ee832642a/call-sv_breakdancer_calling/shard-0/wf_breakdancer_var.SV_CALLING/c6498501-1a94-4152-9ccf-65b7cd7c176d/call-call_sv_bamcfg/inputs/-65002565/DG4222.rmdup.bam|16	NA
NC_003284.9	10364140	11+16-	NC_003284.9	10364355	11+16-	ITX	-144	99	11	/RLNAS02/RDA/User/reseqai/WGS_animalPlant_HW.run/cromwell_server/log_dir/cromwell-executions/ANIMAL_PLANT_WGS/6df5746d-74e5-439c-a0f8-477ee832642a/call-sv_breakdancer_calling/shard-0/wf_breakdancer_var.SV_CALLING/c6498501-1a94-4152-9ccf-65b7cd7c176d/call-call_sv_bamcfg/inputs/-65002565/DG4222.rmdup.bam|11	NA
NC_003284.9	10364829	2+2-	NC_003284.9	10364849	2+2-	ITX	-140	84	2	/RLNAS02/RDA/User/reseqai/WGS_animalPlant_HW.run/cromwell_server/log_dir/cromwell-executions/ANIMAL_PLANT_WGS/6df5746d-74e5-439c-a0f8-477ee832642a/call-sv_breakdancer_calling/shard-0/wf_breakdancer_var.SV_CALLING/c6498501-1a94-4152-9ccf-65b7cd7c176d/call-call_sv_bamcfg/inputs/-65002565/DG4222.rmdup.bam|2	NA
NC_003284.9	10365045	2+3-	NC_003284.9	10365127	2+3-	ITX	-183	66	2	/RLNAS02/RDA/User/reseqai/WGS_animalPlant_HW.run/cromwell_server/log_dir/cromwell-executions/ANIMAL_PLANT_WGS/6df5746d-74e5-439c-a0f8-477ee832642a/call-sv_breakdancer_calling/shard-0/wf_breakdancer_var.SV_CALLING/c6498501-1a94-4152-9ccf-65b7cd7c176d/call-call_sv_bamcfg/inputs/-65002565/DG4222.rmdup.bam|2	NA
NC_003284.9	10368281	3+3-	NC_003284.9	10368290	3+3-	ITX	-131	94	2	/RLNAS02/RDA/User/reseqai/WGS_animalPlant_HW.run/cromwell_server/log_dir/cromwell-executions/ANIMAL_PLANT_WGS/6df5746d-74e5-439c-a0f8-477ee832642a/call-sv_breakdancer_calling/shard-0/wf_breakdancer_var.SV_CALLING/c6498501-1a94-4152-9ccf-65b7cd7c176d/call-call_sv_bamcfg/inputs/-65002565/DG4222.rmdup.bam|2	NA
NC_003284.9	10368883	4+6-	NC_003284.9	10368944	4+6-	ITX	-142	97	3	/RLNAS02/RDA/User/reseqai/WGS_animalPlant_HW.run/cromwell_server/log_dir/cromwell-executions/ANIMAL_PLANT_WGS/6df5746d-74e5-439c-a0f8-477ee832642a/call-sv_breakdancer_calling/shard-0/wf_breakdancer_var.SV_CALLING/c6498501-1a94-4152-9ccf-65b7cd7c176d/call-call_sv_bamcfg/inputs/-65002565/DG4222.rmdup.bam|3	NA
NC_003284.9	10750045	3+6-	NC_003284.9	10751238	35+17-	ITX	459	99	6	/RLNAS02/RDA/User/reseqai/WGS_animalPlant_HW.run/cromwell_server/log_dir/cromwell-executions/ANIMAL_PLANT_WGS/6df5746d-74e5-439c-a0f8-477ee832642a/call-sv_breakdancer_calling/shard-0/wf_breakdancer_var.SV_CALLING/c6498501-1a94-4152-9ccf-65b7cd7c176d/call-call_sv_bamcfg/inputs/-65002565/DG4222.rmdup.bam|6	2.36
NC_003284.9	10750461	9+1-	NC_003284.9	10750941	35+17-	DEL	590	99	9	/RLNAS02/RDA/User/reseqai/WGS_animalPlant_HW.run/cromwell_server/log_dir/cromwell-executions/ANIMAL_PLANT_WGS/6df5746d-74e5-439c-a0f8-477ee832642a/call-sv_breakdancer_calling/shard-0/wf_breakdancer_var.SV_CALLING/c6498501-1a94-4152-9ccf-65b7cd7c176d/call-call_sv_bamcfg/inputs/-65002565/DG4222.rmdup.bam|9	2.93
NC_003284.9	11441482	2+4-	NC_003284.9	11441549	2+4-	ITX	-166	69	2	/RLNAS02/RDA/User/reseqai/WGS_animalPlant_HW.run/cromwell_server/log_dir/cromwell-executions/ANIMAL_PLANT_WGS/6df5746d-74e5-439c-a0f8-477ee832642a/call-sv_breakdancer_calling/shard-0/wf_breakdancer_var.SV_CALLING/c6498501-1a94-4152-9ccf-65b7cd7c176d/call-call_sv_bamcfg/inputs/-65002565/DG4222.rmdup.bam|2	NA
NC_003284.9	11442892	12+10-	NC_003284.9	11443083	12+10-	ITX	-173	99	7	/RLNAS02/RDA/User/reseqai/WGS_animalPlant_HW.run/cromwell_server/log_dir/cromwell-executions/ANIMAL_PLANT_WGS/6df5746d-74e5-439c-a0f8-477ee832642a/call-sv_breakdancer_calling/shard-0/wf_breakdancer_var.SV_CALLING/c6498501-1a94-4152-9ccf-65b7cd7c176d/call-call_sv_bamcfg/inputs/-65002565/DG4222.rmdup.bam|7	NA
NC_003284.9	11443228	12+10-	NC_003284.9	11443338	6+10-	DEL	221	33	2	/RLNAS02/RDA/User/reseqai/WGS_animalPlant_HW.run/cromwell_server/log_dir/cromwell-executions/ANIMAL_PLANT_WGS/6df5746d-74e5-439c-a0f8-477ee832642a/call-sv_breakdancer_calling/shard-0/wf_breakdancer_var.SV_CALLING/c6498501-1a94-4152-9ccf-65b7cd7c176d/call-call_sv_bamcfg/inputs/-65002565/DG4222.rmdup.bam|2	3.25
NC_003284.9	11545529	2+0-	NC_003284.9	11545791	0+2-	DEL	326	53	2	/RLNAS02/RDA/User/reseqai/WGS_animalPlant_HW.run/cromwell_server/log_dir/cromwell-executions/ANIMAL_PLANT_WGS/6df5746d-74e5-439c-a0f8-477ee832642a/call-sv_breakdancer_calling/shard-0/wf_breakdancer_var.SV_CALLING/c6498501-1a94-4152-9ccf-65b7cd7c176d/call-call_sv_bamcfg/inputs/-65002565/DG4222.rmdup.bam|2	2.04
NC_003284.9	11785743	51+83-	NC_003284.9	11785970	51+83-	ITX	-150	99	40	/RLNAS02/RDA/User/reseqai/WGS_animalPlant_HW.run/cromwell_server/log_dir/cromwell-executions/ANIMAL_PLANT_WGS/6df5746d-74e5-439c-a0f8-477ee832642a/call-sv_breakdancer_calling/shard-0/wf_breakdancer_var.SV_CALLING/c6498501-1a94-4152-9ccf-65b7cd7c176d/call-call_sv_bamcfg/inputs/-65002565/DG4222.rmdup.bam|40	NA
NC_003284.9	11786612	5+4-	NC_003284.9	11786656	5+4-	ITX	-140	99	3	/RLNAS02/RDA/User/reseqai/WGS_animalPlant_HW.run/cromwell_server/log_dir/cromwell-executions/ANIMAL_PLANT_WGS/6df5746d-74e5-439c-a0f8-477ee832642a/call-sv_breakdancer_calling/shard-0/wf_breakdancer_var.SV_CALLING/c6498501-1a94-4152-9ccf-65b7cd7c176d/call-call_sv_bamcfg/inputs/-65002565/DG4222.rmdup.bam|3	NA
NC_003284.9	11786786	38+47-	NC_003284.9	11787106	38+47-	ITX	-172	99	38	/RLNAS02/RDA/User/reseqai/WGS_animalPlant_HW.run/cromwell_server/log_dir/cromwell-executions/ANIMAL_PLANT_WGS/6df5746d-74e5-439c-a0f8-477ee832642a/call-sv_breakdancer_calling/shard-0/wf_breakdancer_var.SV_CALLING/c6498501-1a94-4152-9ccf-65b7cd7c176d/call-call_sv_bamcfg/inputs/-65002565/DG4222.rmdup.bam|38	NA
NC_003284.9	11787282	12+12-	NC_003284.9	11787371	12+12-	ITX	-150	99	11	/RLNAS02/RDA/User/reseqai/WGS_animalPlant_HW.run/cromwell_server/log_dir/cromwell-executions/ANIMAL_PLANT_WGS/6df5746d-74e5-439c-a0f8-477ee832642a/call-sv_breakdancer_calling/shard-0/wf_breakdancer_var.SV_CALLING/c6498501-1a94-4152-9ccf-65b7cd7c176d/call-call_sv_bamcfg/inputs/-65002565/DG4222.rmdup.bam|11	NA
NC_003284.9	11787546	105+119-	NC_003284.9	11787747	105+119-	ITX	-152	99	91	/RLNAS02/RDA/User/reseqai/WGS_animalPlant_HW.run/cromwell_server/log_dir/cromwell-executions/ANIMAL_PLANT_WGS/6df5746d-74e5-439c-a0f8-477ee832642a/call-sv_breakdancer_calling/shard-0/wf_breakdancer_var.SV_CALLING/c6498501-1a94-4152-9ccf-65b7cd7c176d/call-call_sv_bamcfg/inputs/-65002565/DG4222.rmdup.bam|91	NA
NC_003284.9	11787546	105+119-	NC_003284.9	11789214	151+168-	ITX	-170	99	120	/RLNAS02/RDA/User/reseqai/WGS_animalPlant_HW.run/cromwell_server/log_dir/cromwell-executions/ANIMAL_PLANT_WGS/6df5746d-74e5-439c-a0f8-477ee832642a/call-sv_breakdancer_calling/shard-0/wf_breakdancer_var.SV_CALLING/c6498501-1a94-4152-9ccf-65b7cd7c176d/call-call_sv_bamcfg/inputs/-65002565/DG4222.rmdup.bam|120	3.48
NC_003284.9	11788366	55+50-	NC_003284.9	11789214	151+168-	ITX	-169	99	36	/RLNAS02/RDA/User/reseqai/WGS_animalPlant_HW.run/cromwell_server/log_dir/cromwell-executions/ANIMAL_PLANT_WGS/6df5746d-74e5-439c-a0f8-477ee832642a/call-sv_breakdancer_calling/shard-0/wf_breakdancer_var.SV_CALLING/c6498501-1a94-4152-9ccf-65b7cd7c176d/call-call_sv_bamcfg/inputs/-65002565/DG4222.rmdup.bam|36	0.64
NC_003284.9	11788632	151+168-	NC_003284.9	11789569	25+22-	ITX	-122	99	12	/RLNAS02/RDA/User/reseqai/WGS_animalPlant_HW.run/cromwell_server/log_dir/cromwell-executions/ANIMAL_PLANT_WGS/6df5746d-74e5-439c-a0f8-477ee832642a/call-sv_breakdancer_calling/shard-0/wf_breakdancer_var.SV_CALLING/c6498501-1a94-4152-9ccf-65b7cd7c176d/call-call_sv_bamcfg/inputs/-65002565/DG4222.rmdup.bam|12	1.62
NC_003281.10	1881205	8+12-	NC_003284.9	13496198	0+7-	CTX	-277	47	3	/RLNAS02/RDA/User/reseqai/WGS_animalPlant_HW.run/cromwell_server/log_dir/cromwell-executions/ANIMAL_PLANT_WGS/6df5746d-74e5-439c-a0f8-477ee832642a/call-sv_breakdancer_calling/shard-0/wf_breakdancer_var.SV_CALLING/c6498501-1a94-4152-9ccf-65b7cd7c176d/call-call_sv_bamcfg/inputs/-65002565/DG4222.rmdup.bam|3
NC_003281.10	10109078	4+0-	NC_003284.9	14209296	0+3-	CTX	-277	45	2	/RLNAS02/RDA/User/reseqai/WGS_animalPlant_HW.run/cromwell_server/log_dir/cromwell-executions/ANIMAL_PLANT_WGS/6df5746d-74e5-439c-a0f8-477ee832642a/call-sv_breakdancer_calling/shard-0/wf_breakdancer_var.SV_CALLING/c6498501-1a94-4152-9ccf-65b7cd7c176d/call-call_sv_bamcfg/inputs/-65002565/DG4222.rmdup.bam|2
NC_003282.8	15442953	1+2-	NC_003284.9	12116987	2+1-	CTX	-277	54	2	/RLNAS02/RDA/User/reseqai/WGS_animalPlant_HW.run/cromwell_server/log_dir/cromwell-executions/ANIMAL_PLANT_WGS/6df5746d-74e5-439c-a0f8-477ee832642a/call-sv_breakdancer_calling/shard-0/wf_breakdancer_var.SV_CALLING/c6498501-1a94-4152-9ccf-65b7cd7c176d/call-call_sv_bamcfg/inputs/-65002565/DG4222.rmdup.bam|2
NC_003284.9	6027800	0+2-	NC_003284.9	13707431	0+3-	INV	7679369	96	2	/RLNAS02/RDA/User/reseqai/WGS_animalPlant_HW.run/cromwell_server/log_dir/cromwell-executions/ANIMAL_PLANT_WGS/6df5746d-74e5-439c-a0f8-477ee832642a/call-sv_breakdancer_calling/shard-0/wf_breakdancer_var.SV_CALLING/c6498501-1a94-4152-9ccf-65b7cd7c176d/call-call_sv_bamcfg/inputs/-65002565/DG4222.rmdup.bam|2	2.08
NC_003284.9	8181906	23+32-	NC_003284.9	14377897	11+7-	ITX	6195110	99	8	/RLNAS02/RDA/User/reseqai/WGS_animalPlant_HW.run/cromwell_server/log_dir/cromwell-executions/ANIMAL_PLANT_WGS/6df5746d-74e5-439c-a0f8-477ee832642a/call-sv_breakdancer_calling/shard-0/wf_breakdancer_var.SV_CALLING/c6498501-1a94-4152-9ccf-65b7cd7c176d/call-call_sv_bamcfg/inputs/-65002565/DG4222.rmdup.bam|8	2.07
NC_003284.9	11887963	10+8-	NC_003284.9	11888057	10+8-	ITX	-154	99	7	/RLNAS02/RDA/User/reseqai/WGS_animalPlant_HW.run/cromwell_server/log_dir/cromwell-executions/ANIMAL_PLANT_WGS/6df5746d-74e5-439c-a0f8-477ee832642a/call-sv_breakdancer_calling/shard-0/wf_breakdancer_var.SV_CALLING/c6498501-1a94-4152-9ccf-65b7cd7c176d/call-call_sv_bamcfg/inputs/-65002565/DG4222.rmdup.bam|7	NA
NC_003284.9	11976997	3+0-	NC_003284.9	11977884	1+2-	DEL	927	57	2	/RLNAS02/RDA/User/reseqai/WGS_animalPlant_HW.run/cromwell_server/log_dir/cromwell-executions/ANIMAL_PLANT_WGS/6df5746d-74e5-439c-a0f8-477ee832642a/call-sv_breakdancer_calling/shard-0/wf_breakdancer_var.SV_CALLING/c6498501-1a94-4152-9ccf-65b7cd7c176d/call-call_sv_bamcfg/inputs/-65002565/DG4222.rmdup.bam|2	1.31
NC_003284.9	12191064	17+0-	NC_003284.9	12199182	18+0-	INV	7871	99	17	/RLNAS02/RDA/User/reseqai/WGS_animalPlant_HW.run/cromwell_server/log_dir/cromwell-executions/ANIMAL_PLANT_WGS/6df5746d-74e5-439c-a0f8-477ee832642a/call-sv_breakdancer_calling/shard-0/wf_breakdancer_var.SV_CALLING/c6498501-1a94-4152-9ccf-65b7cd7c176d/call-call_sv_bamcfg/inputs/-65002565/DG4222.rmdup.bam|17	0.85
NC_003284.9	12276706	3+5-	NC_003284.9	12278815	22+27-	ITX	-169	99	8	/RLNAS02/RDA/User/reseqai/WGS_animalPlant_HW.run/cromwell_server/log_dir/cromwell-executions/ANIMAL_PLANT_WGS/6df5746d-74e5-439c-a0f8-477ee832642a/call-sv_breakdancer_calling/shard-0/wf_breakdancer_var.SV_CALLING/c6498501-1a94-4152-9ccf-65b7cd7c176d/call-call_sv_bamcfg/inputs/-65002565/DG4222.rmdup.bam|8	5.54
NC_003284.9	12276847	50+53-	NC_003284.9	12278815	22+27-	ITX	-163	99	34	/RLNAS02/RDA/User/reseqai/WGS_animalPlant_HW.run/cromwell_server/log_dir/cromwell-executions/ANIMAL_PLANT_WGS/6df5746d-74e5-439c-a0f8-477ee832642a/call-sv_breakdancer_calling/shard-0/wf_breakdancer_var.SV_CALLING/c6498501-1a94-4152-9ccf-65b7cd7c176d/call-call_sv_bamcfg/inputs/-65002565/DG4222.rmdup.bam|34	5.24
NC_003284.9	12277839	106+135-	NC_003284.9	12278815	22+27-	ITX	-173	99	79	/RLNAS02/RDA/User/reseqai/WGS_animalPlant_HW.run/cromwell_server/log_dir/cromwell-executions/ANIMAL_PLANT_WGS/6df5746d-74e5-439c-a0f8-477ee832642a/call-sv_breakdancer_calling/shard-0/wf_breakdancer_var.SV_CALLING/c6498501-1a94-4152-9ccf-65b7cd7c176d/call-call_sv_bamcfg/inputs/-65002565/DG4222.rmdup.bam|79	0.33
NC_003284.9	12276847	50+53-	NC_003284.9	12279780	20+15-	ITX	2165	99	9	/RLNAS02/RDA/User/reseqai/WGS_animalPlant_HW.run/cromwell_server/log_dir/cromwell-executions/ANIMAL_PLANT_WGS/6df5746d-74e5-439c-a0f8-477ee832642a/call-sv_breakdancer_calling/shard-0/wf_breakdancer_var.SV_CALLING/c6498501-1a94-4152-9ccf-65b7cd7c176d/call-call_sv_bamcfg/inputs/-65002565/DG4222.rmdup.bam|9	4.41
NC_003284.9	12277782	38+24-	NC_003284.9	12277839	106+135-	DEL	227	99	17	/RLNAS02/RDA/User/reseqai/WGS_animalPlant_HW.run/cromwell_server/log_dir/cromwell-executions/ANIMAL_PLANT_WGS/6df5746d-74e5-439c-a0f8-477ee832642a/call-sv_breakdancer_calling/shard-0/wf_breakdancer_var.SV_CALLING/c6498501-1a94-4152-9ccf-65b7cd7c176d/call-call_sv_bamcfg/inputs/-65002565/DG4222.rmdup.bam|17	5.43
NC_003284.9	12277839	106+135-	NC_003284.9	12279780	20+15-	ITX	1090	92	5	/RLNAS02/RDA/User/reseqai/WGS_animalPlant_HW.run/cromwell_server/log_dir/cromwell-executions/ANIMAL_PLANT_WGS/6df5746d-74e5-439c-a0f8-477ee832642a/call-sv_breakdancer_calling/shard-0/wf_breakdancer_var.SV_CALLING/c6498501-1a94-4152-9ccf-65b7cd7c176d/call-call_sv_bamcfg/inputs/-65002565/DG4222.rmdup.bam|5	1.51
NC_003284.9	14378534	2+0-	NC_003284.9	14378720	0+2-	DEL	227	61	2	/RLNAS02/RDA/User/reseqai/WGS_animalPlant_HW.run/cromwell_server/log_dir/cromwell-executions/ANIMAL_PLANT_WGS/6df5746d-74e5-439c-a0f8-477ee832642a/call-sv_breakdancer_calling/shard-0/wf_breakdancer_var.SV_CALLING/c6498501-1a94-4152-9ccf-65b7cd7c176d/call-call_sv_bamcfg/inputs/-65002565/DG4222.rmdup.bam|2	1.26
NC_003284.9	14386721	22+20-	NC_003284.9	14387120	22+20-	ITX	-162	99	11	/RLNAS02/RDA/User/reseqai/WGS_animalPlant_HW.run/cromwell_server/log_dir/cromwell-executions/ANIMAL_PLANT_WGS/6df5746d-74e5-439c-a0f8-477ee832642a/call-sv_breakdancer_calling/shard-0/wf_breakdancer_var.SV_CALLING/c6498501-1a94-4152-9ccf-65b7cd7c176d/call-call_sv_bamcfg/inputs/-65002565/DG4222.rmdup.bam|11	NA
NC_003284.9	14387724	30+25-	NC_003284.9	14387876	30+25-	ITX	-186	99	12	/RLNAS02/RDA/User/reseqai/WGS_animalPlant_HW.run/cromwell_server/log_dir/cromwell-executions/ANIMAL_PLANT_WGS/6df5746d-74e5-439c-a0f8-477ee832642a/call-sv_breakdancer_calling/shard-0/wf_breakdancer_var.SV_CALLING/c6498501-1a94-4152-9ccf-65b7cd7c176d/call-call_sv_bamcfg/inputs/-65002565/DG4222.rmdup.bam|12	NA
NC_003284.9	14388877	5+6-	NC_003284.9	14388950	5+6-	ITX	-137	99	5	/RLNAS02/RDA/User/reseqai/WGS_animalPlant_HW.run/cromwell_server/log_dir/cromwell-executions/ANIMAL_PLANT_WGS/6df5746d-74e5-439c-a0f8-477ee832642a/call-sv_breakdancer_calling/shard-0/wf_breakdancer_var.SV_CALLING/c6498501-1a94-4152-9ccf-65b7cd7c176d/call-call_sv_bamcfg/inputs/-65002565/DG4222.rmdup.bam|5	NA
NC_003280.10	6187963	5+18-	NC_003284.9	16884699	3+11-	CTX	-277	99	8	/RLNAS02/RDA/User/reseqai/WGS_animalPlant_HW.run/cromwell_server/log_dir/cromwell-executions/ANIMAL_PLANT_WGS/6df5746d-74e5-439c-a0f8-477ee832642a/call-sv_breakdancer_calling/shard-0/wf_breakdancer_var.SV_CALLING/c6498501-1a94-4152-9ccf-65b7cd7c176d/call-call_sv_bamcfg/inputs/-65002565/DG4222.rmdup.bam|8
NC_003280.10	11533092	9+0-	NC_003284.9	14597431	10+0-	CTX	-277	99	9	/RLNAS02/RDA/User/reseqai/WGS_animalPlant_HW.run/cromwell_server/log_dir/cromwell-executions/ANIMAL_PLANT_WGS/6df5746d-74e5-439c-a0f8-477ee832642a/call-sv_breakdancer_calling/shard-0/wf_breakdancer_var.SV_CALLING/c6498501-1a94-4152-9ccf-65b7cd7c176d/call-call_sv_bamcfg/inputs/-65002565/DG4222.rmdup.bam|9
NC_003281.10	56102	0+6-	NC_003284.9	15750403	1+23-	CTX	-277	40	2	/RLNAS02/RDA/User/reseqai/WGS_animalPlant_HW.run/cromwell_server/log_dir/cromwell-executions/ANIMAL_PLANT_WGS/6df5746d-74e5-439c-a0f8-477ee832642a/call-sv_breakdancer_calling/shard-0/wf_breakdancer_var.SV_CALLING/c6498501-1a94-4152-9ccf-65b7cd7c176d/call-call_sv_bamcfg/inputs/-65002565/DG4222.rmdup.bam|2
NC_003281.10	2738916	10+7-	NC_003284.9	16224598	12+0-	CTX	-277	99	9	/RLNAS02/RDA/User/reseqai/WGS_animalPlant_HW.run/cromwell_server/log_dir/cromwell-executions/ANIMAL_PLANT_WGS/6df5746d-74e5-439c-a0f8-477ee832642a/call-sv_breakdancer_calling/shard-0/wf_breakdancer_var.SV_CALLING/c6498501-1a94-4152-9ccf-65b7cd7c176d/call-call_sv_bamcfg/inputs/-65002565/DG4222.rmdup.bam|9
NC_003281.10	2738916	10+7-	NC_003284.9	16224877	1+7-	CTX	-277	99	5	/RLNAS02/RDA/User/reseqai/WGS_animalPlant_HW.run/cromwell_server/log_dir/cromwell-executions/ANIMAL_PLANT_WGS/6df5746d-74e5-439c-a0f8-477ee832642a/call-sv_breakdancer_calling/shard-0/wf_breakdancer_var.SV_CALLING/c6498501-1a94-4152-9ccf-65b7cd7c176d/call-call_sv_bamcfg/inputs/-65002565/DG4222.rmdup.bam|5
NC_003281.10	8656851	3+1-	NC_003284.9	14597592	1+12-	CTX	-277	38	2	/RLNAS02/RDA/User/reseqai/WGS_animalPlant_HW.run/cromwell_server/log_dir/cromwell-executions/ANIMAL_PLANT_WGS/6df5746d-74e5-439c-a0f8-477ee832642a/call-sv_breakdancer_calling/shard-0/wf_breakdancer_var.SV_CALLING/c6498501-1a94-4152-9ccf-65b7cd7c176d/call-call_sv_bamcfg/inputs/-65002565/DG4222.rmdup.bam|2
NC_003282.8	10985131	12+0-	NC_003284.9	15810743	833+895-	CTX	-277	41	3	/RLNAS02/RDA/User/reseqai/WGS_animalPlant_HW.run/cromwell_server/log_dir/cromwell-executions/ANIMAL_PLANT_WGS/6df5746d-74e5-439c-a0f8-477ee832642a/call-sv_breakdancer_calling/shard-0/wf_breakdancer_var.SV_CALLING/c6498501-1a94-4152-9ccf-65b7cd7c176d/call-call_sv_bamcfg/inputs/-65002565/DG4222.rmdup.bam|3
NC_003284.9	15808438	53+88-	NC_003284.9	15811228	833+895-	ITX	-109	99	45	/RLNAS02/RDA/User/reseqai/WGS_animalPlant_HW.run/cromwell_server/log_dir/cromwell-executions/ANIMAL_PLANT_WGS/6df5746d-74e5-439c-a0f8-477ee832642a/call-sv_breakdancer_calling/shard-0/wf_breakdancer_var.SV_CALLING/c6498501-1a94-4152-9ccf-65b7cd7c176d/call-call_sv_bamcfg/inputs/-65002565/DG4222.rmdup.bam|45	1.40
NC_003284.9	15808038	114+101-	NC_003284.9	15808818	53+88-	ITX	-152	99	77	/RLNAS02/RDA/User/reseqai/WGS_animalPlant_HW.run/cromwell_server/log_dir/cromwell-executions/ANIMAL_PLANT_WGS/6df5746d-74e5-439c-a0f8-477ee832642a/call-sv_breakdancer_calling/shard-0/wf_breakdancer_var.SV_CALLING/c6498501-1a94-4152-9ccf-65b7cd7c176d/call-call_sv_bamcfg/inputs/-65002565/DG4222.rmdup.bam|77	0.51
NC_003284.9	15808673	53+88-	NC_003284.9	15808797	1+2-	DEL	213	40	2	/RLNAS02/RDA/User/reseqai/WGS_animalPlant_HW.run/cromwell_server/log_dir/cromwell-executions/ANIMAL_PLANT_WGS/6df5746d-74e5-439c-a0f8-477ee832642a/call-sv_breakdancer_calling/shard-0/wf_breakdancer_var.SV_CALLING/c6498501-1a94-4152-9ccf-65b7cd7c176d/call-call_sv_bamcfg/inputs/-65002565/DG4222.rmdup.bam|2	2.97
NC_003284.9	1417375	6+0-	NC_003284.9	14966969	6+2-	INV	13549361	99	6	/RLNAS02/RDA/User/reseqai/WGS_animalPlant_HW.run/cromwell_server/log_dir/cromwell-executions/ANIMAL_PLANT_WGS/6df5746d-74e5-439c-a0f8-477ee832642a/call-sv_breakdancer_calling/shard-0/wf_breakdancer_var.SV_CALLING/c6498501-1a94-4152-9ccf-65b7cd7c176d/call-call_sv_bamcfg/inputs/-65002565/DG4222.rmdup.bam|6	2.05
NC_003284.9	1417497	0+4-	NC_003284.9	14966969	6+2-	INV	13549156	99	2	/RLNAS02/RDA/User/reseqai/WGS_animalPlant_HW.run/cromwell_server/log_dir/cromwell-executions/ANIMAL_PLANT_WGS/6df5746d-74e5-439c-a0f8-477ee832642a/call-sv_breakdancer_calling/shard-0/wf_breakdancer_var.SV_CALLING/c6498501-1a94-4152-9ccf-65b7cd7c176d/call-call_sv_bamcfg/inputs/-65002565/DG4222.rmdup.bam|2	2.05
NC_003284.9	13308026	0+14-	NC_003284.9	15751521	15+15-	ITX	2442820	99	14	/RLNAS02/RDA/User/reseqai/WGS_animalPlant_HW.run/cromwell_server/log_dir/cromwell-executions/ANIMAL_PLANT_WGS/6df5746d-74e5-439c-a0f8-477ee832642a/call-sv_breakdancer_calling/shard-0/wf_breakdancer_var.SV_CALLING/c6498501-1a94-4152-9ccf-65b7cd7c176d/call-call_sv_bamcfg/inputs/-65002565/DG4222.rmdup.bam|14	2.01
NC_003284.9	14298001	4+3-	NC_003284.9	16305509	13+9-	DEL	2007695	75	4	/RLNAS02/RDA/User/reseqai/WGS_animalPlant_HW.run/cromwell_server/log_dir/cromwell-executions/ANIMAL_PLANT_WGS/6df5746d-74e5-439c-a0f8-477ee832642a/call-sv_breakdancer_calling/shard-0/wf_breakdancer_var.SV_CALLING/c6498501-1a94-4152-9ccf-65b7cd7c176d/call-call_sv_bamcfg/inputs/-65002565/DG4222.rmdup.bam|4	2.01
NC_003284.9	14723856	2+2-	NC_003284.9	14723867	2+2-	ITX	-132	91	2	/RLNAS02/RDA/User/reseqai/WGS_animalPlant_HW.run/cromwell_server/log_dir/cromwell-executions/ANIMAL_PLANT_WGS/6df5746d-74e5-439c-a0f8-477ee832642a/call-sv_breakdancer_calling/shard-0/wf_breakdancer_var.SV_CALLING/c6498501-1a94-4152-9ccf-65b7cd7c176d/call-call_sv_bamcfg/inputs/-65002565/DG4222.rmdup.bam|2	NA
NC_003284.9	14723945	10+8-	NC_003284.9	14723995	10+8-	ITX	-161	99	3	/RLNAS02/RDA/User/reseqai/WGS_animalPlant_HW.run/cromwell_server/log_dir/cromwell-executions/ANIMAL_PLANT_WGS/6df5746d-74e5-439c-a0f8-477ee832642a/call-sv_breakdancer_calling/shard-0/wf_breakdancer_var.SV_CALLING/c6498501-1a94-4152-9ccf-65b7cd7c176d/call-call_sv_bamcfg/inputs/-65002565/DG4222.rmdup.bam|3	NA
NC_003284.9	14788352	4+3-	NC_003284.9	14788430	4+3-	ITX	-185	92	3	/RLNAS02/RDA/User/reseqai/WGS_animalPlant_HW.run/cromwell_server/log_dir/cromwell-executions/ANIMAL_PLANT_WGS/6df5746d-74e5-439c-a0f8-477ee832642a/call-sv_breakdancer_calling/shard-0/wf_breakdancer_var.SV_CALLING/c6498501-1a94-4152-9ccf-65b7cd7c176d/call-call_sv_bamcfg/inputs/-65002565/DG4222.rmdup.bam|3	NA
NC_003284.9	14908147	179+201-	NC_003284.9	14908651	179+201-	ITX	-157	99	114	/RLNAS02/RDA/User/reseqai/WGS_animalPlant_HW.run/cromwell_server/log_dir/cromwell-executions/ANIMAL_PLANT_WGS/6df5746d-74e5-439c-a0f8-477ee832642a/call-sv_breakdancer_calling/shard-0/wf_breakdancer_var.SV_CALLING/c6498501-1a94-4152-9ccf-65b7cd7c176d/call-call_sv_bamcfg/inputs/-65002565/DG4222.rmdup.bam|114	NA
NC_003284.9	14908147	179+201-	NC_003284.9	14909406	116+150-	ITX	-66	99	77	/RLNAS02/RDA/User/reseqai/WGS_animalPlant_HW.run/cromwell_server/log_dir/cromwell-executions/ANIMAL_PLANT_WGS/6df5746d-74e5-439c-a0f8-477ee832642a/call-sv_breakdancer_calling/shard-0/wf_breakdancer_var.SV_CALLING/c6498501-1a94-4152-9ccf-65b7cd7c176d/call-call_sv_bamcfg/inputs/-65002565/DG4222.rmdup.bam|77	0.16
NC_003284.9	15112156	0+21-	NC_003284.9	15112301	0+21-	INV	-100	99	10	/RLNAS02/RDA/User/reseqai/WGS_animalPlant_HW.run/cromwell_server/log_dir/cromwell-executions/ANIMAL_PLANT_WGS/6df5746d-74e5-439c-a0f8-477ee832642a/call-sv_breakdancer_calling/shard-0/wf_breakdancer_var.SV_CALLING/c6498501-1a94-4152-9ccf-65b7cd7c176d/call-call_sv_bamcfg/inputs/-65002565/DG4222.rmdup.bam|10	NA
NC_003284.9	15228162	12+12-	NC_003284.9	15228314	12+12-	ITX	-204	99	11	/RLNAS02/RDA/User/reseqai/WGS_animalPlant_HW.run/cromwell_server/log_dir/cromwell-executions/ANIMAL_PLANT_WGS/6df5746d-74e5-439c-a0f8-477ee832642a/call-sv_breakdancer_calling/shard-0/wf_breakdancer_var.SV_CALLING/c6498501-1a94-4152-9ccf-65b7cd7c176d/call-call_sv_bamcfg/inputs/-65002565/DG4222.rmdup.bam|11	NA
NC_003284.9	15807085	10+12-	NC_003284.9	15807307	10+12-	ITX	-157	99	10	/RLNAS02/RDA/User/reseqai/WGS_animalPlant_HW.run/cromwell_server/log_dir/cromwell-executions/ANIMAL_PLANT_WGS/6df5746d-74e5-439c-a0f8-477ee832642a/call-sv_breakdancer_calling/shard-0/wf_breakdancer_var.SV_CALLING/c6498501-1a94-4152-9ccf-65b7cd7c176d/call-call_sv_bamcfg/inputs/-65002565/DG4222.rmdup.bam|10	NA
NC_003284.9	15809501	7+9-	NC_003284.9	15809631	7+9-	ITX	-153	99	7	/RLNAS02/RDA/User/reseqai/WGS_animalPlant_HW.run/cromwell_server/log_dir/cromwell-executions/ANIMAL_PLANT_WGS/6df5746d-74e5-439c-a0f8-477ee832642a/call-sv_breakdancer_calling/shard-0/wf_breakdancer_var.SV_CALLING/c6498501-1a94-4152-9ccf-65b7cd7c176d/call-call_sv_bamcfg/inputs/-65002565/DG4222.rmdup.bam|7	NA
NC_003284.9	16759945	5+5-	NC_003284.9	16760049	5+5-	ITX	-196	63	2	/RLNAS02/RDA/User/reseqai/WGS_animalPlant_HW.run/cromwell_server/log_dir/cromwell-executions/ANIMAL_PLANT_WGS/6df5746d-74e5-439c-a0f8-477ee832642a/call-sv_breakdancer_calling/shard-0/wf_breakdancer_var.SV_CALLING/c6498501-1a94-4152-9ccf-65b7cd7c176d/call-call_sv_bamcfg/inputs/-65002565/DG4222.rmdup.bam|2	NA
NC_003283.11	1578286	4+0-	NC_001328.1	7800	4+7-	CTX	-277	61	3	/RLNAS02/RDA/User/reseqai/WGS_animalPlant_HW.run/cromwell_server/log_dir/cromwell-executions/ANIMAL_PLANT_WGS/6df5746d-74e5-439c-a0f8-477ee832642a/call-sv_breakdancer_calling/shard-0/wf_breakdancer_var.SV_CALLING/c6498501-1a94-4152-9ccf-65b7cd7c176d/call-call_sv_bamcfg/inputs/-65002565/DG4222.rmdup.bam|3
NC_001328.1	7727	11+5-	NC_001328.1	7800	4+7-	DEL	212	35	2	/RLNAS02/RDA/User/reseqai/WGS_animalPlant_HW.run/cromwell_server/log_dir/cromwell-executions/ANIMAL_PLANT_WGS/6df5746d-74e5-439c-a0f8-477ee832642a/call-sv_breakdancer_calling/shard-0/wf_breakdancer_var.SV_CALLING/c6498501-1a94-4152-9ccf-65b7cd7c176d/call-call_sv_bamcfg/inputs/-65002565/DG4222.rmdup.bam|2	93.98
NC_001328.1	8050	4+7-	NC_001328.1	8135	6+3-	DEL	253	42	2	/RLNAS02/RDA/User/reseqai/WGS_animalPlant_HW.run/cromwell_server/log_dir/cromwell-executions/ANIMAL_PLANT_WGS/6df5746d-74e5-439c-a0f8-477ee832642a/call-sv_breakdancer_calling/shard-0/wf_breakdancer_var.SV_CALLING/c6498501-1a94-4152-9ccf-65b7cd7c176d/call-call_sv_bamcfg/inputs/-65002565/DG4222.rmdup.bam|2	103.53
NC_001328.1	7872	11+5-	NC_001328.1	7976	2+5-	DEL	236	35	2	/RLNAS02/RDA/User/reseqai/WGS_animalPlant_HW.run/cromwell_server/log_dir/cromwell-executions/ANIMAL_PLANT_WGS/6df5746d-74e5-439c-a0f8-477ee832642a/call-sv_breakdancer_calling/shard-0/wf_breakdancer_var.SV_CALLING/c6498501-1a94-4152-9ccf-65b7cd7c176d/call-call_sv_bamcfg/inputs/-65002565/DG4222.rmdup.bam|2	102.35
NC_001328.1	8248	6+3-	NC_001328.1	8315	10+6-	DEL	244	50	3	/RLNAS02/RDA/User/reseqai/WGS_animalPlant_HW.run/cromwell_server/log_dir/cromwell-executions/ANIMAL_PLANT_WGS/6df5746d-74e5-439c-a0f8-477ee832642a/call-sv_breakdancer_calling/shard-0/wf_breakdancer_var.SV_CALLING/c6498501-1a94-4152-9ccf-65b7cd7c176d/call-call_sv_bamcfg/inputs/-65002565/DG4222.rmdup.bam|3	99.15
NC_003283.11	15322133	5+5-	NC_003284.9	17311100	8+4-	CTX	-277	47	2	/RLNAS02/RDA/User/reseqai/WGS_animalPlant_HW.run/cromwell_server/log_dir/cromwell-executions/ANIMAL_PLANT_WGS/6df5746d-74e5-439c-a0f8-477ee832642a/call-sv_breakdancer_calling/shard-0/wf_breakdancer_var.SV_CALLING/c6498501-1a94-4152-9ccf-65b7cd7c176d/call-call_sv_bamcfg/inputs/-65002565/DG4222.rmdup.bam|2
NC_003284.9	2522540	0+4-	NC_001328.1	11559	3+5-	CTX	-277	45	2	/RLNAS02/RDA/User/reseqai/WGS_animalPlant_HW.run/cromwell_server/log_dir/cromwell-executions/ANIMAL_PLANT_WGS/6df5746d-74e5-439c-a0f8-477ee832642a/call-sv_breakdancer_calling/shard-0/wf_breakdancer_var.SV_CALLING/c6498501-1a94-4152-9ccf-65b7cd7c176d/call-call_sv_bamcfg/inputs/-65002565/DG4222.rmdup.bam|2
NC_001328.1	11452	4+4-	NC_001328.1	11559	3+5-	DEL	217	41	2	/RLNAS02/RDA/User/reseqai/WGS_animalPlant_HW.run/cromwell_server/log_dir/cromwell-executions/ANIMAL_PLANT_WGS/6df5746d-74e5-439c-a0f8-477ee832642a/call-sv_breakdancer_calling/shard-0/wf_breakdancer_var.SV_CALLING/c6498501-1a94-4152-9ccf-65b7cd7c176d/call-call_sv_bamcfg/inputs/-65002565/DG4222.rmdup.bam|2	112.65
NC_003284.9	17344932	0+17-	NC_003284.9	17345522	11+0-	ITX	-54	99	11	/RLNAS02/RDA/User/reseqai/WGS_animalPlant_HW.run/cromwell_server/log_dir/cromwell-executions/ANIMAL_PLANT_WGS/6df5746d-74e5-439c-a0f8-477ee832642a/call-sv_breakdancer_calling/shard-0/wf_breakdancer_var.SV_CALLING/c6498501-1a94-4152-9ccf-65b7cd7c176d/call-call_sv_bamcfg/inputs/-65002565/DG4222.rmdup.bam|11	1.80
NC_003284.9	17442028	6+14-	NC_003284.9	17442148	6+14-	ITX	-150	99	6	/RLNAS02/RDA/User/reseqai/WGS_animalPlant_HW.run/cromwell_server/log_dir/cromwell-executions/ANIMAL_PLANT_WGS/6df5746d-74e5-439c-a0f8-477ee832642a/call-sv_breakdancer_calling/shard-0/wf_breakdancer_var.SV_CALLING/c6498501-1a94-4152-9ccf-65b7cd7c176d/call-call_sv_bamcfg/inputs/-65002565/DG4222.rmdup.bam|6	NA
NC_003284.9	17442580	26+7-	NC_003284.9	17442811	26+7-	ITX	-185	53	2	/RLNAS02/RDA/User/reseqai/WGS_animalPlant_HW.run/cromwell_server/log_dir/cromwell-executions/ANIMAL_PLANT_WGS/6df5746d-74e5-439c-a0f8-477ee832642a/call-sv_breakdancer_calling/shard-0/wf_breakdancer_var.SV_CALLING/c6498501-1a94-4152-9ccf-65b7cd7c176d/call-call_sv_bamcfg/inputs/-65002565/DG4222.rmdup.bam|2	NA
NC_003284.9	17442956	26+7-	NC_003284.9	17443897	2+5-	DEL	1050	73	4	/RLNAS02/RDA/User/reseqai/WGS_animalPlant_HW.run/cromwell_server/log_dir/cromwell-executions/ANIMAL_PLANT_WGS/6df5746d-74e5-439c-a0f8-477ee832642a/call-sv_breakdancer_calling/shard-0/wf_breakdancer_var.SV_CALLING/c6498501-1a94-4152-9ccf-65b7cd7c176d/call-call_sv_bamcfg/inputs/-65002565/DG4222.rmdup.bam|4	0.85
NC_003284.9	17443433	2+0-	NC_003284.9	17447447	3+3-	DEL	4050	55	2	/RLNAS02/RDA/User/reseqai/WGS_animalPlant_HW.run/cromwell_server/log_dir/cromwell-executions/ANIMAL_PLANT_WGS/6df5746d-74e5-439c-a0f8-477ee832642a/call-sv_breakdancer_calling/shard-0/wf_breakdancer_var.SV_CALLING/c6498501-1a94-4152-9ccf-65b7cd7c176d/call-call_sv_bamcfg/inputs/-65002565/DG4222.rmdup.bam|2	2.36
NC_003284.9	17447226	9+12-	NC_003284.9	17447632	3+3-	ITX	-220	99	4	/RLNAS02/RDA/User/reseqai/WGS_animalPlant_HW.run/cromwell_server/log_dir/cromwell-executions/ANIMAL_PLANT_WGS/6df5746d-74e5-439c-a0f8-477ee832642a/call-sv_breakdancer_calling/shard-0/wf_breakdancer_var.SV_CALLING/c6498501-1a94-4152-9ccf-65b7cd7c176d/call-call_sv_bamcfg/inputs/-65002565/DG4222.rmdup.bam|4	0.82
NC_003284.9	17444637	18+15-	NC_003284.9	17444741	18+15-	ITX	-183	99	8	/RLNAS02/RDA/User/reseqai/WGS_animalPlant_HW.run/cromwell_server/log_dir/cromwell-executions/ANIMAL_PLANT_WGS/6df5746d-74e5-439c-a0f8-477ee832642a/call-sv_breakdancer_calling/shard-0/wf_breakdancer_var.SV_CALLING/c6498501-1a94-4152-9ccf-65b7cd7c176d/call-call_sv_bamcfg/inputs/-65002565/DG4222.rmdup.bam|8	NA
NC_003284.9	17445432	11+2-	NC_003284.9	17445575	11+2-	ITX	-165	59	2	/RLNAS02/RDA/User/reseqai/WGS_animalPlant_HW.run/cromwell_server/log_dir/cromwell-executions/ANIMAL_PLANT_WGS/6df5746d-74e5-439c-a0f8-477ee832642a/call-sv_breakdancer_calling/shard-0/wf_breakdancer_var.SV_CALLING/c6498501-1a94-4152-9ccf-65b7cd7c176d/call-call_sv_bamcfg/inputs/-65002565/DG4222.rmdup.bam|2	NA
NC_003284.9	17445941	2+8-	NC_003284.9	17446415	10+8-	ITX	-170	99	8	/RLNAS02/RDA/User/reseqai/WGS_animalPlant_HW.run/cromwell_server/log_dir/cromwell-executions/ANIMAL_PLANT_WGS/6df5746d-74e5-439c-a0f8-477ee832642a/call-sv_breakdancer_calling/shard-0/wf_breakdancer_var.SV_CALLING/c6498501-1a94-4152-9ccf-65b7cd7c176d/call-call_sv_bamcfg/inputs/-65002565/DG4222.rmdup.bam|8	0.51
NC_001328.1	2915	7+3-	NC_001328.1	3035	3+9-	DEL	261	38	2	/RLNAS02/RDA/User/reseqai/WGS_animalPlant_HW.run/cromwell_server/log_dir/cromwell-executions/ANIMAL_PLANT_WGS/6df5746d-74e5-439c-a0f8-477ee832642a/call-sv_breakdancer_calling/shard-0/wf_breakdancer_var.SV_CALLING/c6498501-1a94-4152-9ccf-65b7cd7c176d/call-call_sv_bamcfg/inputs/-65002565/DG4222.rmdup.bam|2	107.63
NC_001328.1	3747	12+8-	NC_001328.1	4112	12+8-	ITX	-162	47	2	/RLNAS02/RDA/User/reseqai/WGS_animalPlant_HW.run/cromwell_server/log_dir/cromwell-executions/ANIMAL_PLANT_WGS/6df5746d-74e5-439c-a0f8-477ee832642a/call-sv_breakdancer_calling/shard-0/wf_breakdancer_var.SV_CALLING/c6498501-1a94-4152-9ccf-65b7cd7c176d/call-call_sv_bamcfg/inputs/-65002565/DG4222.rmdup.bam|2	NA
NC_001328.1	4112	12+8-	NC_001328.1	4167	17+12-	DEL	252	39	3	/RLNAS02/RDA/User/reseqai/WGS_animalPlant_HW.run/cromwell_server/log_dir/cromwell-executions/ANIMAL_PLANT_WGS/6df5746d-74e5-439c-a0f8-477ee832642a/call-sv_breakdancer_calling/shard-0/wf_breakdancer_var.SV_CALLING/c6498501-1a94-4152-9ccf-65b7cd7c176d/call-call_sv_bamcfg/inputs/-65002565/DG4222.rmdup.bam|3	101.31
NC_001328.1	4693	17+12-	NC_001328.1	4702	4+6-	DEL	253	45	3	/RLNAS02/RDA/User/reseqai/WGS_animalPlant_HW.run/cromwell_server/log_dir/cromwell-executions/ANIMAL_PLANT_WGS/6df5746d-74e5-439c-a0f8-477ee832642a/call-sv_breakdancer_calling/shard-0/wf_breakdancer_var.SV_CALLING/c6498501-1a94-4152-9ccf-65b7cd7c176d/call-call_sv_bamcfg/inputs/-65002565/DG4222.rmdup.bam|3	102.79
NC_001328.1	4693	17+12-	NC_001328.1	4900	1+2-	DEL	304	35	2	/RLNAS02/RDA/User/reseqai/WGS_animalPlant_HW.run/cromwell_server/log_dir/cromwell-executions/ANIMAL_PLANT_WGS/6df5746d-74e5-439c-a0f8-477ee832642a/call-sv_breakdancer_calling/shard-0/wf_breakdancer_var.SV_CALLING/c6498501-1a94-4152-9ccf-65b7cd7c176d/call-call_sv_bamcfg/inputs/-65002565/DG4222.rmdup.bam|2	108.05
NC_001328.1	5289	7+6-	NC_001328.1	5466	2+3-	DEL	257	51	2	/RLNAS02/RDA/User/reseqai/WGS_animalPlant_HW.run/cromwell_server/log_dir/cromwell-executions/ANIMAL_PLANT_WGS/6df5746d-74e5-439c-a0f8-477ee832642a/call-sv_breakdancer_calling/shard-0/wf_breakdancer_var.SV_CALLING/c6498501-1a94-4152-9ccf-65b7cd7c176d/call-call_sv_bamcfg/inputs/-65002565/DG4222.rmdup.bam|2	106.63
NC_001328.1	5526	2+1-	NC_001328.1	5743	8+9-	DEL	268	39	2	/RLNAS02/RDA/User/reseqai/WGS_animalPlant_HW.run/cromwell_server/log_dir/cromwell-executions/ANIMAL_PLANT_WGS/6df5746d-74e5-439c-a0f8-477ee832642a/call-sv_breakdancer_calling/shard-0/wf_breakdancer_var.SV_CALLING/c6498501-1a94-4152-9ccf-65b7cd7c176d/call-call_sv_bamcfg/inputs/-65002565/DG4222.rmdup.bam|2	117.92
NC_001328.1	7180	4+5-	NC_001328.1	7257	2+5-	DEL	251	44	2	/RLNAS02/RDA/User/reseqai/WGS_animalPlant_HW.run/cromwell_server/log_dir/cromwell-executions/ANIMAL_PLANT_WGS/6df5746d-74e5-439c-a0f8-477ee832642a/call-sv_breakdancer_calling/shard-0/wf_breakdancer_var.SV_CALLING/c6498501-1a94-4152-9ccf-65b7cd7c176d/call-call_sv_bamcfg/inputs/-65002565/DG4222.rmdup.bam|2	99.87
NC_001328.1	9060	4+3-	NC_001328.1	9204	7+8-	DEL	263	57	3	/RLNAS02/RDA/User/reseqai/WGS_animalPlant_HW.run/cromwell_server/log_dir/cromwell-executions/ANIMAL_PLANT_WGS/6df5746d-74e5-439c-a0f8-477ee832642a/call-sv_breakdancer_calling/shard-0/wf_breakdancer_var.SV_CALLING/c6498501-1a94-4152-9ccf-65b7cd7c176d/call-call_sv_bamcfg/inputs/-65002565/DG4222.rmdup.bam|3	95.91
NC_001328.1	9529	7+8-	NC_001328.1	9625	2+7-	DEL	234	54	3	/RLNAS02/RDA/User/reseqai/WGS_animalPlant_HW.run/cromwell_server/log_dir/cromwell-executions/ANIMAL_PLANT_WGS/6df5746d-74e5-439c-a0f8-477ee832642a/call-sv_breakdancer_calling/shard-0/wf_breakdancer_var.SV_CALLING/c6498501-1a94-4152-9ccf-65b7cd7c176d/call-call_sv_bamcfg/inputs/-65002565/DG4222.rmdup.bam|3	110.99
NC_001328.1	1	20+316-	NC_001328.1	13867	311+1-	ITX	13186	99	312	/RLNAS02/RDA/User/reseqai/WGS_animalPlant_HW.run/cromwell_server/log_dir/cromwell-executions/ANIMAL_PLANT_WGS/6df5746d-74e5-439c-a0f8-477ee832642a/call-sv_breakdancer_calling/shard-0/wf_breakdancer_var.SV_CALLING/c6498501-1a94-4152-9ccf-65b7cd7c176d/call-call_sv_bamcfg/inputs/-65002565/DG4222.rmdup.bam|312	99.33
```
