## Supplemental Data Set 1 for "The *pos-1* 3ʹ untranslated region governs germline specification and proliferation to ensure reproductive robustness": SV_breakdancer_Readme.txt

```
SV

We use breakdancer to call structural variants from BAM files and use ANNOVAR to annotate variants.

Each folder named by sampleID contains a "SV" folder which containing: 

1. *filted.ctx.gz	The bgzip-compressed results file of CTX variation

	About the file headers: 
		(1) Chr1: Chromosome ID1 of SV variation;
		(2) Pos1: Start position of the variation on chromosome 1; 
		(3) Orientation1: The strand orientation of the mapping reads on this variation region of chromosome 1; 
		(4) Chr2: Chromosome ID2 of SV variation;
		(5) Pos2: Start position of the variation on chromosome 2; 
		(6) Orientation2: The strand orientation of the mapping reads on this variation region of chromosome 2; 
		(7) Type: Types of SV mutation. INS, Insersion; DEL, Deletion; INV, Inversion; ITX, Intra-chromosomal translocations; CTX, Inter-chromosomal translocations; 
		(8) Size: The length of SVs, nonsense for CTX; 
		(9) Score: The quality score of SV detection(filter threshold:30); 
		(10) num_Reads: The number of supporting PE reads in the detection of this SV; 
		(11) num_Reads_lib: The source of the supporting reads of this SV; 
		(12) Other indentifier: Estimated allele frequencies.
	Note: Given the complexity of SV types, the existence of false-positive results cannot be ruled out after filtering. We highly suggest you consider SV's authenticity by combining Score, num_Reads, and other indicators or verify it through further experiments.
	For details, please refer to: https://github.com/kenchen/breakdancer#readme

2. *.sv.avinput.variant_function.gz	The bgzip-compressed result of SV annotations.

	Description of table headers: 
		(1) LINE_ID: line number;
		(2) ANNO_REGION: Functional classification of the variation, represented by gene elements of annotation;
		(3) ANNOTATION: The corresponding gene information of variation-located or adjacent gene; 
		(4) CHROM: The chromosome ID of the variation; 
		(5) POS1: The start position of the variation; 
		(6) POS2: The end position of the variation; 
		(7) REF: 0 (reserved); 
		(8) ALT: - (reserved); 
		(9) TYPE of SV: Mutation type; 
		(10) SIZE of SV: Details of the mutation.

The folder named by picture_in_reports contains two picture format(png and pdf) of SV length distribution:
	SV_length_distribution.png
	SV_length_distribution.pdf

The file named by SV_Annotation_Statistics.xls contains Statistics of SV detection and annotation:
	
	Description of table headers:
		(1) Category: Sample names.
		(2) Upstream: SVs located within 1 kb upstream (away from transcription start site) of the gene.
		(3) Exonic: SVs located in exonic region.
		(4) Intronic: SVs located in intronic region.
		(5) Downstream: SVs located within 1 kb downstream (away from transcription termination site) of the gene region.
		(6) Upstream/Downstream: SVs located within the < 2 kb intergenic region, which is in 1 kb downstream or upstream of the genes.
		(7) Intergenic: SVs located within the > 2 kb intergenic region.
		(8) Splicing: SVs located in the splicing site (2 bp range of the intron/exon boundary).
		(9) Others: SVs located in other region.
		(10) INS: Insersion.
		(11) DEL: Deletion.
		(12) INV: Inversion.
		(13) ITX: Intra-chromosomal translocations.
		(14) CTX: Inter-chromosomal translocations.
		(15) Total: The total number of SVs.
		*Please note: The statistical data of Upstream、Exonic、Downstream、Intronic、Upstream/Downstream、Intergenic and Others is derived from genome-wide annotation file (*sv.avinput.variant_function.gz);The statistical data of INS、DEL、INV、ITX、CTX、Total indicating variant sites number comes from variant detection file (*.filted.ctx.gz).Additionally, the sum of the number of annotation types possible unequal to the total number of variants as the SV annotation only includes INS, DEL and INV.

SV.len.rate.xls: Length Distribution of SVs
```
