## Supplemental Data Set 1 for "The *pos-1* 3ʹ untranslated region governs germline specification and proliferation to ensure reproductive robustness": WRM101.filted.ctx

```
#Software: 1.4.4-unstable-7-6213d5a-dirty (commit 6213d5a-dirty)
#Command: breakdancer-max -q 20 -d /RLNAS02/GB/GB_PAG/PJ_AI/reseq/projects/HW/PAWGS1-SNP-InDel-SV-CNV/1002/X202SC2411/X202SC24112711-Z01/F001/VarDetect/SV/WRM101.breakdancer/WRM101 /RLNAS02/RDA/User/reseqai/WGS_animalPlant_HW.run/cromwell_server/log_dir/cromwell-executions/ANIMAL_PLANT_WGS/6df5746d-74e5-439c-a0f8-477ee832642a/call-sv_breakdancer_calling/shard-1/wf_breakdancer_var.SV_CALLING/48795173-ba56-4108-a63e-59abf9aa0f22/call-call_sv_rawctx/inputs/1677463902/WRM101.bamcfg
#Library Statistics:
#/RLNAS02/RDA/User/reseqai/WGS_animalPlant_HW.run/cromwell_server/log_dir/cromwell-executions/ANIMAL_PLANT_WGS/6df5746d-74e5-439c-a0f8-477ee832642a/call-sv_breakdancer_calling/shard-1/wf_breakdancer_var.SV_CALLING/48795173-ba56-4108-a63e-59abf9aa0f22/call-call_sv_bamcfg/inputs/489853786/WRM101.rmdup.bam	mean:298.81	std:55.98	uppercutoff:537.28	lowercutoff:89.34	readlen:150	library:CSFP240021610-1a	reflen:100285503	seqcov:30.5163	phycov:30.3953	1:2988	2:42501	3:272	4:12004	8:3294	32:47309
#Chr1	Pos1	Orientation1	Chr2	Pos2	Orientation2	Type	Size	Score	num_Reads	num_Reads_lib	WRM101.rmdup.bam
NC_003279.8	230459	2+6-	NC_003279.8	230562	2+6-	ITX	-173	65	2	/RLNAS02/RDA/User/reseqai/WGS_animalPlant_HW.run/cromwell_server/log_dir/cromwell-executions/ANIMAL_PLANT_WGS/6df5746d-74e5-439c-a0f8-477ee832642a/call-sv_breakdancer_calling/shard-1/wf_breakdancer_var.SV_CALLING/48795173-ba56-4108-a63e-59abf9aa0f22/call-call_sv_bamcfg/inputs/489853786/WRM101.rmdup.bam|2	NA
NC_003279.8	230909	5+0-	NC_003279.8	231919	0+6-	DEL	1067	99	5	/RLNAS02/RDA/User/reseqai/WGS_animalPlant_HW.run/cromwell_server/log_dir/cromwell-executions/ANIMAL_PLANT_WGS/6df5746d-74e5-439c-a0f8-477ee832642a/call-sv_breakdancer_calling/shard-1/wf_breakdancer_var.SV_CALLING/48795173-ba56-4108-a63e-59abf9aa0f22/call-call_sv_bamcfg/inputs/489853786/WRM101.rmdup.bam|5	2.25
NC_003279.8	232761	5+1-	NC_003279.8	237780	2+5-	DEL	5029	99	5	/RLNAS02/RDA/User/reseqai/WGS_animalPlant_HW.run/cromwell_server/log_dir/cromwell-executions/ANIMAL_PLANT_WGS/6df5746d-74e5-439c-a0f8-477ee832642a/call-sv_breakdancer_calling/shard-1/wf_breakdancer_var.SV_CALLING/48795173-ba56-4108-a63e-59abf9aa0f22/call-call_sv_bamcfg/inputs/489853786/WRM101.rmdup.bam|5	1.98
NC_003279.8	334892	8+12-	NC_003279.8	335046	8+12-	ITX	-210	99	8	/RLNAS02/RDA/User/reseqai/WGS_animalPlant_HW.run/cromwell_server/log_dir/cromwell-executions/ANIMAL_PLANT_WGS/6df5746d-74e5-439c-a0f8-477ee832642a/call-sv_breakdancer_calling/shard-1/wf_breakdancer_var.SV_CALLING/48795173-ba56-4108-a63e-59abf9aa0f22/call-call_sv_bamcfg/inputs/489853786/WRM101.rmdup.bam|8	NA
NC_003279.8	669743	13+7-	NC_003279.8	671454	124+111-	ITX	-24	99	51	/RLNAS02/RDA/User/reseqai/WGS_animalPlant_HW.run/cromwell_server/log_dir/cromwell-executions/ANIMAL_PLANT_WGS/6df5746d-74e5-439c-a0f8-477ee832642a/call-sv_breakdancer_calling/shard-1/wf_breakdancer_var.SV_CALLING/48795173-ba56-4108-a63e-59abf9aa0f22/call-call_sv_bamcfg/inputs/489853786/WRM101.rmdup.bam|51	1.68
NC_003279.8	669857	12+44-	NC_003279.8	671454	124+111-	ITX	389	99	39	/RLNAS02/RDA/User/reseqai/WGS_animalPlant_HW.run/cromwell_server/log_dir/cromwell-executions/ANIMAL_PLANT_WGS/6df5746d-74e5-439c-a0f8-477ee832642a/call-sv_breakdancer_calling/shard-1/wf_breakdancer_var.SV_CALLING/48795173-ba56-4108-a63e-59abf9aa0f22/call-call_sv_bamcfg/inputs/489853786/WRM101.rmdup.bam|39	0.87
NC_003279.8	845518	3+4-	NC_003279.8	845534	3+4-	ITX	-156	99	3	/RLNAS02/RDA/User/reseqai/WGS_animalPlant_HW.run/cromwell_server/log_dir/cromwell-executions/ANIMAL_PLANT_WGS/6df5746d-74e5-439c-a0f8-477ee832642a/call-sv_breakdancer_calling/shard-1/wf_breakdancer_var.SV_CALLING/48795173-ba56-4108-a63e-59abf9aa0f22/call-call_sv_bamcfg/inputs/489853786/WRM101.rmdup.bam|3	NA
NC_003279.8	933450	160+197-	NC_003279.8	933779	160+197-	ITX	-193	99	121	/RLNAS02/RDA/User/reseqai/WGS_animalPlant_HW.run/cromwell_server/log_dir/cromwell-executions/ANIMAL_PLANT_WGS/6df5746d-74e5-439c-a0f8-477ee832642a/call-sv_breakdancer_calling/shard-1/wf_breakdancer_var.SV_CALLING/48795173-ba56-4108-a63e-59abf9aa0f22/call-call_sv_bamcfg/inputs/489853786/WRM101.rmdup.bam|121	NA
NC_003279.8	933450	160+197-	NC_003279.8	934298	73+88-	ITX	-139	99	33	/RLNAS02/RDA/User/reseqai/WGS_animalPlant_HW.run/cromwell_server/log_dir/cromwell-executions/ANIMAL_PLANT_WGS/6df5746d-74e5-439c-a0f8-477ee832642a/call-sv_breakdancer_calling/shard-1/wf_breakdancer_var.SV_CALLING/48795173-ba56-4108-a63e-59abf9aa0f22/call-call_sv_bamcfg/inputs/489853786/WRM101.rmdup.bam|33	1.53
NC_003279.8	1001389	0+8-	NC_003279.8	1002188	9+0-	ITX	94	99	8	/RLNAS02/RDA/User/reseqai/WGS_animalPlant_HW.run/cromwell_server/log_dir/cromwell-executions/ANIMAL_PLANT_WGS/6df5746d-74e5-439c-a0f8-477ee832642a/call-sv_breakdancer_calling/shard-1/wf_breakdancer_var.SV_CALLING/48795173-ba56-4108-a63e-59abf9aa0f22/call-call_sv_bamcfg/inputs/489853786/WRM101.rmdup.bam|8	1.93
NC_003279.8	1117305	2+5-	NC_003279.8	1124051	6+17-	INV	6416	79	2	/RLNAS02/RDA/User/reseqai/WGS_animalPlant_HW.run/cromwell_server/log_dir/cromwell-executions/ANIMAL_PLANT_WGS/6df5746d-74e5-439c-a0f8-477ee832642a/call-sv_breakdancer_calling/shard-1/wf_breakdancer_var.SV_CALLING/48795173-ba56-4108-a63e-59abf9aa0f22/call-call_sv_bamcfg/inputs/489853786/WRM101.rmdup.bam|2	1.05
NC_003279.8	1121551	3+4-	NC_003279.8	1121616	3+4-	ITX	-172	98	3	/RLNAS02/RDA/User/reseqai/WGS_animalPlant_HW.run/cromwell_server/log_dir/cromwell-executions/ANIMAL_PLANT_WGS/6df5746d-74e5-439c-a0f8-477ee832642a/call-sv_breakdancer_calling/shard-1/wf_breakdancer_var.SV_CALLING/48795173-ba56-4108-a63e-59abf9aa0f22/call-call_sv_bamcfg/inputs/489853786/WRM101.rmdup.bam|3	NA
NC_003279.8	1123532	21+11-	NC_003279.8	1123746	21+11-	ITX	-218	99	8	/RLNAS02/RDA/User/reseqai/WGS_animalPlant_HW.run/cromwell_server/log_dir/cromwell-executions/ANIMAL_PLANT_WGS/6df5746d-74e5-439c-a0f8-477ee832642a/call-sv_breakdancer_calling/shard-1/wf_breakdancer_var.SV_CALLING/48795173-ba56-4108-a63e-59abf9aa0f22/call-call_sv_bamcfg/inputs/489853786/WRM101.rmdup.bam|8	NA
NC_003279.8	1921115	3+4-	NC_003279.8	1921665	4+1-	ITX	-75	99	4	/RLNAS02/RDA/User/reseqai/WGS_animalPlant_HW.run/cromwell_server/log_dir/cromwell-executions/ANIMAL_PLANT_WGS/6df5746d-74e5-439c-a0f8-477ee832642a/call-sv_breakdancer_calling/shard-1/wf_breakdancer_var.SV_CALLING/48795173-ba56-4108-a63e-59abf9aa0f22/call-call_sv_bamcfg/inputs/489853786/WRM101.rmdup.bam|4	0.84
NC_003279.8	1924404	2+1-	NC_003279.8	1924633	0+2-	DEL	265	55	2	/RLNAS02/RDA/User/reseqai/WGS_animalPlant_HW.run/cromwell_server/log_dir/cromwell-executions/ANIMAL_PLANT_WGS/6df5746d-74e5-439c-a0f8-477ee832642a/call-sv_breakdancer_calling/shard-1/wf_breakdancer_var.SV_CALLING/48795173-ba56-4108-a63e-59abf9aa0f22/call-call_sv_bamcfg/inputs/489853786/WRM101.rmdup.bam|2	1.29
NC_003279.8	1936271	0+4-	NC_003279.8	1938251	10+1-	ITX	1342	99	4	/RLNAS02/RDA/User/reseqai/WGS_animalPlant_HW.run/cromwell_server/log_dir/cromwell-executions/ANIMAL_PLANT_WGS/6df5746d-74e5-439c-a0f8-477ee832642a/call-sv_breakdancer_calling/shard-1/wf_breakdancer_var.SV_CALLING/48795173-ba56-4108-a63e-59abf9aa0f22/call-call_sv_bamcfg/inputs/489853786/WRM101.rmdup.bam|4	3.84
NC_003279.8	3171647	18+15-	NC_003279.8	3171665	18+15-	ITX	-209	99	9	/RLNAS02/RDA/User/reseqai/WGS_animalPlant_HW.run/cromwell_server/log_dir/cromwell-executions/ANIMAL_PLANT_WGS/6df5746d-74e5-439c-a0f8-477ee832642a/call-sv_breakdancer_calling/shard-1/wf_breakdancer_var.SV_CALLING/48795173-ba56-4108-a63e-59abf9aa0f22/call-call_sv_bamcfg/inputs/489853786/WRM101.rmdup.bam|9	NA
NC_003279.8	3171736	3+3-	NC_003279.8	3171833	3+3-	ITX	-204	66	2	/RLNAS02/RDA/User/reseqai/WGS_animalPlant_HW.run/cromwell_server/log_dir/cromwell-executions/ANIMAL_PLANT_WGS/6df5746d-74e5-439c-a0f8-477ee832642a/call-sv_breakdancer_calling/shard-1/wf_breakdancer_var.SV_CALLING/48795173-ba56-4108-a63e-59abf9aa0f22/call-call_sv_bamcfg/inputs/489853786/WRM101.rmdup.bam|2	NA
NC_003279.8	3171898	7+7-	NC_003279.8	3172073	7+7-	ITX	-194	99	4	/RLNAS02/RDA/User/reseqai/WGS_animalPlant_HW.run/cromwell_server/log_dir/cromwell-executions/ANIMAL_PLANT_WGS/6df5746d-74e5-439c-a0f8-477ee832642a/call-sv_breakdancer_calling/shard-1/wf_breakdancer_var.SV_CALLING/48795173-ba56-4108-a63e-59abf9aa0f22/call-call_sv_bamcfg/inputs/489853786/WRM101.rmdup.bam|4	NA
NC_003279.8	3765178	7+10-	NC_003279.8	3765361	7+10-	ITX	-212	99	5	/RLNAS02/RDA/User/reseqai/WGS_animalPlant_HW.run/cromwell_server/log_dir/cromwell-executions/ANIMAL_PLANT_WGS/6df5746d-74e5-439c-a0f8-477ee832642a/call-sv_breakdancer_calling/shard-1/wf_breakdancer_var.SV_CALLING/48795173-ba56-4108-a63e-59abf9aa0f22/call-call_sv_bamcfg/inputs/489853786/WRM101.rmdup.bam|5	NA
NC_003279.8	3990047	120+190-	NC_003279.8	3990448	120+190-	ITX	-189	99	104	/RLNAS02/RDA/User/reseqai/WGS_animalPlant_HW.run/cromwell_server/log_dir/cromwell-executions/ANIMAL_PLANT_WGS/6df5746d-74e5-439c-a0f8-477ee832642a/call-sv_breakdancer_calling/shard-1/wf_breakdancer_var.SV_CALLING/48795173-ba56-4108-a63e-59abf9aa0f22/call-call_sv_bamcfg/inputs/489853786/WRM101.rmdup.bam|104	NA
NC_003279.8	4540478	8+0-	NC_003279.8	4541154	1+10-	DEL	827	99	8	/RLNAS02/RDA/User/reseqai/WGS_animalPlant_HW.run/cromwell_server/log_dir/cromwell-executions/ANIMAL_PLANT_WGS/6df5746d-74e5-439c-a0f8-477ee832642a/call-sv_breakdancer_calling/shard-1/wf_breakdancer_var.SV_CALLING/48795173-ba56-4108-a63e-59abf9aa0f22/call-call_sv_bamcfg/inputs/489853786/WRM101.rmdup.bam|8	2.68
NC_003279.8	4540384	6+11-	NC_003279.8	4540554	6+11-	ITX	-172	99	6	/RLNAS02/RDA/User/reseqai/WGS_animalPlant_HW.run/cromwell_server/log_dir/cromwell-executions/ANIMAL_PLANT_WGS/6df5746d-74e5-439c-a0f8-477ee832642a/call-sv_breakdancer_calling/shard-1/wf_breakdancer_var.SV_CALLING/48795173-ba56-4108-a63e-59abf9aa0f22/call-call_sv_bamcfg/inputs/489853786/WRM101.rmdup.bam|6	NA
NC_003279.8	4541436	7+6-	NC_003279.8	4541517	7+6-	ITX	-167	68	2	/RLNAS02/RDA/User/reseqai/WGS_animalPlant_HW.run/cromwell_server/log_dir/cromwell-executions/ANIMAL_PLANT_WGS/6df5746d-74e5-439c-a0f8-477ee832642a/call-sv_breakdancer_calling/shard-1/wf_breakdancer_var.SV_CALLING/48795173-ba56-4108-a63e-59abf9aa0f22/call-call_sv_bamcfg/inputs/489853786/WRM101.rmdup.bam|2	NA
NC_003279.8	4541436	7+6-	NC_003279.8	4542186	22+17-	ITX	-183	99	12	/RLNAS02/RDA/User/reseqai/WGS_animalPlant_HW.run/cromwell_server/log_dir/cromwell-executions/ANIMAL_PLANT_WGS/6df5746d-74e5-439c-a0f8-477ee832642a/call-sv_breakdancer_calling/shard-1/wf_breakdancer_var.SV_CALLING/48795173-ba56-4108-a63e-59abf9aa0f22/call-call_sv_bamcfg/inputs/489853786/WRM101.rmdup.bam|12	0.33
NC_003279.8	4541436	7+6-	NC_003279.8	4543381	13+8-	ITX	298	99	6	/RLNAS02/RDA/User/reseqai/WGS_animalPlant_HW.run/cromwell_server/log_dir/cromwell-executions/ANIMAL_PLANT_WGS/6df5746d-74e5-439c-a0f8-477ee832642a/call-sv_breakdancer_calling/shard-1/wf_breakdancer_var.SV_CALLING/48795173-ba56-4108-a63e-59abf9aa0f22/call-call_sv_bamcfg/inputs/489853786/WRM101.rmdup.bam|6	2.34
NC_003279.8	4541762	22+17-	NC_003279.8	4543824	33+25-	ITX	145	99	8	/RLNAS02/RDA/User/reseqai/WGS_animalPlant_HW.run/cromwell_server/log_dir/cromwell-executions/ANIMAL_PLANT_WGS/6df5746d-74e5-439c-a0f8-477ee832642a/call-sv_breakdancer_calling/shard-1/wf_breakdancer_var.SV_CALLING/48795173-ba56-4108-a63e-59abf9aa0f22/call-call_sv_bamcfg/inputs/489853786/WRM101.rmdup.bam|8	1.90
NC_003279.8	4542794	3+15-	NC_003279.8	4543824	33+25-	ITX	57	86	4	/RLNAS02/RDA/User/reseqai/WGS_animalPlant_HW.run/cromwell_server/log_dir/cromwell-executions/ANIMAL_PLANT_WGS/6df5746d-74e5-439c-a0f8-477ee832642a/call-sv_breakdancer_calling/shard-1/wf_breakdancer_var.SV_CALLING/48795173-ba56-4108-a63e-59abf9aa0f22/call-call_sv_bamcfg/inputs/489853786/WRM101.rmdup.bam|4	1.91
NC_003279.8	4543429	33+25-	NC_003279.8	4544228	5+6-	ITX	-106	99	5	/RLNAS02/RDA/User/reseqai/WGS_animalPlant_HW.run/cromwell_server/log_dir/cromwell-executions/ANIMAL_PLANT_WGS/6df5746d-74e5-439c-a0f8-477ee832642a/call-sv_breakdancer_calling/shard-1/wf_breakdancer_var.SV_CALLING/48795173-ba56-4108-a63e-59abf9aa0f22/call-call_sv_bamcfg/inputs/489853786/WRM101.rmdup.bam|5	0.33
NC_003279.8	4542601	9+10-	NC_003279.8	4542727	9+10-	ITX	-167	99	9	/RLNAS02/RDA/User/reseqai/WGS_animalPlant_HW.run/cromwell_server/log_dir/cromwell-executions/ANIMAL_PLANT_WGS/6df5746d-74e5-439c-a0f8-477ee832642a/call-sv_breakdancer_calling/shard-1/wf_breakdancer_var.SV_CALLING/48795173-ba56-4108-a63e-59abf9aa0f22/call-call_sv_bamcfg/inputs/489853786/WRM101.rmdup.bam|9	NA
NC_003279.8	4544284	5+4-	NC_003279.8	4544358	5+4-	ITX	-181	96	3	/RLNAS02/RDA/User/reseqai/WGS_animalPlant_HW.run/cromwell_server/log_dir/cromwell-executions/ANIMAL_PLANT_WGS/6df5746d-74e5-439c-a0f8-477ee832642a/call-sv_breakdancer_calling/shard-1/wf_breakdancer_var.SV_CALLING/48795173-ba56-4108-a63e-59abf9aa0f22/call-call_sv_bamcfg/inputs/489853786/WRM101.rmdup.bam|3	NA
NC_003279.8	4544526	21+23-	NC_003279.8	4544707	21+23-	ITX	-185	99	20	/RLNAS02/RDA/User/reseqai/WGS_animalPlant_HW.run/cromwell_server/log_dir/cromwell-executions/ANIMAL_PLANT_WGS/6df5746d-74e5-439c-a0f8-477ee832642a/call-sv_breakdancer_calling/shard-1/wf_breakdancer_var.SV_CALLING/48795173-ba56-4108-a63e-59abf9aa0f22/call-call_sv_bamcfg/inputs/489853786/WRM101.rmdup.bam|20	NA
NC_003279.8	4544863	29+28-	NC_003279.8	4545032	29+28-	ITX	-195	99	17	/RLNAS02/RDA/User/reseqai/WGS_animalPlant_HW.run/cromwell_server/log_dir/cromwell-executions/ANIMAL_PLANT_WGS/6df5746d-74e5-439c-a0f8-477ee832642a/call-sv_breakdancer_calling/shard-1/wf_breakdancer_var.SV_CALLING/48795173-ba56-4108-a63e-59abf9aa0f22/call-call_sv_bamcfg/inputs/489853786/WRM101.rmdup.bam|17	NA
NC_003279.8	4545189	15+13-	NC_003279.8	4545262	15+13-	ITX	-175	99	12	/RLNAS02/RDA/User/reseqai/WGS_animalPlant_HW.run/cromwell_server/log_dir/cromwell-executions/ANIMAL_PLANT_WGS/6df5746d-74e5-439c-a0f8-477ee832642a/call-sv_breakdancer_calling/shard-1/wf_breakdancer_var.SV_CALLING/48795173-ba56-4108-a63e-59abf9aa0f22/call-call_sv_bamcfg/inputs/489853786/WRM101.rmdup.bam|12	NA
NC_003279.8	4544863	29+28-	NC_003279.8	4545792	189+183-	ITX	-190	99	96	/RLNAS02/RDA/User/reseqai/WGS_animalPlant_HW.run/cromwell_server/log_dir/cromwell-executions/ANIMAL_PLANT_WGS/6df5746d-74e5-439c-a0f8-477ee832642a/call-sv_breakdancer_calling/shard-1/wf_breakdancer_var.SV_CALLING/48795173-ba56-4108-a63e-59abf9aa0f22/call-call_sv_bamcfg/inputs/489853786/WRM101.rmdup.bam|96	2.74
NC_003279.8	4544863	29+28-	NC_003279.8	4547316	35+52-	ITX	-188	99	20	/RLNAS02/RDA/User/reseqai/WGS_animalPlant_HW.run/cromwell_server/log_dir/cromwell-executions/ANIMAL_PLANT_WGS/6df5746d-74e5-439c-a0f8-477ee832642a/call-sv_breakdancer_calling/shard-1/wf_breakdancer_var.SV_CALLING/48795173-ba56-4108-a63e-59abf9aa0f22/call-call_sv_bamcfg/inputs/489853786/WRM101.rmdup.bam|20	8.92
NC_003279.8	4545262	15+13-	NC_003279.8	4545322	189+183-	DEL	248	45	3	/RLNAS02/RDA/User/reseqai/WGS_animalPlant_HW.run/cromwell_server/log_dir/cromwell-executions/ANIMAL_PLANT_WGS/6df5746d-74e5-439c-a0f8-477ee832642a/call-sv_breakdancer_calling/shard-1/wf_breakdancer_var.SV_CALLING/48795173-ba56-4108-a63e-59abf9aa0f22/call-call_sv_bamcfg/inputs/489853786/WRM101.rmdup.bam|3	3.11
NC_003279.8	4545322	189+183-	NC_003279.8	4546361	42+64-	ITX	-170	99	31	/RLNAS02/RDA/User/reseqai/WGS_animalPlant_HW.run/cromwell_server/log_dir/cromwell-executions/ANIMAL_PLANT_WGS/6df5746d-74e5-439c-a0f8-477ee832642a/call-sv_breakdancer_calling/shard-1/wf_breakdancer_var.SV_CALLING/48795173-ba56-4108-a63e-59abf9aa0f22/call-call_sv_bamcfg/inputs/489853786/WRM101.rmdup.bam|31	0.57
NC_003279.8	4545322	189+183-	NC_003279.8	4546859	54+54-	ITX	-123	99	37	/RLNAS02/RDA/User/reseqai/WGS_animalPlant_HW.run/cromwell_server/log_dir/cromwell-executions/ANIMAL_PLANT_WGS/6df5746d-74e5-439c-a0f8-477ee832642a/call-sv_breakdancer_calling/shard-1/wf_breakdancer_var.SV_CALLING/48795173-ba56-4108-a63e-59abf9aa0f22/call-call_sv_bamcfg/inputs/489853786/WRM101.rmdup.bam|37	3.64
NC_003279.8	4545792	189+183-	NC_003279.8	4546824	35+52-	DEL	1289	49	4	/RLNAS02/RDA/User/reseqai/WGS_animalPlant_HW.run/cromwell_server/log_dir/cromwell-executions/ANIMAL_PLANT_WGS/6df5746d-74e5-439c-a0f8-477ee832642a/call-sv_breakdancer_calling/shard-1/wf_breakdancer_var.SV_CALLING/48795173-ba56-4108-a63e-59abf9aa0f22/call-call_sv_bamcfg/inputs/489853786/WRM101.rmdup.bam|4	8.26
NC_003279.8	4545322	189+183-	NC_003279.8	4547733	48+49-	ITX	-123	99	31	/RLNAS02/RDA/User/reseqai/WGS_animalPlant_HW.run/cromwell_server/log_dir/cromwell-executions/ANIMAL_PLANT_WGS/6df5746d-74e5-439c-a0f8-477ee832642a/call-sv_breakdancer_calling/shard-1/wf_breakdancer_var.SV_CALLING/48795173-ba56-4108-a63e-59abf9aa0f22/call-call_sv_bamcfg/inputs/489853786/WRM101.rmdup.bam|31	5.53
NC_003279.8	4548312	4+5-	NC_003279.8	4548343	4+5-	ITX	-166	99	4	/RLNAS02/RDA/User/reseqai/WGS_animalPlant_HW.run/cromwell_server/log_dir/cromwell-executions/ANIMAL_PLANT_WGS/6df5746d-74e5-439c-a0f8-477ee832642a/call-sv_breakdancer_calling/shard-1/wf_breakdancer_var.SV_CALLING/48795173-ba56-4108-a63e-59abf9aa0f22/call-call_sv_bamcfg/inputs/489853786/WRM101.rmdup.bam|4	NA
NC_003279.8	5152587	58+73-	NC_003279.8	5152945	58+73-	ITX	-176	99	38	/RLNAS02/RDA/User/reseqai/WGS_animalPlant_HW.run/cromwell_server/log_dir/cromwell-executions/ANIMAL_PLANT_WGS/6df5746d-74e5-439c-a0f8-477ee832642a/call-sv_breakdancer_calling/shard-1/wf_breakdancer_var.SV_CALLING/48795173-ba56-4108-a63e-59abf9aa0f22/call-call_sv_bamcfg/inputs/489853786/WRM101.rmdup.bam|38	NA
NC_003279.8	5152587	58+73-	NC_003279.8	5153548	39+45-	ITX	-118	99	23	/RLNAS02/RDA/User/reseqai/WGS_animalPlant_HW.run/cromwell_server/log_dir/cromwell-executions/ANIMAL_PLANT_WGS/6df5746d-74e5-439c-a0f8-477ee832642a/call-sv_breakdancer_calling/shard-1/wf_breakdancer_var.SV_CALLING/48795173-ba56-4108-a63e-59abf9aa0f22/call-call_sv_bamcfg/inputs/489853786/WRM101.rmdup.bam|23	1.55
NC_003279.8	5153461	3+3-	NC_003279.8	5153534	3+3-	ITX	-165	69	2	/RLNAS02/RDA/User/reseqai/WGS_animalPlant_HW.run/cromwell_server/log_dir/cromwell-executions/ANIMAL_PLANT_WGS/6df5746d-74e5-439c-a0f8-477ee832642a/call-sv_breakdancer_calling/shard-1/wf_breakdancer_var.SV_CALLING/48795173-ba56-4108-a63e-59abf9aa0f22/call-call_sv_bamcfg/inputs/489853786/WRM101.rmdup.bam|2	NA
NC_003279.8	5153620	16+25-	NC_003279.8	5153777	16+25-	ITX	-171	99	14	/RLNAS02/RDA/User/reseqai/WGS_animalPlant_HW.run/cromwell_server/log_dir/cromwell-executions/ANIMAL_PLANT_WGS/6df5746d-74e5-439c-a0f8-477ee832642a/call-sv_breakdancer_calling/shard-1/wf_breakdancer_var.SV_CALLING/48795173-ba56-4108-a63e-59abf9aa0f22/call-call_sv_bamcfg/inputs/489853786/WRM101.rmdup.bam|14	NA
NC_003279.8	5990437	2+0-	NC_003279.8	5990816	0+2-	DEL	363	61	2	/RLNAS02/RDA/User/reseqai/WGS_animalPlant_HW.run/cromwell_server/log_dir/cromwell-executions/ANIMAL_PLANT_WGS/6df5746d-74e5-439c-a0f8-477ee832642a/call-sv_breakdancer_calling/shard-1/wf_breakdancer_var.SV_CALLING/48795173-ba56-4108-a63e-59abf9aa0f22/call-call_sv_bamcfg/inputs/489853786/WRM101.rmdup.bam|2	1.95
NC_003279.8	6276424	3+0-	NC_003279.8	6276639	0+2-	DEL	263	48	2	/RLNAS02/RDA/User/reseqai/WGS_animalPlant_HW.run/cromwell_server/log_dir/cromwell-executions/ANIMAL_PLANT_WGS/6df5746d-74e5-439c-a0f8-477ee832642a/call-sv_breakdancer_calling/shard-1/wf_breakdancer_var.SV_CALLING/48795173-ba56-4108-a63e-59abf9aa0f22/call-call_sv_bamcfg/inputs/489853786/WRM101.rmdup.bam|2	2.13
NC_003279.8	6772395	20+23-	NC_003279.8	6772683	20+23-	ITX	-186	99	10	/RLNAS02/RDA/User/reseqai/WGS_animalPlant_HW.run/cromwell_server/log_dir/cromwell-executions/ANIMAL_PLANT_WGS/6df5746d-74e5-439c-a0f8-477ee832642a/call-sv_breakdancer_calling/shard-1/wf_breakdancer_var.SV_CALLING/48795173-ba56-4108-a63e-59abf9aa0f22/call-call_sv_bamcfg/inputs/489853786/WRM101.rmdup.bam|10	NA
NC_003279.8	6772395	20+23-	NC_003279.8	6773252	31+49-	ITX	-157	99	15	/RLNAS02/RDA/User/reseqai/WGS_animalPlant_HW.run/cromwell_server/log_dir/cromwell-executions/ANIMAL_PLANT_WGS/6df5746d-74e5-439c-a0f8-477ee832642a/call-sv_breakdancer_calling/shard-1/wf_breakdancer_var.SV_CALLING/48795173-ba56-4108-a63e-59abf9aa0f22/call-call_sv_bamcfg/inputs/489853786/WRM101.rmdup.bam|15	1.82
NC_003279.8	6772927	31+49-	NC_003279.8	6773448	3+0-	ITX	-156	55	2	/RLNAS02/RDA/User/reseqai/WGS_animalPlant_HW.run/cromwell_server/log_dir/cromwell-executions/ANIMAL_PLANT_WGS/6df5746d-74e5-439c-a0f8-477ee832642a/call-sv_breakdancer_calling/shard-1/wf_breakdancer_var.SV_CALLING/48795173-ba56-4108-a63e-59abf9aa0f22/call-call_sv_bamcfg/inputs/489853786/WRM101.rmdup.bam|2	0.62
NC_003279.8	6772927	31+49-	NC_003279.8	6773959	21+27-	ITX	-166	99	14	/RLNAS02/RDA/User/reseqai/WGS_animalPlant_HW.run/cromwell_server/log_dir/cromwell-executions/ANIMAL_PLANT_WGS/6df5746d-74e5-439c-a0f8-477ee832642a/call-sv_breakdancer_calling/shard-1/wf_breakdancer_var.SV_CALLING/48795173-ba56-4108-a63e-59abf9aa0f22/call-call_sv_bamcfg/inputs/489853786/WRM101.rmdup.bam|14	1.23
NC_003279.8	7164198	2+0-	NC_003279.8	7164433	0+2-	DEL	260	56	2	/RLNAS02/RDA/User/reseqai/WGS_animalPlant_HW.run/cromwell_server/log_dir/cromwell-executions/ANIMAL_PLANT_WGS/6df5746d-74e5-439c-a0f8-477ee832642a/call-sv_breakdancer_calling/shard-1/wf_breakdancer_var.SV_CALLING/48795173-ba56-4108-a63e-59abf9aa0f22/call-call_sv_bamcfg/inputs/489853786/WRM101.rmdup.bam|2	2.17
NC_003279.8	7521353	2+0-	NC_003279.8	7521632	0+2-	DEL	300	58	2	/RLNAS02/RDA/User/reseqai/WGS_animalPlant_HW.run/cromwell_server/log_dir/cromwell-executions/ANIMAL_PLANT_WGS/6df5746d-74e5-439c-a0f8-477ee832642a/call-sv_breakdancer_calling/shard-1/wf_breakdancer_var.SV_CALLING/48795173-ba56-4108-a63e-59abf9aa0f22/call-call_sv_bamcfg/inputs/489853786/WRM101.rmdup.bam|2	2.69
NC_003279.8	7869216	7+6-	NC_003279.8	7869354	7+6-	ITX	-162	99	4	/RLNAS02/RDA/User/reseqai/WGS_animalPlant_HW.run/cromwell_server/log_dir/cromwell-executions/ANIMAL_PLANT_WGS/6df5746d-74e5-439c-a0f8-477ee832642a/call-sv_breakdancer_calling/shard-1/wf_breakdancer_var.SV_CALLING/48795173-ba56-4108-a63e-59abf9aa0f22/call-call_sv_bamcfg/inputs/489853786/WRM101.rmdup.bam|4	NA
NC_003279.8	8660427	4+0-	NC_003279.8	8660711	8+3-	INV	-71	99	4	/RLNAS02/RDA/User/reseqai/WGS_animalPlant_HW.run/cromwell_server/log_dir/cromwell-executions/ANIMAL_PLANT_WGS/6df5746d-74e5-439c-a0f8-477ee832642a/call-sv_breakdancer_calling/shard-1/wf_breakdancer_var.SV_CALLING/48795173-ba56-4108-a63e-59abf9aa0f22/call-call_sv_bamcfg/inputs/489853786/WRM101.rmdup.bam|4	0.55
NC_003279.8	9637424	7+2-	NC_003279.8	9637524	7+2-	ITX	-240	65	2	/RLNAS02/RDA/User/reseqai/WGS_animalPlant_HW.run/cromwell_server/log_dir/cromwell-executions/ANIMAL_PLANT_WGS/6df5746d-74e5-439c-a0f8-477ee832642a/call-sv_breakdancer_calling/shard-1/wf_breakdancer_var.SV_CALLING/48795173-ba56-4108-a63e-59abf9aa0f22/call-call_sv_bamcfg/inputs/489853786/WRM101.rmdup.bam|2	NA
NC_003279.8	9819924	4+5-	NC_003279.8	9820049	4+5-	ITX	-195	87	3	/RLNAS02/RDA/User/reseqai/WGS_animalPlant_HW.run/cromwell_server/log_dir/cromwell-executions/ANIMAL_PLANT_WGS/6df5746d-74e5-439c-a0f8-477ee832642a/call-sv_breakdancer_calling/shard-1/wf_breakdancer_var.SV_CALLING/48795173-ba56-4108-a63e-59abf9aa0f22/call-call_sv_bamcfg/inputs/489853786/WRM101.rmdup.bam|3	NA
NC_003279.8	10004915	2+0-	NC_003279.8	10005141	0+2-	DEL	268	50	2	/RLNAS02/RDA/User/reseqai/WGS_animalPlant_HW.run/cromwell_server/log_dir/cromwell-executions/ANIMAL_PLANT_WGS/6df5746d-74e5-439c-a0f8-477ee832642a/call-sv_breakdancer_calling/shard-1/wf_breakdancer_var.SV_CALLING/48795173-ba56-4108-a63e-59abf9aa0f22/call-call_sv_bamcfg/inputs/489853786/WRM101.rmdup.bam|2	1.54
NC_003279.8	10130586	1+7-	NC_003279.8	10130947	3+0-	ITX	-219	99	4	/RLNAS02/RDA/User/reseqai/WGS_animalPlant_HW.run/cromwell_server/log_dir/cromwell-executions/ANIMAL_PLANT_WGS/6df5746d-74e5-439c-a0f8-477ee832642a/call-sv_breakdancer_calling/shard-1/wf_breakdancer_var.SV_CALLING/48795173-ba56-4108-a63e-59abf9aa0f22/call-call_sv_bamcfg/inputs/489853786/WRM101.rmdup.bam|4	0.65
NC_003279.8	10131068	13+17-	NC_003279.8	10131182	13+17-	ITX	-187	99	13	/RLNAS02/RDA/User/reseqai/WGS_animalPlant_HW.run/cromwell_server/log_dir/cromwell-executions/ANIMAL_PLANT_WGS/6df5746d-74e5-439c-a0f8-477ee832642a/call-sv_breakdancer_calling/shard-1/wf_breakdancer_var.SV_CALLING/48795173-ba56-4108-a63e-59abf9aa0f22/call-call_sv_bamcfg/inputs/489853786/WRM101.rmdup.bam|13	NA
NC_003279.8	10131489	3+4-	NC_003279.8	10131519	3+4-	ITX	-154	81	2	/RLNAS02/RDA/User/reseqai/WGS_animalPlant_HW.run/cromwell_server/log_dir/cromwell-executions/ANIMAL_PLANT_WGS/6df5746d-74e5-439c-a0f8-477ee832642a/call-sv_breakdancer_calling/shard-1/wf_breakdancer_var.SV_CALLING/48795173-ba56-4108-a63e-59abf9aa0f22/call-call_sv_bamcfg/inputs/489853786/WRM101.rmdup.bam|2	NA
NC_003279.8	10132845	6+6-	NC_003279.8	10132939	6+6-	ITX	-170	99	5	/RLNAS02/RDA/User/reseqai/WGS_animalPlant_HW.run/cromwell_server/log_dir/cromwell-executions/ANIMAL_PLANT_WGS/6df5746d-74e5-439c-a0f8-477ee832642a/call-sv_breakdancer_calling/shard-1/wf_breakdancer_var.SV_CALLING/48795173-ba56-4108-a63e-59abf9aa0f22/call-call_sv_bamcfg/inputs/489853786/WRM101.rmdup.bam|5	NA
NC_003279.8	10207159	2+2-	NC_003279.8	10207179	2+2-	ITX	-165	86	2	/RLNAS02/RDA/User/reseqai/WGS_animalPlant_HW.run/cromwell_server/log_dir/cromwell-executions/ANIMAL_PLANT_WGS/6df5746d-74e5-439c-a0f8-477ee832642a/call-sv_breakdancer_calling/shard-1/wf_breakdancer_var.SV_CALLING/48795173-ba56-4108-a63e-59abf9aa0f22/call-call_sv_bamcfg/inputs/489853786/WRM101.rmdup.bam|2	NA
NC_003279.8	10207586	7+9-	NC_003279.8	10207634	7+9-	ITX	-168	99	7	/RLNAS02/RDA/User/reseqai/WGS_animalPlant_HW.run/cromwell_server/log_dir/cromwell-executions/ANIMAL_PLANT_WGS/6df5746d-74e5-439c-a0f8-477ee832642a/call-sv_breakdancer_calling/shard-1/wf_breakdancer_var.SV_CALLING/48795173-ba56-4108-a63e-59abf9aa0f22/call-call_sv_bamcfg/inputs/489853786/WRM101.rmdup.bam|7	NA
NC_003279.8	10213106	0+5-	NC_003279.8	10213369	5+0-	ITX	-226	99	5	/RLNAS02/RDA/User/reseqai/WGS_animalPlant_HW.run/cromwell_server/log_dir/cromwell-executions/ANIMAL_PLANT_WGS/6df5746d-74e5-439c-a0f8-477ee832642a/call-sv_breakdancer_calling/shard-1/wf_breakdancer_var.SV_CALLING/48795173-ba56-4108-a63e-59abf9aa0f22/call-call_sv_bamcfg/inputs/489853786/WRM101.rmdup.bam|5	0.41
NC_003279.8	10216737	4+5-	NC_003279.8	10216773	4+5-	ITX	-162	99	3	/RLNAS02/RDA/User/reseqai/WGS_animalPlant_HW.run/cromwell_server/log_dir/cromwell-executions/ANIMAL_PLANT_WGS/6df5746d-74e5-439c-a0f8-477ee832642a/call-sv_breakdancer_calling/shard-1/wf_breakdancer_var.SV_CALLING/48795173-ba56-4108-a63e-59abf9aa0f22/call-call_sv_bamcfg/inputs/489853786/WRM101.rmdup.bam|3	NA
NC_003279.8	10217803	2+2-	NC_003279.8	10217833	2+2-	ITX	-174	81	2	/RLNAS02/RDA/User/reseqai/WGS_animalPlant_HW.run/cromwell_server/log_dir/cromwell-executions/ANIMAL_PLANT_WGS/6df5746d-74e5-439c-a0f8-477ee832642a/call-sv_breakdancer_calling/shard-1/wf_breakdancer_var.SV_CALLING/48795173-ba56-4108-a63e-59abf9aa0f22/call-call_sv_bamcfg/inputs/489853786/WRM101.rmdup.bam|2	NA
NC_003279.8	10217923	4+2-	NC_003279.8	10218008	4+2-	ITX	-192	67	2	/RLNAS02/RDA/User/reseqai/WGS_animalPlant_HW.run/cromwell_server/log_dir/cromwell-executions/ANIMAL_PLANT_WGS/6df5746d-74e5-439c-a0f8-477ee832642a/call-sv_breakdancer_calling/shard-1/wf_breakdancer_var.SV_CALLING/48795173-ba56-4108-a63e-59abf9aa0f22/call-call_sv_bamcfg/inputs/489853786/WRM101.rmdup.bam|2	NA
NC_003279.8	10218962	10+8-	NC_003279.8	10219072	10+8-	ITX	-169	99	6	/RLNAS02/RDA/User/reseqai/WGS_animalPlant_HW.run/cromwell_server/log_dir/cromwell-executions/ANIMAL_PLANT_WGS/6df5746d-74e5-439c-a0f8-477ee832642a/call-sv_breakdancer_calling/shard-1/wf_breakdancer_var.SV_CALLING/48795173-ba56-4108-a63e-59abf9aa0f22/call-call_sv_bamcfg/inputs/489853786/WRM101.rmdup.bam|6	NA
NC_003279.8	10266719	28+30-	NC_003279.8	10266916	28+30-	ITX	-254	99	5	/RLNAS02/RDA/User/reseqai/WGS_animalPlant_HW.run/cromwell_server/log_dir/cromwell-executions/ANIMAL_PLANT_WGS/6df5746d-74e5-439c-a0f8-477ee832642a/call-sv_breakdancer_calling/shard-1/wf_breakdancer_var.SV_CALLING/48795173-ba56-4108-a63e-59abf9aa0f22/call-call_sv_bamcfg/inputs/489853786/WRM101.rmdup.bam|5	NA
NC_003279.8	10266719	28+30-	NC_003279.8	10270950	15+9-	ITX	2496	99	7	/RLNAS02/RDA/User/reseqai/WGS_animalPlant_HW.run/cromwell_server/log_dir/cromwell-executions/ANIMAL_PLANT_WGS/6df5746d-74e5-439c-a0f8-477ee832642a/call-sv_breakdancer_calling/shard-1/wf_breakdancer_var.SV_CALLING/48795173-ba56-4108-a63e-59abf9aa0f22/call-call_sv_bamcfg/inputs/489853786/WRM101.rmdup.bam|7	1.27
NC_003279.8	10267061	28+30-	NC_003279.8	10271045	1+4-	DEL	4090	38	2	/RLNAS02/RDA/User/reseqai/WGS_animalPlant_HW.run/cromwell_server/log_dir/cromwell-executions/ANIMAL_PLANT_WGS/6df5746d-74e5-439c-a0f8-477ee832642a/call-sv_breakdancer_calling/shard-1/wf_breakdancer_var.SV_CALLING/48795173-ba56-4108-a63e-59abf9aa0f22/call-call_sv_bamcfg/inputs/489853786/WRM101.rmdup.bam|2	1.73
NC_003279.8	10268889	21+24-	NC_003279.8	10268994	21+24-	ITX	-195	99	4	/RLNAS02/RDA/User/reseqai/WGS_animalPlant_HW.run/cromwell_server/log_dir/cromwell-executions/ANIMAL_PLANT_WGS/6df5746d-74e5-439c-a0f8-477ee832642a/call-sv_breakdancer_calling/shard-1/wf_breakdancer_var.SV_CALLING/48795173-ba56-4108-a63e-59abf9aa0f22/call-call_sv_bamcfg/inputs/489853786/WRM101.rmdup.bam|4	NA
NC_003279.8	10269798	3+0-	NC_003279.8	10270030	1+6-	DEL	252	77	3	/RLNAS02/RDA/User/reseqai/WGS_animalPlant_HW.run/cromwell_server/log_dir/cromwell-executions/ANIMAL_PLANT_WGS/6df5746d-74e5-439c-a0f8-477ee832642a/call-sv_breakdancer_calling/shard-1/wf_breakdancer_var.SV_CALLING/48795173-ba56-4108-a63e-59abf9aa0f22/call-call_sv_bamcfg/inputs/489853786/WRM101.rmdup.bam|3	0.57
NC_003279.8	10311916	4+4-	NC_003279.8	10312227	3+0-	ITX	-243	99	4	/RLNAS02/RDA/User/reseqai/WGS_animalPlant_HW.run/cromwell_server/log_dir/cromwell-executions/ANIMAL_PLANT_WGS/6df5746d-74e5-439c-a0f8-477ee832642a/call-sv_breakdancer_calling/shard-1/wf_breakdancer_var.SV_CALLING/48795173-ba56-4108-a63e-59abf9aa0f22/call-call_sv_bamcfg/inputs/489853786/WRM101.rmdup.bam|4	0.47
NC_003279.8	10415521	8+12-	NC_003279.8	10417564	44+49-	ITX	-233	99	13	/RLNAS02/RDA/User/reseqai/WGS_animalPlant_HW.run/cromwell_server/log_dir/cromwell-executions/ANIMAL_PLANT_WGS/6df5746d-74e5-439c-a0f8-477ee832642a/call-sv_breakdancer_calling/shard-1/wf_breakdancer_var.SV_CALLING/48795173-ba56-4108-a63e-59abf9aa0f22/call-call_sv_bamcfg/inputs/489853786/WRM101.rmdup.bam|13	0.74
NC_003279.8	10416551	12+23-	NC_003279.8	10417564	44+49-	ITX	237	99	18	/RLNAS02/RDA/User/reseqai/WGS_animalPlant_HW.run/cromwell_server/log_dir/cromwell-executions/ANIMAL_PLANT_WGS/6df5746d-74e5-439c-a0f8-477ee832642a/call-sv_breakdancer_calling/shard-1/wf_breakdancer_var.SV_CALLING/48795173-ba56-4108-a63e-59abf9aa0f22/call-call_sv_bamcfg/inputs/489853786/WRM101.rmdup.bam|18	0.75
NC_003279.8	10417110	44+49-	NC_003279.8	10417743	9+11-	ITX	-55	99	7	/RLNAS02/RDA/User/reseqai/WGS_animalPlant_HW.run/cromwell_server/log_dir/cromwell-executions/ANIMAL_PLANT_WGS/6df5746d-74e5-439c-a0f8-477ee832642a/call-sv_breakdancer_calling/shard-1/wf_breakdancer_var.SV_CALLING/48795173-ba56-4108-a63e-59abf9aa0f22/call-call_sv_bamcfg/inputs/489853786/WRM101.rmdup.bam|7	0.40
NC_003279.8	10462686	97+123-	NC_003279.8	10462737	97+123-	ITX	-181	99	66	/RLNAS02/RDA/User/reseqai/WGS_animalPlant_HW.run/cromwell_server/log_dir/cromwell-executions/ANIMAL_PLANT_WGS/6df5746d-74e5-439c-a0f8-477ee832642a/call-sv_breakdancer_calling/shard-1/wf_breakdancer_var.SV_CALLING/48795173-ba56-4108-a63e-59abf9aa0f22/call-call_sv_bamcfg/inputs/489853786/WRM101.rmdup.bam|66	NA
NC_003279.8	10945934	139+157-	NC_003279.8	10946216	139+157-	ITX	-197	99	70	/RLNAS02/RDA/User/reseqai/WGS_animalPlant_HW.run/cromwell_server/log_dir/cromwell-executions/ANIMAL_PLANT_WGS/6df5746d-74e5-439c-a0f8-477ee832642a/call-sv_breakdancer_calling/shard-1/wf_breakdancer_var.SV_CALLING/48795173-ba56-4108-a63e-59abf9aa0f22/call-call_sv_bamcfg/inputs/489853786/WRM101.rmdup.bam|70	NA
NC_003279.8	10946361	139+157-	NC_003279.8	10946481	1+4-	DEL	254	48	3	/RLNAS02/RDA/User/reseqai/WGS_animalPlant_HW.run/cromwell_server/log_dir/cromwell-executions/ANIMAL_PLANT_WGS/6df5746d-74e5-439c-a0f8-477ee832642a/call-sv_breakdancer_calling/shard-1/wf_breakdancer_var.SV_CALLING/48795173-ba56-4108-a63e-59abf9aa0f22/call-call_sv_bamcfg/inputs/489853786/WRM101.rmdup.bam|3	5.64
NC_003279.8	10945934	139+157-	NC_003279.8	10946873	73+47-	ITX	-136	99	7	/RLNAS02/RDA/User/reseqai/WGS_animalPlant_HW.run/cromwell_server/log_dir/cromwell-executions/ANIMAL_PLANT_WGS/6df5746d-74e5-439c-a0f8-477ee832642a/call-sv_breakdancer_calling/shard-1/wf_breakdancer_var.SV_CALLING/48795173-ba56-4108-a63e-59abf9aa0f22/call-call_sv_bamcfg/inputs/489853786/WRM101.rmdup.bam|7	2.15
NC_003279.8	10945934	139+157-	NC_003279.8	10948345	317+391-	ITX	-83	99	123	/RLNAS02/RDA/User/reseqai/WGS_animalPlant_HW.run/cromwell_server/log_dir/cromwell-executions/ANIMAL_PLANT_WGS/6df5746d-74e5-439c-a0f8-477ee832642a/call-sv_breakdancer_calling/shard-1/wf_breakdancer_var.SV_CALLING/48795173-ba56-4108-a63e-59abf9aa0f22/call-call_sv_bamcfg/inputs/489853786/WRM101.rmdup.bam|123	1.99
NC_003279.8	10945934	139+157-	NC_003279.8	10948758	42+47-	ITX	759	99	9	/RLNAS02/RDA/User/reseqai/WGS_animalPlant_HW.run/cromwell_server/log_dir/cromwell-executions/ANIMAL_PLANT_WGS/6df5746d-74e5-439c-a0f8-477ee832642a/call-sv_breakdancer_calling/shard-1/wf_breakdancer_var.SV_CALLING/48795173-ba56-4108-a63e-59abf9aa0f22/call-call_sv_bamcfg/inputs/489853786/WRM101.rmdup.bam|9	6.26
NC_003279.8	10945934	139+157-	NC_003279.8	10949874	242+238-	ITX	22	99	103	/RLNAS02/RDA/User/reseqai/WGS_animalPlant_HW.run/cromwell_server/log_dir/cromwell-executions/ANIMAL_PLANT_WGS/6df5746d-74e5-439c-a0f8-477ee832642a/call-sv_breakdancer_calling/shard-1/wf_breakdancer_var.SV_CALLING/48795173-ba56-4108-a63e-59abf9aa0f22/call-call_sv_bamcfg/inputs/489853786/WRM101.rmdup.bam|103	5.18
NC_003279.8	10945934	139+157-	NC_003279.8	10953074	111+86-	ITX	-203	99	45	/RLNAS02/RDA/User/reseqai/WGS_animalPlant_HW.run/cromwell_server/log_dir/cromwell-executions/ANIMAL_PLANT_WGS/6df5746d-74e5-439c-a0f8-477ee832642a/call-sv_breakdancer_calling/shard-1/wf_breakdancer_var.SV_CALLING/48795173-ba56-4108-a63e-59abf9aa0f22/call-call_sv_bamcfg/inputs/489853786/WRM101.rmdup.bam|45	5.69
NC_003279.8	10946873	73+47-	NC_003279.8	10947335	317+391-	DEL	755	99	13	/RLNAS02/RDA/User/reseqai/WGS_animalPlant_HW.run/cromwell_server/log_dir/cromwell-executions/ANIMAL_PLANT_WGS/6df5746d-74e5-439c-a0f8-477ee832642a/call-sv_breakdancer_calling/shard-1/wf_breakdancer_var.SV_CALLING/48795173-ba56-4108-a63e-59abf9aa0f22/call-call_sv_bamcfg/inputs/489853786/WRM101.rmdup.bam|13	1.94
NC_003279.8	10946628	73+47-	NC_003279.8	10949874	242+238-	ITX	2351	99	10	/RLNAS02/RDA/User/reseqai/WGS_animalPlant_HW.run/cromwell_server/log_dir/cromwell-executions/ANIMAL_PLANT_WGS/6df5746d-74e5-439c-a0f8-477ee832642a/call-sv_breakdancer_calling/shard-1/wf_breakdancer_var.SV_CALLING/48795173-ba56-4108-a63e-59abf9aa0f22/call-call_sv_bamcfg/inputs/489853786/WRM101.rmdup.bam|10	5.18
NC_003279.8	10946944	35+39-	NC_003279.8	10948345	317+391-	ITX	-16	99	10	/RLNAS02/RDA/User/reseqai/WGS_animalPlant_HW.run/cromwell_server/log_dir/cromwell-executions/ANIMAL_PLANT_WGS/6df5746d-74e5-439c-a0f8-477ee832642a/call-sv_breakdancer_calling/shard-1/wf_breakdancer_var.SV_CALLING/48795173-ba56-4108-a63e-59abf9aa0f22/call-call_sv_bamcfg/inputs/489853786/WRM101.rmdup.bam|10	0.20
NC_003279.8	10948345	317+391-	NC_003279.8	10948358	42+47-	DEL	754	99	10	/RLNAS02/RDA/User/reseqai/WGS_animalPlant_HW.run/cromwell_server/log_dir/cromwell-executions/ANIMAL_PLANT_WGS/6df5746d-74e5-439c-a0f8-477ee832642a/call-sv_breakdancer_calling/shard-1/wf_breakdancer_var.SV_CALLING/48795173-ba56-4108-a63e-59abf9aa0f22/call-call_sv_bamcfg/inputs/489853786/WRM101.rmdup.bam|10	0.81
NC_003279.8	10947335	317+391-	NC_003279.8	10949180	36+32-	ITX	81	99	11	/RLNAS02/RDA/User/reseqai/WGS_animalPlant_HW.run/cromwell_server/log_dir/cromwell-executions/ANIMAL_PLANT_WGS/6df5746d-74e5-439c-a0f8-477ee832642a/call-sv_breakdancer_calling/shard-1/wf_breakdancer_var.SV_CALLING/48795173-ba56-4108-a63e-59abf9aa0f22/call-call_sv_bamcfg/inputs/489853786/WRM101.rmdup.bam|11	0.57
NC_003279.8	10948345	317+391-	NC_003279.8	10949153	242+238-	DEL	1749	99	25	/RLNAS02/RDA/User/reseqai/WGS_animalPlant_HW.run/cromwell_server/log_dir/cromwell-executions/ANIMAL_PLANT_WGS/6df5746d-74e5-439c-a0f8-477ee832642a/call-sv_breakdancer_calling/shard-1/wf_breakdancer_var.SV_CALLING/48795173-ba56-4108-a63e-59abf9aa0f22/call-call_sv_bamcfg/inputs/489853786/WRM101.rmdup.bam|25	3.00
NC_003279.8	10948345	317+391-	NC_003279.8	10952678	111+86-	DEL	4890	39	4	/RLNAS02/RDA/User/reseqai/WGS_animalPlant_HW.run/cromwell_server/log_dir/cromwell-executions/ANIMAL_PLANT_WGS/6df5746d-74e5-439c-a0f8-477ee832642a/call-sv_breakdancer_calling/shard-1/wf_breakdancer_var.SV_CALLING/48795173-ba56-4108-a63e-59abf9aa0f22/call-call_sv_bamcfg/inputs/489853786/WRM101.rmdup.bam|4	5.14
NC_003279.8	10946944	35+39-	NC_003279.8	10948758	42+47-	ITX	1192	51	2	/RLNAS02/RDA/User/reseqai/WGS_animalPlant_HW.run/cromwell_server/log_dir/cromwell-executions/ANIMAL_PLANT_WGS/6df5746d-74e5-439c-a0f8-477ee832642a/call-sv_breakdancer_calling/shard-1/wf_breakdancer_var.SV_CALLING/48795173-ba56-4108-a63e-59abf9aa0f22/call-call_sv_bamcfg/inputs/489853786/WRM101.rmdup.bam|2	7.26
NC_003279.8	10948758	42+47-	NC_003279.8	10949153	242+238-	DEL	893	45	4	/RLNAS02/RDA/User/reseqai/WGS_animalPlant_HW.run/cromwell_server/log_dir/cromwell-executions/ANIMAL_PLANT_WGS/6df5746d-74e5-439c-a0f8-477ee832642a/call-sv_breakdancer_calling/shard-1/wf_breakdancer_var.SV_CALLING/48795173-ba56-4108-a63e-59abf9aa0f22/call-call_sv_bamcfg/inputs/489853786/WRM101.rmdup.bam|4	3.59
NC_003279.8	10946944	35+39-	NC_003279.8	10949874	242+238-	ITX	2024	42	2	/RLNAS02/RDA/User/reseqai/WGS_animalPlant_HW.run/cromwell_server/log_dir/cromwell-executions/ANIMAL_PLANT_WGS/6df5746d-74e5-439c-a0f8-477ee832642a/call-sv_breakdancer_calling/shard-1/wf_breakdancer_var.SV_CALLING/48795173-ba56-4108-a63e-59abf9aa0f22/call-call_sv_bamcfg/inputs/489853786/WRM101.rmdup.bam|2	5.43
NC_003279.8	10948727	36+32-	NC_003279.8	10949874	242+238-	ITX	129	99	7	/RLNAS02/RDA/User/reseqai/WGS_animalPlant_HW.run/cromwell_server/log_dir/cromwell-executions/ANIMAL_PLANT_WGS/6df5746d-74e5-439c-a0f8-477ee832642a/call-sv_breakdancer_calling/shard-1/wf_breakdancer_var.SV_CALLING/48795173-ba56-4108-a63e-59abf9aa0f22/call-call_sv_bamcfg/inputs/489853786/WRM101.rmdup.bam|7	0.06
NC_003279.8	10950686	16+22-	NC_003279.8	10953074	111+86-	ITX	377	99	9	/RLNAS02/RDA/User/reseqai/WGS_animalPlant_HW.run/cromwell_server/log_dir/cromwell-executions/ANIMAL_PLANT_WGS/6df5746d-74e5-439c-a0f8-477ee832642a/call-sv_breakdancer_calling/shard-1/wf_breakdancer_var.SV_CALLING/48795173-ba56-4108-a63e-59abf9aa0f22/call-call_sv_bamcfg/inputs/489853786/WRM101.rmdup.bam|9	2.08
NC_003279.8	10952646	10+16-	NC_003279.8	10952678	111+86-	DEL	255	48	3	/RLNAS02/RDA/User/reseqai/WGS_animalPlant_HW.run/cromwell_server/log_dir/cromwell-executions/ANIMAL_PLANT_WGS/6df5746d-74e5-439c-a0f8-477ee832642a/call-sv_breakdancer_calling/shard-1/wf_breakdancer_var.SV_CALLING/48795173-ba56-4108-a63e-59abf9aa0f22/call-call_sv_bamcfg/inputs/489853786/WRM101.rmdup.bam|3	5.22
NC_003279.8	10950686	16+22-	NC_003279.8	10952646	10+16-	ITX	1262	80	3	/RLNAS02/RDA/User/reseqai/WGS_animalPlant_HW.run/cromwell_server/log_dir/cromwell-executions/ANIMAL_PLANT_WGS/6df5746d-74e5-439c-a0f8-477ee832642a/call-sv_breakdancer_calling/shard-1/wf_breakdancer_var.SV_CALLING/48795173-ba56-4108-a63e-59abf9aa0f22/call-call_sv_bamcfg/inputs/489853786/WRM101.rmdup.bam|3	1.78
NC_003279.8	10950923	16+22-	NC_003279.8	10951582	17+26-	DEL	792	99	8	/RLNAS02/RDA/User/reseqai/WGS_animalPlant_HW.run/cromwell_server/log_dir/cromwell-executions/ANIMAL_PLANT_WGS/6df5746d-74e5-439c-a0f8-477ee832642a/call-sv_breakdancer_calling/shard-1/wf_breakdancer_var.SV_CALLING/48795173-ba56-4108-a63e-59abf9aa0f22/call-call_sv_bamcfg/inputs/489853786/WRM101.rmdup.bam|8	1.63
NC_003279.8	10950308	3+6-	NC_003279.8	10952039	17+26-	ITX	1016	87	4	/RLNAS02/RDA/User/reseqai/WGS_animalPlant_HW.run/cromwell_server/log_dir/cromwell-executions/ANIMAL_PLANT_WGS/6df5746d-74e5-439c-a0f8-477ee832642a/call-sv_breakdancer_calling/shard-1/wf_breakdancer_var.SV_CALLING/48795173-ba56-4108-a63e-59abf9aa0f22/call-call_sv_bamcfg/inputs/489853786/WRM101.rmdup.bam|4	1.32
NC_003279.8	10951172	25+22-	NC_003279.8	10952039	17+26-	ITX	-113	99	5	/RLNAS02/RDA/User/reseqai/WGS_animalPlant_HW.run/cromwell_server/log_dir/cromwell-executions/ANIMAL_PLANT_WGS/6df5746d-74e5-439c-a0f8-477ee832642a/call-sv_breakdancer_calling/shard-1/wf_breakdancer_var.SV_CALLING/48795173-ba56-4108-a63e-59abf9aa0f22/call-call_sv_bamcfg/inputs/489853786/WRM101.rmdup.bam|5	0.24
NC_003279.8	10950536	3+6-	NC_003279.8	10951172	25+22-	DEL	714	37	2	/RLNAS02/RDA/User/reseqai/WGS_animalPlant_HW.run/cromwell_server/log_dir/cromwell-executions/ANIMAL_PLANT_WGS/6df5746d-74e5-439c-a0f8-477ee832642a/call-sv_breakdancer_calling/shard-1/wf_breakdancer_var.SV_CALLING/48795173-ba56-4108-a63e-59abf9aa0f22/call-call_sv_bamcfg/inputs/489853786/WRM101.rmdup.bam|2	1.84
NC_003279.8	10949962	17+19-	NC_003279.8	10950118	17+19-	ITX	-178	99	15	/RLNAS02/RDA/User/reseqai/WGS_animalPlant_HW.run/cromwell_server/log_dir/cromwell-executions/ANIMAL_PLANT_WGS/6df5746d-74e5-439c-a0f8-477ee832642a/call-sv_breakdancer_calling/shard-1/wf_breakdancer_var.SV_CALLING/48795173-ba56-4108-a63e-59abf9aa0f22/call-call_sv_bamcfg/inputs/489853786/WRM101.rmdup.bam|15	NA
NC_003279.8	10951126	4+4-	NC_003279.8	10951984	4+5-	DEL	935	59	3	/RLNAS02/RDA/User/reseqai/WGS_animalPlant_HW.run/cromwell_server/log_dir/cromwell-executions/ANIMAL_PLANT_WGS/6df5746d-74e5-439c-a0f8-477ee832642a/call-sv_breakdancer_calling/shard-1/wf_breakdancer_var.SV_CALLING/48795173-ba56-4108-a63e-59abf9aa0f22/call-call_sv_bamcfg/inputs/489853786/WRM101.rmdup.bam|3	2.27
NC_003279.8	11368750	19+20-	NC_003279.8	11368835	19+20-	ITX	-217	99	12	/RLNAS02/RDA/User/reseqai/WGS_animalPlant_HW.run/cromwell_server/log_dir/cromwell-executions/ANIMAL_PLANT_WGS/6df5746d-74e5-439c-a0f8-477ee832642a/call-sv_breakdancer_calling/shard-1/wf_breakdancer_var.SV_CALLING/48795173-ba56-4108-a63e-59abf9aa0f22/call-call_sv_bamcfg/inputs/489853786/WRM101.rmdup.bam|12	NA
NC_003279.8	11384919	5+8-	NC_003279.8	11385747	26+32-	ITX	-182	99	9	/RLNAS02/RDA/User/reseqai/WGS_animalPlant_HW.run/cromwell_server/log_dir/cromwell-executions/ANIMAL_PLANT_WGS/6df5746d-74e5-439c-a0f8-477ee832642a/call-sv_breakdancer_calling/shard-1/wf_breakdancer_var.SV_CALLING/48795173-ba56-4108-a63e-59abf9aa0f22/call-call_sv_bamcfg/inputs/489853786/WRM101.rmdup.bam|9	0.36
NC_003279.8	11713711	21+28-	NC_003279.8	11713800	21+28-	ITX	-178	99	14	/RLNAS02/RDA/User/reseqai/WGS_animalPlant_HW.run/cromwell_server/log_dir/cromwell-executions/ANIMAL_PLANT_WGS/6df5746d-74e5-439c-a0f8-477ee832642a/call-sv_breakdancer_calling/shard-1/wf_breakdancer_var.SV_CALLING/48795173-ba56-4108-a63e-59abf9aa0f22/call-call_sv_bamcfg/inputs/489853786/WRM101.rmdup.bam|14	NA
NC_003279.8	12026309	0+22-	NC_003279.8	12027255	19+0-	ITX	188	99	19	/RLNAS02/RDA/User/reseqai/WGS_animalPlant_HW.run/cromwell_server/log_dir/cromwell-executions/ANIMAL_PLANT_WGS/6df5746d-74e5-439c-a0f8-477ee832642a/call-sv_breakdancer_calling/shard-1/wf_breakdancer_var.SV_CALLING/48795173-ba56-4108-a63e-59abf9aa0f22/call-call_sv_bamcfg/inputs/489853786/WRM101.rmdup.bam|19	1.84
NC_003279.8	12093595	101+119-	NC_003279.8	12094108	101+119-	ITX	-196	99	84	/RLNAS02/RDA/User/reseqai/WGS_animalPlant_HW.run/cromwell_server/log_dir/cromwell-executions/ANIMAL_PLANT_WGS/6df5746d-74e5-439c-a0f8-477ee832642a/call-sv_breakdancer_calling/shard-1/wf_breakdancer_var.SV_CALLING/48795173-ba56-4108-a63e-59abf9aa0f22/call-call_sv_bamcfg/inputs/489853786/WRM101.rmdup.bam|84	NA
NC_003279.8	12175261	2+0-	NC_003279.8	12175458	1+2-	DEL	254	49	2	/RLNAS02/RDA/User/reseqai/WGS_animalPlant_HW.run/cromwell_server/log_dir/cromwell-executions/ANIMAL_PLANT_WGS/6df5746d-74e5-439c-a0f8-477ee832642a/call-sv_breakdancer_calling/shard-1/wf_breakdancer_var.SV_CALLING/48795173-ba56-4108-a63e-59abf9aa0f22/call-call_sv_bamcfg/inputs/489853786/WRM101.rmdup.bam|2	1.81
NC_003279.8	12899344	6+0-	NC_003279.8	12899576	0+4-	DEL	277	86	4	/RLNAS02/RDA/User/reseqai/WGS_animalPlant_HW.run/cromwell_server/log_dir/cromwell-executions/ANIMAL_PLANT_WGS/6df5746d-74e5-439c-a0f8-477ee832642a/call-sv_breakdancer_calling/shard-1/wf_breakdancer_var.SV_CALLING/48795173-ba56-4108-a63e-59abf9aa0f22/call-call_sv_bamcfg/inputs/489853786/WRM101.rmdup.bam|4	0.55
NC_003279.8	13151733	2+0-	NC_003279.8	13151993	0+2-	DEL	281	58	2	/RLNAS02/RDA/User/reseqai/WGS_animalPlant_HW.run/cromwell_server/log_dir/cromwell-executions/ANIMAL_PLANT_WGS/6df5746d-74e5-439c-a0f8-477ee832642a/call-sv_breakdancer_calling/shard-1/wf_breakdancer_var.SV_CALLING/48795173-ba56-4108-a63e-59abf9aa0f22/call-call_sv_bamcfg/inputs/489853786/WRM101.rmdup.bam|2	1.07
NC_003279.8	13230970	90+89-	NC_003279.8	13231126	90+89-	ITX	-175	99	61	/RLNAS02/RDA/User/reseqai/WGS_animalPlant_HW.run/cromwell_server/log_dir/cromwell-executions/ANIMAL_PLANT_WGS/6df5746d-74e5-439c-a0f8-477ee832642a/call-sv_breakdancer_calling/shard-1/wf_breakdancer_var.SV_CALLING/48795173-ba56-4108-a63e-59abf9aa0f22/call-call_sv_bamcfg/inputs/489853786/WRM101.rmdup.bam|61	NA
NC_003279.8	13231271	90+89-	NC_003279.8	13231433	6+18-	DEL	253	99	8	/RLNAS02/RDA/User/reseqai/WGS_animalPlant_HW.run/cromwell_server/log_dir/cromwell-executions/ANIMAL_PLANT_WGS/6df5746d-74e5-439c-a0f8-477ee832642a/call-sv_breakdancer_calling/shard-1/wf_breakdancer_var.SV_CALLING/48795173-ba56-4108-a63e-59abf9aa0f22/call-call_sv_bamcfg/inputs/489853786/WRM101.rmdup.bam|8	2.91
NC_003279.8	13231271	90+89-	NC_003279.8	13231569	0+2-	DEL	338	40	2	/RLNAS02/RDA/User/reseqai/WGS_animalPlant_HW.run/cromwell_server/log_dir/cromwell-executions/ANIMAL_PLANT_WGS/6df5746d-74e5-439c-a0f8-477ee832642a/call-sv_breakdancer_calling/shard-1/wf_breakdancer_var.SV_CALLING/48795173-ba56-4108-a63e-59abf9aa0f22/call-call_sv_bamcfg/inputs/489853786/WRM101.rmdup.bam|2	3.66
NC_003279.8	13273428	21+23-	NC_003279.8	13273666	21+23-	ITX	-181	99	19	/RLNAS02/RDA/User/reseqai/WGS_animalPlant_HW.run/cromwell_server/log_dir/cromwell-executions/ANIMAL_PLANT_WGS/6df5746d-74e5-439c-a0f8-477ee832642a/call-sv_breakdancer_calling/shard-1/wf_breakdancer_var.SV_CALLING/48795173-ba56-4108-a63e-59abf9aa0f22/call-call_sv_bamcfg/inputs/489853786/WRM101.rmdup.bam|19	NA
NC_003279.8	13610925	2+2-	NC_003279.8	13612166	13+22-	ITX	-97	99	13	/RLNAS02/RDA/User/reseqai/WGS_animalPlant_HW.run/cromwell_server/log_dir/cromwell-executions/ANIMAL_PLANT_WGS/6df5746d-74e5-439c-a0f8-477ee832642a/call-sv_breakdancer_calling/shard-1/wf_breakdancer_var.SV_CALLING/48795173-ba56-4108-a63e-59abf9aa0f22/call-call_sv_bamcfg/inputs/489853786/WRM101.rmdup.bam|13	1.20
NC_003279.8	13611349	0+2-	NC_003279.8	13611614	3+2-	ITX	-217	99	3	/RLNAS02/RDA/User/reseqai/WGS_animalPlant_HW.run/cromwell_server/log_dir/cromwell-executions/ANIMAL_PLANT_WGS/6df5746d-74e5-439c-a0f8-477ee832642a/call-sv_breakdancer_calling/shard-1/wf_breakdancer_var.SV_CALLING/48795173-ba56-4108-a63e-59abf9aa0f22/call-call_sv_bamcfg/inputs/489853786/WRM101.rmdup.bam|3	0.96
NC_003279.8	13612832	13+8-	NC_003279.8	13612941	13+8-	ITX	-185	99	6	/RLNAS02/RDA/User/reseqai/WGS_animalPlant_HW.run/cromwell_server/log_dir/cromwell-executions/ANIMAL_PLANT_WGS/6df5746d-74e5-439c-a0f8-477ee832642a/call-sv_breakdancer_calling/shard-1/wf_breakdancer_var.SV_CALLING/48795173-ba56-4108-a63e-59abf9aa0f22/call-call_sv_bamcfg/inputs/489853786/WRM101.rmdup.bam|6	NA
NC_003279.8	13874035	9+9-	NC_003279.8	13878230	0+9-	DEL	4292	99	9	/RLNAS02/RDA/User/reseqai/WGS_animalPlant_HW.run/cromwell_server/log_dir/cromwell-executions/ANIMAL_PLANT_WGS/6df5746d-74e5-439c-a0f8-477ee832642a/call-sv_breakdancer_calling/shard-1/wf_breakdancer_var.SV_CALLING/48795173-ba56-4108-a63e-59abf9aa0f22/call-call_sv_bamcfg/inputs/489853786/WRM101.rmdup.bam|9	1.77
NC_003279.8	13940985	2+0-	NC_003279.8	13941236	0+2-	DEL	275	56	2	/RLNAS02/RDA/User/reseqai/WGS_animalPlant_HW.run/cromwell_server/log_dir/cromwell-executions/ANIMAL_PLANT_WGS/6df5746d-74e5-439c-a0f8-477ee832642a/call-sv_breakdancer_calling/shard-1/wf_breakdancer_var.SV_CALLING/48795173-ba56-4108-a63e-59abf9aa0f22/call-call_sv_bamcfg/inputs/489853786/WRM101.rmdup.bam|2	1.96
NC_003279.8	14002197	68+83-	NC_003279.8	14002294	68+83-	ITX	-177	99	52	/RLNAS02/RDA/User/reseqai/WGS_animalPlant_HW.run/cromwell_server/log_dir/cromwell-executions/ANIMAL_PLANT_WGS/6df5746d-74e5-439c-a0f8-477ee832642a/call-sv_breakdancer_calling/shard-1/wf_breakdancer_var.SV_CALLING/48795173-ba56-4108-a63e-59abf9aa0f22/call-call_sv_bamcfg/inputs/489853786/WRM101.rmdup.bam|52	NA
NC_003279.8	14002197	68+83-	NC_003279.8	14006457	8+4-	ITX	3631	99	4	/RLNAS02/RDA/User/reseqai/WGS_animalPlant_HW.run/cromwell_server/log_dir/cromwell-executions/ANIMAL_PLANT_WGS/6df5746d-74e5-439c-a0f8-477ee832642a/call-sv_breakdancer_calling/shard-1/wf_breakdancer_var.SV_CALLING/48795173-ba56-4108-a63e-59abf9aa0f22/call-call_sv_bamcfg/inputs/489853786/WRM101.rmdup.bam|4	2.31
NC_003279.8	14002348	0+4-	NC_003279.8	14006457	8+4-	ITX	3470	70	2	/RLNAS02/RDA/User/reseqai/WGS_animalPlant_HW.run/cromwell_server/log_dir/cromwell-executions/ANIMAL_PLANT_WGS/6df5746d-74e5-439c-a0f8-477ee832642a/call-sv_breakdancer_calling/shard-1/wf_breakdancer_var.SV_CALLING/48795173-ba56-4108-a63e-59abf9aa0f22/call-call_sv_bamcfg/inputs/489853786/WRM101.rmdup.bam|2	2.34
NC_003279.8	14005327	34+48-	NC_003279.8	14005438	34+48-	ITX	-186	99	31	/RLNAS02/RDA/User/reseqai/WGS_animalPlant_HW.run/cromwell_server/log_dir/cromwell-executions/ANIMAL_PLANT_WGS/6df5746d-74e5-439c-a0f8-477ee832642a/call-sv_breakdancer_calling/shard-1/wf_breakdancer_var.SV_CALLING/48795173-ba56-4108-a63e-59abf9aa0f22/call-call_sv_bamcfg/inputs/489853786/WRM101.rmdup.bam|31	NA
NC_003279.8	14048676	4+7-	NC_003279.8	14048789	4+7-	ITX	-184	88	3	/RLNAS02/RDA/User/reseqai/WGS_animalPlant_HW.run/cromwell_server/log_dir/cromwell-executions/ANIMAL_PLANT_WGS/6df5746d-74e5-439c-a0f8-477ee832642a/call-sv_breakdancer_calling/shard-1/wf_breakdancer_var.SV_CALLING/48795173-ba56-4108-a63e-59abf9aa0f22/call-call_sv_bamcfg/inputs/489853786/WRM101.rmdup.bam|3	NA
NC_003279.8	14048676	4+7-	NC_003279.8	14049024	6+2-	ITX	-218	99	5	/RLNAS02/RDA/User/reseqai/WGS_animalPlant_HW.run/cromwell_server/log_dir/cromwell-executions/ANIMAL_PLANT_WGS/6df5746d-74e5-439c-a0f8-477ee832642a/call-sv_breakdancer_calling/shard-1/wf_breakdancer_var.SV_CALLING/48795173-ba56-4108-a63e-59abf9aa0f22/call-call_sv_bamcfg/inputs/489853786/WRM101.rmdup.bam|5	0.51
NC_003279.8	14128214	15+19-	NC_003279.8	14128336	15+19-	ITX	-183	99	13	/RLNAS02/RDA/User/reseqai/WGS_animalPlant_HW.run/cromwell_server/log_dir/cromwell-executions/ANIMAL_PLANT_WGS/6df5746d-74e5-439c-a0f8-477ee832642a/call-sv_breakdancer_calling/shard-1/wf_breakdancer_var.SV_CALLING/48795173-ba56-4108-a63e-59abf9aa0f22/call-call_sv_bamcfg/inputs/489853786/WRM101.rmdup.bam|13	NA
NC_003279.8	14425477	9+0-	NC_003279.8	14425699	0+7-	DEL	333	99	7	/RLNAS02/RDA/User/reseqai/WGS_animalPlant_HW.run/cromwell_server/log_dir/cromwell-executions/ANIMAL_PLANT_WGS/6df5746d-74e5-439c-a0f8-477ee832642a/call-sv_breakdancer_calling/shard-1/wf_breakdancer_var.SV_CALLING/48795173-ba56-4108-a63e-59abf9aa0f22/call-call_sv_bamcfg/inputs/489853786/WRM101.rmdup.bam|7	0.05
NC_003279.8	14610361	7+0-	NC_003279.8	14610508	4+1-	INV	-109	99	4	/RLNAS02/RDA/User/reseqai/WGS_animalPlant_HW.run/cromwell_server/log_dir/cromwell-executions/ANIMAL_PLANT_WGS/6df5746d-74e5-439c-a0f8-477ee832642a/call-sv_breakdancer_calling/shard-1/wf_breakdancer_var.SV_CALLING/48795173-ba56-4108-a63e-59abf9aa0f22/call-call_sv_bamcfg/inputs/489853786/WRM101.rmdup.bam|4	0.20
NC_003279.8	14686472	26+19-	NC_003279.8	14686684	26+19-	ITX	-230	99	14	/RLNAS02/RDA/User/reseqai/WGS_animalPlant_HW.run/cromwell_server/log_dir/cromwell-executions/ANIMAL_PLANT_WGS/6df5746d-74e5-439c-a0f8-477ee832642a/call-sv_breakdancer_calling/shard-1/wf_breakdancer_var.SV_CALLING/48795173-ba56-4108-a63e-59abf9aa0f22/call-call_sv_bamcfg/inputs/489853786/WRM101.rmdup.bam|14	NA
NC_003279.8	14686472	26+19-	NC_003279.8	14687154	2+5-	ITX	-93	53	2	/RLNAS02/RDA/User/reseqai/WGS_animalPlant_HW.run/cromwell_server/log_dir/cromwell-executions/ANIMAL_PLANT_WGS/6df5746d-74e5-439c-a0f8-477ee832642a/call-sv_breakdancer_calling/shard-1/wf_breakdancer_var.SV_CALLING/48795173-ba56-4108-a63e-59abf9aa0f22/call-call_sv_bamcfg/inputs/489853786/WRM101.rmdup.bam|2	0.07
NC_003279.8	14686829	26+19-	NC_003279.8	14687067	3+13-	DEL	361	99	10	/RLNAS02/RDA/User/reseqai/WGS_animalPlant_HW.run/cromwell_server/log_dir/cromwell-executions/ANIMAL_PLANT_WGS/6df5746d-74e5-439c-a0f8-477ee832642a/call-sv_breakdancer_calling/shard-1/wf_breakdancer_var.SV_CALLING/48795173-ba56-4108-a63e-59abf9aa0f22/call-call_sv_bamcfg/inputs/489853786/WRM101.rmdup.bam|10	0.82
NC_003279.8	14959873	2+0-	NC_003279.8	14960103	0+2-	DEL	264	52	2	/RLNAS02/RDA/User/reseqai/WGS_animalPlant_HW.run/cromwell_server/log_dir/cromwell-executions/ANIMAL_PLANT_WGS/6df5746d-74e5-439c-a0f8-477ee832642a/call-sv_breakdancer_calling/shard-1/wf_breakdancer_var.SV_CALLING/48795173-ba56-4108-a63e-59abf9aa0f22/call-call_sv_bamcfg/inputs/489853786/WRM101.rmdup.bam|2	2.28
NC_003279.8	15064179	78+60-	NC_003279.8	15065078	78+60-	DEL	288	99	14	/RLNAS02/RDA/User/reseqai/WGS_animalPlant_HW.run/cromwell_server/log_dir/cromwell-executions/ANIMAL_PLANT_WGS/6df5746d-74e5-439c-a0f8-477ee832642a/call-sv_breakdancer_calling/shard-1/wf_breakdancer_var.SV_CALLING/48795173-ba56-4108-a63e-59abf9aa0f22/call-call_sv_bamcfg/inputs/489853786/WRM101.rmdup.bam|14	NA
NC_003279.8	15065078	78+60-	NC_003279.8	15065139	66+70-	DEL	291	99	36	/RLNAS02/RDA/User/reseqai/WGS_animalPlant_HW.run/cromwell_server/log_dir/cromwell-executions/ANIMAL_PLANT_WGS/6df5746d-74e5-439c-a0f8-477ee832642a/call-sv_breakdancer_calling/shard-1/wf_breakdancer_var.SV_CALLING/48795173-ba56-4108-a63e-59abf9aa0f22/call-call_sv_bamcfg/inputs/489853786/WRM101.rmdup.bam|36	254.31
NC_003279.8	15066087	66+70-	NC_003279.8	15066232	70+85-	DEL	304	99	32	/RLNAS02/RDA/User/reseqai/WGS_animalPlant_HW.run/cromwell_server/log_dir/cromwell-executions/ANIMAL_PLANT_WGS/6df5746d-74e5-439c-a0f8-477ee832642a/call-sv_breakdancer_calling/shard-1/wf_breakdancer_var.SV_CALLING/48795173-ba56-4108-a63e-59abf9aa0f22/call-call_sv_bamcfg/inputs/489853786/WRM101.rmdup.bam|32	258.86
NC_003280.10	230	4+3-	NC_003280.10	289	4+3-	ITX	-180	72	2	/RLNAS02/RDA/User/reseqai/WGS_animalPlant_HW.run/cromwell_server/log_dir/cromwell-executions/ANIMAL_PLANT_WGS/6df5746d-74e5-439c-a0f8-477ee832642a/call-sv_breakdancer_calling/shard-1/wf_breakdancer_var.SV_CALLING/48795173-ba56-4108-a63e-59abf9aa0f22/call-call_sv_bamcfg/inputs/489853786/WRM101.rmdup.bam|2	NA
NC_003280.10	628976	6+10-	NC_003280.10	629057	6+10-	ITX	-166	99	6	/RLNAS02/RDA/User/reseqai/WGS_animalPlant_HW.run/cromwell_server/log_dir/cromwell-executions/ANIMAL_PLANT_WGS/6df5746d-74e5-439c-a0f8-477ee832642a/call-sv_breakdancer_calling/shard-1/wf_breakdancer_var.SV_CALLING/48795173-ba56-4108-a63e-59abf9aa0f22/call-call_sv_bamcfg/inputs/489853786/WRM101.rmdup.bam|6	NA
NC_003280.10	629542	6+5-	NC_003280.10	629622	6+5-	ITX	-178	94	3	/RLNAS02/RDA/User/reseqai/WGS_animalPlant_HW.run/cromwell_server/log_dir/cromwell-executions/ANIMAL_PLANT_WGS/6df5746d-74e5-439c-a0f8-477ee832642a/call-sv_breakdancer_calling/shard-1/wf_breakdancer_var.SV_CALLING/48795173-ba56-4108-a63e-59abf9aa0f22/call-call_sv_bamcfg/inputs/489853786/WRM101.rmdup.bam|3	NA
NC_003280.10	694498	4+10-	NC_003280.10	694572	4+10-	ITX	-182	69	2	/RLNAS02/RDA/User/reseqai/WGS_animalPlant_HW.run/cromwell_server/log_dir/cromwell-executions/ANIMAL_PLANT_WGS/6df5746d-74e5-439c-a0f8-477ee832642a/call-sv_breakdancer_calling/shard-1/wf_breakdancer_var.SV_CALLING/48795173-ba56-4108-a63e-59abf9aa0f22/call-call_sv_bamcfg/inputs/489853786/WRM101.rmdup.bam|2	NA
NC_003280.10	694498	4+10-	NC_003280.10	695478	18+31-	ITX	291	99	7	/RLNAS02/RDA/User/reseqai/WGS_animalPlant_HW.run/cromwell_server/log_dir/cromwell-executions/ANIMAL_PLANT_WGS/6df5746d-74e5-439c-a0f8-477ee832642a/call-sv_breakdancer_calling/shard-1/wf_breakdancer_var.SV_CALLING/48795173-ba56-4108-a63e-59abf9aa0f22/call-call_sv_bamcfg/inputs/489853786/WRM101.rmdup.bam|7	1.18
NC_003280.10	694928	10+9-	NC_003280.10	695119	18+31-	DEL	334	99	6	/RLNAS02/RDA/User/reseqai/WGS_animalPlant_HW.run/cromwell_server/log_dir/cromwell-executions/ANIMAL_PLANT_WGS/6df5746d-74e5-439c-a0f8-477ee832642a/call-sv_breakdancer_calling/shard-1/wf_breakdancer_var.SV_CALLING/48795173-ba56-4108-a63e-59abf9aa0f22/call-call_sv_bamcfg/inputs/489853786/WRM101.rmdup.bam|6	2.31
NC_003280.10	695119	18+31-	NC_003280.10	698807	22+10-	ITX	2501	99	20	/RLNAS02/RDA/User/reseqai/WGS_animalPlant_HW.run/cromwell_server/log_dir/cromwell-executions/ANIMAL_PLANT_WGS/6df5746d-74e5-439c-a0f8-477ee832642a/call-sv_breakdancer_calling/shard-1/wf_breakdancer_var.SV_CALLING/48795173-ba56-4108-a63e-59abf9aa0f22/call-call_sv_bamcfg/inputs/489853786/WRM101.rmdup.bam|20	1.42
NC_003280.10	695850	8+8-	NC_003280.10	695907	8+8-	ITX	-174	99	7	/RLNAS02/RDA/User/reseqai/WGS_animalPlant_HW.run/cromwell_server/log_dir/cromwell-executions/ANIMAL_PLANT_WGS/6df5746d-74e5-439c-a0f8-477ee832642a/call-sv_breakdancer_calling/shard-1/wf_breakdancer_var.SV_CALLING/48795173-ba56-4108-a63e-59abf9aa0f22/call-call_sv_bamcfg/inputs/489853786/WRM101.rmdup.bam|7	NA
NC_003280.10	696845	6+16-	NC_003280.10	696927	6+16-	ITX	-169	99	4	/RLNAS02/RDA/User/reseqai/WGS_animalPlant_HW.run/cromwell_server/log_dir/cromwell-executions/ANIMAL_PLANT_WGS/6df5746d-74e5-439c-a0f8-477ee832642a/call-sv_breakdancer_calling/shard-1/wf_breakdancer_var.SV_CALLING/48795173-ba56-4108-a63e-59abf9aa0f22/call-call_sv_bamcfg/inputs/489853786/WRM101.rmdup.bam|4	NA
NC_003280.10	696845	6+16-	NC_003280.10	697418	11+8-	ITX	-196	99	7	/RLNAS02/RDA/User/reseqai/WGS_animalPlant_HW.run/cromwell_server/log_dir/cromwell-executions/ANIMAL_PLANT_WGS/6df5746d-74e5-439c-a0f8-477ee832642a/call-sv_breakdancer_calling/shard-1/wf_breakdancer_var.SV_CALLING/48795173-ba56-4108-a63e-59abf9aa0f22/call-call_sv_bamcfg/inputs/489853786/WRM101.rmdup.bam|7	0.26
NC_003280.10	697418	11+8-	NC_003280.10	698779	2+5-	DEL	1627	34	2	/RLNAS02/RDA/User/reseqai/WGS_animalPlant_HW.run/cromwell_server/log_dir/cromwell-executions/ANIMAL_PLANT_WGS/6df5746d-74e5-439c-a0f8-477ee832642a/call-sv_breakdancer_calling/shard-1/wf_breakdancer_var.SV_CALLING/48795173-ba56-4108-a63e-59abf9aa0f22/call-call_sv_bamcfg/inputs/489853786/WRM101.rmdup.bam|2	1.67
NC_003280.10	697912	4+10-	NC_003280.10	698092	4+10-	ITX	-218	99	4	/RLNAS02/RDA/User/reseqai/WGS_animalPlant_HW.run/cromwell_server/log_dir/cromwell-executions/ANIMAL_PLANT_WGS/6df5746d-74e5-439c-a0f8-477ee832642a/call-sv_breakdancer_calling/shard-1/wf_breakdancer_var.SV_CALLING/48795173-ba56-4108-a63e-59abf9aa0f22/call-call_sv_bamcfg/inputs/489853786/WRM101.rmdup.bam|4	NA
NC_003280.10	875468	25+25-	NC_003280.10	875557	25+25-	ITX	-191	99	11	/RLNAS02/RDA/User/reseqai/WGS_animalPlant_HW.run/cromwell_server/log_dir/cromwell-executions/ANIMAL_PLANT_WGS/6df5746d-74e5-439c-a0f8-477ee832642a/call-sv_breakdancer_calling/shard-1/wf_breakdancer_var.SV_CALLING/48795173-ba56-4108-a63e-59abf9aa0f22/call-call_sv_bamcfg/inputs/489853786/WRM101.rmdup.bam|11	NA
NC_003280.10	875468	25+25-	NC_003280.10	1605317	18+25-	ITX	-191	99	12	/RLNAS02/RDA/User/reseqai/WGS_animalPlant_HW.run/cromwell_server/log_dir/cromwell-executions/ANIMAL_PLANT_WGS/6df5746d-74e5-439c-a0f8-477ee832642a/call-sv_breakdancer_calling/shard-1/wf_breakdancer_var.SV_CALLING/48795173-ba56-4108-a63e-59abf9aa0f22/call-call_sv_bamcfg/inputs/489853786/WRM101.rmdup.bam|12	1.79
NC_003280.10	1450651	2+0-	NC_003280.10	1455906	6+0-	INV	4945	90	2	/RLNAS02/RDA/User/reseqai/WGS_animalPlant_HW.run/cromwell_server/log_dir/cromwell-executions/ANIMAL_PLANT_WGS/6df5746d-74e5-439c-a0f8-477ee832642a/call-sv_breakdancer_calling/shard-1/wf_breakdancer_var.SV_CALLING/48795173-ba56-4108-a63e-59abf9aa0f22/call-call_sv_bamcfg/inputs/489853786/WRM101.rmdup.bam|2	2.33
NC_003280.10	1451278	8+8-	NC_003280.10	1458197	40+66-	INV	6535	99	5	/RLNAS02/RDA/User/reseqai/WGS_animalPlant_HW.run/cromwell_server/log_dir/cromwell-executions/ANIMAL_PLANT_WGS/6df5746d-74e5-439c-a0f8-477ee832642a/call-sv_breakdancer_calling/shard-1/wf_breakdancer_var.SV_CALLING/48795173-ba56-4108-a63e-59abf9aa0f22/call-call_sv_bamcfg/inputs/489853786/WRM101.rmdup.bam|5	2.54
NC_003280.10	1451520	5+11-	NC_003280.10	1458197	40+66-	INV	6436	99	5	/RLNAS02/RDA/User/reseqai/WGS_animalPlant_HW.run/cromwell_server/log_dir/cromwell-executions/ANIMAL_PLANT_WGS/6df5746d-74e5-439c-a0f8-477ee832642a/call-sv_breakdancer_calling/shard-1/wf_breakdancer_var.SV_CALLING/48795173-ba56-4108-a63e-59abf9aa0f22/call-call_sv_bamcfg/inputs/489853786/WRM101.rmdup.bam|5	2.59
NC_003280.10	1451640	3+4-	NC_003280.10	1458197	40+66-	INV	6069	67	2	/RLNAS02/RDA/User/reseqai/WGS_animalPlant_HW.run/cromwell_server/log_dir/cromwell-executions/ANIMAL_PLANT_WGS/6df5746d-74e5-439c-a0f8-477ee832642a/call-sv_breakdancer_calling/shard-1/wf_breakdancer_var.SV_CALLING/48795173-ba56-4108-a63e-59abf9aa0f22/call-call_sv_bamcfg/inputs/489853786/WRM101.rmdup.bam|2	2.60
NC_003280.10	1452409	0+6-	NC_003280.10	1458197	40+66-	INV	5275	94	3	/RLNAS02/RDA/User/reseqai/WGS_animalPlant_HW.run/cromwell_server/log_dir/cromwell-executions/ANIMAL_PLANT_WGS/6df5746d-74e5-439c-a0f8-477ee832642a/call-sv_breakdancer_calling/shard-1/wf_breakdancer_var.SV_CALLING/48795173-ba56-4108-a63e-59abf9aa0f22/call-call_sv_bamcfg/inputs/489853786/WRM101.rmdup.bam|3	2.78
NC_003280.10	1454119	7+22-	NC_003280.10	1458197	40+66-	INV	3856	99	9	/RLNAS02/RDA/User/reseqai/WGS_animalPlant_HW.run/cromwell_server/log_dir/cromwell-executions/ANIMAL_PLANT_WGS/6df5746d-74e5-439c-a0f8-477ee832642a/call-sv_breakdancer_calling/shard-1/wf_breakdancer_var.SV_CALLING/48795173-ba56-4108-a63e-59abf9aa0f22/call-call_sv_bamcfg/inputs/489853786/WRM101.rmdup.bam|9	2.56
NC_003280.10	1451675	0+10-	NC_003280.10	1454701	13+0-	ITX	2367	62	2	/RLNAS02/RDA/User/reseqai/WGS_animalPlant_HW.run/cromwell_server/log_dir/cromwell-executions/ANIMAL_PLANT_WGS/6df5746d-74e5-439c-a0f8-477ee832642a/call-sv_breakdancer_calling/shard-1/wf_breakdancer_var.SV_CALLING/48795173-ba56-4108-a63e-59abf9aa0f22/call-call_sv_bamcfg/inputs/489853786/WRM101.rmdup.bam|2	2.78
NC_003280.10	1451868	0+10-	NC_003280.10	1457135	0+3-	INV	5023	88	2	/RLNAS02/RDA/User/reseqai/WGS_animalPlant_HW.run/cromwell_server/log_dir/cromwell-executions/ANIMAL_PLANT_WGS/6df5746d-74e5-439c-a0f8-477ee832642a/call-sv_breakdancer_calling/shard-1/wf_breakdancer_var.SV_CALLING/48795173-ba56-4108-a63e-59abf9aa0f22/call-call_sv_bamcfg/inputs/489853786/WRM101.rmdup.bam|2	2.86
NC_003280.10	1454701	13+0-	NC_003280.10	1454918	11+15-	DEL	260	31	2	/RLNAS02/RDA/User/reseqai/WGS_animalPlant_HW.run/cromwell_server/log_dir/cromwell-executions/ANIMAL_PLANT_WGS/6df5746d-74e5-439c-a0f8-477ee832642a/call-sv_breakdancer_calling/shard-1/wf_breakdancer_var.SV_CALLING/48795173-ba56-4108-a63e-59abf9aa0f22/call-call_sv_bamcfg/inputs/489853786/WRM101.rmdup.bam|2	2.80
NC_003280.10	1455407	11+15-	NC_003280.10	1456622	6+0-	INV	909	99	4	/RLNAS02/RDA/User/reseqai/WGS_animalPlant_HW.run/cromwell_server/log_dir/cromwell-executions/ANIMAL_PLANT_WGS/6df5746d-74e5-439c-a0f8-477ee832642a/call-sv_breakdancer_calling/shard-1/wf_breakdancer_var.SV_CALLING/48795173-ba56-4108-a63e-59abf9aa0f22/call-call_sv_bamcfg/inputs/489853786/WRM101.rmdup.bam|4	2.44
NC_003280.10	1605291	2+3-	NC_003280.10	1605322	2+3-	ITX	-178	80	2	/RLNAS02/RDA/User/reseqai/WGS_animalPlant_HW.run/cromwell_server/log_dir/cromwell-executions/ANIMAL_PLANT_WGS/6df5746d-74e5-439c-a0f8-477ee832642a/call-sv_breakdancer_calling/shard-1/wf_breakdancer_var.SV_CALLING/48795173-ba56-4108-a63e-59abf9aa0f22/call-call_sv_bamcfg/inputs/489853786/WRM101.rmdup.bam|2	NA
NC_003280.10	1892274	2+0-	NC_003280.10	1892488	0+2-	DEL	248	52	2	/RLNAS02/RDA/User/reseqai/WGS_animalPlant_HW.run/cromwell_server/log_dir/cromwell-executions/ANIMAL_PLANT_WGS/6df5746d-74e5-439c-a0f8-477ee832642a/call-sv_breakdancer_calling/shard-1/wf_breakdancer_var.SV_CALLING/48795173-ba56-4108-a63e-59abf9aa0f22/call-call_sv_bamcfg/inputs/489853786/WRM101.rmdup.bam|2	1.83
NC_003280.10	2002185	5+6-	NC_003280.10	2002323	5+6-	ITX	-193	99	5	/RLNAS02/RDA/User/reseqai/WGS_animalPlant_HW.run/cromwell_server/log_dir/cromwell-executions/ANIMAL_PLANT_WGS/6df5746d-74e5-439c-a0f8-477ee832642a/call-sv_breakdancer_calling/shard-1/wf_breakdancer_var.SV_CALLING/48795173-ba56-4108-a63e-59abf9aa0f22/call-call_sv_bamcfg/inputs/489853786/WRM101.rmdup.bam|5	NA
NC_003280.10	2224736	0+7-	NC_003280.10	2225054	6+0-	ITX	-276	87	3	/RLNAS02/RDA/User/reseqai/WGS_animalPlant_HW.run/cromwell_server/log_dir/cromwell-executions/ANIMAL_PLANT_WGS/6df5746d-74e5-439c-a0f8-477ee832642a/call-sv_breakdancer_calling/shard-1/wf_breakdancer_var.SV_CALLING/48795173-ba56-4108-a63e-59abf9aa0f22/call-call_sv_bamcfg/inputs/489853786/WRM101.rmdup.bam|3	0.49
NC_003280.10	2570279	3+4-	NC_003280.10	2571039	0+3-	DEL	783	71	3	/RLNAS02/RDA/User/reseqai/WGS_animalPlant_HW.run/cromwell_server/log_dir/cromwell-executions/ANIMAL_PLANT_WGS/6df5746d-74e5-439c-a0f8-477ee832642a/call-sv_breakdancer_calling/shard-1/wf_breakdancer_var.SV_CALLING/48795173-ba56-4108-a63e-59abf9aa0f22/call-call_sv_bamcfg/inputs/489853786/WRM101.rmdup.bam|3	11.31
NC_003280.10	2570338	235+228-	NC_003280.10	2570911	235+228-	ITX	-215	99	172	/RLNAS02/RDA/User/reseqai/WGS_animalPlant_HW.run/cromwell_server/log_dir/cromwell-executions/ANIMAL_PLANT_WGS/6df5746d-74e5-439c-a0f8-477ee832642a/call-sv_breakdancer_calling/shard-1/wf_breakdancer_var.SV_CALLING/48795173-ba56-4108-a63e-59abf9aa0f22/call-call_sv_bamcfg/inputs/489853786/WRM101.rmdup.bam|172	NA
NC_003280.10	2897721	42+28-	NC_003280.10	2897833	42+28-	ITX	-170	99	6	/RLNAS02/RDA/User/reseqai/WGS_animalPlant_HW.run/cromwell_server/log_dir/cromwell-executions/ANIMAL_PLANT_WGS/6df5746d-74e5-439c-a0f8-477ee832642a/call-sv_breakdancer_calling/shard-1/wf_breakdancer_var.SV_CALLING/48795173-ba56-4108-a63e-59abf9aa0f22/call-call_sv_bamcfg/inputs/489853786/WRM101.rmdup.bam|6	NA
NC_003280.10	2897978	42+28-	NC_003280.10	2898221	0+2-	DEL	257	46	2	/RLNAS02/RDA/User/reseqai/WGS_animalPlant_HW.run/cromwell_server/log_dir/cromwell-executions/ANIMAL_PLANT_WGS/6df5746d-74e5-439c-a0f8-477ee832642a/call-sv_breakdancer_calling/shard-1/wf_breakdancer_var.SV_CALLING/48795173-ba56-4108-a63e-59abf9aa0f22/call-call_sv_bamcfg/inputs/489853786/WRM101.rmdup.bam|2	1.80
NC_003280.10	2897721	42+28-	NC_003280.10	2899063	33+48-	ITX	185	99	28	/RLNAS02/RDA/User/reseqai/WGS_animalPlant_HW.run/cromwell_server/log_dir/cromwell-executions/ANIMAL_PLANT_WGS/6df5746d-74e5-439c-a0f8-477ee832642a/call-sv_breakdancer_calling/shard-1/wf_breakdancer_var.SV_CALLING/48795173-ba56-4108-a63e-59abf9aa0f22/call-call_sv_bamcfg/inputs/489853786/WRM101.rmdup.bam|28	0.94
NC_003280.10	2971620	5+9-	NC_003280.10	2971739	5+9-	ITX	-205	99	5	/RLNAS02/RDA/User/reseqai/WGS_animalPlant_HW.run/cromwell_server/log_dir/cromwell-executions/ANIMAL_PLANT_WGS/6df5746d-74e5-439c-a0f8-477ee832642a/call-sv_breakdancer_calling/shard-1/wf_breakdancer_var.SV_CALLING/48795173-ba56-4108-a63e-59abf9aa0f22/call-call_sv_bamcfg/inputs/489853786/WRM101.rmdup.bam|5	NA
NC_003280.10	3102149	2+0-	NC_003280.10	3102385	0+2-	DEL	273	52	2	/RLNAS02/RDA/User/reseqai/WGS_animalPlant_HW.run/cromwell_server/log_dir/cromwell-executions/ANIMAL_PLANT_WGS/6df5746d-74e5-439c-a0f8-477ee832642a/call-sv_breakdancer_calling/shard-1/wf_breakdancer_var.SV_CALLING/48795173-ba56-4108-a63e-59abf9aa0f22/call-call_sv_bamcfg/inputs/489853786/WRM101.rmdup.bam|2	2.01
NC_003280.10	3106743	2+3-	NC_003280.10	3106765	2+3-	ITX	-163	85	2	/RLNAS02/RDA/User/reseqai/WGS_animalPlant_HW.run/cromwell_server/log_dir/cromwell-executions/ANIMAL_PLANT_WGS/6df5746d-74e5-439c-a0f8-477ee832642a/call-sv_breakdancer_calling/shard-1/wf_breakdancer_var.SV_CALLING/48795173-ba56-4108-a63e-59abf9aa0f22/call-call_sv_bamcfg/inputs/489853786/WRM101.rmdup.bam|2	NA
NC_003280.10	3106931	4+3-	NC_003280.10	3107003	4+3-	ITX	-173	70	2	/RLNAS02/RDA/User/reseqai/WGS_animalPlant_HW.run/cromwell_server/log_dir/cromwell-executions/ANIMAL_PLANT_WGS/6df5746d-74e5-439c-a0f8-477ee832642a/call-sv_breakdancer_calling/shard-1/wf_breakdancer_var.SV_CALLING/48795173-ba56-4108-a63e-59abf9aa0f22/call-call_sv_bamcfg/inputs/489853786/WRM101.rmdup.bam|2	NA
NC_003280.10	3126476	2+0-	NC_003280.10	3126723	0+2-	DEL	258	64	2	/RLNAS02/RDA/User/reseqai/WGS_animalPlant_HW.run/cromwell_server/log_dir/cromwell-executions/ANIMAL_PLANT_WGS/6df5746d-74e5-439c-a0f8-477ee832642a/call-sv_breakdancer_calling/shard-1/wf_breakdancer_var.SV_CALLING/48795173-ba56-4108-a63e-59abf9aa0f22/call-call_sv_bamcfg/inputs/489853786/WRM101.rmdup.bam|2	2.28
NC_003280.10	3465287	7+28-	NC_003280.10	3465461	7+28-	ITX	-203	58	2	/RLNAS02/RDA/User/reseqai/WGS_animalPlant_HW.run/cromwell_server/log_dir/cromwell-executions/ANIMAL_PLANT_WGS/6df5746d-74e5-439c-a0f8-477ee832642a/call-sv_breakdancer_calling/shard-1/wf_breakdancer_var.SV_CALLING/48795173-ba56-4108-a63e-59abf9aa0f22/call-call_sv_bamcfg/inputs/489853786/WRM101.rmdup.bam|2	NA
NC_003280.10	3465287	7+28-	NC_003280.10	3468572	5+5-	ITX	1657	73	3	/RLNAS02/RDA/User/reseqai/WGS_animalPlant_HW.run/cromwell_server/log_dir/cromwell-executions/ANIMAL_PLANT_WGS/6df5746d-74e5-439c-a0f8-477ee832642a/call-sv_breakdancer_calling/shard-1/wf_breakdancer_var.SV_CALLING/48795173-ba56-4108-a63e-59abf9aa0f22/call-call_sv_bamcfg/inputs/489853786/WRM101.rmdup.bam|3	1.21
NC_003280.10	3465815	5+0-	NC_003280.10	3468999	9+5-	DEL	3269	44	2	/RLNAS02/RDA/User/reseqai/WGS_animalPlant_HW.run/cromwell_server/log_dir/cromwell-executions/ANIMAL_PLANT_WGS/6df5746d-74e5-439c-a0f8-477ee832642a/call-sv_breakdancer_calling/shard-1/wf_breakdancer_var.SV_CALLING/48795173-ba56-4108-a63e-59abf9aa0f22/call-call_sv_bamcfg/inputs/489853786/WRM101.rmdup.bam|2	1.82
NC_003280.10	3467563	7+9-	NC_003280.10	3468167	0+4-	DEL	627	63	3	/RLNAS02/RDA/User/reseqai/WGS_animalPlant_HW.run/cromwell_server/log_dir/cromwell-executions/ANIMAL_PLANT_WGS/6df5746d-74e5-439c-a0f8-477ee832642a/call-sv_breakdancer_calling/shard-1/wf_breakdancer_var.SV_CALLING/48795173-ba56-4108-a63e-59abf9aa0f22/call-call_sv_bamcfg/inputs/489853786/WRM101.rmdup.bam|3	2.05
NC_003280.10	3539571	1+8-	NC_003280.10	3539978	7+0-	ITX	-164	99	7	/RLNAS02/RDA/User/reseqai/WGS_animalPlant_HW.run/cromwell_server/log_dir/cromwell-executions/ANIMAL_PLANT_WGS/6df5746d-74e5-439c-a0f8-477ee832642a/call-sv_breakdancer_calling/shard-1/wf_breakdancer_var.SV_CALLING/48795173-ba56-4108-a63e-59abf9aa0f22/call-call_sv_bamcfg/inputs/489853786/WRM101.rmdup.bam|7	0.22
NC_003280.10	3568789	6+5-	NC_003280.10	3568819	6+5-	INS	-233	99	5	/RLNAS02/RDA/User/reseqai/WGS_animalPlant_HW.run/cromwell_server/log_dir/cromwell-executions/ANIMAL_PLANT_WGS/6df5746d-74e5-439c-a0f8-477ee832642a/call-sv_breakdancer_calling/shard-1/wf_breakdancer_var.SV_CALLING/48795173-ba56-4108-a63e-59abf9aa0f22/call-call_sv_bamcfg/inputs/489853786/WRM101.rmdup.bam|5	NA
NC_003280.10	3796419	132+155-	NC_003280.10	3796876	132+155-	ITX	-189	99	98	/RLNAS02/RDA/User/reseqai/WGS_animalPlant_HW.run/cromwell_server/log_dir/cromwell-executions/ANIMAL_PLANT_WGS/6df5746d-74e5-439c-a0f8-477ee832642a/call-sv_breakdancer_calling/shard-1/wf_breakdancer_var.SV_CALLING/48795173-ba56-4108-a63e-59abf9aa0f22/call-call_sv_bamcfg/inputs/489853786/WRM101.rmdup.bam|98	NA
NC_003280.10	3796419	132+155-	NC_003280.10	3797357	59+68-	ITX	-164	99	47	/RLNAS02/RDA/User/reseqai/WGS_animalPlant_HW.run/cromwell_server/log_dir/cromwell-executions/ANIMAL_PLANT_WGS/6df5746d-74e5-439c-a0f8-477ee832642a/call-sv_breakdancer_calling/shard-1/wf_breakdancer_var.SV_CALLING/48795173-ba56-4108-a63e-59abf9aa0f22/call-call_sv_bamcfg/inputs/489853786/WRM101.rmdup.bam|47	0.22
NC_003280.10	3994650	113+157-	NC_003280.10	3994774	113+157-	ITX	-167	99	73	/RLNAS02/RDA/User/reseqai/WGS_animalPlant_HW.run/cromwell_server/log_dir/cromwell-executions/ANIMAL_PLANT_WGS/6df5746d-74e5-439c-a0f8-477ee832642a/call-sv_breakdancer_calling/shard-1/wf_breakdancer_var.SV_CALLING/48795173-ba56-4108-a63e-59abf9aa0f22/call-call_sv_bamcfg/inputs/489853786/WRM101.rmdup.bam|73	NA
NC_003280.10	4107245	2+1-	NC_003280.10	4107507	0+2-	DEL	289	54	2	/RLNAS02/RDA/User/reseqai/WGS_animalPlant_HW.run/cromwell_server/log_dir/cromwell-executions/ANIMAL_PLANT_WGS/6df5746d-74e5-439c-a0f8-477ee832642a/call-sv_breakdancer_calling/shard-1/wf_breakdancer_var.SV_CALLING/48795173-ba56-4108-a63e-59abf9aa0f22/call-call_sv_bamcfg/inputs/489853786/WRM101.rmdup.bam|2	2.00
NC_003280.10	4261201	2+2-	NC_003280.10	4261241	2+2-	ITX	-183	77	2	/RLNAS02/RDA/User/reseqai/WGS_animalPlant_HW.run/cromwell_server/log_dir/cromwell-executions/ANIMAL_PLANT_WGS/6df5746d-74e5-439c-a0f8-477ee832642a/call-sv_breakdancer_calling/shard-1/wf_breakdancer_var.SV_CALLING/48795173-ba56-4108-a63e-59abf9aa0f22/call-call_sv_bamcfg/inputs/489853786/WRM101.rmdup.bam|2	NA
NC_003280.10	4309173	15+15-	NC_003280.10	4309279	15+15-	ITX	-173	99	13	/RLNAS02/RDA/User/reseqai/WGS_animalPlant_HW.run/cromwell_server/log_dir/cromwell-executions/ANIMAL_PLANT_WGS/6df5746d-74e5-439c-a0f8-477ee832642a/call-sv_breakdancer_calling/shard-1/wf_breakdancer_var.SV_CALLING/48795173-ba56-4108-a63e-59abf9aa0f22/call-call_sv_bamcfg/inputs/489853786/WRM101.rmdup.bam|13	NA
NC_003280.10	4442527	5+6-	NC_003280.10	4442604	5+6-	ITX	-159	99	5	/RLNAS02/RDA/User/reseqai/WGS_animalPlant_HW.run/cromwell_server/log_dir/cromwell-executions/ANIMAL_PLANT_WGS/6df5746d-74e5-439c-a0f8-477ee832642a/call-sv_breakdancer_calling/shard-1/wf_breakdancer_var.SV_CALLING/48795173-ba56-4108-a63e-59abf9aa0f22/call-call_sv_bamcfg/inputs/489853786/WRM101.rmdup.bam|5	NA
NC_003280.10	4555061	3+3-	NC_003280.10	4555099	3+3-	ITX	-177	99	3	/RLNAS02/RDA/User/reseqai/WGS_animalPlant_HW.run/cromwell_server/log_dir/cromwell-executions/ANIMAL_PLANT_WGS/6df5746d-74e5-439c-a0f8-477ee832642a/call-sv_breakdancer_calling/shard-1/wf_breakdancer_var.SV_CALLING/48795173-ba56-4108-a63e-59abf9aa0f22/call-call_sv_bamcfg/inputs/489853786/WRM101.rmdup.bam|3	NA
NC_003280.10	4641203	9+3-	NC_003280.10	4642202	89+111-	ITX	-188	99	73	/RLNAS02/RDA/User/reseqai/WGS_animalPlant_HW.run/cromwell_server/log_dir/cromwell-executions/ANIMAL_PLANT_WGS/6df5746d-74e5-439c-a0f8-477ee832642a/call-sv_breakdancer_calling/shard-1/wf_breakdancer_var.SV_CALLING/48795173-ba56-4108-a63e-59abf9aa0f22/call-call_sv_bamcfg/inputs/489853786/WRM101.rmdup.bam|73	2.27
NC_003280.10	4641660	6+7-	NC_003280.10	4641746	6+7-	ITX	-169	99	5	/RLNAS02/RDA/User/reseqai/WGS_animalPlant_HW.run/cromwell_server/log_dir/cromwell-executions/ANIMAL_PLANT_WGS/6df5746d-74e5-439c-a0f8-477ee832642a/call-sv_breakdancer_calling/shard-1/wf_breakdancer_var.SV_CALLING/48795173-ba56-4108-a63e-59abf9aa0f22/call-call_sv_bamcfg/inputs/489853786/WRM101.rmdup.bam|5	NA
NC_003280.10	4642452	3+6-	NC_003280.10	4642493	3+6-	ITX	-182	77	2	/RLNAS02/RDA/User/reseqai/WGS_animalPlant_HW.run/cromwell_server/log_dir/cromwell-executions/ANIMAL_PLANT_WGS/6df5746d-74e5-439c-a0f8-477ee832642a/call-sv_breakdancer_calling/shard-1/wf_breakdancer_var.SV_CALLING/48795173-ba56-4108-a63e-59abf9aa0f22/call-call_sv_bamcfg/inputs/489853786/WRM101.rmdup.bam|2	NA
NC_003280.10	4642967	36+61-	NC_003280.10	4643223	36+61-	ITX	-202	99	34	/RLNAS02/RDA/User/reseqai/WGS_animalPlant_HW.run/cromwell_server/log_dir/cromwell-executions/ANIMAL_PLANT_WGS/6df5746d-74e5-439c-a0f8-477ee832642a/call-sv_breakdancer_calling/shard-1/wf_breakdancer_var.SV_CALLING/48795173-ba56-4108-a63e-59abf9aa0f22/call-call_sv_bamcfg/inputs/489853786/WRM101.rmdup.bam|34	NA
NC_003280.10	4643435	9+13-	NC_003280.10	4643463	9+13-	ITX	-159	99	8	/RLNAS02/RDA/User/reseqai/WGS_animalPlant_HW.run/cromwell_server/log_dir/cromwell-executions/ANIMAL_PLANT_WGS/6df5746d-74e5-439c-a0f8-477ee832642a/call-sv_breakdancer_calling/shard-1/wf_breakdancer_var.SV_CALLING/48795173-ba56-4108-a63e-59abf9aa0f22/call-call_sv_bamcfg/inputs/489853786/WRM101.rmdup.bam|8	NA
NC_003280.10	4644120	18+17-	NC_003280.10	4644413	18+17-	ITX	-176	99	10	/RLNAS02/RDA/User/reseqai/WGS_animalPlant_HW.run/cromwell_server/log_dir/cromwell-executions/ANIMAL_PLANT_WGS/6df5746d-74e5-439c-a0f8-477ee832642a/call-sv_breakdancer_calling/shard-1/wf_breakdancer_var.SV_CALLING/48795173-ba56-4108-a63e-59abf9aa0f22/call-call_sv_bamcfg/inputs/489853786/WRM101.rmdup.bam|10	NA
NC_003280.10	5074220	13+5-	NC_003280.10	5074334	13+5-	ITX	-178	99	5	/RLNAS02/RDA/User/reseqai/WGS_animalPlant_HW.run/cromwell_server/log_dir/cromwell-executions/ANIMAL_PLANT_WGS/6df5746d-74e5-439c-a0f8-477ee832642a/call-sv_breakdancer_calling/shard-1/wf_breakdancer_var.SV_CALLING/48795173-ba56-4108-a63e-59abf9aa0f22/call-call_sv_bamcfg/inputs/489853786/WRM101.rmdup.bam|5	NA
NC_003280.10	5074479	13+5-	NC_003280.10	5076461	0+2-	DEL	2021	46	2	/RLNAS02/RDA/User/reseqai/WGS_animalPlant_HW.run/cromwell_server/log_dir/cromwell-executions/ANIMAL_PLANT_WGS/6df5746d-74e5-439c-a0f8-477ee832642a/call-sv_breakdancer_calling/shard-1/wf_breakdancer_var.SV_CALLING/48795173-ba56-4108-a63e-59abf9aa0f22/call-call_sv_bamcfg/inputs/489853786/WRM101.rmdup.bam|2	1.34
NC_003280.10	5097418	19+23-	NC_003280.10	5097699	19+23-	ITX	-194	99	10	/RLNAS02/RDA/User/reseqai/WGS_animalPlant_HW.run/cromwell_server/log_dir/cromwell-executions/ANIMAL_PLANT_WGS/6df5746d-74e5-439c-a0f8-477ee832642a/call-sv_breakdancer_calling/shard-1/wf_breakdancer_var.SV_CALLING/48795173-ba56-4108-a63e-59abf9aa0f22/call-call_sv_bamcfg/inputs/489853786/WRM101.rmdup.bam|10	NA
NC_003280.10	5145028	76+120-	NC_003280.10	5145521	76+120-	ITX	-184	99	72	/RLNAS02/RDA/User/reseqai/WGS_animalPlant_HW.run/cromwell_server/log_dir/cromwell-executions/ANIMAL_PLANT_WGS/6df5746d-74e5-439c-a0f8-477ee832642a/call-sv_breakdancer_calling/shard-1/wf_breakdancer_var.SV_CALLING/48795173-ba56-4108-a63e-59abf9aa0f22/call-call_sv_bamcfg/inputs/489853786/WRM101.rmdup.bam|72	NA
NC_003280.10	5145740	4+6-	NC_003280.10	5145819	4+6-	ITX	-179	95	3	/RLNAS02/RDA/User/reseqai/WGS_animalPlant_HW.run/cromwell_server/log_dir/cromwell-executions/ANIMAL_PLANT_WGS/6df5746d-74e5-439c-a0f8-477ee832642a/call-sv_breakdancer_calling/shard-1/wf_breakdancer_var.SV_CALLING/48795173-ba56-4108-a63e-59abf9aa0f22/call-call_sv_bamcfg/inputs/489853786/WRM101.rmdup.bam|3	NA
NC_003280.10	5145942	3+6-	NC_003280.10	5146021	3+6-	ITX	-183	95	3	/RLNAS02/RDA/User/reseqai/WGS_animalPlant_HW.run/cromwell_server/log_dir/cromwell-executions/ANIMAL_PLANT_WGS/6df5746d-74e5-439c-a0f8-477ee832642a/call-sv_breakdancer_calling/shard-1/wf_breakdancer_var.SV_CALLING/48795173-ba56-4108-a63e-59abf9aa0f22/call-call_sv_bamcfg/inputs/489853786/WRM101.rmdup.bam|3	NA
NC_003280.10	5146272	4+5-	NC_003280.10	5146330	4+5-	ITX	-178	72	2	/RLNAS02/RDA/User/reseqai/WGS_animalPlant_HW.run/cromwell_server/log_dir/cromwell-executions/ANIMAL_PLANT_WGS/6df5746d-74e5-439c-a0f8-477ee832642a/call-sv_breakdancer_calling/shard-1/wf_breakdancer_var.SV_CALLING/48795173-ba56-4108-a63e-59abf9aa0f22/call-call_sv_bamcfg/inputs/489853786/WRM101.rmdup.bam|2	NA
NC_003280.10	6082029	2+2-	NC_003280.10	6082088	2+2-	ITX	-170	72	2	/RLNAS02/RDA/User/reseqai/WGS_animalPlant_HW.run/cromwell_server/log_dir/cromwell-executions/ANIMAL_PLANT_WGS/6df5746d-74e5-439c-a0f8-477ee832642a/call-sv_breakdancer_calling/shard-1/wf_breakdancer_var.SV_CALLING/48795173-ba56-4108-a63e-59abf9aa0f22/call-call_sv_bamcfg/inputs/489853786/WRM101.rmdup.bam|2	NA
NC_003280.10	6296735	3+6-	NC_003280.10	6296766	3+6-	ITX	-163	99	3	/RLNAS02/RDA/User/reseqai/WGS_animalPlant_HW.run/cromwell_server/log_dir/cromwell-executions/ANIMAL_PLANT_WGS/6df5746d-74e5-439c-a0f8-477ee832642a/call-sv_breakdancer_calling/shard-1/wf_breakdancer_var.SV_CALLING/48795173-ba56-4108-a63e-59abf9aa0f22/call-call_sv_bamcfg/inputs/489853786/WRM101.rmdup.bam|3	NA
NC_003280.10	6296874	39+47-	NC_003280.10	6297071	39+47-	ITX	-177	99	26	/RLNAS02/RDA/User/reseqai/WGS_animalPlant_HW.run/cromwell_server/log_dir/cromwell-executions/ANIMAL_PLANT_WGS/6df5746d-74e5-439c-a0f8-477ee832642a/call-sv_breakdancer_calling/shard-1/wf_breakdancer_var.SV_CALLING/48795173-ba56-4108-a63e-59abf9aa0f22/call-call_sv_bamcfg/inputs/489853786/WRM101.rmdup.bam|26	NA
NC_003280.10	6505228	3+0-	NC_003280.10	6505475	1+11-	DEL	310	42	2	/RLNAS02/RDA/User/reseqai/WGS_animalPlant_HW.run/cromwell_server/log_dir/cromwell-executions/ANIMAL_PLANT_WGS/6df5746d-74e5-439c-a0f8-477ee832642a/call-sv_breakdancer_calling/shard-1/wf_breakdancer_var.SV_CALLING/48795173-ba56-4108-a63e-59abf9aa0f22/call-call_sv_bamcfg/inputs/489853786/WRM101.rmdup.bam|2	1.15
NC_003280.10	6506826	13+6-	NC_003280.10	6506915	13+6-	ITX	-172	93	3	/RLNAS02/RDA/User/reseqai/WGS_animalPlant_HW.run/cromwell_server/log_dir/cromwell-executions/ANIMAL_PLANT_WGS/6df5746d-74e5-439c-a0f8-477ee832642a/call-sv_breakdancer_calling/shard-1/wf_breakdancer_var.SV_CALLING/48795173-ba56-4108-a63e-59abf9aa0f22/call-call_sv_bamcfg/inputs/489853786/WRM101.rmdup.bam|3	NA
NC_003280.10	6507727	2+0-	NC_003280.10	6507805	12+7-	DEL	251	37	2	/RLNAS02/RDA/User/reseqai/WGS_animalPlant_HW.run/cromwell_server/log_dir/cromwell-executions/ANIMAL_PLANT_WGS/6df5746d-74e5-439c-a0f8-477ee832642a/call-sv_breakdancer_calling/shard-1/wf_breakdancer_var.SV_CALLING/48795173-ba56-4108-a63e-59abf9aa0f22/call-call_sv_bamcfg/inputs/489853786/WRM101.rmdup.bam|2	7.05
NC_003280.10	6508170	0+2-	NC_003280.10	6508588	14+12-	ITX	-188	99	10	/RLNAS02/RDA/User/reseqai/WGS_animalPlant_HW.run/cromwell_server/log_dir/cromwell-executions/ANIMAL_PLANT_WGS/6df5746d-74e5-439c-a0f8-477ee832642a/call-sv_breakdancer_calling/shard-1/wf_breakdancer_var.SV_CALLING/48795173-ba56-4108-a63e-59abf9aa0f22/call-call_sv_bamcfg/inputs/489853786/WRM101.rmdup.bam|10	1.93
NC_003280.10	6630114	0+21-	NC_003280.10	6630956	19+0-	ITX	161	99	19	/RLNAS02/RDA/User/reseqai/WGS_animalPlant_HW.run/cromwell_server/log_dir/cromwell-executions/ANIMAL_PLANT_WGS/6df5746d-74e5-439c-a0f8-477ee832642a/call-sv_breakdancer_calling/shard-1/wf_breakdancer_var.SV_CALLING/48795173-ba56-4108-a63e-59abf9aa0f22/call-call_sv_bamcfg/inputs/489853786/WRM101.rmdup.bam|19	1.89
NC_003280.10	7883188	28+21-	NC_003280.10	7883522	28+21-	ITX	-248	99	20	/RLNAS02/RDA/User/reseqai/WGS_animalPlant_HW.run/cromwell_server/log_dir/cromwell-executions/ANIMAL_PLANT_WGS/6df5746d-74e5-439c-a0f8-477ee832642a/call-sv_breakdancer_calling/shard-1/wf_breakdancer_var.SV_CALLING/48795173-ba56-4108-a63e-59abf9aa0f22/call-call_sv_bamcfg/inputs/489853786/WRM101.rmdup.bam|20	NA
NC_003280.10	7883667	28+21-	NC_003280.10	7883790	1+10-	DEL	348	99	8	/RLNAS02/RDA/User/reseqai/WGS_animalPlant_HW.run/cromwell_server/log_dir/cromwell-executions/ANIMAL_PLANT_WGS/6df5746d-74e5-439c-a0f8-477ee832642a/call-sv_breakdancer_calling/shard-1/wf_breakdancer_var.SV_CALLING/48795173-ba56-4108-a63e-59abf9aa0f22/call-call_sv_bamcfg/inputs/489853786/WRM101.rmdup.bam|8	0.11
NC_003280.10	8287648	10+5-	NC_003280.10	8287695	10+5-	ITX	-175	99	4	/RLNAS02/RDA/User/reseqai/WGS_animalPlant_HW.run/cromwell_server/log_dir/cromwell-executions/ANIMAL_PLANT_WGS/6df5746d-74e5-439c-a0f8-477ee832642a/call-sv_breakdancer_calling/shard-1/wf_breakdancer_var.SV_CALLING/48795173-ba56-4108-a63e-59abf9aa0f22/call-call_sv_bamcfg/inputs/489853786/WRM101.rmdup.bam|4	NA
NC_003280.10	8288430	14+12-	NC_003280.10	8288607	14+12-	ITX	-214	99	6	/RLNAS02/RDA/User/reseqai/WGS_animalPlant_HW.run/cromwell_server/log_dir/cromwell-executions/ANIMAL_PLANT_WGS/6df5746d-74e5-439c-a0f8-477ee832642a/call-sv_breakdancer_calling/shard-1/wf_breakdancer_var.SV_CALLING/48795173-ba56-4108-a63e-59abf9aa0f22/call-call_sv_bamcfg/inputs/489853786/WRM101.rmdup.bam|6	NA
NC_003280.10	8288430	14+12-	NC_003280.10	8289323	62+74-	ITX	-203	99	33	/RLNAS02/RDA/User/reseqai/WGS_animalPlant_HW.run/cromwell_server/log_dir/cromwell-executions/ANIMAL_PLANT_WGS/6df5746d-74e5-439c-a0f8-477ee832642a/call-sv_breakdancer_calling/shard-1/wf_breakdancer_var.SV_CALLING/48795173-ba56-4108-a63e-59abf9aa0f22/call-call_sv_bamcfg/inputs/489853786/WRM101.rmdup.bam|33	1.03
NC_003280.10	8288815	62+74-	NC_003280.10	8289883	46+44-	ITX	-155	99	20	/RLNAS02/RDA/User/reseqai/WGS_animalPlant_HW.run/cromwell_server/log_dir/cromwell-executions/ANIMAL_PLANT_WGS/6df5746d-74e5-439c-a0f8-477ee832642a/call-sv_breakdancer_calling/shard-1/wf_breakdancer_var.SV_CALLING/48795173-ba56-4108-a63e-59abf9aa0f22/call-call_sv_bamcfg/inputs/489853786/WRM101.rmdup.bam|20	1.14
NC_003280.10	8288815	62+74-	NC_003280.10	8290505	126+146-	ITX	-195	99	80	/RLNAS02/RDA/User/reseqai/WGS_animalPlant_HW.run/cromwell_server/log_dir/cromwell-executions/ANIMAL_PLANT_WGS/6df5746d-74e5-439c-a0f8-477ee832642a/call-sv_breakdancer_calling/shard-1/wf_breakdancer_var.SV_CALLING/48795173-ba56-4108-a63e-59abf9aa0f22/call-call_sv_bamcfg/inputs/489853786/WRM101.rmdup.bam|80	7.27
NC_003280.10	8288815	62+74-	NC_003280.10	8290945	15+19-	ITX	75	99	10	/RLNAS02/RDA/User/reseqai/WGS_animalPlant_HW.run/cromwell_server/log_dir/cromwell-executions/ANIMAL_PLANT_WGS/6df5746d-74e5-439c-a0f8-477ee832642a/call-sv_breakdancer_calling/shard-1/wf_breakdancer_var.SV_CALLING/48795173-ba56-4108-a63e-59abf9aa0f22/call-call_sv_bamcfg/inputs/489853786/WRM101.rmdup.bam|10	11.51
NC_003280.10	8289883	46+44-	NC_003280.10	8289958	126+146-	DEL	247	45	4	/RLNAS02/RDA/User/reseqai/WGS_animalPlant_HW.run/cromwell_server/log_dir/cromwell-executions/ANIMAL_PLANT_WGS/6df5746d-74e5-439c-a0f8-477ee832642a/call-sv_breakdancer_calling/shard-1/wf_breakdancer_var.SV_CALLING/48795173-ba56-4108-a63e-59abf9aa0f22/call-call_sv_bamcfg/inputs/489853786/WRM101.rmdup.bam|4	2.64
NC_003280.10	8289318	46+44-	NC_003280.10	8292375	44+104-	ITX	-171	99	18	/RLNAS02/RDA/User/reseqai/WGS_animalPlant_HW.run/cromwell_server/log_dir/cromwell-executions/ANIMAL_PLANT_WGS/6df5746d-74e5-439c-a0f8-477ee832642a/call-sv_breakdancer_calling/shard-1/wf_breakdancer_var.SV_CALLING/48795173-ba56-4108-a63e-59abf9aa0f22/call-call_sv_bamcfg/inputs/489853786/WRM101.rmdup.bam|18	7.58
NC_003280.10	8290505	126+146-	NC_003280.10	8290590	15+19-	DEL	268	65	5	/RLNAS02/RDA/User/reseqai/WGS_animalPlant_HW.run/cromwell_server/log_dir/cromwell-executions/ANIMAL_PLANT_WGS/6df5746d-74e5-439c-a0f8-477ee832642a/call-sv_breakdancer_calling/shard-1/wf_breakdancer_var.SV_CALLING/48795173-ba56-4108-a63e-59abf9aa0f22/call-call_sv_bamcfg/inputs/489853786/WRM101.rmdup.bam|5	5.77
NC_003280.10	8290505	126+146-	NC_003280.10	8291663	44+104-	DEL	1498	31	3	/RLNAS02/RDA/User/reseqai/WGS_animalPlant_HW.run/cromwell_server/log_dir/cromwell-executions/ANIMAL_PLANT_WGS/6df5746d-74e5-439c-a0f8-477ee832642a/call-sv_breakdancer_calling/shard-1/wf_breakdancer_var.SV_CALLING/48795173-ba56-4108-a63e-59abf9aa0f22/call-call_sv_bamcfg/inputs/489853786/WRM101.rmdup.bam|3	8.96
NC_003280.10	8290590	15+19-	NC_003280.10	8291665	50+47-	ITX	-164	99	24	/RLNAS02/RDA/User/reseqai/WGS_animalPlant_HW.run/cromwell_server/log_dir/cromwell-executions/ANIMAL_PLANT_WGS/6df5746d-74e5-439c-a0f8-477ee832642a/call-sv_breakdancer_calling/shard-1/wf_breakdancer_var.SV_CALLING/48795173-ba56-4108-a63e-59abf9aa0f22/call-call_sv_bamcfg/inputs/489853786/WRM101.rmdup.bam|24	2.46
NC_003280.10	8291520	50+47-	NC_003280.10	8291663	44+104-	DEL	244	32	3	/RLNAS02/RDA/User/reseqai/WGS_animalPlant_HW.run/cromwell_server/log_dir/cromwell-executions/ANIMAL_PLANT_WGS/6df5746d-74e5-439c-a0f8-477ee832642a/call-sv_breakdancer_calling/shard-1/wf_breakdancer_var.SV_CALLING/48795173-ba56-4108-a63e-59abf9aa0f22/call-call_sv_bamcfg/inputs/489853786/WRM101.rmdup.bam|3	4.47
NC_003280.10	8292282	11+15-	NC_003280.10	8292356	11+15-	ITX	-185	99	5	/RLNAS02/RDA/User/reseqai/WGS_animalPlant_HW.run/cromwell_server/log_dir/cromwell-executions/ANIMAL_PLANT_WGS/6df5746d-74e5-439c-a0f8-477ee832642a/call-sv_breakdancer_calling/shard-1/wf_breakdancer_var.SV_CALLING/48795173-ba56-4108-a63e-59abf9aa0f22/call-call_sv_bamcfg/inputs/489853786/WRM101.rmdup.bam|5	NA
NC_003280.10	8292431	13+18-	NC_003280.10	8292644	13+18-	ITX	-185	99	8	/RLNAS02/RDA/User/reseqai/WGS_animalPlant_HW.run/cromwell_server/log_dir/cromwell-executions/ANIMAL_PLANT_WGS/6df5746d-74e5-439c-a0f8-477ee832642a/call-sv_breakdancer_calling/shard-1/wf_breakdancer_var.SV_CALLING/48795173-ba56-4108-a63e-59abf9aa0f22/call-call_sv_bamcfg/inputs/489853786/WRM101.rmdup.bam|8	NA
NC_003280.10	8313749	2+0-	NC_003280.10	8313972	0+2-	DEL	245	57	2	/RLNAS02/RDA/User/reseqai/WGS_animalPlant_HW.run/cromwell_server/log_dir/cromwell-executions/ANIMAL_PLANT_WGS/6df5746d-74e5-439c-a0f8-477ee832642a/call-sv_breakdancer_calling/shard-1/wf_breakdancer_var.SV_CALLING/48795173-ba56-4108-a63e-59abf9aa0f22/call-call_sv_bamcfg/inputs/489853786/WRM101.rmdup.bam|2	2.32
NC_003280.10	9155500	2+0-	NC_003280.10	9155783	1+2-	DEL	304	60	2	/RLNAS02/RDA/User/reseqai/WGS_animalPlant_HW.run/cromwell_server/log_dir/cromwell-executions/ANIMAL_PLANT_WGS/6df5746d-74e5-439c-a0f8-477ee832642a/call-sv_breakdancer_calling/shard-1/wf_breakdancer_var.SV_CALLING/48795173-ba56-4108-a63e-59abf9aa0f22/call-call_sv_bamcfg/inputs/489853786/WRM101.rmdup.bam|2	1.75
NC_003280.10	9405087	11+11-	NC_003280.10	9405133	11+11-	ITX	-168	99	5	/RLNAS02/RDA/User/reseqai/WGS_animalPlant_HW.run/cromwell_server/log_dir/cromwell-executions/ANIMAL_PLANT_WGS/6df5746d-74e5-439c-a0f8-477ee832642a/call-sv_breakdancer_calling/shard-1/wf_breakdancer_var.SV_CALLING/48795173-ba56-4108-a63e-59abf9aa0f22/call-call_sv_bamcfg/inputs/489853786/WRM101.rmdup.bam|5	NA
NC_003280.10	9599901	2+0-	NC_003280.10	9600205	0+2-	DEL	340	52	2	/RLNAS02/RDA/User/reseqai/WGS_animalPlant_HW.run/cromwell_server/log_dir/cromwell-executions/ANIMAL_PLANT_WGS/6df5746d-74e5-439c-a0f8-477ee832642a/call-sv_breakdancer_calling/shard-1/wf_breakdancer_var.SV_CALLING/48795173-ba56-4108-a63e-59abf9aa0f22/call-call_sv_bamcfg/inputs/489853786/WRM101.rmdup.bam|2	2.01
NC_003280.10	9632760	2+2-	NC_003280.10	9632795	2+2-	ITX	-175	79	2	/RLNAS02/RDA/User/reseqai/WGS_animalPlant_HW.run/cromwell_server/log_dir/cromwell-executions/ANIMAL_PLANT_WGS/6df5746d-74e5-439c-a0f8-477ee832642a/call-sv_breakdancer_calling/shard-1/wf_breakdancer_var.SV_CALLING/48795173-ba56-4108-a63e-59abf9aa0f22/call-call_sv_bamcfg/inputs/489853786/WRM101.rmdup.bam|2	NA
NC_003280.10	10336034	21+31-	NC_003280.10	10336246	21+31-	ITX	-190	99	15	/RLNAS02/RDA/User/reseqai/WGS_animalPlant_HW.run/cromwell_server/log_dir/cromwell-executions/ANIMAL_PLANT_WGS/6df5746d-74e5-439c-a0f8-477ee832642a/call-sv_breakdancer_calling/shard-1/wf_breakdancer_var.SV_CALLING/48795173-ba56-4108-a63e-59abf9aa0f22/call-call_sv_bamcfg/inputs/489853786/WRM101.rmdup.bam|15	NA
NC_003280.10	2745807	3+2-	NC_003280.10	10921878	8+0-	INV	8175752	99	3	/RLNAS02/RDA/User/reseqai/WGS_animalPlant_HW.run/cromwell_server/log_dir/cromwell-executions/ANIMAL_PLANT_WGS/6df5746d-74e5-439c-a0f8-477ee832642a/call-sv_breakdancer_calling/shard-1/wf_breakdancer_var.SV_CALLING/48795173-ba56-4108-a63e-59abf9aa0f22/call-call_sv_bamcfg/inputs/489853786/WRM101.rmdup.bam|3	2.03
NC_003280.10	4126889	1+4-	NC_003280.10	10921878	8+0-	ITX	6794394	90	3	/RLNAS02/RDA/User/reseqai/WGS_animalPlant_HW.run/cromwell_server/log_dir/cromwell-executions/ANIMAL_PLANT_WGS/6df5746d-74e5-439c-a0f8-477ee832642a/call-sv_breakdancer_calling/shard-1/wf_breakdancer_var.SV_CALLING/48795173-ba56-4108-a63e-59abf9aa0f22/call-call_sv_bamcfg/inputs/489853786/WRM101.rmdup.bam|3	2.06
NC_003280.10	11122563	2+2-	NC_003280.10	11122628	2+2-	ITX	-194	71	2	/RLNAS02/RDA/User/reseqai/WGS_animalPlant_HW.run/cromwell_server/log_dir/cromwell-executions/ANIMAL_PLANT_WGS/6df5746d-74e5-439c-a0f8-477ee832642a/call-sv_breakdancer_calling/shard-1/wf_breakdancer_var.SV_CALLING/48795173-ba56-4108-a63e-59abf9aa0f22/call-call_sv_bamcfg/inputs/489853786/WRM101.rmdup.bam|2	NA
NC_003280.10	11142759	2+0-	NC_003280.10	11142997	0+2-	DEL	249	64	2	/RLNAS02/RDA/User/reseqai/WGS_animalPlant_HW.run/cromwell_server/log_dir/cromwell-executions/ANIMAL_PLANT_WGS/6df5746d-74e5-439c-a0f8-477ee832642a/call-sv_breakdancer_calling/shard-1/wf_breakdancer_var.SV_CALLING/48795173-ba56-4108-a63e-59abf9aa0f22/call-call_sv_bamcfg/inputs/489853786/WRM101.rmdup.bam|2	1.51
NC_003280.10	11211578	3+13-	NC_003280.10	11212129	28+9-	ITX	-168	99	18	/RLNAS02/RDA/User/reseqai/WGS_animalPlant_HW.run/cromwell_server/log_dir/cromwell-executions/ANIMAL_PLANT_WGS/6df5746d-74e5-439c-a0f8-477ee832642a/call-sv_breakdancer_calling/shard-1/wf_breakdancer_var.SV_CALLING/48795173-ba56-4108-a63e-59abf9aa0f22/call-call_sv_bamcfg/inputs/489853786/WRM101.rmdup.bam|18	0.64
NC_003280.10	11211802	28+9-	NC_003280.10	11212734	3+1-	ITX	181	56	2	/RLNAS02/RDA/User/reseqai/WGS_animalPlant_HW.run/cromwell_server/log_dir/cromwell-executions/ANIMAL_PLANT_WGS/6df5746d-74e5-439c-a0f8-477ee832642a/call-sv_breakdancer_calling/shard-1/wf_breakdancer_var.SV_CALLING/48795173-ba56-4108-a63e-59abf9aa0f22/call-call_sv_bamcfg/inputs/489853786/WRM101.rmdup.bam|2	0.86
NC_003280.10	11528100	7+18-	NC_003280.10	11528339	7+18-	ITX	-177	99	7	/RLNAS02/RDA/User/reseqai/WGS_animalPlant_HW.run/cromwell_server/log_dir/cromwell-executions/ANIMAL_PLANT_WGS/6df5746d-74e5-439c-a0f8-477ee832642a/call-sv_breakdancer_calling/shard-1/wf_breakdancer_var.SV_CALLING/48795173-ba56-4108-a63e-59abf9aa0f22/call-call_sv_bamcfg/inputs/489853786/WRM101.rmdup.bam|7	NA
NC_003280.10	11826411	24+29-	NC_003280.10	11826568	24+29-	ITX	-176	99	17	/RLNAS02/RDA/User/reseqai/WGS_animalPlant_HW.run/cromwell_server/log_dir/cromwell-executions/ANIMAL_PLANT_WGS/6df5746d-74e5-439c-a0f8-477ee832642a/call-sv_breakdancer_calling/shard-1/wf_breakdancer_var.SV_CALLING/48795173-ba56-4108-a63e-59abf9aa0f22/call-call_sv_bamcfg/inputs/489853786/WRM101.rmdup.bam|17	NA
NC_003280.10	11826713	24+29-	NC_003280.10	11827063	5+12-	DEL	406	99	6	/RLNAS02/RDA/User/reseqai/WGS_animalPlant_HW.run/cromwell_server/log_dir/cromwell-executions/ANIMAL_PLANT_WGS/6df5746d-74e5-439c-a0f8-477ee832642a/call-sv_breakdancer_calling/shard-1/wf_breakdancer_var.SV_CALLING/48795173-ba56-4108-a63e-59abf9aa0f22/call-call_sv_bamcfg/inputs/489853786/WRM101.rmdup.bam|6	1.35
NC_003280.10	11826801	7+0-	NC_003280.10	11827063	5+12-	DEL	307	99	5	/RLNAS02/RDA/User/reseqai/WGS_animalPlant_HW.run/cromwell_server/log_dir/cromwell-executions/ANIMAL_PLANT_WGS/6df5746d-74e5-439c-a0f8-477ee832642a/call-sv_breakdancer_calling/shard-1/wf_breakdancer_var.SV_CALLING/48795173-ba56-4108-a63e-59abf9aa0f22/call-call_sv_bamcfg/inputs/489853786/WRM101.rmdup.bam|5	0.85
NC_003280.10	12171281	9+23-	NC_003280.10	12171566	9+23-	ITX	-201	99	7	/RLNAS02/RDA/User/reseqai/WGS_animalPlant_HW.run/cromwell_server/log_dir/cromwell-executions/ANIMAL_PLANT_WGS/6df5746d-74e5-439c-a0f8-477ee832642a/call-sv_breakdancer_calling/shard-1/wf_breakdancer_var.SV_CALLING/48795173-ba56-4108-a63e-59abf9aa0f22/call-call_sv_bamcfg/inputs/489853786/WRM101.rmdup.bam|7	NA
NC_003280.10	12171281	9+23-	NC_003280.10	12171925	15+1-	ITX	-246	99	13	/RLNAS02/RDA/User/reseqai/WGS_animalPlant_HW.run/cromwell_server/log_dir/cromwell-executions/ANIMAL_PLANT_WGS/6df5746d-74e5-439c-a0f8-477ee832642a/call-sv_breakdancer_calling/shard-1/wf_breakdancer_var.SV_CALLING/48795173-ba56-4108-a63e-59abf9aa0f22/call-call_sv_bamcfg/inputs/489853786/WRM101.rmdup.bam|13	0.23
NC_003280.10	12749787	27+32-	NC_003280.10	12749843	27+32-	ITX	-167	99	23	/RLNAS02/RDA/User/reseqai/WGS_animalPlant_HW.run/cromwell_server/log_dir/cromwell-executions/ANIMAL_PLANT_WGS/6df5746d-74e5-439c-a0f8-477ee832642a/call-sv_breakdancer_calling/shard-1/wf_breakdancer_var.SV_CALLING/48795173-ba56-4108-a63e-59abf9aa0f22/call-call_sv_bamcfg/inputs/489853786/WRM101.rmdup.bam|23	NA
NC_003280.10	12770069	4+0-	NC_003280.10	12770314	0+4-	DEL	272	82	4	/RLNAS02/RDA/User/reseqai/WGS_animalPlant_HW.run/cromwell_server/log_dir/cromwell-executions/ANIMAL_PLANT_WGS/6df5746d-74e5-439c-a0f8-477ee832642a/call-sv_breakdancer_calling/shard-1/wf_breakdancer_var.SV_CALLING/48795173-ba56-4108-a63e-59abf9aa0f22/call-call_sv_bamcfg/inputs/489853786/WRM101.rmdup.bam|4	0.63
NC_003280.10	12770206	4+0-	NC_003280.10	12770451	0+4-	DEL	277	94	4	/RLNAS02/RDA/User/reseqai/WGS_animalPlant_HW.run/cromwell_server/log_dir/cromwell-executions/ANIMAL_PLANT_WGS/6df5746d-74e5-439c-a0f8-477ee832642a/call-sv_breakdancer_calling/shard-1/wf_breakdancer_var.SV_CALLING/48795173-ba56-4108-a63e-59abf9aa0f22/call-call_sv_bamcfg/inputs/489853786/WRM101.rmdup.bam|4	0.78
NC_003280.10	12822274	0+18-	NC_003280.10	12823012	16+0-	ITX	16	99	16	/RLNAS02/RDA/User/reseqai/WGS_animalPlant_HW.run/cromwell_server/log_dir/cromwell-executions/ANIMAL_PLANT_WGS/6df5746d-74e5-439c-a0f8-477ee832642a/call-sv_breakdancer_calling/shard-1/wf_breakdancer_var.SV_CALLING/48795173-ba56-4108-a63e-59abf9aa0f22/call-call_sv_bamcfg/inputs/489853786/WRM101.rmdup.bam|16	1.13
NC_003280.10	12845291	36+40-	NC_003280.10	12845561	36+40-	ITX	-182	99	13	/RLNAS02/RDA/User/reseqai/WGS_animalPlant_HW.run/cromwell_server/log_dir/cromwell-executions/ANIMAL_PLANT_WGS/6df5746d-74e5-439c-a0f8-477ee832642a/call-sv_breakdancer_calling/shard-1/wf_breakdancer_var.SV_CALLING/48795173-ba56-4108-a63e-59abf9aa0f22/call-call_sv_bamcfg/inputs/489853786/WRM101.rmdup.bam|13	NA
NC_003279.8	6223484	2+7-	NC_003280.10	14801460	10+0-	CTX	-298	99	6	/RLNAS02/RDA/User/reseqai/WGS_animalPlant_HW.run/cromwell_server/log_dir/cromwell-executions/ANIMAL_PLANT_WGS/6df5746d-74e5-439c-a0f8-477ee832642a/call-sv_breakdancer_calling/shard-1/wf_breakdancer_var.SV_CALLING/48795173-ba56-4108-a63e-59abf9aa0f22/call-call_sv_bamcfg/inputs/489853786/WRM101.rmdup.bam|6
NC_003279.8	12911568	2+6-	NC_003280.10	14801765	0+8-	CTX	-298	92	4	/RLNAS02/RDA/User/reseqai/WGS_animalPlant_HW.run/cromwell_server/log_dir/cromwell-executions/ANIMAL_PLANT_WGS/6df5746d-74e5-439c-a0f8-477ee832642a/call-sv_breakdancer_calling/shard-1/wf_breakdancer_var.SV_CALLING/48795173-ba56-4108-a63e-59abf9aa0f22/call-call_sv_bamcfg/inputs/489853786/WRM101.rmdup.bam|4
NC_003279.8	13462789	7+1-	NC_003280.10	15124727	8+0-	CTX	-298	88	5	/RLNAS02/RDA/User/reseqai/WGS_animalPlant_HW.run/cromwell_server/log_dir/cromwell-executions/ANIMAL_PLANT_WGS/6df5746d-74e5-439c-a0f8-477ee832642a/call-sv_breakdancer_calling/shard-1/wf_breakdancer_var.SV_CALLING/48795173-ba56-4108-a63e-59abf9aa0f22/call-call_sv_bamcfg/inputs/489853786/WRM101.rmdup.bam|5
NC_003280.10	13080647	3+0-	NC_003280.10	13082496	2+0-	INV	1544	90	2	/RLNAS02/RDA/User/reseqai/WGS_animalPlant_HW.run/cromwell_server/log_dir/cromwell-executions/ANIMAL_PLANT_WGS/6df5746d-74e5-439c-a0f8-477ee832642a/call-sv_breakdancer_calling/shard-1/wf_breakdancer_var.SV_CALLING/48795173-ba56-4108-a63e-59abf9aa0f22/call-call_sv_bamcfg/inputs/489853786/WRM101.rmdup.bam|2	1.95
NC_003280.10	13191688	19+0-	NC_003280.10	13191895	0+3-	DEL	253	62	3	/RLNAS02/RDA/User/reseqai/WGS_animalPlant_HW.run/cromwell_server/log_dir/cromwell-executions/ANIMAL_PLANT_WGS/6df5746d-74e5-439c-a0f8-477ee832642a/call-sv_breakdancer_calling/shard-1/wf_breakdancer_var.SV_CALLING/48795173-ba56-4108-a63e-59abf9aa0f22/call-call_sv_bamcfg/inputs/489853786/WRM101.rmdup.bam|3	0.14
NC_003280.10	13300656	2+0-	NC_003280.10	13300910	0+2-	DEL	282	54	2	/RLNAS02/RDA/User/reseqai/WGS_animalPlant_HW.run/cromwell_server/log_dir/cromwell-executions/ANIMAL_PLANT_WGS/6df5746d-74e5-439c-a0f8-477ee832642a/call-sv_breakdancer_calling/shard-1/wf_breakdancer_var.SV_CALLING/48795173-ba56-4108-a63e-59abf9aa0f22/call-call_sv_bamcfg/inputs/489853786/WRM101.rmdup.bam|2	2.24
NC_003280.10	13313646	2+1-	NC_003280.10	13313901	0+2-	DEL	286	54	2	/RLNAS02/RDA/User/reseqai/WGS_animalPlant_HW.run/cromwell_server/log_dir/cromwell-executions/ANIMAL_PLANT_WGS/6df5746d-74e5-439c-a0f8-477ee832642a/call-sv_breakdancer_calling/shard-1/wf_breakdancer_var.SV_CALLING/48795173-ba56-4108-a63e-59abf9aa0f22/call-call_sv_bamcfg/inputs/489853786/WRM101.rmdup.bam|2	1.38
NC_003280.10	13583099	0+10-	NC_003280.10	13583700	8+0-	ITX	-13	99	7	/RLNAS02/RDA/User/reseqai/WGS_animalPlant_HW.run/cromwell_server/log_dir/cromwell-executions/ANIMAL_PLANT_WGS/6df5746d-74e5-439c-a0f8-477ee832642a/call-sv_breakdancer_calling/shard-1/wf_breakdancer_var.SV_CALLING/48795173-ba56-4108-a63e-59abf9aa0f22/call-call_sv_bamcfg/inputs/489853786/WRM101.rmdup.bam|7	1.08
NC_003280.10	13599012	0+3-	NC_003280.10	13599276	3+2-	ITX	-238	98	3	/RLNAS02/RDA/User/reseqai/WGS_animalPlant_HW.run/cromwell_server/log_dir/cromwell-executions/ANIMAL_PLANT_WGS/6df5746d-74e5-439c-a0f8-477ee832642a/call-sv_breakdancer_calling/shard-1/wf_breakdancer_var.SV_CALLING/48795173-ba56-4108-a63e-59abf9aa0f22/call-call_sv_bamcfg/inputs/489853786/WRM101.rmdup.bam|3	0.63
NC_003280.10	13738555	25+32-	NC_003280.10	13738830	25+32-	ITX	-197	99	9	/RLNAS02/RDA/User/reseqai/WGS_animalPlant_HW.run/cromwell_server/log_dir/cromwell-executions/ANIMAL_PLANT_WGS/6df5746d-74e5-439c-a0f8-477ee832642a/call-sv_breakdancer_calling/shard-1/wf_breakdancer_var.SV_CALLING/48795173-ba56-4108-a63e-59abf9aa0f22/call-call_sv_bamcfg/inputs/489853786/WRM101.rmdup.bam|9	NA
NC_003280.10	13762043	0+2-	NC_003280.10	13763042	12+16-	ITX	-19	99	6	/RLNAS02/RDA/User/reseqai/WGS_animalPlant_HW.run/cromwell_server/log_dir/cromwell-executions/ANIMAL_PLANT_WGS/6df5746d-74e5-439c-a0f8-477ee832642a/call-sv_breakdancer_calling/shard-1/wf_breakdancer_var.SV_CALLING/48795173-ba56-4108-a63e-59abf9aa0f22/call-call_sv_bamcfg/inputs/489853786/WRM101.rmdup.bam|6	1.11
NC_003280.10	13870623	0+14-	NC_003280.10	13871183	20+2-	ITX	-132	99	14	/RLNAS02/RDA/User/reseqai/WGS_animalPlant_HW.run/cromwell_server/log_dir/cromwell-executions/ANIMAL_PLANT_WGS/6df5746d-74e5-439c-a0f8-477ee832642a/call-sv_breakdancer_calling/shard-1/wf_breakdancer_var.SV_CALLING/48795173-ba56-4108-a63e-59abf9aa0f22/call-call_sv_bamcfg/inputs/489853786/WRM101.rmdup.bam|14	0.67
NC_003280.10	13984939	221+296-	NC_003280.10	13985308	221+296-	ITX	-180	99	140	/RLNAS02/RDA/User/reseqai/WGS_animalPlant_HW.run/cromwell_server/log_dir/cromwell-executions/ANIMAL_PLANT_WGS/6df5746d-74e5-439c-a0f8-477ee832642a/call-sv_breakdancer_calling/shard-1/wf_breakdancer_var.SV_CALLING/48795173-ba56-4108-a63e-59abf9aa0f22/call-call_sv_bamcfg/inputs/489853786/WRM101.rmdup.bam|140	NA
NC_003280.10	13984939	221+296-	NC_003280.10	13986093	75+89-	ITX	-164	99	23	/RLNAS02/RDA/User/reseqai/WGS_animalPlant_HW.run/cromwell_server/log_dir/cromwell-executions/ANIMAL_PLANT_WGS/6df5746d-74e5-439c-a0f8-477ee832642a/call-sv_breakdancer_calling/shard-1/wf_breakdancer_var.SV_CALLING/48795173-ba56-4108-a63e-59abf9aa0f22/call-call_sv_bamcfg/inputs/489853786/WRM101.rmdup.bam|23	0.38
NC_003280.10	13984939	221+296-	NC_003280.10	13986443	41+47-	ITX	-91	99	9	/RLNAS02/RDA/User/reseqai/WGS_animalPlant_HW.run/cromwell_server/log_dir/cromwell-executions/ANIMAL_PLANT_WGS/6df5746d-74e5-439c-a0f8-477ee832642a/call-sv_breakdancer_calling/shard-1/wf_breakdancer_var.SV_CALLING/48795173-ba56-4108-a63e-59abf9aa0f22/call-call_sv_bamcfg/inputs/489853786/WRM101.rmdup.bam|9	4.54
NC_003280.10	13984939	221+296-	NC_003280.10	13986874	49+32-	ITX	-36	99	16	/RLNAS02/RDA/User/reseqai/WGS_animalPlant_HW.run/cromwell_server/log_dir/cromwell-executions/ANIMAL_PLANT_WGS/6df5746d-74e5-439c-a0f8-477ee832642a/call-sv_breakdancer_calling/shard-1/wf_breakdancer_var.SV_CALLING/48795173-ba56-4108-a63e-59abf9aa0f22/call-call_sv_bamcfg/inputs/489853786/WRM101.rmdup.bam|16	5.14
NC_003280.10	13986093	75+89-	NC_003280.10	13986102	41+47-	DEL	317	99	10	/RLNAS02/RDA/User/reseqai/WGS_animalPlant_HW.run/cromwell_server/log_dir/cromwell-executions/ANIMAL_PLANT_WGS/6df5746d-74e5-439c-a0f8-477ee832642a/call-sv_breakdancer_calling/shard-1/wf_breakdancer_var.SV_CALLING/48795173-ba56-4108-a63e-59abf9aa0f22/call-call_sv_bamcfg/inputs/489853786/WRM101.rmdup.bam|10	8.43
NC_003280.10	14019624	1+5-	NC_003280.10	14019992	5+3-	ITX	-235	99	5	/RLNAS02/RDA/User/reseqai/WGS_animalPlant_HW.run/cromwell_server/log_dir/cromwell-executions/ANIMAL_PLANT_WGS/6df5746d-74e5-439c-a0f8-477ee832642a/call-sv_breakdancer_calling/shard-1/wf_breakdancer_var.SV_CALLING/48795173-ba56-4108-a63e-59abf9aa0f22/call-call_sv_bamcfg/inputs/489853786/WRM101.rmdup.bam|5	0.16
NC_003280.10	14337551	85+95-	NC_003280.10	14337975	85+95-	ITX	-185	99	57	/RLNAS02/RDA/User/reseqai/WGS_animalPlant_HW.run/cromwell_server/log_dir/cromwell-executions/ANIMAL_PLANT_WGS/6df5746d-74e5-439c-a0f8-477ee832642a/call-sv_breakdancer_calling/shard-1/wf_breakdancer_var.SV_CALLING/48795173-ba56-4108-a63e-59abf9aa0f22/call-call_sv_bamcfg/inputs/489853786/WRM101.rmdup.bam|57	NA
NC_003280.10	14337551	85+95-	NC_003280.10	14338340	9+10-	ITX	-172	99	6	/RLNAS02/RDA/User/reseqai/WGS_animalPlant_HW.run/cromwell_server/log_dir/cromwell-executions/ANIMAL_PLANT_WGS/6df5746d-74e5-439c-a0f8-477ee832642a/call-sv_breakdancer_calling/shard-1/wf_breakdancer_var.SV_CALLING/48795173-ba56-4108-a63e-59abf9aa0f22/call-call_sv_bamcfg/inputs/489853786/WRM101.rmdup.bam|6	0.06
NC_003280.10	14338481	133+162-	NC_003280.10	14338789	133+162-	ITX	-183	99	119	/RLNAS02/RDA/User/reseqai/WGS_animalPlant_HW.run/cromwell_server/log_dir/cromwell-executions/ANIMAL_PLANT_WGS/6df5746d-74e5-439c-a0f8-477ee832642a/call-sv_breakdancer_calling/shard-1/wf_breakdancer_var.SV_CALLING/48795173-ba56-4108-a63e-59abf9aa0f22/call-call_sv_bamcfg/inputs/489853786/WRM101.rmdup.bam|119	NA
NC_003280.10	14338481	133+162-	NC_003280.10	14339223	18+17-	ITX	-180	99	12	/RLNAS02/RDA/User/reseqai/WGS_animalPlant_HW.run/cromwell_server/log_dir/cromwell-executions/ANIMAL_PLANT_WGS/6df5746d-74e5-439c-a0f8-477ee832642a/call-sv_breakdancer_calling/shard-1/wf_breakdancer_var.SV_CALLING/48795173-ba56-4108-a63e-59abf9aa0f22/call-call_sv_bamcfg/inputs/489853786/WRM101.rmdup.bam|12	0.29
NC_003280.10	14382722	2+0-	NC_003280.10	14382970	0+2-	DEL	282	52	2	/RLNAS02/RDA/User/reseqai/WGS_animalPlant_HW.run/cromwell_server/log_dir/cromwell-executions/ANIMAL_PLANT_WGS/6df5746d-74e5-439c-a0f8-477ee832642a/call-sv_breakdancer_calling/shard-1/wf_breakdancer_var.SV_CALLING/48795173-ba56-4108-a63e-59abf9aa0f22/call-call_sv_bamcfg/inputs/489853786/WRM101.rmdup.bam|2	1.85
NC_003280.10	15049338	1+6-	NC_003280.10	15049771	0+8-	INV	114	99	6	/RLNAS02/RDA/User/reseqai/WGS_animalPlant_HW.run/cromwell_server/log_dir/cromwell-executions/ANIMAL_PLANT_WGS/6df5746d-74e5-439c-a0f8-477ee832642a/call-sv_breakdancer_calling/shard-1/wf_breakdancer_var.SV_CALLING/48795173-ba56-4108-a63e-59abf9aa0f22/call-call_sv_bamcfg/inputs/489853786/WRM101.rmdup.bam|6	1.58
NC_003280.10	15049628	13+0-	NC_003280.10	15050140	8+0-	INV	219	99	6	/RLNAS02/RDA/User/reseqai/WGS_animalPlant_HW.run/cromwell_server/log_dir/cromwell-executions/ANIMAL_PLANT_WGS/6df5746d-74e5-439c-a0f8-477ee832642a/call-sv_breakdancer_calling/shard-1/wf_breakdancer_var.SV_CALLING/48795173-ba56-4108-a63e-59abf9aa0f22/call-call_sv_bamcfg/inputs/489853786/WRM101.rmdup.bam|6	1.60
NC_003280.10	15078750	2+0-	NC_003280.10	15079034	0+2-	DEL	289	71	2	/RLNAS02/RDA/User/reseqai/WGS_animalPlant_HW.run/cromwell_server/log_dir/cromwell-executions/ANIMAL_PLANT_WGS/6df5746d-74e5-439c-a0f8-477ee832642a/call-sv_breakdancer_calling/shard-1/wf_breakdancer_var.SV_CALLING/48795173-ba56-4108-a63e-59abf9aa0f22/call-call_sv_bamcfg/inputs/489853786/WRM101.rmdup.bam|2	1.26
NC_003280.10	15096162	3+1-	NC_003280.10	15096405	0+3-	DEL	326	64	3	/RLNAS02/RDA/User/reseqai/WGS_animalPlant_HW.run/cromwell_server/log_dir/cromwell-executions/ANIMAL_PLANT_WGS/6df5746d-74e5-439c-a0f8-477ee832642a/call-sv_breakdancer_calling/shard-1/wf_breakdancer_var.SV_CALLING/48795173-ba56-4108-a63e-59abf9aa0f22/call-call_sv_bamcfg/inputs/489853786/WRM101.rmdup.bam|3	1.01
NC_003280.10	15139273	8+0-	NC_003280.10	15139422	0+7-	DEL	253	99	7	/RLNAS02/RDA/User/reseqai/WGS_animalPlant_HW.run/cromwell_server/log_dir/cromwell-executions/ANIMAL_PLANT_WGS/6df5746d-74e5-439c-a0f8-477ee832642a/call-sv_breakdancer_calling/shard-1/wf_breakdancer_var.SV_CALLING/48795173-ba56-4108-a63e-59abf9aa0f22/call-call_sv_bamcfg/inputs/489853786/WRM101.rmdup.bam|7	2.21
NC_003280.10	15140125	4+6-	NC_003280.10	15140182	4+6-	ITX	-157	99	3	/RLNAS02/RDA/User/reseqai/WGS_animalPlant_HW.run/cromwell_server/log_dir/cromwell-executions/ANIMAL_PLANT_WGS/6df5746d-74e5-439c-a0f8-477ee832642a/call-sv_breakdancer_calling/shard-1/wf_breakdancer_var.SV_CALLING/48795173-ba56-4108-a63e-59abf9aa0f22/call-call_sv_bamcfg/inputs/489853786/WRM101.rmdup.bam|3	NA
NC_003280.10	15240952	19+17-	NC_003280.10	15241244	19+17-	ITX	-243	99	15	/RLNAS02/RDA/User/reseqai/WGS_animalPlant_HW.run/cromwell_server/log_dir/cromwell-executions/ANIMAL_PLANT_WGS/6df5746d-74e5-439c-a0f8-477ee832642a/call-sv_breakdancer_calling/shard-1/wf_breakdancer_var.SV_CALLING/48795173-ba56-4108-a63e-59abf9aa0f22/call-call_sv_bamcfg/inputs/489853786/WRM101.rmdup.bam|15	NA
NC_003280.10	15241244	19+17-	NC_003280.10	15241383	0+4-	DEL	283	60	4	/RLNAS02/RDA/User/reseqai/WGS_animalPlant_HW.run/cromwell_server/log_dir/cromwell-executions/ANIMAL_PLANT_WGS/6df5746d-74e5-439c-a0f8-477ee832642a/call-sv_breakdancer_calling/shard-1/wf_breakdancer_var.SV_CALLING/48795173-ba56-4108-a63e-59abf9aa0f22/call-call_sv_bamcfg/inputs/489853786/WRM101.rmdup.bam|4	2.12
NC_003279.8	2002722	2+5-	NC_003281.10	467776	18+26-	CTX	-298	87	5	/RLNAS02/RDA/User/reseqai/WGS_animalPlant_HW.run/cromwell_server/log_dir/cromwell-executions/ANIMAL_PLANT_WGS/6df5746d-74e5-439c-a0f8-477ee832642a/call-sv_breakdancer_calling/shard-1/wf_breakdancer_var.SV_CALLING/48795173-ba56-4108-a63e-59abf9aa0f22/call-call_sv_bamcfg/inputs/489853786/WRM101.rmdup.bam|5
NC_003280.10	13738830	25+32-	NC_003281.10	1615099	12+2-	CTX	-298	99	10	/RLNAS02/RDA/User/reseqai/WGS_animalPlant_HW.run/cromwell_server/log_dir/cromwell-executions/ANIMAL_PLANT_WGS/6df5746d-74e5-439c-a0f8-477ee832642a/call-sv_breakdancer_calling/shard-1/wf_breakdancer_var.SV_CALLING/48795173-ba56-4108-a63e-59abf9aa0f22/call-call_sv_bamcfg/inputs/489853786/WRM101.rmdup.bam|10
NC_003281.10	158849	0+12-	NC_003281.10	162431	14+2-	ITX	2923	99	12	/RLNAS02/RDA/User/reseqai/WGS_animalPlant_HW.run/cromwell_server/log_dir/cromwell-executions/ANIMAL_PLANT_WGS/6df5746d-74e5-439c-a0f8-477ee832642a/call-sv_breakdancer_calling/shard-1/wf_breakdancer_var.SV_CALLING/48795173-ba56-4108-a63e-59abf9aa0f22/call-call_sv_bamcfg/inputs/489853786/WRM101.rmdup.bam|12	3.24
NC_003281.10	158967	0+2-	NC_003281.10	162431	14+2-	ITX	2772	58	2	/RLNAS02/RDA/User/reseqai/WGS_animalPlant_HW.run/cromwell_server/log_dir/cromwell-executions/ANIMAL_PLANT_WGS/6df5746d-74e5-439c-a0f8-477ee832642a/call-sv_breakdancer_calling/shard-1/wf_breakdancer_var.SV_CALLING/48795173-ba56-4108-a63e-59abf9aa0f22/call-call_sv_bamcfg/inputs/489853786/WRM101.rmdup.bam|2	3.26
NC_003281.10	261862	0+4-	NC_003281.10	262616	3+0-	ITX	142	65	2	/RLNAS02/RDA/User/reseqai/WGS_animalPlant_HW.run/cromwell_server/log_dir/cromwell-executions/ANIMAL_PLANT_WGS/6df5746d-74e5-439c-a0f8-477ee832642a/call-sv_breakdancer_calling/shard-1/wf_breakdancer_var.SV_CALLING/48795173-ba56-4108-a63e-59abf9aa0f22/call-call_sv_bamcfg/inputs/489853786/WRM101.rmdup.bam|2	1.43
NC_003281.10	346410	12+7-	NC_003281.10	493035	31+40-	ITX	58211	99	15	/RLNAS02/RDA/User/reseqai/WGS_animalPlant_HW.run/cromwell_server/log_dir/cromwell-executions/ANIMAL_PLANT_WGS/6df5746d-74e5-439c-a0f8-477ee832642a/call-sv_breakdancer_calling/shard-1/wf_breakdancer_var.SV_CALLING/48795173-ba56-4108-a63e-59abf9aa0f22/call-call_sv_bamcfg/inputs/489853786/WRM101.rmdup.bam|15	1.81
NC_003281.10	478080	3+0-	NC_003281.10	492806	31+40-	DEL	14781	65	3	/RLNAS02/RDA/User/reseqai/WGS_animalPlant_HW.run/cromwell_server/log_dir/cromwell-executions/ANIMAL_PLANT_WGS/6df5746d-74e5-439c-a0f8-477ee832642a/call-sv_breakdancer_calling/shard-1/wf_breakdancer_var.SV_CALLING/48795173-ba56-4108-a63e-59abf9aa0f22/call-call_sv_bamcfg/inputs/489853786/WRM101.rmdup.bam|3	1.96
NC_003281.10	478186	4+1-	NC_003281.10	492806	31+40-	DEL	14677	66	3	/RLNAS02/RDA/User/reseqai/WGS_animalPlant_HW.run/cromwell_server/log_dir/cromwell-executions/ANIMAL_PLANT_WGS/6df5746d-74e5-439c-a0f8-477ee832642a/call-sv_breakdancer_calling/shard-1/wf_breakdancer_var.SV_CALLING/48795173-ba56-4108-a63e-59abf9aa0f22/call-call_sv_bamcfg/inputs/489853786/WRM101.rmdup.bam|3	1.95
NC_003281.10	478119	0+2-	NC_003281.10	493035	31+40-	ITX	14252	62	2	/RLNAS02/RDA/User/reseqai/WGS_animalPlant_HW.run/cromwell_server/log_dir/cromwell-executions/ANIMAL_PLANT_WGS/6df5746d-74e5-439c-a0f8-477ee832642a/call-sv_breakdancer_calling/shard-1/wf_breakdancer_var.SV_CALLING/48795173-ba56-4108-a63e-59abf9aa0f22/call-call_sv_bamcfg/inputs/489853786/WRM101.rmdup.bam|2	1.92
NC_003281.10	481730	4+0-	NC_003281.10	492806	31+40-	DEL	11136	81	4	/RLNAS02/RDA/User/reseqai/WGS_animalPlant_HW.run/cromwell_server/log_dir/cromwell-executions/ANIMAL_PLANT_WGS/6df5746d-74e5-439c-a0f8-477ee832642a/call-sv_breakdancer_calling/shard-1/wf_breakdancer_var.SV_CALLING/48795173-ba56-4108-a63e-59abf9aa0f22/call-call_sv_bamcfg/inputs/489853786/WRM101.rmdup.bam|4	1.92
NC_003281.10	481715	0+9-	NC_003281.10	493035	31+40-	ITX	10670	99	6	/RLNAS02/RDA/User/reseqai/WGS_animalPlant_HW.run/cromwell_server/log_dir/cromwell-executions/ANIMAL_PLANT_WGS/6df5746d-74e5-439c-a0f8-477ee832642a/call-sv_breakdancer_calling/shard-1/wf_breakdancer_var.SV_CALLING/48795173-ba56-4108-a63e-59abf9aa0f22/call-call_sv_bamcfg/inputs/489853786/WRM101.rmdup.bam|6	1.88
NC_003281.10	490956	7+8-	NC_003281.10	493035	31+40-	INV	1871	99	9	/RLNAS02/RDA/User/reseqai/WGS_animalPlant_HW.run/cromwell_server/log_dir/cromwell-executions/ANIMAL_PLANT_WGS/6df5746d-74e5-439c-a0f8-477ee832642a/call-sv_breakdancer_calling/shard-1/wf_breakdancer_var.SV_CALLING/48795173-ba56-4108-a63e-59abf9aa0f22/call-call_sv_bamcfg/inputs/489853786/WRM101.rmdup.bam|9	1.83
NC_003281.10	414249	12+1-	NC_003281.10	415534	13+24-	ITX	-180	99	13	/RLNAS02/RDA/User/reseqai/WGS_animalPlant_HW.run/cromwell_server/log_dir/cromwell-executions/ANIMAL_PLANT_WGS/6df5746d-74e5-439c-a0f8-477ee832642a/call-sv_breakdancer_calling/shard-1/wf_breakdancer_var.SV_CALLING/48795173-ba56-4108-a63e-59abf9aa0f22/call-call_sv_bamcfg/inputs/489853786/WRM101.rmdup.bam|13	0.63
NC_003281.10	415290	13+24-	NC_003281.10	415840	9+5-	ITX	-186	99	9	/RLNAS02/RDA/User/reseqai/WGS_animalPlant_HW.run/cromwell_server/log_dir/cromwell-executions/ANIMAL_PLANT_WGS/6df5746d-74e5-439c-a0f8-477ee832642a/call-sv_breakdancer_calling/shard-1/wf_breakdancer_var.SV_CALLING/48795173-ba56-4108-a63e-59abf9aa0f22/call-call_sv_bamcfg/inputs/489853786/WRM101.rmdup.bam|9	1.77
NC_003281.10	451997	8+6-	NC_003281.10	452125	8+6-	ITX	-234	99	4	/RLNAS02/RDA/User/reseqai/WGS_animalPlant_HW.run/cromwell_server/log_dir/cromwell-executions/ANIMAL_PLANT_WGS/6df5746d-74e5-439c-a0f8-477ee832642a/call-sv_breakdancer_calling/shard-1/wf_breakdancer_var.SV_CALLING/48795173-ba56-4108-a63e-59abf9aa0f22/call-call_sv_bamcfg/inputs/489853786/WRM101.rmdup.bam|4	NA
NC_003281.10	451997	8+6-	NC_003281.10	452722	5+9-	ITX	-202	99	4	/RLNAS02/RDA/User/reseqai/WGS_animalPlant_HW.run/cromwell_server/log_dir/cromwell-executions/ANIMAL_PLANT_WGS/6df5746d-74e5-439c-a0f8-477ee832642a/call-sv_breakdancer_calling/shard-1/wf_breakdancer_var.SV_CALLING/48795173-ba56-4108-a63e-59abf9aa0f22/call-call_sv_bamcfg/inputs/489853786/WRM101.rmdup.bam|4	1.08
NC_003281.10	578292	3+6-	NC_003281.10	578768	4+2-	ITX	-206	99	5	/RLNAS02/RDA/User/reseqai/WGS_animalPlant_HW.run/cromwell_server/log_dir/cromwell-executions/ANIMAL_PLANT_WGS/6df5746d-74e5-439c-a0f8-477ee832642a/call-sv_breakdancer_calling/shard-1/wf_breakdancer_var.SV_CALLING/48795173-ba56-4108-a63e-59abf9aa0f22/call-call_sv_bamcfg/inputs/489853786/WRM101.rmdup.bam|5	0.31
NC_003281.10	639568	10+7-	NC_003281.10	639595	10+7-	ITX	-212	99	5	/RLNAS02/RDA/User/reseqai/WGS_animalPlant_HW.run/cromwell_server/log_dir/cromwell-executions/ANIMAL_PLANT_WGS/6df5746d-74e5-439c-a0f8-477ee832642a/call-sv_breakdancer_calling/shard-1/wf_breakdancer_var.SV_CALLING/48795173-ba56-4108-a63e-59abf9aa0f22/call-call_sv_bamcfg/inputs/489853786/WRM101.rmdup.bam|5	NA
NC_003281.10	931249	341+358-	NC_003281.10	931627	341+358-	ITX	-197	99	256	/RLNAS02/RDA/User/reseqai/WGS_animalPlant_HW.run/cromwell_server/log_dir/cromwell-executions/ANIMAL_PLANT_WGS/6df5746d-74e5-439c-a0f8-477ee832642a/call-sv_breakdancer_calling/shard-1/wf_breakdancer_var.SV_CALLING/48795173-ba56-4108-a63e-59abf9aa0f22/call-call_sv_bamcfg/inputs/489853786/WRM101.rmdup.bam|256	NA
NC_003281.10	1017642	34+41-	NC_003281.10	1017782	34+41-	ITX	-187	99	15	/RLNAS02/RDA/User/reseqai/WGS_animalPlant_HW.run/cromwell_server/log_dir/cromwell-executions/ANIMAL_PLANT_WGS/6df5746d-74e5-439c-a0f8-477ee832642a/call-sv_breakdancer_calling/shard-1/wf_breakdancer_var.SV_CALLING/48795173-ba56-4108-a63e-59abf9aa0f22/call-call_sv_bamcfg/inputs/489853786/WRM101.rmdup.bam|15	NA
NC_003281.10	1017642	34+41-	NC_003281.10	1019699	39+50-	ITX	-179	99	21	/RLNAS02/RDA/User/reseqai/WGS_animalPlant_HW.run/cromwell_server/log_dir/cromwell-executions/ANIMAL_PLANT_WGS/6df5746d-74e5-439c-a0f8-477ee832642a/call-sv_breakdancer_calling/shard-1/wf_breakdancer_var.SV_CALLING/48795173-ba56-4108-a63e-59abf9aa0f22/call-call_sv_bamcfg/inputs/489853786/WRM101.rmdup.bam|21	3.30
NC_003281.10	1017642	34+41-	NC_003281.10	1019932	9+8-	ITX	870	99	5	/RLNAS02/RDA/User/reseqai/WGS_animalPlant_HW.run/cromwell_server/log_dir/cromwell-executions/ANIMAL_PLANT_WGS/6df5746d-74e5-439c-a0f8-477ee832642a/call-sv_breakdancer_calling/shard-1/wf_breakdancer_var.SV_CALLING/48795173-ba56-4108-a63e-59abf9aa0f22/call-call_sv_bamcfg/inputs/489853786/WRM101.rmdup.bam|5	5.35
NC_003281.10	1018895	18+26-	NC_003281.10	1019699	39+50-	ITX	-159	99	15	/RLNAS02/RDA/User/reseqai/WGS_animalPlant_HW.run/cromwell_server/log_dir/cromwell-executions/ANIMAL_PLANT_WGS/6df5746d-74e5-439c-a0f8-477ee832642a/call-sv_breakdancer_calling/shard-1/wf_breakdancer_var.SV_CALLING/48795173-ba56-4108-a63e-59abf9aa0f22/call-call_sv_bamcfg/inputs/489853786/WRM101.rmdup.bam|15	3.85
NC_003281.10	1019699	39+50-	NC_003281.10	1019842	15+8-	DEL	342	68	4	/RLNAS02/RDA/User/reseqai/WGS_animalPlant_HW.run/cromwell_server/log_dir/cromwell-executions/ANIMAL_PLANT_WGS/6df5746d-74e5-439c-a0f8-477ee832642a/call-sv_breakdancer_calling/shard-1/wf_breakdancer_var.SV_CALLING/48795173-ba56-4108-a63e-59abf9aa0f22/call-call_sv_bamcfg/inputs/489853786/WRM101.rmdup.bam|4	8.19
NC_003281.10	1018062	5+5-	NC_003281.10	1018116	5+5-	ITX	-168	99	4	/RLNAS02/RDA/User/reseqai/WGS_animalPlant_HW.run/cromwell_server/log_dir/cromwell-executions/ANIMAL_PLANT_WGS/6df5746d-74e5-439c-a0f8-477ee832642a/call-sv_breakdancer_calling/shard-1/wf_breakdancer_var.SV_CALLING/48795173-ba56-4108-a63e-59abf9aa0f22/call-call_sv_bamcfg/inputs/489853786/WRM101.rmdup.bam|4	NA
NC_003281.10	1020336	6+7-	NC_003281.10	1020476	6+7-	ITX	-218	99	6	/RLNAS02/RDA/User/reseqai/WGS_animalPlant_HW.run/cromwell_server/log_dir/cromwell-executions/ANIMAL_PLANT_WGS/6df5746d-74e5-439c-a0f8-477ee832642a/call-sv_breakdancer_calling/shard-1/wf_breakdancer_var.SV_CALLING/48795173-ba56-4108-a63e-59abf9aa0f22/call-call_sv_bamcfg/inputs/489853786/WRM101.rmdup.bam|6	NA
NC_003281.10	1252053	2+2-	NC_003281.10	1252100	2+2-	ITX	-182	75	2	/RLNAS02/RDA/User/reseqai/WGS_animalPlant_HW.run/cromwell_server/log_dir/cromwell-executions/ANIMAL_PLANT_WGS/6df5746d-74e5-439c-a0f8-477ee832642a/call-sv_breakdancer_calling/shard-1/wf_breakdancer_var.SV_CALLING/48795173-ba56-4108-a63e-59abf9aa0f22/call-call_sv_bamcfg/inputs/489853786/WRM101.rmdup.bam|2	NA
NC_003281.10	1252486	65+82-	NC_003281.10	1252634	65+82-	ITX	-180	99	61	/RLNAS02/RDA/User/reseqai/WGS_animalPlant_HW.run/cromwell_server/log_dir/cromwell-executions/ANIMAL_PLANT_WGS/6df5746d-74e5-439c-a0f8-477ee832642a/call-sv_breakdancer_calling/shard-1/wf_breakdancer_var.SV_CALLING/48795173-ba56-4108-a63e-59abf9aa0f22/call-call_sv_bamcfg/inputs/489853786/WRM101.rmdup.bam|61	NA
NC_003281.10	1260402	41+45-	NC_003281.10	1260498	41+45-	ITX	-177	99	38	/RLNAS02/RDA/User/reseqai/WGS_animalPlant_HW.run/cromwell_server/log_dir/cromwell-executions/ANIMAL_PLANT_WGS/6df5746d-74e5-439c-a0f8-477ee832642a/call-sv_breakdancer_calling/shard-1/wf_breakdancer_var.SV_CALLING/48795173-ba56-4108-a63e-59abf9aa0f22/call-call_sv_bamcfg/inputs/489853786/WRM101.rmdup.bam|38	NA
NC_003281.10	1299760	235+243-	NC_003281.10	1299987	235+243-	ITX	-191	99	164	/RLNAS02/RDA/User/reseqai/WGS_animalPlant_HW.run/cromwell_server/log_dir/cromwell-executions/ANIMAL_PLANT_WGS/6df5746d-74e5-439c-a0f8-477ee832642a/call-sv_breakdancer_calling/shard-1/wf_breakdancer_var.SV_CALLING/48795173-ba56-4108-a63e-59abf9aa0f22/call-call_sv_bamcfg/inputs/489853786/WRM101.rmdup.bam|164	NA
NC_003281.10	1299760	235+243-	NC_003281.10	1300505	27+39-	ITX	-169	99	13	/RLNAS02/RDA/User/reseqai/WGS_animalPlant_HW.run/cromwell_server/log_dir/cromwell-executions/ANIMAL_PLANT_WGS/6df5746d-74e5-439c-a0f8-477ee832642a/call-sv_breakdancer_calling/shard-1/wf_breakdancer_var.SV_CALLING/48795173-ba56-4108-a63e-59abf9aa0f22/call-call_sv_bamcfg/inputs/489853786/WRM101.rmdup.bam|13	0.44
NC_003281.10	1299760	235+243-	NC_003281.10	1301728	41+42-	ITX	-148	99	27	/RLNAS02/RDA/User/reseqai/WGS_animalPlant_HW.run/cromwell_server/log_dir/cromwell-executions/ANIMAL_PLANT_WGS/6df5746d-74e5-439c-a0f8-477ee832642a/call-sv_breakdancer_calling/shard-1/wf_breakdancer_var.SV_CALLING/48795173-ba56-4108-a63e-59abf9aa0f22/call-call_sv_bamcfg/inputs/489853786/WRM101.rmdup.bam|27	2.39
NC_003281.10	1299760	235+243-	NC_003281.10	1302023	59+60-	ITX	-139	99	40	/RLNAS02/RDA/User/reseqai/WGS_animalPlant_HW.run/cromwell_server/log_dir/cromwell-executions/ANIMAL_PLANT_WGS/6df5746d-74e5-439c-a0f8-477ee832642a/call-sv_breakdancer_calling/shard-1/wf_breakdancer_var.SV_CALLING/48795173-ba56-4108-a63e-59abf9aa0f22/call-call_sv_bamcfg/inputs/489853786/WRM101.rmdup.bam|40	4.02
NC_003281.10	1300157	27+39-	NC_003281.10	1302023	59+60-	ITX	1178	49	2	/RLNAS02/RDA/User/reseqai/WGS_animalPlant_HW.run/cromwell_server/log_dir/cromwell-executions/ANIMAL_PLANT_WGS/6df5746d-74e5-439c-a0f8-477ee832642a/call-sv_breakdancer_calling/shard-1/wf_breakdancer_var.SV_CALLING/48795173-ba56-4108-a63e-59abf9aa0f22/call-call_sv_bamcfg/inputs/489853786/WRM101.rmdup.bam|2	3.47
NC_003281.10	1301728	41+42-	NC_003281.10	1301731	59+60-	DEL	244	62	4	/RLNAS02/RDA/User/reseqai/WGS_animalPlant_HW.run/cromwell_server/log_dir/cromwell-executions/ANIMAL_PLANT_WGS/6df5746d-74e5-439c-a0f8-477ee832642a/call-sv_breakdancer_calling/shard-1/wf_breakdancer_var.SV_CALLING/48795173-ba56-4108-a63e-59abf9aa0f22/call-call_sv_bamcfg/inputs/489853786/WRM101.rmdup.bam|4	4.18
NC_003281.10	1302023	59+60-	NC_003281.10	1302196	0+5-	DEL	244	72	4	/RLNAS02/RDA/User/reseqai/WGS_animalPlant_HW.run/cromwell_server/log_dir/cromwell-executions/ANIMAL_PLANT_WGS/6df5746d-74e5-439c-a0f8-477ee832642a/call-sv_breakdancer_calling/shard-1/wf_breakdancer_var.SV_CALLING/48795173-ba56-4108-a63e-59abf9aa0f22/call-call_sv_bamcfg/inputs/489853786/WRM101.rmdup.bam|4	5.44
NC_003281.10	1300634	2+2-	NC_003281.10	1300661	2+2-	ITX	-165	82	2	/RLNAS02/RDA/User/reseqai/WGS_animalPlant_HW.run/cromwell_server/log_dir/cromwell-executions/ANIMAL_PLANT_WGS/6df5746d-74e5-439c-a0f8-477ee832642a/call-sv_breakdancer_calling/shard-1/wf_breakdancer_var.SV_CALLING/48795173-ba56-4108-a63e-59abf9aa0f22/call-call_sv_bamcfg/inputs/489853786/WRM101.rmdup.bam|2	NA
NC_003281.10	1300777	2+2-	NC_003281.10	1300827	2+2-	ITX	-178	74	2	/RLNAS02/RDA/User/reseqai/WGS_animalPlant_HW.run/cromwell_server/log_dir/cromwell-executions/ANIMAL_PLANT_WGS/6df5746d-74e5-439c-a0f8-477ee832642a/call-sv_breakdancer_calling/shard-1/wf_breakdancer_var.SV_CALLING/48795173-ba56-4108-a63e-59abf9aa0f22/call-call_sv_bamcfg/inputs/489853786/WRM101.rmdup.bam|2	NA
NC_003281.10	1300878	3+2-	NC_003281.10	1300952	3+2-	ITX	-188	69	2	/RLNAS02/RDA/User/reseqai/WGS_animalPlant_HW.run/cromwell_server/log_dir/cromwell-executions/ANIMAL_PLANT_WGS/6df5746d-74e5-439c-a0f8-477ee832642a/call-sv_breakdancer_calling/shard-1/wf_breakdancer_var.SV_CALLING/48795173-ba56-4108-a63e-59abf9aa0f22/call-call_sv_bamcfg/inputs/489853786/WRM101.rmdup.bam|2	NA
NC_003281.10	1302434	48+60-	NC_003281.10	1302817	48+60-	ITX	-187	99	40	/RLNAS02/RDA/User/reseqai/WGS_animalPlant_HW.run/cromwell_server/log_dir/cromwell-executions/ANIMAL_PLANT_WGS/6df5746d-74e5-439c-a0f8-477ee832642a/call-sv_breakdancer_calling/shard-1/wf_breakdancer_var.SV_CALLING/48795173-ba56-4108-a63e-59abf9aa0f22/call-call_sv_bamcfg/inputs/489853786/WRM101.rmdup.bam|40	NA
NC_003281.10	1880971	4+11-	NC_003281.10	1881066	4+11-	ITX	-194	66	2	/RLNAS02/RDA/User/reseqai/WGS_animalPlant_HW.run/cromwell_server/log_dir/cromwell-executions/ANIMAL_PLANT_WGS/6df5746d-74e5-439c-a0f8-477ee832642a/call-sv_breakdancer_calling/shard-1/wf_breakdancer_var.SV_CALLING/48795173-ba56-4108-a63e-59abf9aa0f22/call-call_sv_bamcfg/inputs/489853786/WRM101.rmdup.bam|2	NA
NC_003279.8	13894566	5+11-	NC_003281.10	4025837	11+15-	CTX	-298	99	14	/RLNAS02/RDA/User/reseqai/WGS_animalPlant_HW.run/cromwell_server/log_dir/cromwell-executions/ANIMAL_PLANT_WGS/6df5746d-74e5-439c-a0f8-477ee832642a/call-sv_breakdancer_calling/shard-1/wf_breakdancer_var.SV_CALLING/48795173-ba56-4108-a63e-59abf9aa0f22/call-call_sv_bamcfg/inputs/489853786/WRM101.rmdup.bam|14
NC_003280.10	9633738	8+4-	NC_003281.10	2502629	0+3-	CTX	-298	51	2	/RLNAS02/RDA/User/reseqai/WGS_animalPlant_HW.run/cromwell_server/log_dir/cromwell-executions/ANIMAL_PLANT_WGS/6df5746d-74e5-439c-a0f8-477ee832642a/call-sv_breakdancer_calling/shard-1/wf_breakdancer_var.SV_CALLING/48795173-ba56-4108-a63e-59abf9aa0f22/call-call_sv_bamcfg/inputs/489853786/WRM101.rmdup.bam|2
NC_003280.10	11530127	1+18-	NC_003281.10	2496755	2+7-	CTX	-298	84	4	/RLNAS02/RDA/User/reseqai/WGS_animalPlant_HW.run/cromwell_server/log_dir/cromwell-executions/ANIMAL_PLANT_WGS/6df5746d-74e5-439c-a0f8-477ee832642a/call-sv_breakdancer_calling/shard-1/wf_breakdancer_var.SV_CALLING/48795173-ba56-4108-a63e-59abf9aa0f22/call-call_sv_bamcfg/inputs/489853786/WRM101.rmdup.bam|4
NC_003281.10	1524804	16+0-	NC_003281.10	3279860	9+11-	DEL	1755177	99	11	/RLNAS02/RDA/User/reseqai/WGS_animalPlant_HW.run/cromwell_server/log_dir/cromwell-executions/ANIMAL_PLANT_WGS/6df5746d-74e5-439c-a0f8-477ee832642a/call-sv_breakdancer_calling/shard-1/wf_breakdancer_var.SV_CALLING/48795173-ba56-4108-a63e-59abf9aa0f22/call-call_sv_bamcfg/inputs/489853786/WRM101.rmdup.bam|11	1.79
NC_003281.10	2110820	0+8-	NC_003281.10	2116076	8+0-	ITX	4606	99	4	/RLNAS02/RDA/User/reseqai/WGS_animalPlant_HW.run/cromwell_server/log_dir/cromwell-executions/ANIMAL_PLANT_WGS/6df5746d-74e5-439c-a0f8-477ee832642a/call-sv_breakdancer_calling/shard-1/wf_breakdancer_var.SV_CALLING/48795173-ba56-4108-a63e-59abf9aa0f22/call-call_sv_bamcfg/inputs/489853786/WRM101.rmdup.bam|4	2.82
NC_003281.10	2489825	0+2-	NC_003281.10	2490781	0+2-	INV	674	94	2	/RLNAS02/RDA/User/reseqai/WGS_animalPlant_HW.run/cromwell_server/log_dir/cromwell-executions/ANIMAL_PLANT_WGS/6df5746d-74e5-439c-a0f8-477ee832642a/call-sv_breakdancer_calling/shard-1/wf_breakdancer_var.SV_CALLING/48795173-ba56-4108-a63e-59abf9aa0f22/call-call_sv_bamcfg/inputs/489853786/WRM101.rmdup.bam|2	0.98
NC_003281.10	2497406	40+47-	NC_003281.10	2497679	40+47-	ITX	-189	99	28	/RLNAS02/RDA/User/reseqai/WGS_animalPlant_HW.run/cromwell_server/log_dir/cromwell-executions/ANIMAL_PLANT_WGS/6df5746d-74e5-439c-a0f8-477ee832642a/call-sv_breakdancer_calling/shard-1/wf_breakdancer_var.SV_CALLING/48795173-ba56-4108-a63e-59abf9aa0f22/call-call_sv_bamcfg/inputs/489853786/WRM101.rmdup.bam|28	NA
NC_003281.10	2497406	40+47-	NC_003281.10	2498214	38+36-	ITX	-189	99	25	/RLNAS02/RDA/User/reseqai/WGS_animalPlant_HW.run/cromwell_server/log_dir/cromwell-executions/ANIMAL_PLANT_WGS/6df5746d-74e5-439c-a0f8-477ee832642a/call-sv_breakdancer_calling/shard-1/wf_breakdancer_var.SV_CALLING/48795173-ba56-4108-a63e-59abf9aa0f22/call-call_sv_bamcfg/inputs/489853786/WRM101.rmdup.bam|25	0.83
NC_003281.10	2499329	4+5-	NC_003281.10	2499421	4+5-	ITX	-168	99	4	/RLNAS02/RDA/User/reseqai/WGS_animalPlant_HW.run/cromwell_server/log_dir/cromwell-executions/ANIMAL_PLANT_WGS/6df5746d-74e5-439c-a0f8-477ee832642a/call-sv_breakdancer_calling/shard-1/wf_breakdancer_var.SV_CALLING/48795173-ba56-4108-a63e-59abf9aa0f22/call-call_sv_bamcfg/inputs/489853786/WRM101.rmdup.bam|4	NA
NC_003281.10	2500251	5+6-	NC_003281.10	2500385	5+6-	ITX	-184	99	4	/RLNAS02/RDA/User/reseqai/WGS_animalPlant_HW.run/cromwell_server/log_dir/cromwell-executions/ANIMAL_PLANT_WGS/6df5746d-74e5-439c-a0f8-477ee832642a/call-sv_breakdancer_calling/shard-1/wf_breakdancer_var.SV_CALLING/48795173-ba56-4108-a63e-59abf9aa0f22/call-call_sv_bamcfg/inputs/489853786/WRM101.rmdup.bam|4	NA
NC_003281.10	2500743	9+12-	NC_003281.10	2500827	9+12-	ITX	-174	99	7	/RLNAS02/RDA/User/reseqai/WGS_animalPlant_HW.run/cromwell_server/log_dir/cromwell-executions/ANIMAL_PLANT_WGS/6df5746d-74e5-439c-a0f8-477ee832642a/call-sv_breakdancer_calling/shard-1/wf_breakdancer_var.SV_CALLING/48795173-ba56-4108-a63e-59abf9aa0f22/call-call_sv_bamcfg/inputs/489853786/WRM101.rmdup.bam|7	NA
NC_003281.10	2500881	8+5-	NC_003281.10	2500981	8+5-	ITX	-213	65	2	/RLNAS02/RDA/User/reseqai/WGS_animalPlant_HW.run/cromwell_server/log_dir/cromwell-executions/ANIMAL_PLANT_WGS/6df5746d-74e5-439c-a0f8-477ee832642a/call-sv_breakdancer_calling/shard-1/wf_breakdancer_var.SV_CALLING/48795173-ba56-4108-a63e-59abf9aa0f22/call-call_sv_bamcfg/inputs/489853786/WRM101.rmdup.bam|2	NA
NC_003281.10	2501361	5+4-	NC_003281.10	2501426	5+4-	ITX	-189	71	2	/RLNAS02/RDA/User/reseqai/WGS_animalPlant_HW.run/cromwell_server/log_dir/cromwell-executions/ANIMAL_PLANT_WGS/6df5746d-74e5-439c-a0f8-477ee832642a/call-sv_breakdancer_calling/shard-1/wf_breakdancer_var.SV_CALLING/48795173-ba56-4108-a63e-59abf9aa0f22/call-call_sv_bamcfg/inputs/489853786/WRM101.rmdup.bam|2	NA
NC_003281.10	3011684	22+19-	NC_003281.10	3011973	22+19-	ITX	-246	99	18	/RLNAS02/RDA/User/reseqai/WGS_animalPlant_HW.run/cromwell_server/log_dir/cromwell-executions/ANIMAL_PLANT_WGS/6df5746d-74e5-439c-a0f8-477ee832642a/call-sv_breakdancer_calling/shard-1/wf_breakdancer_var.SV_CALLING/48795173-ba56-4108-a63e-59abf9aa0f22/call-call_sv_bamcfg/inputs/489853786/WRM101.rmdup.bam|18	NA
NC_003281.10	3053913	2+0-	NC_003281.10	3054175	0+2-	DEL	297	52	2	/RLNAS02/RDA/User/reseqai/WGS_animalPlant_HW.run/cromwell_server/log_dir/cromwell-executions/ANIMAL_PLANT_WGS/6df5746d-74e5-439c-a0f8-477ee832642a/call-sv_breakdancer_calling/shard-1/wf_breakdancer_var.SV_CALLING/48795173-ba56-4108-a63e-59abf9aa0f22/call-call_sv_bamcfg/inputs/489853786/WRM101.rmdup.bam|2	1.96
NC_003281.10	3334605	2+2-	NC_003281.10	3334652	2+2-	ITX	-172	75	2	/RLNAS02/RDA/User/reseqai/WGS_animalPlant_HW.run/cromwell_server/log_dir/cromwell-executions/ANIMAL_PLANT_WGS/6df5746d-74e5-439c-a0f8-477ee832642a/call-sv_breakdancer_calling/shard-1/wf_breakdancer_var.SV_CALLING/48795173-ba56-4108-a63e-59abf9aa0f22/call-call_sv_bamcfg/inputs/489853786/WRM101.rmdup.bam|2	NA
NC_003281.10	3334884	6+12-	NC_003281.10	3334965	6+12-	ITX	-182	99	6	/RLNAS02/RDA/User/reseqai/WGS_animalPlant_HW.run/cromwell_server/log_dir/cromwell-executions/ANIMAL_PLANT_WGS/6df5746d-74e5-439c-a0f8-477ee832642a/call-sv_breakdancer_calling/shard-1/wf_breakdancer_var.SV_CALLING/48795173-ba56-4108-a63e-59abf9aa0f22/call-call_sv_bamcfg/inputs/489853786/WRM101.rmdup.bam|6	NA
NC_003281.10	3335017	5+6-	NC_003281.10	3335098	5+6-	ITX	-182	68	2	/RLNAS02/RDA/User/reseqai/WGS_animalPlant_HW.run/cromwell_server/log_dir/cromwell-executions/ANIMAL_PLANT_WGS/6df5746d-74e5-439c-a0f8-477ee832642a/call-sv_breakdancer_calling/shard-1/wf_breakdancer_var.SV_CALLING/48795173-ba56-4108-a63e-59abf9aa0f22/call-call_sv_bamcfg/inputs/489853786/WRM101.rmdup.bam|2	NA
NC_003281.10	3335217	11+11-	NC_003281.10	3335383	11+11-	ITX	-168	99	8	/RLNAS02/RDA/User/reseqai/WGS_animalPlant_HW.run/cromwell_server/log_dir/cromwell-executions/ANIMAL_PLANT_WGS/6df5746d-74e5-439c-a0f8-477ee832642a/call-sv_breakdancer_calling/shard-1/wf_breakdancer_var.SV_CALLING/48795173-ba56-4108-a63e-59abf9aa0f22/call-call_sv_bamcfg/inputs/489853786/WRM101.rmdup.bam|8	NA
NC_003281.10	3445515	5+6-	NC_003281.10	3445604	5+6-	ITX	-187	99	4	/RLNAS02/RDA/User/reseqai/WGS_animalPlant_HW.run/cromwell_server/log_dir/cromwell-executions/ANIMAL_PLANT_WGS/6df5746d-74e5-439c-a0f8-477ee832642a/call-sv_breakdancer_calling/shard-1/wf_breakdancer_var.SV_CALLING/48795173-ba56-4108-a63e-59abf9aa0f22/call-call_sv_bamcfg/inputs/489853786/WRM101.rmdup.bam|4	NA
NC_003281.10	3770477	16+25-	NC_003281.10	3770556	16+25-	ITX	-168	99	15	/RLNAS02/RDA/User/reseqai/WGS_animalPlant_HW.run/cromwell_server/log_dir/cromwell-executions/ANIMAL_PLANT_WGS/6df5746d-74e5-439c-a0f8-477ee832642a/call-sv_breakdancer_calling/shard-1/wf_breakdancer_var.SV_CALLING/48795173-ba56-4108-a63e-59abf9aa0f22/call-call_sv_bamcfg/inputs/489853786/WRM101.rmdup.bam|15	NA
NC_003281.10	3895141	2+3-	NC_003281.10	3895222	2+3-	ITX	-178	68	2	/RLNAS02/RDA/User/reseqai/WGS_animalPlant_HW.run/cromwell_server/log_dir/cromwell-executions/ANIMAL_PLANT_WGS/6df5746d-74e5-439c-a0f8-477ee832642a/call-sv_breakdancer_calling/shard-1/wf_breakdancer_var.SV_CALLING/48795173-ba56-4108-a63e-59abf9aa0f22/call-call_sv_bamcfg/inputs/489853786/WRM101.rmdup.bam|2	NA
NC_003281.10	3897100	69+87-	NC_003281.10	3897363	69+87-	ITX	-186	99	65	/RLNAS02/RDA/User/reseqai/WGS_animalPlant_HW.run/cromwell_server/log_dir/cromwell-executions/ANIMAL_PLANT_WGS/6df5746d-74e5-439c-a0f8-477ee832642a/call-sv_breakdancer_calling/shard-1/wf_breakdancer_var.SV_CALLING/48795173-ba56-4108-a63e-59abf9aa0f22/call-call_sv_bamcfg/inputs/489853786/WRM101.rmdup.bam|65	NA
NC_003281.10	3987097	10+16-	NC_003281.10	3987163	10+16-	ITX	-171	99	8	/RLNAS02/RDA/User/reseqai/WGS_animalPlant_HW.run/cromwell_server/log_dir/cromwell-executions/ANIMAL_PLANT_WGS/6df5746d-74e5-439c-a0f8-477ee832642a/call-sv_breakdancer_calling/shard-1/wf_breakdancer_var.SV_CALLING/48795173-ba56-4108-a63e-59abf9aa0f22/call-call_sv_bamcfg/inputs/489853786/WRM101.rmdup.bam|8	NA
NC_003281.10	3987351	23+24-	NC_003281.10	3987550	23+24-	ITX	-181	99	20	/RLNAS02/RDA/User/reseqai/WGS_animalPlant_HW.run/cromwell_server/log_dir/cromwell-executions/ANIMAL_PLANT_WGS/6df5746d-74e5-439c-a0f8-477ee832642a/call-sv_breakdancer_calling/shard-1/wf_breakdancer_var.SV_CALLING/48795173-ba56-4108-a63e-59abf9aa0f22/call-call_sv_bamcfg/inputs/489853786/WRM101.rmdup.bam|20	NA
NC_003281.10	3229710	3+3-	NC_003281.10	4670918	0+11-	INV	1440845	99	3	/RLNAS02/RDA/User/reseqai/WGS_animalPlant_HW.run/cromwell_server/log_dir/cromwell-executions/ANIMAL_PLANT_WGS/6df5746d-74e5-439c-a0f8-477ee832642a/call-sv_breakdancer_calling/shard-1/wf_breakdancer_var.SV_CALLING/48795173-ba56-4108-a63e-59abf9aa0f22/call-call_sv_bamcfg/inputs/489853786/WRM101.rmdup.bam|3	2.01
NC_003281.10	5353302	4+4-	NC_003281.10	5353423	4+4-	ITX	-196	99	4	/RLNAS02/RDA/User/reseqai/WGS_animalPlant_HW.run/cromwell_server/log_dir/cromwell-executions/ANIMAL_PLANT_WGS/6df5746d-74e5-439c-a0f8-477ee832642a/call-sv_breakdancer_calling/shard-1/wf_breakdancer_var.SV_CALLING/48795173-ba56-4108-a63e-59abf9aa0f22/call-call_sv_bamcfg/inputs/489853786/WRM101.rmdup.bam|4	NA
NC_003281.10	5354508	10+14-	NC_003281.10	5354550	10+14-	ITX	-165	99	10	/RLNAS02/RDA/User/reseqai/WGS_animalPlant_HW.run/cromwell_server/log_dir/cromwell-executions/ANIMAL_PLANT_WGS/6df5746d-74e5-439c-a0f8-477ee832642a/call-sv_breakdancer_calling/shard-1/wf_breakdancer_var.SV_CALLING/48795173-ba56-4108-a63e-59abf9aa0f22/call-call_sv_bamcfg/inputs/489853786/WRM101.rmdup.bam|10	NA
NC_003281.10	5355203	21+36-	NC_003281.10	5355302	21+36-	ITX	-173	99	18	/RLNAS02/RDA/User/reseqai/WGS_animalPlant_HW.run/cromwell_server/log_dir/cromwell-executions/ANIMAL_PLANT_WGS/6df5746d-74e5-439c-a0f8-477ee832642a/call-sv_breakdancer_calling/shard-1/wf_breakdancer_var.SV_CALLING/48795173-ba56-4108-a63e-59abf9aa0f22/call-call_sv_bamcfg/inputs/489853786/WRM101.rmdup.bam|18	NA
NC_003281.10	5356210	2+3-	NC_003281.10	5356270	2+3-	ITX	-180	72	2	/RLNAS02/RDA/User/reseqai/WGS_animalPlant_HW.run/cromwell_server/log_dir/cromwell-executions/ANIMAL_PLANT_WGS/6df5746d-74e5-439c-a0f8-477ee832642a/call-sv_breakdancer_calling/shard-1/wf_breakdancer_var.SV_CALLING/48795173-ba56-4108-a63e-59abf9aa0f22/call-call_sv_bamcfg/inputs/489853786/WRM101.rmdup.bam|2	NA
NC_003281.10	5356723	4+3-	NC_003281.10	5356800	4+3-	ITX	-189	69	2	/RLNAS02/RDA/User/reseqai/WGS_animalPlant_HW.run/cromwell_server/log_dir/cromwell-executions/ANIMAL_PLANT_WGS/6df5746d-74e5-439c-a0f8-477ee832642a/call-sv_breakdancer_calling/shard-1/wf_breakdancer_var.SV_CALLING/48795173-ba56-4108-a63e-59abf9aa0f22/call-call_sv_bamcfg/inputs/489853786/WRM101.rmdup.bam|2	NA
NC_003281.10	5356990	2+2-	NC_003281.10	5357001	2+2-	ITX	-159	93	2	/RLNAS02/RDA/User/reseqai/WGS_animalPlant_HW.run/cromwell_server/log_dir/cromwell-executions/ANIMAL_PLANT_WGS/6df5746d-74e5-439c-a0f8-477ee832642a/call-sv_breakdancer_calling/shard-1/wf_breakdancer_var.SV_CALLING/48795173-ba56-4108-a63e-59abf9aa0f22/call-call_sv_bamcfg/inputs/489853786/WRM101.rmdup.bam|2	NA
NC_003281.10	5357456	5+6-	NC_003281.10	5357543	5+6-	ITX	-184	99	4	/RLNAS02/RDA/User/reseqai/WGS_animalPlant_HW.run/cromwell_server/log_dir/cromwell-executions/ANIMAL_PLANT_WGS/6df5746d-74e5-439c-a0f8-477ee832642a/call-sv_breakdancer_calling/shard-1/wf_breakdancer_var.SV_CALLING/48795173-ba56-4108-a63e-59abf9aa0f22/call-call_sv_bamcfg/inputs/489853786/WRM101.rmdup.bam|4	NA
NC_003281.10	5357794	21+19-	NC_003281.10	5357934	21+19-	ITX	-193	99	10	/RLNAS02/RDA/User/reseqai/WGS_animalPlant_HW.run/cromwell_server/log_dir/cromwell-executions/ANIMAL_PLANT_WGS/6df5746d-74e5-439c-a0f8-477ee832642a/call-sv_breakdancer_calling/shard-1/wf_breakdancer_var.SV_CALLING/48795173-ba56-4108-a63e-59abf9aa0f22/call-call_sv_bamcfg/inputs/489853786/WRM101.rmdup.bam|10	NA
NC_003281.10	5507054	0+10-	NC_003281.10	5509378	11+0-	ITX	1636	99	9	/RLNAS02/RDA/User/reseqai/WGS_animalPlant_HW.run/cromwell_server/log_dir/cromwell-executions/ANIMAL_PLANT_WGS/6df5746d-74e5-439c-a0f8-477ee832642a/call-sv_breakdancer_calling/shard-1/wf_breakdancer_var.SV_CALLING/48795173-ba56-4108-a63e-59abf9aa0f22/call-call_sv_bamcfg/inputs/489853786/WRM101.rmdup.bam|9	3.79
NC_003281.10	5507164	0+2-	NC_003281.10	5509378	11+0-	ITX	1605	58	2	/RLNAS02/RDA/User/reseqai/WGS_animalPlant_HW.run/cromwell_server/log_dir/cromwell-executions/ANIMAL_PLANT_WGS/6df5746d-74e5-439c-a0f8-477ee832642a/call-sv_breakdancer_calling/shard-1/wf_breakdancer_var.SV_CALLING/48795173-ba56-4108-a63e-59abf9aa0f22/call-call_sv_bamcfg/inputs/489853786/WRM101.rmdup.bam|2	3.89
NC_003281.10	6283292	0+5-	NC_003281.10	6283481	0+5-	INV	-102	99	5	/RLNAS02/RDA/User/reseqai/WGS_animalPlant_HW.run/cromwell_server/log_dir/cromwell-executions/ANIMAL_PLANT_WGS/6df5746d-74e5-439c-a0f8-477ee832642a/call-sv_breakdancer_calling/shard-1/wf_breakdancer_var.SV_CALLING/48795173-ba56-4108-a63e-59abf9aa0f22/call-call_sv_bamcfg/inputs/489853786/WRM101.rmdup.bam|5	0.59
NC_003281.10	6567111	0+4-	NC_003281.10	6572904	7+0-	ITX	5130	82	3	/RLNAS02/RDA/User/reseqai/WGS_animalPlant_HW.run/cromwell_server/log_dir/cromwell-executions/ANIMAL_PLANT_WGS/6df5746d-74e5-439c-a0f8-477ee832642a/call-sv_breakdancer_calling/shard-1/wf_breakdancer_var.SV_CALLING/48795173-ba56-4108-a63e-59abf9aa0f22/call-call_sv_bamcfg/inputs/489853786/WRM101.rmdup.bam|3	1.05
NC_003279.8	878585	2+4-	NC_003281.10	7754175	5+0-	CTX	-298	99	4	/RLNAS02/RDA/User/reseqai/WGS_animalPlant_HW.run/cromwell_server/log_dir/cromwell-executions/ANIMAL_PLANT_WGS/6df5746d-74e5-439c-a0f8-477ee832642a/call-sv_breakdancer_calling/shard-1/wf_breakdancer_var.SV_CALLING/48795173-ba56-4108-a63e-59abf9aa0f22/call-call_sv_bamcfg/inputs/489853786/WRM101.rmdup.bam|4
NC_003281.10	7385103	2+0-	NC_003281.10	7385363	0+2-	DEL	277	60	2	/RLNAS02/RDA/User/reseqai/WGS_animalPlant_HW.run/cromwell_server/log_dir/cromwell-executions/ANIMAL_PLANT_WGS/6df5746d-74e5-439c-a0f8-477ee832642a/call-sv_breakdancer_calling/shard-1/wf_breakdancer_var.SV_CALLING/48795173-ba56-4108-a63e-59abf9aa0f22/call-call_sv_bamcfg/inputs/489853786/WRM101.rmdup.bam|2	2.01
NC_003281.10	7408726	2+2-	NC_003281.10	7408751	2+2-	ITX	-156	83	2	/RLNAS02/RDA/User/reseqai/WGS_animalPlant_HW.run/cromwell_server/log_dir/cromwell-executions/ANIMAL_PLANT_WGS/6df5746d-74e5-439c-a0f8-477ee832642a/call-sv_breakdancer_calling/shard-1/wf_breakdancer_var.SV_CALLING/48795173-ba56-4108-a63e-59abf9aa0f22/call-call_sv_bamcfg/inputs/489853786/WRM101.rmdup.bam|2	NA
NC_003281.10	7416453	6+6-	NC_003281.10	7416662	6+6-	ITX	-196	99	5	/RLNAS02/RDA/User/reseqai/WGS_animalPlant_HW.run/cromwell_server/log_dir/cromwell-executions/ANIMAL_PLANT_WGS/6df5746d-74e5-439c-a0f8-477ee832642a/call-sv_breakdancer_calling/shard-1/wf_breakdancer_var.SV_CALLING/48795173-ba56-4108-a63e-59abf9aa0f22/call-call_sv_bamcfg/inputs/489853786/WRM101.rmdup.bam|5	NA
NC_003281.10	7416768	5+5-	NC_003281.10	7416867	5+5-	ITX	-234	65	2	/RLNAS02/RDA/User/reseqai/WGS_animalPlant_HW.run/cromwell_server/log_dir/cromwell-executions/ANIMAL_PLANT_WGS/6df5746d-74e5-439c-a0f8-477ee832642a/call-sv_breakdancer_calling/shard-1/wf_breakdancer_var.SV_CALLING/48795173-ba56-4108-a63e-59abf9aa0f22/call-call_sv_bamcfg/inputs/489853786/WRM101.rmdup.bam|2	NA
NC_003281.10	7425060	12+22-	NC_003281.10	7425273	12+22-	ITX	-233	99	11	/RLNAS02/RDA/User/reseqai/WGS_animalPlant_HW.run/cromwell_server/log_dir/cromwell-executions/ANIMAL_PLANT_WGS/6df5746d-74e5-439c-a0f8-477ee832642a/call-sv_breakdancer_calling/shard-1/wf_breakdancer_var.SV_CALLING/48795173-ba56-4108-a63e-59abf9aa0f22/call-call_sv_bamcfg/inputs/489853786/WRM101.rmdup.bam|11	NA
NC_003281.10	7425751	16+19-	NC_003281.10	7425943	16+19-	ITX	-174	99	10	/RLNAS02/RDA/User/reseqai/WGS_animalPlant_HW.run/cromwell_server/log_dir/cromwell-executions/ANIMAL_PLANT_WGS/6df5746d-74e5-439c-a0f8-477ee832642a/call-sv_breakdancer_calling/shard-1/wf_breakdancer_var.SV_CALLING/48795173-ba56-4108-a63e-59abf9aa0f22/call-call_sv_bamcfg/inputs/489853786/WRM101.rmdup.bam|10	NA
NC_003281.10	7426322	8+14-	NC_003281.10	7426437	8+14-	ITX	-163	99	7	/RLNAS02/RDA/User/reseqai/WGS_animalPlant_HW.run/cromwell_server/log_dir/cromwell-executions/ANIMAL_PLANT_WGS/6df5746d-74e5-439c-a0f8-477ee832642a/call-sv_breakdancer_calling/shard-1/wf_breakdancer_var.SV_CALLING/48795173-ba56-4108-a63e-59abf9aa0f22/call-call_sv_bamcfg/inputs/489853786/WRM101.rmdup.bam|7	NA
NC_003281.10	7429859	1+3-	NC_003281.10	7430213	2+0-	ITX	-244	85	3	/RLNAS02/RDA/User/reseqai/WGS_animalPlant_HW.run/cromwell_server/log_dir/cromwell-executions/ANIMAL_PLANT_WGS/6df5746d-74e5-439c-a0f8-477ee832642a/call-sv_breakdancer_calling/shard-1/wf_breakdancer_var.SV_CALLING/48795173-ba56-4108-a63e-59abf9aa0f22/call-call_sv_bamcfg/inputs/489853786/WRM101.rmdup.bam|3	0.14
NC_003281.10	7432193	3+5-	NC_003281.10	7432220	3+5-	ITX	-160	82	2	/RLNAS02/RDA/User/reseqai/WGS_animalPlant_HW.run/cromwell_server/log_dir/cromwell-executions/ANIMAL_PLANT_WGS/6df5746d-74e5-439c-a0f8-477ee832642a/call-sv_breakdancer_calling/shard-1/wf_breakdancer_var.SV_CALLING/48795173-ba56-4108-a63e-59abf9aa0f22/call-call_sv_bamcfg/inputs/489853786/WRM101.rmdup.bam|2	NA
NC_003281.10	7438147	3+2-	NC_003281.10	7438240	3+2-	ITX	-197	66	2	/RLNAS02/RDA/User/reseqai/WGS_animalPlant_HW.run/cromwell_server/log_dir/cromwell-executions/ANIMAL_PLANT_WGS/6df5746d-74e5-439c-a0f8-477ee832642a/call-sv_breakdancer_calling/shard-1/wf_breakdancer_var.SV_CALLING/48795173-ba56-4108-a63e-59abf9aa0f22/call-call_sv_bamcfg/inputs/489853786/WRM101.rmdup.bam|2	NA
NC_003281.10	7444429	9+11-	NC_003281.10	7444556	9+11-	ITX	-181	99	8	/RLNAS02/RDA/User/reseqai/WGS_animalPlant_HW.run/cromwell_server/log_dir/cromwell-executions/ANIMAL_PLANT_WGS/6df5746d-74e5-439c-a0f8-477ee832642a/call-sv_breakdancer_calling/shard-1/wf_breakdancer_var.SV_CALLING/48795173-ba56-4108-a63e-59abf9aa0f22/call-call_sv_bamcfg/inputs/489853786/WRM101.rmdup.bam|8	NA
NC_003281.10	7444608	45+44-	NC_003281.10	7445012	45+44-	ITX	-183	99	24	/RLNAS02/RDA/User/reseqai/WGS_animalPlant_HW.run/cromwell_server/log_dir/cromwell-executions/ANIMAL_PLANT_WGS/6df5746d-74e5-439c-a0f8-477ee832642a/call-sv_breakdancer_calling/shard-1/wf_breakdancer_var.SV_CALLING/48795173-ba56-4108-a63e-59abf9aa0f22/call-call_sv_bamcfg/inputs/489853786/WRM101.rmdup.bam|24	NA
NC_003281.10	7445123	38+36-	NC_003281.10	7445338	38+36-	ITX	-184	99	30	/RLNAS02/RDA/User/reseqai/WGS_animalPlant_HW.run/cromwell_server/log_dir/cromwell-executions/ANIMAL_PLANT_WGS/6df5746d-74e5-439c-a0f8-477ee832642a/call-sv_breakdancer_calling/shard-1/wf_breakdancer_var.SV_CALLING/48795173-ba56-4108-a63e-59abf9aa0f22/call-call_sv_bamcfg/inputs/489853786/WRM101.rmdup.bam|30	NA
NC_003281.10	7445123	38+36-	NC_003281.10	7445707	14+21-	ITX	-177	99	13	/RLNAS02/RDA/User/reseqai/WGS_animalPlant_HW.run/cromwell_server/log_dir/cromwell-executions/ANIMAL_PLANT_WGS/6df5746d-74e5-439c-a0f8-477ee832642a/call-sv_breakdancer_calling/shard-1/wf_breakdancer_var.SV_CALLING/48795173-ba56-4108-a63e-59abf9aa0f22/call-call_sv_bamcfg/inputs/489853786/WRM101.rmdup.bam|13	0.30
NC_003281.10	7445791	38+42-	NC_003281.10	7445992	38+42-	ITX	-171	99	29	/RLNAS02/RDA/User/reseqai/WGS_animalPlant_HW.run/cromwell_server/log_dir/cromwell-executions/ANIMAL_PLANT_WGS/6df5746d-74e5-439c-a0f8-477ee832642a/call-sv_breakdancer_calling/shard-1/wf_breakdancer_var.SV_CALLING/48795173-ba56-4108-a63e-59abf9aa0f22/call-call_sv_bamcfg/inputs/489853786/WRM101.rmdup.bam|29	NA
NC_003281.10	7446084	0+6-	NC_003281.10	7446348	6+0-	ITX	-229	99	6	/RLNAS02/RDA/User/reseqai/WGS_animalPlant_HW.run/cromwell_server/log_dir/cromwell-executions/ANIMAL_PLANT_WGS/6df5746d-74e5-439c-a0f8-477ee832642a/call-sv_breakdancer_calling/shard-1/wf_breakdancer_var.SV_CALLING/48795173-ba56-4108-a63e-59abf9aa0f22/call-call_sv_bamcfg/inputs/489853786/WRM101.rmdup.bam|6	1.79
NC_003281.10	7446293	9+5-	NC_003281.10	7446414	9+5-	ITX	-161	63	2	/RLNAS02/RDA/User/reseqai/WGS_animalPlant_HW.run/cromwell_server/log_dir/cromwell-executions/ANIMAL_PLANT_WGS/6df5746d-74e5-439c-a0f8-477ee832642a/call-sv_breakdancer_calling/shard-1/wf_breakdancer_var.SV_CALLING/48795173-ba56-4108-a63e-59abf9aa0f22/call-call_sv_bamcfg/inputs/489853786/WRM101.rmdup.bam|2	NA
NC_003281.10	7446559	9+5-	NC_003281.10	7446700	7+16-	DEL	251	99	7	/RLNAS02/RDA/User/reseqai/WGS_animalPlant_HW.run/cromwell_server/log_dir/cromwell-executions/ANIMAL_PLANT_WGS/6df5746d-74e5-439c-a0f8-477ee832642a/call-sv_breakdancer_calling/shard-1/wf_breakdancer_var.SV_CALLING/48795173-ba56-4108-a63e-59abf9aa0f22/call-call_sv_bamcfg/inputs/489853786/WRM101.rmdup.bam|7	2.17
NC_003281.10	7447422	47+50-	NC_003281.10	7447584	47+50-	ITX	-189	99	34	/RLNAS02/RDA/User/reseqai/WGS_animalPlant_HW.run/cromwell_server/log_dir/cromwell-executions/ANIMAL_PLANT_WGS/6df5746d-74e5-439c-a0f8-477ee832642a/call-sv_breakdancer_calling/shard-1/wf_breakdancer_var.SV_CALLING/48795173-ba56-4108-a63e-59abf9aa0f22/call-call_sv_bamcfg/inputs/489853786/WRM101.rmdup.bam|34	NA
NC_003281.10	7447422	47+50-	NC_003281.10	7448144	60+66-	ITX	-178	99	47	/RLNAS02/RDA/User/reseqai/WGS_animalPlant_HW.run/cromwell_server/log_dir/cromwell-executions/ANIMAL_PLANT_WGS/6df5746d-74e5-439c-a0f8-477ee832642a/call-sv_breakdancer_calling/shard-1/wf_breakdancer_var.SV_CALLING/48795173-ba56-4108-a63e-59abf9aa0f22/call-call_sv_bamcfg/inputs/489853786/WRM101.rmdup.bam|47	0.49
NC_003281.10	7452446	3+7-	NC_003281.10	7452590	3+7-	ITX	-237	84	3	/RLNAS02/RDA/User/reseqai/WGS_animalPlant_HW.run/cromwell_server/log_dir/cromwell-executions/ANIMAL_PLANT_WGS/6df5746d-74e5-439c-a0f8-477ee832642a/call-sv_breakdancer_calling/shard-1/wf_breakdancer_var.SV_CALLING/48795173-ba56-4108-a63e-59abf9aa0f22/call-call_sv_bamcfg/inputs/489853786/WRM101.rmdup.bam|3	NA
NC_003281.10	7594721	148+237-	NC_003281.10	7594996	148+237-	ITX	-192	99	115	/RLNAS02/RDA/User/reseqai/WGS_animalPlant_HW.run/cromwell_server/log_dir/cromwell-executions/ANIMAL_PLANT_WGS/6df5746d-74e5-439c-a0f8-477ee832642a/call-sv_breakdancer_calling/shard-1/wf_breakdancer_var.SV_CALLING/48795173-ba56-4108-a63e-59abf9aa0f22/call-call_sv_bamcfg/inputs/489853786/WRM101.rmdup.bam|115	NA
NC_003281.10	7596706	13+20-	NC_003281.10	7596848	13+20-	ITX	-187	99	12	/RLNAS02/RDA/User/reseqai/WGS_animalPlant_HW.run/cromwell_server/log_dir/cromwell-executions/ANIMAL_PLANT_WGS/6df5746d-74e5-439c-a0f8-477ee832642a/call-sv_breakdancer_calling/shard-1/wf_breakdancer_var.SV_CALLING/48795173-ba56-4108-a63e-59abf9aa0f22/call-call_sv_bamcfg/inputs/489853786/WRM101.rmdup.bam|12	NA
NC_003281.10	7602337	6+8-	NC_003281.10	7602429	6+8-	ITX	-189	99	6	/RLNAS02/RDA/User/reseqai/WGS_animalPlant_HW.run/cromwell_server/log_dir/cromwell-executions/ANIMAL_PLANT_WGS/6df5746d-74e5-439c-a0f8-477ee832642a/call-sv_breakdancer_calling/shard-1/wf_breakdancer_var.SV_CALLING/48795173-ba56-4108-a63e-59abf9aa0f22/call-call_sv_bamcfg/inputs/489853786/WRM101.rmdup.bam|6	NA
NC_003281.10	8335702	3+4-	NC_003281.10	8335769	3+4-	ITX	-158	70	2	/RLNAS02/RDA/User/reseqai/WGS_animalPlant_HW.run/cromwell_server/log_dir/cromwell-executions/ANIMAL_PLANT_WGS/6df5746d-74e5-439c-a0f8-477ee832642a/call-sv_breakdancer_calling/shard-1/wf_breakdancer_var.SV_CALLING/48795173-ba56-4108-a63e-59abf9aa0f22/call-call_sv_bamcfg/inputs/489853786/WRM101.rmdup.bam|2	NA
NC_003281.10	8862328	13+10-	NC_003281.10	8862418	13+10-	ITX	-190	99	6	/RLNAS02/RDA/User/reseqai/WGS_animalPlant_HW.run/cromwell_server/log_dir/cromwell-executions/ANIMAL_PLANT_WGS/6df5746d-74e5-439c-a0f8-477ee832642a/call-sv_breakdancer_calling/shard-1/wf_breakdancer_var.SV_CALLING/48795173-ba56-4108-a63e-59abf9aa0f22/call-call_sv_bamcfg/inputs/489853786/WRM101.rmdup.bam|6	NA
NC_003281.10	8863414	1+3-	NC_003281.10	8863968	38+25-	ITX	-205	99	17	/RLNAS02/RDA/User/reseqai/WGS_animalPlant_HW.run/cromwell_server/log_dir/cromwell-executions/ANIMAL_PLANT_WGS/6df5746d-74e5-439c-a0f8-477ee832642a/call-sv_breakdancer_calling/shard-1/wf_breakdancer_var.SV_CALLING/48795173-ba56-4108-a63e-59abf9aa0f22/call-call_sv_bamcfg/inputs/489853786/WRM101.rmdup.bam|17	3.60
NC_003281.10	9101333	15+0-	NC_003281.10	9101536	20+5-	INV	-87	99	15	/RLNAS02/RDA/User/reseqai/WGS_animalPlant_HW.run/cromwell_server/log_dir/cromwell-executions/ANIMAL_PLANT_WGS/6df5746d-74e5-439c-a0f8-477ee832642a/call-sv_breakdancer_calling/shard-1/wf_breakdancer_var.SV_CALLING/48795173-ba56-4108-a63e-59abf9aa0f22/call-call_sv_bamcfg/inputs/489853786/WRM101.rmdup.bam|15	0.28
NC_003281.10	9443034	2+0-	NC_003281.10	9443274	0+4-	DEL	271	53	2	/RLNAS02/RDA/User/reseqai/WGS_animalPlant_HW.run/cromwell_server/log_dir/cromwell-executions/ANIMAL_PLANT_WGS/6df5746d-74e5-439c-a0f8-477ee832642a/call-sv_breakdancer_calling/shard-1/wf_breakdancer_var.SV_CALLING/48795173-ba56-4108-a63e-59abf9aa0f22/call-call_sv_bamcfg/inputs/489853786/WRM101.rmdup.bam|2	2.12
NC_003281.10	10224623	30+46-	NC_003281.10	10224790	30+46-	ITX	-180	99	26	/RLNAS02/RDA/User/reseqai/WGS_animalPlant_HW.run/cromwell_server/log_dir/cromwell-executions/ANIMAL_PLANT_WGS/6df5746d-74e5-439c-a0f8-477ee832642a/call-sv_breakdancer_calling/shard-1/wf_breakdancer_var.SV_CALLING/48795173-ba56-4108-a63e-59abf9aa0f22/call-call_sv_bamcfg/inputs/489853786/WRM101.rmdup.bam|26	NA
NC_003281.10	10225006	258+318-	NC_003281.10	10225374	258+318-	ITX	-174	99	192	/RLNAS02/RDA/User/reseqai/WGS_animalPlant_HW.run/cromwell_server/log_dir/cromwell-executions/ANIMAL_PLANT_WGS/6df5746d-74e5-439c-a0f8-477ee832642a/call-sv_breakdancer_calling/shard-1/wf_breakdancer_var.SV_CALLING/48795173-ba56-4108-a63e-59abf9aa0f22/call-call_sv_bamcfg/inputs/489853786/WRM101.rmdup.bam|192	NA
NC_003281.10	11161022	3+4-	NC_003281.10	11161042	3+4-	ITX	-155	99	3	/RLNAS02/RDA/User/reseqai/WGS_animalPlant_HW.run/cromwell_server/log_dir/cromwell-executions/ANIMAL_PLANT_WGS/6df5746d-74e5-439c-a0f8-477ee832642a/call-sv_breakdancer_calling/shard-1/wf_breakdancer_var.SV_CALLING/48795173-ba56-4108-a63e-59abf9aa0f22/call-call_sv_bamcfg/inputs/489853786/WRM101.rmdup.bam|3	NA
NC_003281.10	11503354	0+4-	NC_003281.10	11503635	5+1-	ITX	-248	99	5	/RLNAS02/RDA/User/reseqai/WGS_animalPlant_HW.run/cromwell_server/log_dir/cromwell-executions/ANIMAL_PLANT_WGS/6df5746d-74e5-439c-a0f8-477ee832642a/call-sv_breakdancer_calling/shard-1/wf_breakdancer_var.SV_CALLING/48795173-ba56-4108-a63e-59abf9aa0f22/call-call_sv_bamcfg/inputs/489853786/WRM101.rmdup.bam|5	0.70
NC_003281.10	11529405	5+6-	NC_003281.10	11529464	5+6-	ITX	-169	99	5	/RLNAS02/RDA/User/reseqai/WGS_animalPlant_HW.run/cromwell_server/log_dir/cromwell-executions/ANIMAL_PLANT_WGS/6df5746d-74e5-439c-a0f8-477ee832642a/call-sv_breakdancer_calling/shard-1/wf_breakdancer_var.SV_CALLING/48795173-ba56-4108-a63e-59abf9aa0f22/call-call_sv_bamcfg/inputs/489853786/WRM101.rmdup.bam|5	NA
NC_003281.10	11553349	5+0-	NC_003281.10	11553566	0+4-	DEL	275	85	4	/RLNAS02/RDA/User/reseqai/WGS_animalPlant_HW.run/cromwell_server/log_dir/cromwell-executions/ANIMAL_PLANT_WGS/6df5746d-74e5-439c-a0f8-477ee832642a/call-sv_breakdancer_calling/shard-1/wf_breakdancer_var.SV_CALLING/48795173-ba56-4108-a63e-59abf9aa0f22/call-call_sv_bamcfg/inputs/489853786/WRM101.rmdup.bam|4	0.60
NC_003281.10	11611564	2+3-	NC_003281.10	11611628	2+3-	ITX	-217	71	2	/RLNAS02/RDA/User/reseqai/WGS_animalPlant_HW.run/cromwell_server/log_dir/cromwell-executions/ANIMAL_PLANT_WGS/6df5746d-74e5-439c-a0f8-477ee832642a/call-sv_breakdancer_calling/shard-1/wf_breakdancer_var.SV_CALLING/48795173-ba56-4108-a63e-59abf9aa0f22/call-call_sv_bamcfg/inputs/489853786/WRM101.rmdup.bam|2	NA
NC_003281.10	11925810	1+3-	NC_003281.10	11926399	8+0-	ITX	-63	83	3	/RLNAS02/RDA/User/reseqai/WGS_animalPlant_HW.run/cromwell_server/log_dir/cromwell-executions/ANIMAL_PLANT_WGS/6df5746d-74e5-439c-a0f8-477ee832642a/call-sv_breakdancer_calling/shard-1/wf_breakdancer_var.SV_CALLING/48795173-ba56-4108-a63e-59abf9aa0f22/call-call_sv_bamcfg/inputs/489853786/WRM101.rmdup.bam|3	1.77
NC_003281.10	11925897	1+6-	NC_003281.10	11926399	8+0-	ITX	-182	99	6	/RLNAS02/RDA/User/reseqai/WGS_animalPlant_HW.run/cromwell_server/log_dir/cromwell-executions/ANIMAL_PLANT_WGS/6df5746d-74e5-439c-a0f8-477ee832642a/call-sv_breakdancer_calling/shard-1/wf_breakdancer_var.SV_CALLING/48795173-ba56-4108-a63e-59abf9aa0f22/call-call_sv_bamcfg/inputs/489853786/WRM101.rmdup.bam|6	0.86
NC_003281.10	11931884	5+8-	NC_003281.10	11931976	5+8-	ITX	-171	99	4	/RLNAS02/RDA/User/reseqai/WGS_animalPlant_HW.run/cromwell_server/log_dir/cromwell-executions/ANIMAL_PLANT_WGS/6df5746d-74e5-439c-a0f8-477ee832642a/call-sv_breakdancer_calling/shard-1/wf_breakdancer_var.SV_CALLING/48795173-ba56-4108-a63e-59abf9aa0f22/call-call_sv_bamcfg/inputs/489853786/WRM101.rmdup.bam|4	NA
NC_003279.8	11629620	16+0-	NC_003281.10	13740885	16+1-	CTX	-298	99	16	/RLNAS02/RDA/User/reseqai/WGS_animalPlant_HW.run/cromwell_server/log_dir/cromwell-executions/ANIMAL_PLANT_WGS/6df5746d-74e5-439c-a0f8-477ee832642a/call-sv_breakdancer_calling/shard-1/wf_breakdancer_var.SV_CALLING/48795173-ba56-4108-a63e-59abf9aa0f22/call-call_sv_bamcfg/inputs/489853786/WRM101.rmdup.bam|16
NC_003281.10	12342099	2+0-	NC_003281.10	12342380	0+2-	DEL	318	52	2	/RLNAS02/RDA/User/reseqai/WGS_animalPlant_HW.run/cromwell_server/log_dir/cromwell-executions/ANIMAL_PLANT_WGS/6df5746d-74e5-439c-a0f8-477ee832642a/call-sv_breakdancer_calling/shard-1/wf_breakdancer_var.SV_CALLING/48795173-ba56-4108-a63e-59abf9aa0f22/call-call_sv_bamcfg/inputs/489853786/WRM101.rmdup.bam|2	1.80
NC_003281.10	12376558	13+0-	NC_003281.10	12376788	7+11-	INV	50	99	5	/RLNAS02/RDA/User/reseqai/WGS_animalPlant_HW.run/cromwell_server/log_dir/cromwell-executions/ANIMAL_PLANT_WGS/6df5746d-74e5-439c-a0f8-477ee832642a/call-sv_breakdancer_calling/shard-1/wf_breakdancer_var.SV_CALLING/48795173-ba56-4108-a63e-59abf9aa0f22/call-call_sv_bamcfg/inputs/489853786/WRM101.rmdup.bam|5	0.08
NC_003281.10	12376558	13+0-	NC_003281.10	12627287	5+9-	DEL	250822	96	6	/RLNAS02/RDA/User/reseqai/WGS_animalPlant_HW.run/cromwell_server/log_dir/cromwell-executions/ANIMAL_PLANT_WGS/6df5746d-74e5-439c-a0f8-477ee832642a/call-sv_breakdancer_calling/shard-1/wf_breakdancer_var.SV_CALLING/48795173-ba56-4108-a63e-59abf9aa0f22/call-call_sv_bamcfg/inputs/489853786/WRM101.rmdup.bam|6	1.80
NC_003281.10	12376545	7+11-	NC_003281.10	12627590	5+9-	ITX	250426	96	4	/RLNAS02/RDA/User/reseqai/WGS_animalPlant_HW.run/cromwell_server/log_dir/cromwell-executions/ANIMAL_PLANT_WGS/6df5746d-74e5-439c-a0f8-477ee832642a/call-sv_breakdancer_calling/shard-1/wf_breakdancer_var.SV_CALLING/48795173-ba56-4108-a63e-59abf9aa0f22/call-call_sv_bamcfg/inputs/489853786/WRM101.rmdup.bam|4	1.79
NC_003281.10	12805799	2+0-	NC_003281.10	12806030	0+2-	DEL	248	60	2	/RLNAS02/RDA/User/reseqai/WGS_animalPlant_HW.run/cromwell_server/log_dir/cromwell-executions/ANIMAL_PLANT_WGS/6df5746d-74e5-439c-a0f8-477ee832642a/call-sv_breakdancer_calling/shard-1/wf_breakdancer_var.SV_CALLING/48795173-ba56-4108-a63e-59abf9aa0f22/call-call_sv_bamcfg/inputs/489853786/WRM101.rmdup.bam|2	1.80
NC_003281.10	13032148	8+5-	NC_003281.10	13032292	8+5-	ITX	-204	84	3	/RLNAS02/RDA/User/reseqai/WGS_animalPlant_HW.run/cromwell_server/log_dir/cromwell-executions/ANIMAL_PLANT_WGS/6df5746d-74e5-439c-a0f8-477ee832642a/call-sv_breakdancer_calling/shard-1/wf_breakdancer_var.SV_CALLING/48795173-ba56-4108-a63e-59abf9aa0f22/call-call_sv_bamcfg/inputs/489853786/WRM101.rmdup.bam|3	NA
NC_003281.10	13084182	2+2-	NC_003281.10	13084269	2+2-	ITX	-208	67	2	/RLNAS02/RDA/User/reseqai/WGS_animalPlant_HW.run/cromwell_server/log_dir/cromwell-executions/ANIMAL_PLANT_WGS/6df5746d-74e5-439c-a0f8-477ee832642a/call-sv_breakdancer_calling/shard-1/wf_breakdancer_var.SV_CALLING/48795173-ba56-4108-a63e-59abf9aa0f22/call-call_sv_bamcfg/inputs/489853786/WRM101.rmdup.bam|2	NA
NC_003281.10	13472158	2+0-	NC_003281.10	13472422	0+2-	DEL	291	55	2	/RLNAS02/RDA/User/reseqai/WGS_animalPlant_HW.run/cromwell_server/log_dir/cromwell-executions/ANIMAL_PLANT_WGS/6df5746d-74e5-439c-a0f8-477ee832642a/call-sv_breakdancer_calling/shard-1/wf_breakdancer_var.SV_CALLING/48795173-ba56-4108-a63e-59abf9aa0f22/call-call_sv_bamcfg/inputs/489853786/WRM101.rmdup.bam|2	2.21
NC_003281.10	13585237	3+12-	NC_003281.10	13585323	3+12-	ITX	-169	93	3	/RLNAS02/RDA/User/reseqai/WGS_animalPlant_HW.run/cromwell_server/log_dir/cromwell-executions/ANIMAL_PLANT_WGS/6df5746d-74e5-439c-a0f8-477ee832642a/call-sv_breakdancer_calling/shard-1/wf_breakdancer_var.SV_CALLING/48795173-ba56-4108-a63e-59abf9aa0f22/call-call_sv_bamcfg/inputs/489853786/WRM101.rmdup.bam|3	NA
NC_003281.10	13585237	3+12-	NC_003281.10	13588849	2+2-	ITX	2983	64	2	/RLNAS02/RDA/User/reseqai/WGS_animalPlant_HW.run/cromwell_server/log_dir/cromwell-executions/ANIMAL_PLANT_WGS/6df5746d-74e5-439c-a0f8-477ee832642a/call-sv_breakdancer_calling/shard-1/wf_breakdancer_var.SV_CALLING/48795173-ba56-4108-a63e-59abf9aa0f22/call-call_sv_bamcfg/inputs/489853786/WRM101.rmdup.bam|2	1.12
NC_003281.10	13750519	9+0-	NC_003281.10	13753878	4+9-	DEL	3452	99	8	/RLNAS02/RDA/User/reseqai/WGS_animalPlant_HW.run/cromwell_server/log_dir/cromwell-executions/ANIMAL_PLANT_WGS/6df5746d-74e5-439c-a0f8-477ee832642a/call-sv_breakdancer_calling/shard-1/wf_breakdancer_var.SV_CALLING/48795173-ba56-4108-a63e-59abf9aa0f22/call-call_sv_bamcfg/inputs/489853786/WRM101.rmdup.bam|8	1.83
NC_003282.8	2828603	169+274-	NC_003282.8	2829596	4+5-	ITX	-181	58	3	/RLNAS02/RDA/User/reseqai/WGS_animalPlant_HW.run/cromwell_server/log_dir/cromwell-executions/ANIMAL_PLANT_WGS/6df5746d-74e5-439c-a0f8-477ee832642a/call-sv_breakdancer_calling/shard-1/wf_breakdancer_var.SV_CALLING/48795173-ba56-4108-a63e-59abf9aa0f22/call-call_sv_bamcfg/inputs/489853786/WRM101.rmdup.bam|3	1.52
NC_003282.8	2828603	169+274-	NC_003282.8	2830261	58+41-	ITX	17	99	23	/RLNAS02/RDA/User/reseqai/WGS_animalPlant_HW.run/cromwell_server/log_dir/cromwell-executions/ANIMAL_PLANT_WGS/6df5746d-74e5-439c-a0f8-477ee832642a/call-sv_breakdancer_calling/shard-1/wf_breakdancer_var.SV_CALLING/48795173-ba56-4108-a63e-59abf9aa0f22/call-call_sv_bamcfg/inputs/489853786/WRM101.rmdup.bam|23	2.06
NC_003279.8	11710661	2+7-	NC_003282.8	1505586	0+8-	CTX	-298	57	3	/RLNAS02/RDA/User/reseqai/WGS_animalPlant_HW.run/cromwell_server/log_dir/cromwell-executions/ANIMAL_PLANT_WGS/6df5746d-74e5-439c-a0f8-477ee832642a/call-sv_breakdancer_calling/shard-1/wf_breakdancer_var.SV_CALLING/48795173-ba56-4108-a63e-59abf9aa0f22/call-call_sv_bamcfg/inputs/489853786/WRM101.rmdup.bam|3
NC_003282.8	1505869	0+8-	NC_003282.8	1648196	6+5-	INV	142109	99	3	/RLNAS02/RDA/User/reseqai/WGS_animalPlant_HW.run/cromwell_server/log_dir/cromwell-executions/ANIMAL_PLANT_WGS/6df5746d-74e5-439c-a0f8-477ee832642a/call-sv_breakdancer_calling/shard-1/wf_breakdancer_var.SV_CALLING/48795173-ba56-4108-a63e-59abf9aa0f22/call-call_sv_bamcfg/inputs/489853786/WRM101.rmdup.bam|3	1.84
NC_003282.8	1505642	10+1-	NC_003282.8	1648196	6+5-	INV	142315	99	5	/RLNAS02/RDA/User/reseqai/WGS_animalPlant_HW.run/cromwell_server/log_dir/cromwell-executions/ANIMAL_PLANT_WGS/6df5746d-74e5-439c-a0f8-477ee832642a/call-sv_breakdancer_calling/shard-1/wf_breakdancer_var.SV_CALLING/48795173-ba56-4108-a63e-59abf9aa0f22/call-call_sv_bamcfg/inputs/489853786/WRM101.rmdup.bam|5	1.84
NC_003279.8	13988786	0+2-	NC_003282.8	427351	10+10-	CTX	-298	35	2	/RLNAS02/RDA/User/reseqai/WGS_animalPlant_HW.run/cromwell_server/log_dir/cromwell-executions/ANIMAL_PLANT_WGS/6df5746d-74e5-439c-a0f8-477ee832642a/call-sv_breakdancer_calling/shard-1/wf_breakdancer_var.SV_CALLING/48795173-ba56-4108-a63e-59abf9aa0f22/call-call_sv_bamcfg/inputs/489853786/WRM101.rmdup.bam|2
NC_003281.10	2711835	1+3-	NC_003282.8	2380856	0+4-	CTX	-298	68	3	/RLNAS02/RDA/User/reseqai/WGS_animalPlant_HW.run/cromwell_server/log_dir/cromwell-executions/ANIMAL_PLANT_WGS/6df5746d-74e5-439c-a0f8-477ee832642a/call-sv_breakdancer_calling/shard-1/wf_breakdancer_var.SV_CALLING/48795173-ba56-4108-a63e-59abf9aa0f22/call-call_sv_bamcfg/inputs/489853786/WRM101.rmdup.bam|3
NC_003281.10	12163495	1+2-	NC_003282.8	2022729	18+8-	CTX	-298	31	2	/RLNAS02/RDA/User/reseqai/WGS_animalPlant_HW.run/cromwell_server/log_dir/cromwell-executions/ANIMAL_PLANT_WGS/6df5746d-74e5-439c-a0f8-477ee832642a/call-sv_breakdancer_calling/shard-1/wf_breakdancer_var.SV_CALLING/48795173-ba56-4108-a63e-59abf9aa0f22/call-call_sv_bamcfg/inputs/489853786/WRM101.rmdup.bam|2
NC_003281.10	13778433	0+37-	NC_003281.10	13779256	3+57-	INV	503	99	34	/RLNAS02/RDA/User/reseqai/WGS_animalPlant_HW.run/cromwell_server/log_dir/cromwell-executions/ANIMAL_PLANT_WGS/6df5746d-74e5-439c-a0f8-477ee832642a/call-sv_breakdancer_calling/shard-1/wf_breakdancer_var.SV_CALLING/48795173-ba56-4108-a63e-59abf9aa0f22/call-call_sv_bamcfg/inputs/489853786/WRM101.rmdup.bam|34	6.90
NC_003282.8	399618	2+0-	NC_003282.8	399917	0+2-	DEL	334	49	2	/RLNAS02/RDA/User/reseqai/WGS_animalPlant_HW.run/cromwell_server/log_dir/cromwell-executions/ANIMAL_PLANT_WGS/6df5746d-74e5-439c-a0f8-477ee832642a/call-sv_breakdancer_calling/shard-1/wf_breakdancer_var.SV_CALLING/48795173-ba56-4108-a63e-59abf9aa0f22/call-call_sv_bamcfg/inputs/489853786/WRM101.rmdup.bam|2	2.24
NC_003282.8	1476650	4+2-	NC_003282.8	1476729	4+2-	ITX	-195	68	2	/RLNAS02/RDA/User/reseqai/WGS_animalPlant_HW.run/cromwell_server/log_dir/cromwell-executions/ANIMAL_PLANT_WGS/6df5746d-74e5-439c-a0f8-477ee832642a/call-sv_breakdancer_calling/shard-1/wf_breakdancer_var.SV_CALLING/48795173-ba56-4108-a63e-59abf9aa0f22/call-call_sv_bamcfg/inputs/489853786/WRM101.rmdup.bam|2	NA
NC_003282.8	1562171	2+0-	NC_003282.8	1562437	0+2-	DEL	295	54	2	/RLNAS02/RDA/User/reseqai/WGS_animalPlant_HW.run/cromwell_server/log_dir/cromwell-executions/ANIMAL_PLANT_WGS/6df5746d-74e5-439c-a0f8-477ee832642a/call-sv_breakdancer_calling/shard-1/wf_breakdancer_var.SV_CALLING/48795173-ba56-4108-a63e-59abf9aa0f22/call-call_sv_bamcfg/inputs/489853786/WRM101.rmdup.bam|2	2.08
NC_003282.8	1615002	2+2-	NC_003282.8	1615024	2+2-	ITX	-166	85	2	/RLNAS02/RDA/User/reseqai/WGS_animalPlant_HW.run/cromwell_server/log_dir/cromwell-executions/ANIMAL_PLANT_WGS/6df5746d-74e5-439c-a0f8-477ee832642a/call-sv_breakdancer_calling/shard-1/wf_breakdancer_var.SV_CALLING/48795173-ba56-4108-a63e-59abf9aa0f22/call-call_sv_bamcfg/inputs/489853786/WRM101.rmdup.bam|2	NA
NC_003282.8	1831042	52+54-	NC_003282.8	1831415	52+54-	ITX	-224	99	36	/RLNAS02/RDA/User/reseqai/WGS_animalPlant_HW.run/cromwell_server/log_dir/cromwell-executions/ANIMAL_PLANT_WGS/6df5746d-74e5-439c-a0f8-477ee832642a/call-sv_breakdancer_calling/shard-1/wf_breakdancer_var.SV_CALLING/48795173-ba56-4108-a63e-59abf9aa0f22/call-call_sv_bamcfg/inputs/489853786/WRM101.rmdup.bam|36	NA
NC_003282.8	1831042	52+54-	NC_003282.8	1831695	6+0-	ITX	-215	66	3	/RLNAS02/RDA/User/reseqai/WGS_animalPlant_HW.run/cromwell_server/log_dir/cromwell-executions/ANIMAL_PLANT_WGS/6df5746d-74e5-439c-a0f8-477ee832642a/call-sv_breakdancer_calling/shard-1/wf_breakdancer_var.SV_CALLING/48795173-ba56-4108-a63e-59abf9aa0f22/call-call_sv_bamcfg/inputs/489853786/WRM101.rmdup.bam|3	0.23
NC_003282.8	1950215	31+5-	NC_003282.8	1950667	13+33-	DEL	713	99	10	/RLNAS02/RDA/User/reseqai/WGS_animalPlant_HW.run/cromwell_server/log_dir/cromwell-executions/ANIMAL_PLANT_WGS/6df5746d-74e5-439c-a0f8-477ee832642a/call-sv_breakdancer_calling/shard-1/wf_breakdancer_var.SV_CALLING/48795173-ba56-4108-a63e-59abf9aa0f22/call-call_sv_bamcfg/inputs/489853786/WRM101.rmdup.bam|10	1.07
NC_003282.8	1951160	13+33-	NC_003282.8	1951285	1+2-	DEL	359	32	2	/RLNAS02/RDA/User/reseqai/WGS_animalPlant_HW.run/cromwell_server/log_dir/cromwell-executions/ANIMAL_PLANT_WGS/6df5746d-74e5-439c-a0f8-477ee832642a/call-sv_breakdancer_calling/shard-1/wf_breakdancer_var.SV_CALLING/48795173-ba56-4108-a63e-59abf9aa0f22/call-call_sv_bamcfg/inputs/489853786/WRM101.rmdup.bam|2	0.47
NC_003282.8	2138979	4+4-	NC_003282.8	2139014	4+4-	ITX	-160	79	2	/RLNAS02/RDA/User/reseqai/WGS_animalPlant_HW.run/cromwell_server/log_dir/cromwell-executions/ANIMAL_PLANT_WGS/6df5746d-74e5-439c-a0f8-477ee832642a/call-sv_breakdancer_calling/shard-1/wf_breakdancer_var.SV_CALLING/48795173-ba56-4108-a63e-59abf9aa0f22/call-call_sv_bamcfg/inputs/489853786/WRM101.rmdup.bam|2	NA
NC_003282.8	2374705	15+0-	NC_003282.8	2375640	16+0-	INV	611	99	14	/RLNAS02/RDA/User/reseqai/WGS_animalPlant_HW.run/cromwell_server/log_dir/cromwell-executions/ANIMAL_PLANT_WGS/6df5746d-74e5-439c-a0f8-477ee832642a/call-sv_breakdancer_calling/shard-1/wf_breakdancer_var.SV_CALLING/48795173-ba56-4108-a63e-59abf9aa0f22/call-call_sv_bamcfg/inputs/489853786/WRM101.rmdup.bam|14	1.88
NC_003282.8	2573449	2+0-	NC_003282.8	2573769	1+2-	DEL	343	57	2	/RLNAS02/RDA/User/reseqai/WGS_animalPlant_HW.run/cromwell_server/log_dir/cromwell-executions/ANIMAL_PLANT_WGS/6df5746d-74e5-439c-a0f8-477ee832642a/call-sv_breakdancer_calling/shard-1/wf_breakdancer_var.SV_CALLING/48795173-ba56-4108-a63e-59abf9aa0f22/call-call_sv_bamcfg/inputs/489853786/WRM101.rmdup.bam|2	1.97
NC_003282.8	2702388	1+6-	NC_003282.8	2702755	3+1-	ITX	-242	99	4	/RLNAS02/RDA/User/reseqai/WGS_animalPlant_HW.run/cromwell_server/log_dir/cromwell-executions/ANIMAL_PLANT_WGS/6df5746d-74e5-439c-a0f8-477ee832642a/call-sv_breakdancer_calling/shard-1/wf_breakdancer_var.SV_CALLING/48795173-ba56-4108-a63e-59abf9aa0f22/call-call_sv_bamcfg/inputs/489853786/WRM101.rmdup.bam|4	0.54
NC_003282.8	2755553	0+2-	NC_003282.8	2756400	12+3-	ITX	-22	99	5	/RLNAS02/RDA/User/reseqai/WGS_animalPlant_HW.run/cromwell_server/log_dir/cromwell-executions/ANIMAL_PLANT_WGS/6df5746d-74e5-439c-a0f8-477ee832642a/call-sv_breakdancer_calling/shard-1/wf_breakdancer_var.SV_CALLING/48795173-ba56-4108-a63e-59abf9aa0f22/call-call_sv_bamcfg/inputs/489853786/WRM101.rmdup.bam|5	1.62
NC_003279.8	504287	3+1-	NC_003282.8	4007280	0+2-	CTX	-298	48	2	/RLNAS02/RDA/User/reseqai/WGS_animalPlant_HW.run/cromwell_server/log_dir/cromwell-executions/ANIMAL_PLANT_WGS/6df5746d-74e5-439c-a0f8-477ee832642a/call-sv_breakdancer_calling/shard-1/wf_breakdancer_var.SV_CALLING/48795173-ba56-4108-a63e-59abf9aa0f22/call-call_sv_bamcfg/inputs/489853786/WRM101.rmdup.bam|2
NC_003279.8	14637714	5+2-	NC_003282.8	2991244	7+1-	CTX	-298	61	3	/RLNAS02/RDA/User/reseqai/WGS_animalPlant_HW.run/cromwell_server/log_dir/cromwell-executions/ANIMAL_PLANT_WGS/6df5746d-74e5-439c-a0f8-477ee832642a/call-sv_breakdancer_calling/shard-1/wf_breakdancer_var.SV_CALLING/48795173-ba56-4108-a63e-59abf9aa0f22/call-call_sv_bamcfg/inputs/489853786/WRM101.rmdup.bam|3
NC_003279.8	14637714	5+2-	NC_003282.8	2991580	0+4-	CTX	-298	49	2	/RLNAS02/RDA/User/reseqai/WGS_animalPlant_HW.run/cromwell_server/log_dir/cromwell-executions/ANIMAL_PLANT_WGS/6df5746d-74e5-439c-a0f8-477ee832642a/call-sv_breakdancer_calling/shard-1/wf_breakdancer_var.SV_CALLING/48795173-ba56-4108-a63e-59abf9aa0f22/call-call_sv_bamcfg/inputs/489853786/WRM101.rmdup.bam|2
NC_003280.10	1659681	19+25-	NC_003282.8	4198432	12+15-	CTX	-298	99	15	/RLNAS02/RDA/User/reseqai/WGS_animalPlant_HW.run/cromwell_server/log_dir/cromwell-executions/ANIMAL_PLANT_WGS/6df5746d-74e5-439c-a0f8-477ee832642a/call-sv_breakdancer_calling/shard-1/wf_breakdancer_var.SV_CALLING/48795173-ba56-4108-a63e-59abf9aa0f22/call-call_sv_bamcfg/inputs/489853786/WRM101.rmdup.bam|15
NC_003280.10	12545726	0+10-	NC_003282.8	4240206	3+0-	CTX	-298	70	3	/RLNAS02/RDA/User/reseqai/WGS_animalPlant_HW.run/cromwell_server/log_dir/cromwell-executions/ANIMAL_PLANT_WGS/6df5746d-74e5-439c-a0f8-477ee832642a/call-sv_breakdancer_calling/shard-1/wf_breakdancer_var.SV_CALLING/48795173-ba56-4108-a63e-59abf9aa0f22/call-call_sv_bamcfg/inputs/489853786/WRM101.rmdup.bam|3
NC_003282.8	2821058	0+9-	NC_003282.8	2830636	125+111-	ITX	620	99	68	/RLNAS02/RDA/User/reseqai/WGS_animalPlant_HW.run/cromwell_server/log_dir/cromwell-executions/ANIMAL_PLANT_WGS/6df5746d-74e5-439c-a0f8-477ee832642a/call-sv_breakdancer_calling/shard-1/wf_breakdancer_var.SV_CALLING/48795173-ba56-4108-a63e-59abf9aa0f22/call-call_sv_bamcfg/inputs/489853786/WRM101.rmdup.bam|68	5.29
NC_003282.8	2828603	169+274-	NC_003282.8	2830636	125+111-	ITX	1023	99	9	/RLNAS02/RDA/User/reseqai/WGS_animalPlant_HW.run/cromwell_server/log_dir/cromwell-executions/ANIMAL_PLANT_WGS/6df5746d-74e5-439c-a0f8-477ee832642a/call-sv_breakdancer_calling/shard-1/wf_breakdancer_var.SV_CALLING/48795173-ba56-4108-a63e-59abf9aa0f22/call-call_sv_bamcfg/inputs/489853786/WRM101.rmdup.bam|9	4.41
NC_003282.8	2830116	58+41-	NC_003282.8	2830238	125+111-	DEL	249	99	15	/RLNAS02/RDA/User/reseqai/WGS_animalPlant_HW.run/cromwell_server/log_dir/cromwell-executions/ANIMAL_PLANT_WGS/6df5746d-74e5-439c-a0f8-477ee832642a/call-sv_breakdancer_calling/shard-1/wf_breakdancer_var.SV_CALLING/48795173-ba56-4108-a63e-59abf9aa0f22/call-call_sv_bamcfg/inputs/489853786/WRM101.rmdup.bam|15	9.91
NC_003282.8	3136224	13+0-	NC_003282.8	3169993	9+0-	INV	33512	99	9	/RLNAS02/RDA/User/reseqai/WGS_animalPlant_HW.run/cromwell_server/log_dir/cromwell-executions/ANIMAL_PLANT_WGS/6df5746d-74e5-439c-a0f8-477ee832642a/call-sv_breakdancer_calling/shard-1/wf_breakdancer_var.SV_CALLING/48795173-ba56-4108-a63e-59abf9aa0f22/call-call_sv_bamcfg/inputs/489853786/WRM101.rmdup.bam|9	1.63
NC_003282.8	3136224	13+0-	NC_003282.8	3170097	4+0-	INV	33623	99	4	/RLNAS02/RDA/User/reseqai/WGS_animalPlant_HW.run/cromwell_server/log_dir/cromwell-executions/ANIMAL_PLANT_WGS/6df5746d-74e5-439c-a0f8-477ee832642a/call-sv_breakdancer_calling/shard-1/wf_breakdancer_var.SV_CALLING/48795173-ba56-4108-a63e-59abf9aa0f22/call-call_sv_bamcfg/inputs/489853786/WRM101.rmdup.bam|4	1.63
NC_003282.8	3136377	0+9-	NC_003282.8	3170276	0+3-	INV	33665	99	3	/RLNAS02/RDA/User/reseqai/WGS_animalPlant_HW.run/cromwell_server/log_dir/cromwell-executions/ANIMAL_PLANT_WGS/6df5746d-74e5-439c-a0f8-477ee832642a/call-sv_breakdancer_calling/shard-1/wf_breakdancer_var.SV_CALLING/48795173-ba56-4108-a63e-59abf9aa0f22/call-call_sv_bamcfg/inputs/489853786/WRM101.rmdup.bam|3	1.63
NC_003282.8	3206378	18+22-	NC_003282.8	3206632	18+22-	ITX	-179	99	15	/RLNAS02/RDA/User/reseqai/WGS_animalPlant_HW.run/cromwell_server/log_dir/cromwell-executions/ANIMAL_PLANT_WGS/6df5746d-74e5-439c-a0f8-477ee832642a/call-sv_breakdancer_calling/shard-1/wf_breakdancer_var.SV_CALLING/48795173-ba56-4108-a63e-59abf9aa0f22/call-call_sv_bamcfg/inputs/489853786/WRM101.rmdup.bam|15	NA
NC_003282.8	3206378	18+22-	NC_003282.8	3207002	12+3-	ITX	-29	50	2	/RLNAS02/RDA/User/reseqai/WGS_animalPlant_HW.run/cromwell_server/log_dir/cromwell-executions/ANIMAL_PLANT_WGS/6df5746d-74e5-439c-a0f8-477ee832642a/call-sv_breakdancer_calling/shard-1/wf_breakdancer_var.SV_CALLING/48795173-ba56-4108-a63e-59abf9aa0f22/call-call_sv_bamcfg/inputs/489853786/WRM101.rmdup.bam|2	0.05
NC_003282.8	3206378	18+22-	NC_003282.8	3208789	8+13-	ITX	-202	85	4	/RLNAS02/RDA/User/reseqai/WGS_animalPlant_HW.run/cromwell_server/log_dir/cromwell-executions/ANIMAL_PLANT_WGS/6df5746d-74e5-439c-a0f8-477ee832642a/call-sv_breakdancer_calling/shard-1/wf_breakdancer_var.SV_CALLING/48795173-ba56-4108-a63e-59abf9aa0f22/call-call_sv_bamcfg/inputs/489853786/WRM101.rmdup.bam|4	3.31
NC_003282.8	3206778	12+3-	NC_003282.8	3208937	7+8-	ITX	845	99	5	/RLNAS02/RDA/User/reseqai/WGS_animalPlant_HW.run/cromwell_server/log_dir/cromwell-executions/ANIMAL_PLANT_WGS/6df5746d-74e5-439c-a0f8-477ee832642a/call-sv_breakdancer_calling/shard-1/wf_breakdancer_var.SV_CALLING/48795173-ba56-4108-a63e-59abf9aa0f22/call-call_sv_bamcfg/inputs/489853786/WRM101.rmdup.bam|5	4.05
NC_003282.8	3208714	7+8-	NC_003282.8	3209471	17+10-	ITX	-147	99	7	/RLNAS02/RDA/User/reseqai/WGS_animalPlant_HW.run/cromwell_server/log_dir/cromwell-executions/ANIMAL_PLANT_WGS/6df5746d-74e5-439c-a0f8-477ee832642a/call-sv_breakdancer_calling/shard-1/wf_breakdancer_var.SV_CALLING/48795173-ba56-4108-a63e-59abf9aa0f22/call-call_sv_bamcfg/inputs/489853786/WRM101.rmdup.bam|7	1.66
NC_003282.8	3208237	6+7-	NC_003282.8	3209471	17+10-	ITX	74	99	6	/RLNAS02/RDA/User/reseqai/WGS_animalPlant_HW.run/cromwell_server/log_dir/cromwell-executions/ANIMAL_PLANT_WGS/6df5746d-74e5-439c-a0f8-477ee832642a/call-sv_breakdancer_calling/shard-1/wf_breakdancer_var.SV_CALLING/48795173-ba56-4108-a63e-59abf9aa0f22/call-call_sv_bamcfg/inputs/489853786/WRM101.rmdup.bam|6	2.33
NC_003282.8	3207072	19+20-	NC_003282.8	3207162	19+20-	ITX	-166	99	12	/RLNAS02/RDA/User/reseqai/WGS_animalPlant_HW.run/cromwell_server/log_dir/cromwell-executions/ANIMAL_PLANT_WGS/6df5746d-74e5-439c-a0f8-477ee832642a/call-sv_breakdancer_calling/shard-1/wf_breakdancer_var.SV_CALLING/48795173-ba56-4108-a63e-59abf9aa0f22/call-call_sv_bamcfg/inputs/489853786/WRM101.rmdup.bam|12	NA
NC_003282.8	3207307	19+20-	NC_003282.8	3207552	4+6-	DEL	249	45	2	/RLNAS02/RDA/User/reseqai/WGS_animalPlant_HW.run/cromwell_server/log_dir/cromwell-executions/ANIMAL_PLANT_WGS/6df5746d-74e5-439c-a0f8-477ee832642a/call-sv_breakdancer_calling/shard-1/wf_breakdancer_var.SV_CALLING/48795173-ba56-4108-a63e-59abf9aa0f22/call-call_sv_bamcfg/inputs/489853786/WRM101.rmdup.bam|2	4.23
NC_003282.8	3208868	20+43-	NC_003282.8	3209032	20+43-	ITX	-192	99	14	/RLNAS02/RDA/User/reseqai/WGS_animalPlant_HW.run/cromwell_server/log_dir/cromwell-executions/ANIMAL_PLANT_WGS/6df5746d-74e5-439c-a0f8-477ee832642a/call-sv_breakdancer_calling/shard-1/wf_breakdancer_var.SV_CALLING/48795173-ba56-4108-a63e-59abf9aa0f22/call-call_sv_bamcfg/inputs/489853786/WRM101.rmdup.bam|14	NA
NC_003282.8	4166742	6+7-	NC_003282.8	4166901	6+7-	ITX	-199	99	5	/RLNAS02/RDA/User/reseqai/WGS_animalPlant_HW.run/cromwell_server/log_dir/cromwell-executions/ANIMAL_PLANT_WGS/6df5746d-74e5-439c-a0f8-477ee832642a/call-sv_breakdancer_calling/shard-1/wf_breakdancer_var.SV_CALLING/48795173-ba56-4108-a63e-59abf9aa0f22/call-call_sv_bamcfg/inputs/489853786/WRM101.rmdup.bam|5	NA
NC_003282.8	4403368	3+0-	NC_003282.8	4403588	0+3-	DEL	272	70	3	/RLNAS02/RDA/User/reseqai/WGS_animalPlant_HW.run/cromwell_server/log_dir/cromwell-executions/ANIMAL_PLANT_WGS/6df5746d-74e5-439c-a0f8-477ee832642a/call-sv_breakdancer_calling/shard-1/wf_breakdancer_var.SV_CALLING/48795173-ba56-4108-a63e-59abf9aa0f22/call-call_sv_bamcfg/inputs/489853786/WRM101.rmdup.bam|3	2.07
NC_003282.8	4417008	2+3-	NC_003282.8	4417075	2+3-	ITX	-172	70	2	/RLNAS02/RDA/User/reseqai/WGS_animalPlant_HW.run/cromwell_server/log_dir/cromwell-executions/ANIMAL_PLANT_WGS/6df5746d-74e5-439c-a0f8-477ee832642a/call-sv_breakdancer_calling/shard-1/wf_breakdancer_var.SV_CALLING/48795173-ba56-4108-a63e-59abf9aa0f22/call-call_sv_bamcfg/inputs/489853786/WRM101.rmdup.bam|2	NA
NC_003282.8	4417592	9+10-	NC_003282.8	4417773	9+10-	ITX	-183	99	8	/RLNAS02/RDA/User/reseqai/WGS_animalPlant_HW.run/cromwell_server/log_dir/cromwell-executions/ANIMAL_PLANT_WGS/6df5746d-74e5-439c-a0f8-477ee832642a/call-sv_breakdancer_calling/shard-1/wf_breakdancer_var.SV_CALLING/48795173-ba56-4108-a63e-59abf9aa0f22/call-call_sv_bamcfg/inputs/489853786/WRM101.rmdup.bam|8	NA
NC_003282.8	4418446	6+10-	NC_003282.8	4418645	6+10-	ITX	-174	99	4	/RLNAS02/RDA/User/reseqai/WGS_animalPlant_HW.run/cromwell_server/log_dir/cromwell-executions/ANIMAL_PLANT_WGS/6df5746d-74e5-439c-a0f8-477ee832642a/call-sv_breakdancer_calling/shard-1/wf_breakdancer_var.SV_CALLING/48795173-ba56-4108-a63e-59abf9aa0f22/call-call_sv_bamcfg/inputs/489853786/WRM101.rmdup.bam|4	NA
NC_003282.8	4418705	2+0-	NC_003282.8	4419341	21+24-	ITX	-202	99	17	/RLNAS02/RDA/User/reseqai/WGS_animalPlant_HW.run/cromwell_server/log_dir/cromwell-executions/ANIMAL_PLANT_WGS/6df5746d-74e5-439c-a0f8-477ee832642a/call-sv_breakdancer_calling/shard-1/wf_breakdancer_var.SV_CALLING/48795173-ba56-4108-a63e-59abf9aa0f22/call-call_sv_bamcfg/inputs/489853786/WRM101.rmdup.bam|17	0.62
NC_003282.8	4420333	4+7-	NC_003282.8	4420424	4+7-	ITX	-195	92	3	/RLNAS02/RDA/User/reseqai/WGS_animalPlant_HW.run/cromwell_server/log_dir/cromwell-executions/ANIMAL_PLANT_WGS/6df5746d-74e5-439c-a0f8-477ee832642a/call-sv_breakdancer_calling/shard-1/wf_breakdancer_var.SV_CALLING/48795173-ba56-4108-a63e-59abf9aa0f22/call-call_sv_bamcfg/inputs/489853786/WRM101.rmdup.bam|3	NA
NC_003279.8	4548943	7+0-	NC_003282.8	6469791	5+8-	CTX	-298	99	7	/RLNAS02/RDA/User/reseqai/WGS_animalPlant_HW.run/cromwell_server/log_dir/cromwell-executions/ANIMAL_PLANT_WGS/6df5746d-74e5-439c-a0f8-477ee832642a/call-sv_breakdancer_calling/shard-1/wf_breakdancer_var.SV_CALLING/48795173-ba56-4108-a63e-59abf9aa0f22/call-call_sv_bamcfg/inputs/489853786/WRM101.rmdup.bam|7
NC_003279.8	4549039	2+6-	NC_003282.8	6469791	5+8-	CTX	-298	93	4	/RLNAS02/RDA/User/reseqai/WGS_animalPlant_HW.run/cromwell_server/log_dir/cromwell-executions/ANIMAL_PLANT_WGS/6df5746d-74e5-439c-a0f8-477ee832642a/call-sv_breakdancer_calling/shard-1/wf_breakdancer_var.SV_CALLING/48795173-ba56-4108-a63e-59abf9aa0f22/call-call_sv_bamcfg/inputs/489853786/WRM101.rmdup.bam|4
NC_003280.10	9633738	8+4-	NC_003282.8	7441162	4+1-	CTX	-298	73	3	/RLNAS02/RDA/User/reseqai/WGS_animalPlant_HW.run/cromwell_server/log_dir/cromwell-executions/ANIMAL_PLANT_WGS/6df5746d-74e5-439c-a0f8-477ee832642a/call-sv_breakdancer_calling/shard-1/wf_breakdancer_var.SV_CALLING/48795173-ba56-4108-a63e-59abf9aa0f22/call-call_sv_bamcfg/inputs/489853786/WRM101.rmdup.bam|3
NC_003282.8	6358166	33+51-	NC_003282.8	6358462	33+51-	ITX	-188	99	23	/RLNAS02/RDA/User/reseqai/WGS_animalPlant_HW.run/cromwell_server/log_dir/cromwell-executions/ANIMAL_PLANT_WGS/6df5746d-74e5-439c-a0f8-477ee832642a/call-sv_breakdancer_calling/shard-1/wf_breakdancer_var.SV_CALLING/48795173-ba56-4108-a63e-59abf9aa0f22/call-call_sv_bamcfg/inputs/489853786/WRM101.rmdup.bam|23	NA
NC_003282.8	6358166	33+51-	NC_003282.8	6359014	21+19-	ITX	-123	99	13	/RLNAS02/RDA/User/reseqai/WGS_animalPlant_HW.run/cromwell_server/log_dir/cromwell-executions/ANIMAL_PLANT_WGS/6df5746d-74e5-439c-a0f8-477ee832642a/call-sv_breakdancer_calling/shard-1/wf_breakdancer_var.SV_CALLING/48795173-ba56-4108-a63e-59abf9aa0f22/call-call_sv_bamcfg/inputs/489853786/WRM101.rmdup.bam|13	0.24
NC_003282.8	6358607	33+51-	NC_003282.8	6361045	0+2-	DEL	2736	34	2	/RLNAS02/RDA/User/reseqai/WGS_animalPlant_HW.run/cromwell_server/log_dir/cromwell-executions/ANIMAL_PLANT_WGS/6df5746d-74e5-439c-a0f8-477ee832642a/call-sv_breakdancer_calling/shard-1/wf_breakdancer_var.SV_CALLING/48795173-ba56-4108-a63e-59abf9aa0f22/call-call_sv_bamcfg/inputs/489853786/WRM101.rmdup.bam|2	2.60
NC_003282.8	6358607	33+51-	NC_003282.8	6361123	0+4-	DEL	2824	46	3	/RLNAS02/RDA/User/reseqai/WGS_animalPlant_HW.run/cromwell_server/log_dir/cromwell-executions/ANIMAL_PLANT_WGS/6df5746d-74e5-439c-a0f8-477ee832642a/call-sv_breakdancer_calling/shard-1/wf_breakdancer_var.SV_CALLING/48795173-ba56-4108-a63e-59abf9aa0f22/call-call_sv_bamcfg/inputs/489853786/WRM101.rmdup.bam|3	2.56
NC_003282.8	6359014	21+19-	NC_003282.8	6359392	0+5-	DEL	499	43	2	/RLNAS02/RDA/User/reseqai/WGS_animalPlant_HW.run/cromwell_server/log_dir/cromwell-executions/ANIMAL_PLANT_WGS/6df5746d-74e5-439c-a0f8-477ee832642a/call-sv_breakdancer_calling/shard-1/wf_breakdancer_var.SV_CALLING/48795173-ba56-4108-a63e-59abf9aa0f22/call-call_sv_bamcfg/inputs/489853786/WRM101.rmdup.bam|2	2.37
NC_003282.8	6359277	4+3-	NC_003282.8	6359337	4+3-	ITX	-176	72	2	/RLNAS02/RDA/User/reseqai/WGS_animalPlant_HW.run/cromwell_server/log_dir/cromwell-executions/ANIMAL_PLANT_WGS/6df5746d-74e5-439c-a0f8-477ee832642a/call-sv_breakdancer_calling/shard-1/wf_breakdancer_var.SV_CALLING/48795173-ba56-4108-a63e-59abf9aa0f22/call-call_sv_bamcfg/inputs/489853786/WRM101.rmdup.bam|2	NA
NC_003282.8	6359517	7+14-	NC_003282.8	6359626	7+14-	ITX	-180	99	7	/RLNAS02/RDA/User/reseqai/WGS_animalPlant_HW.run/cromwell_server/log_dir/cromwell-executions/ANIMAL_PLANT_WGS/6df5746d-74e5-439c-a0f8-477ee832642a/call-sv_breakdancer_calling/shard-1/wf_breakdancer_var.SV_CALLING/48795173-ba56-4108-a63e-59abf9aa0f22/call-call_sv_bamcfg/inputs/489853786/WRM101.rmdup.bam|7	NA
NC_003282.8	6360274	19+10-	NC_003282.8	6360422	19+10-	ITX	-188	99	5	/RLNAS02/RDA/User/reseqai/WGS_animalPlant_HW.run/cromwell_server/log_dir/cromwell-executions/ANIMAL_PLANT_WGS/6df5746d-74e5-439c-a0f8-477ee832642a/call-sv_breakdancer_calling/shard-1/wf_breakdancer_var.SV_CALLING/48795173-ba56-4108-a63e-59abf9aa0f22/call-call_sv_bamcfg/inputs/489853786/WRM101.rmdup.bam|5	NA
NC_003282.8	6360567	19+10-	NC_003282.8	6360664	2+2-	DEL	243	39	2	/RLNAS02/RDA/User/reseqai/WGS_animalPlant_HW.run/cromwell_server/log_dir/cromwell-executions/ANIMAL_PLANT_WGS/6df5746d-74e5-439c-a0f8-477ee832642a/call-sv_breakdancer_calling/shard-1/wf_breakdancer_var.SV_CALLING/48795173-ba56-4108-a63e-59abf9aa0f22/call-call_sv_bamcfg/inputs/489853786/WRM101.rmdup.bam|2	1.83
NC_003282.8	6468999	84+94-	NC_003282.8	6469187	84+94-	ITX	-187	99	53	/RLNAS02/RDA/User/reseqai/WGS_animalPlant_HW.run/cromwell_server/log_dir/cromwell-executions/ANIMAL_PLANT_WGS/6df5746d-74e5-439c-a0f8-477ee832642a/call-sv_breakdancer_calling/shard-1/wf_breakdancer_var.SV_CALLING/48795173-ba56-4108-a63e-59abf9aa0f22/call-call_sv_bamcfg/inputs/489853786/WRM101.rmdup.bam|53	NA
NC_003282.8	6469270	2+3-	NC_003282.8	6469310	2+3-	ITX	-169	77	2	/RLNAS02/RDA/User/reseqai/WGS_animalPlant_HW.run/cromwell_server/log_dir/cromwell-executions/ANIMAL_PLANT_WGS/6df5746d-74e5-439c-a0f8-477ee832642a/call-sv_breakdancer_calling/shard-1/wf_breakdancer_var.SV_CALLING/48795173-ba56-4108-a63e-59abf9aa0f22/call-call_sv_bamcfg/inputs/489853786/WRM101.rmdup.bam|2	NA
NC_003282.8	6669195	6+9-	NC_003282.8	6669324	6+9-	ITX	-223	99	6	/RLNAS02/RDA/User/reseqai/WGS_animalPlant_HW.run/cromwell_server/log_dir/cromwell-executions/ANIMAL_PLANT_WGS/6df5746d-74e5-439c-a0f8-477ee832642a/call-sv_breakdancer_calling/shard-1/wf_breakdancer_var.SV_CALLING/48795173-ba56-4108-a63e-59abf9aa0f22/call-call_sv_bamcfg/inputs/489853786/WRM101.rmdup.bam|6	NA
NC_003282.8	6686365	7+8-	NC_003282.8	6686490	7+8-	ITX	-187	99	7	/RLNAS02/RDA/User/reseqai/WGS_animalPlant_HW.run/cromwell_server/log_dir/cromwell-executions/ANIMAL_PLANT_WGS/6df5746d-74e5-439c-a0f8-477ee832642a/call-sv_breakdancer_calling/shard-1/wf_breakdancer_var.SV_CALLING/48795173-ba56-4108-a63e-59abf9aa0f22/call-call_sv_bamcfg/inputs/489853786/WRM101.rmdup.bam|7	NA
NC_003282.8	6710586	2+4-	NC_003282.8	6710649	2+4-	ITX	-199	71	2	/RLNAS02/RDA/User/reseqai/WGS_animalPlant_HW.run/cromwell_server/log_dir/cromwell-executions/ANIMAL_PLANT_WGS/6df5746d-74e5-439c-a0f8-477ee832642a/call-sv_breakdancer_calling/shard-1/wf_breakdancer_var.SV_CALLING/48795173-ba56-4108-a63e-59abf9aa0f22/call-call_sv_bamcfg/inputs/489853786/WRM101.rmdup.bam|2	NA
NC_003282.8	6722926	3+6-	NC_003282.8	6723008	3+6-	ITX	-219	68	2	/RLNAS02/RDA/User/reseqai/WGS_animalPlant_HW.run/cromwell_server/log_dir/cromwell-executions/ANIMAL_PLANT_WGS/6df5746d-74e5-439c-a0f8-477ee832642a/call-sv_breakdancer_calling/shard-1/wf_breakdancer_var.SV_CALLING/48795173-ba56-4108-a63e-59abf9aa0f22/call-call_sv_bamcfg/inputs/489853786/WRM101.rmdup.bam|2	NA
NC_003282.8	6723723	12+6-	NC_003282.8	6723871	12+6-	ITX	-182	84	3	/RLNAS02/RDA/User/reseqai/WGS_animalPlant_HW.run/cromwell_server/log_dir/cromwell-executions/ANIMAL_PLANT_WGS/6df5746d-74e5-439c-a0f8-477ee832642a/call-sv_breakdancer_calling/shard-1/wf_breakdancer_var.SV_CALLING/48795173-ba56-4108-a63e-59abf9aa0f22/call-call_sv_bamcfg/inputs/489853786/WRM101.rmdup.bam|3	NA
NC_003282.8	6731599	2+1-	NC_003282.8	6731859	0+6-	DEL	285	51	2	/RLNAS02/RDA/User/reseqai/WGS_animalPlant_HW.run/cromwell_server/log_dir/cromwell-executions/ANIMAL_PLANT_WGS/6df5746d-74e5-439c-a0f8-477ee832642a/call-sv_breakdancer_calling/shard-1/wf_breakdancer_var.SV_CALLING/48795173-ba56-4108-a63e-59abf9aa0f22/call-call_sv_bamcfg/inputs/489853786/WRM101.rmdup.bam|2	1.67
NC_003282.8	7112510	2+0-	NC_003282.8	7112787	0+2-	DEL	300	57	2	/RLNAS02/RDA/User/reseqai/WGS_animalPlant_HW.run/cromwell_server/log_dir/cromwell-executions/ANIMAL_PLANT_WGS/6df5746d-74e5-439c-a0f8-477ee832642a/call-sv_breakdancer_calling/shard-1/wf_breakdancer_var.SV_CALLING/48795173-ba56-4108-a63e-59abf9aa0f22/call-call_sv_bamcfg/inputs/489853786/WRM101.rmdup.bam|2	2.17
NC_003282.8	7129405	0+2-	NC_003282.8	7129669	3+3-	ITX	-216	70	2	/RLNAS02/RDA/User/reseqai/WGS_animalPlant_HW.run/cromwell_server/log_dir/cromwell-executions/ANIMAL_PLANT_WGS/6df5746d-74e5-439c-a0f8-477ee832642a/call-sv_breakdancer_calling/shard-1/wf_breakdancer_var.SV_CALLING/48795173-ba56-4108-a63e-59abf9aa0f22/call-call_sv_bamcfg/inputs/489853786/WRM101.rmdup.bam|2	0.22
NC_003280.10	11528339	7+18-	NC_003282.8	8258266	10+18-	CTX	-298	99	7	/RLNAS02/RDA/User/reseqai/WGS_animalPlant_HW.run/cromwell_server/log_dir/cromwell-executions/ANIMAL_PLANT_WGS/6df5746d-74e5-439c-a0f8-477ee832642a/call-sv_breakdancer_calling/shard-1/wf_breakdancer_var.SV_CALLING/48795173-ba56-4108-a63e-59abf9aa0f22/call-call_sv_bamcfg/inputs/489853786/WRM101.rmdup.bam|7
NC_003280.10	11530127	1+18-	NC_003282.8	8258266	10+18-	CTX	-298	63	3	/RLNAS02/RDA/User/reseqai/WGS_animalPlant_HW.run/cromwell_server/log_dir/cromwell-executions/ANIMAL_PLANT_WGS/6df5746d-74e5-439c-a0f8-477ee832642a/call-sv_breakdancer_calling/shard-1/wf_breakdancer_var.SV_CALLING/48795173-ba56-4108-a63e-59abf9aa0f22/call-call_sv_bamcfg/inputs/489853786/WRM101.rmdup.bam|3
NC_003281.10	3897751	10+4-	NC_003282.8	8468399	12+0-	CTX	-298	99	8	/RLNAS02/RDA/User/reseqai/WGS_animalPlant_HW.run/cromwell_server/log_dir/cromwell-executions/ANIMAL_PLANT_WGS/6df5746d-74e5-439c-a0f8-477ee832642a/call-sv_breakdancer_calling/shard-1/wf_breakdancer_var.SV_CALLING/48795173-ba56-4108-a63e-59abf9aa0f22/call-call_sv_bamcfg/inputs/489853786/WRM101.rmdup.bam|8
NC_003282.8	7593231	14+16-	NC_003282.8	7597303	0+4-	DEL	4118	62	3	/RLNAS02/RDA/User/reseqai/WGS_animalPlant_HW.run/cromwell_server/log_dir/cromwell-executions/ANIMAL_PLANT_WGS/6df5746d-74e5-439c-a0f8-477ee832642a/call-sv_breakdancer_calling/shard-1/wf_breakdancer_var.SV_CALLING/48795173-ba56-4108-a63e-59abf9aa0f22/call-call_sv_bamcfg/inputs/489853786/WRM101.rmdup.bam|3	2.31
NC_003282.8	7594888	7+9-	NC_003282.8	7595050	7+9-	ITX	-203	59	2	/RLNAS02/RDA/User/reseqai/WGS_animalPlant_HW.run/cromwell_server/log_dir/cromwell-executions/ANIMAL_PLANT_WGS/6df5746d-74e5-439c-a0f8-477ee832642a/call-sv_breakdancer_calling/shard-1/wf_breakdancer_var.SV_CALLING/48795173-ba56-4108-a63e-59abf9aa0f22/call-call_sv_bamcfg/inputs/489853786/WRM101.rmdup.bam|2	NA
NC_003282.8	7594888	7+9-	NC_003282.8	7598902	13+1-	ITX	3247	98	4	/RLNAS02/RDA/User/reseqai/WGS_animalPlant_HW.run/cromwell_server/log_dir/cromwell-executions/ANIMAL_PLANT_WGS/6df5746d-74e5-439c-a0f8-477ee832642a/call-sv_breakdancer_calling/shard-1/wf_breakdancer_var.SV_CALLING/48795173-ba56-4108-a63e-59abf9aa0f22/call-call_sv_bamcfg/inputs/489853786/WRM101.rmdup.bam|4	2.10
NC_003282.8	7595447	11+16-	NC_003282.8	7598902	13+1-	ITX	872	99	8	/RLNAS02/RDA/User/reseqai/WGS_animalPlant_HW.run/cromwell_server/log_dir/cromwell-executions/ANIMAL_PLANT_WGS/6df5746d-74e5-439c-a0f8-477ee832642a/call-sv_breakdancer_calling/shard-1/wf_breakdancer_var.SV_CALLING/48795173-ba56-4108-a63e-59abf9aa0f22/call-call_sv_bamcfg/inputs/489853786/WRM101.rmdup.bam|8	1.70
NC_003282.8	7598447	4+10-	NC_003282.8	7598902	13+1-	ITX	-277	54	2	/RLNAS02/RDA/User/reseqai/WGS_animalPlant_HW.run/cromwell_server/log_dir/cromwell-executions/ANIMAL_PLANT_WGS/6df5746d-74e5-439c-a0f8-477ee832642a/call-sv_breakdancer_calling/shard-1/wf_breakdancer_var.SV_CALLING/48795173-ba56-4108-a63e-59abf9aa0f22/call-call_sv_bamcfg/inputs/489853786/WRM101.rmdup.bam|2	0.13
NC_003282.8	7595797	11+16-	NC_003282.8	7598447	4+10-	DEL	2820	33	2	/RLNAS02/RDA/User/reseqai/WGS_animalPlant_HW.run/cromwell_server/log_dir/cromwell-executions/ANIMAL_PLANT_WGS/6df5746d-74e5-439c-a0f8-477ee832642a/call-sv_breakdancer_calling/shard-1/wf_breakdancer_var.SV_CALLING/48795173-ba56-4108-a63e-59abf9aa0f22/call-call_sv_bamcfg/inputs/489853786/WRM101.rmdup.bam|2	1.98
NC_003282.8	7650801	2+0-	NC_003282.8	7651038	0+2-	DEL	256	59	2	/RLNAS02/RDA/User/reseqai/WGS_animalPlant_HW.run/cromwell_server/log_dir/cromwell-executions/ANIMAL_PLANT_WGS/6df5746d-74e5-439c-a0f8-477ee832642a/call-sv_breakdancer_calling/shard-1/wf_breakdancer_var.SV_CALLING/48795173-ba56-4108-a63e-59abf9aa0f22/call-call_sv_bamcfg/inputs/489853786/WRM101.rmdup.bam|2	2.08
NC_003282.8	7727017	13+14-	NC_003282.8	7727294	13+14-	ITX	-268	99	11	/RLNAS02/RDA/User/reseqai/WGS_animalPlant_HW.run/cromwell_server/log_dir/cromwell-executions/ANIMAL_PLANT_WGS/6df5746d-74e5-439c-a0f8-477ee832642a/call-sv_breakdancer_calling/shard-1/wf_breakdancer_var.SV_CALLING/48795173-ba56-4108-a63e-59abf9aa0f22/call-call_sv_bamcfg/inputs/489853786/WRM101.rmdup.bam|11	NA
NC_003282.8	8346159	2+0-	NC_003282.8	8346406	0+2-	DEL	268	58	2	/RLNAS02/RDA/User/reseqai/WGS_animalPlant_HW.run/cromwell_server/log_dir/cromwell-executions/ANIMAL_PLANT_WGS/6df5746d-74e5-439c-a0f8-477ee832642a/call-sv_breakdancer_calling/shard-1/wf_breakdancer_var.SV_CALLING/48795173-ba56-4108-a63e-59abf9aa0f22/call-call_sv_bamcfg/inputs/489853786/WRM101.rmdup.bam|2	2.53
NC_003282.8	8572708	3+4-	NC_003282.8	8572826	3+4-	ITX	-213	88	3	/RLNAS02/RDA/User/reseqai/WGS_animalPlant_HW.run/cromwell_server/log_dir/cromwell-executions/ANIMAL_PLANT_WGS/6df5746d-74e5-439c-a0f8-477ee832642a/call-sv_breakdancer_calling/shard-1/wf_breakdancer_var.SV_CALLING/48795173-ba56-4108-a63e-59abf9aa0f22/call-call_sv_bamcfg/inputs/489853786/WRM101.rmdup.bam|3	NA
NC_003282.8	8573030	9+4-	NC_003282.8	8577522	3+12-	ITX	-217	77	3	/RLNAS02/RDA/User/reseqai/WGS_animalPlant_HW.run/cromwell_server/log_dir/cromwell-executions/ANIMAL_PLANT_WGS/6df5746d-74e5-439c-a0f8-477ee832642a/call-sv_breakdancer_calling/shard-1/wf_breakdancer_var.SV_CALLING/48795173-ba56-4108-a63e-59abf9aa0f22/call-call_sv_bamcfg/inputs/489853786/WRM101.rmdup.bam|3	5.62
NC_003282.8	8573363	259+235-	NC_003282.8	8573997	259+235-	ITX	-190	99	84	/RLNAS02/RDA/User/reseqai/WGS_animalPlant_HW.run/cromwell_server/log_dir/cromwell-executions/ANIMAL_PLANT_WGS/6df5746d-74e5-439c-a0f8-477ee832642a/call-sv_breakdancer_calling/shard-1/wf_breakdancer_var.SV_CALLING/48795173-ba56-4108-a63e-59abf9aa0f22/call-call_sv_bamcfg/inputs/489853786/WRM101.rmdup.bam|84	NA
NC_003282.8	8573363	259+235-	NC_003282.8	8574896	155+192-	ITX	11	99	51	/RLNAS02/RDA/User/reseqai/WGS_animalPlant_HW.run/cromwell_server/log_dir/cromwell-executions/ANIMAL_PLANT_WGS/6df5746d-74e5-439c-a0f8-477ee832642a/call-sv_breakdancer_calling/shard-1/wf_breakdancer_var.SV_CALLING/48795173-ba56-4108-a63e-59abf9aa0f22/call-call_sv_bamcfg/inputs/489853786/WRM101.rmdup.bam|51	0.56
NC_003282.8	8573363	259+235-	NC_003282.8	8577351	101+111-	ITX	186	99	66	/RLNAS02/RDA/User/reseqai/WGS_animalPlant_HW.run/cromwell_server/log_dir/cromwell-executions/ANIMAL_PLANT_WGS/6df5746d-74e5-439c-a0f8-477ee832642a/call-sv_breakdancer_calling/shard-1/wf_breakdancer_var.SV_CALLING/48795173-ba56-4108-a63e-59abf9aa0f22/call-call_sv_bamcfg/inputs/489853786/WRM101.rmdup.bam|66	3.11
NC_003282.8	8573363	259+235-	NC_003282.8	8579140	12+19-	ITX	4993	57	3	/RLNAS02/RDA/User/reseqai/WGS_animalPlant_HW.run/cromwell_server/log_dir/cromwell-executions/ANIMAL_PLANT_WGS/6df5746d-74e5-439c-a0f8-477ee832642a/call-sv_breakdancer_calling/shard-1/wf_breakdancer_var.SV_CALLING/48795173-ba56-4108-a63e-59abf9aa0f22/call-call_sv_bamcfg/inputs/489853786/WRM101.rmdup.bam|3	4.07
NC_003282.8	8573363	259+235-	NC_003282.8	8579497	52+45-	ITX	860	99	15	/RLNAS02/RDA/User/reseqai/WGS_animalPlant_HW.run/cromwell_server/log_dir/cromwell-executions/ANIMAL_PLANT_WGS/6df5746d-74e5-439c-a0f8-477ee832642a/call-sv_breakdancer_calling/shard-1/wf_breakdancer_var.SV_CALLING/48795173-ba56-4108-a63e-59abf9aa0f22/call-call_sv_bamcfg/inputs/489853786/WRM101.rmdup.bam|15	3.87
NC_003282.8	8573363	259+235-	NC_003282.8	8579945	117+144-	ITX	3125	99	33	/RLNAS02/RDA/User/reseqai/WGS_animalPlant_HW.run/cromwell_server/log_dir/cromwell-executions/ANIMAL_PLANT_WGS/6df5746d-74e5-439c-a0f8-477ee832642a/call-sv_breakdancer_calling/shard-1/wf_breakdancer_var.SV_CALLING/48795173-ba56-4108-a63e-59abf9aa0f22/call-call_sv_bamcfg/inputs/489853786/WRM101.rmdup.bam|33	3.91
NC_003282.8	8573363	259+235-	NC_003282.8	8581074	77+84-	ITX	618	99	34	/RLNAS02/RDA/User/reseqai/WGS_animalPlant_HW.run/cromwell_server/log_dir/cromwell-executions/ANIMAL_PLANT_WGS/6df5746d-74e5-439c-a0f8-477ee832642a/call-sv_breakdancer_calling/shard-1/wf_breakdancer_var.SV_CALLING/48795173-ba56-4108-a63e-59abf9aa0f22/call-call_sv_bamcfg/inputs/489853786/WRM101.rmdup.bam|34	4.07
NC_003282.8	8574502	4+5-	NC_003282.8	8574508	155+192-	DEL	255	33	2	/RLNAS02/RDA/User/reseqai/WGS_animalPlant_HW.run/cromwell_server/log_dir/cromwell-executions/ANIMAL_PLANT_WGS/6df5746d-74e5-439c-a0f8-477ee832642a/call-sv_breakdancer_calling/shard-1/wf_breakdancer_var.SV_CALLING/48795173-ba56-4108-a63e-59abf9aa0f22/call-call_sv_bamcfg/inputs/489853786/WRM101.rmdup.bam|2	2.67
NC_003282.8	8574502	4+5-	NC_003282.8	8580674	77+84-	DEL	6417	32	2	/RLNAS02/RDA/User/reseqai/WGS_animalPlant_HW.run/cromwell_server/log_dir/cromwell-executions/ANIMAL_PLANT_WGS/6df5746d-74e5-439c-a0f8-477ee832642a/call-sv_breakdancer_calling/shard-1/wf_breakdancer_var.SV_CALLING/48795173-ba56-4108-a63e-59abf9aa0f22/call-call_sv_bamcfg/inputs/489853786/WRM101.rmdup.bam|2	4.89
NC_003282.8	8574896	155+192-	NC_003282.8	8575068	3+6-	DEL	296	34	2	/RLNAS02/RDA/User/reseqai/WGS_animalPlant_HW.run/cromwell_server/log_dir/cromwell-executions/ANIMAL_PLANT_WGS/6df5746d-74e5-439c-a0f8-477ee832642a/call-sv_breakdancer_calling/shard-1/wf_breakdancer_var.SV_CALLING/48795173-ba56-4108-a63e-59abf9aa0f22/call-call_sv_bamcfg/inputs/489853786/WRM101.rmdup.bam|2	0.56
NC_003282.8	8574896	155+192-	NC_003282.8	8579434	117+144-	DEL	4833	99	22	/RLNAS02/RDA/User/reseqai/WGS_animalPlant_HW.run/cromwell_server/log_dir/cromwell-executions/ANIMAL_PLANT_WGS/6df5746d-74e5-439c-a0f8-477ee832642a/call-sv_breakdancer_calling/shard-1/wf_breakdancer_var.SV_CALLING/48795173-ba56-4108-a63e-59abf9aa0f22/call-call_sv_bamcfg/inputs/489853786/WRM101.rmdup.bam|22	4.56
NC_003282.8	8574896	155+192-	NC_003282.8	8580674	77+84-	DEL	6095	99	17	/RLNAS02/RDA/User/reseqai/WGS_animalPlant_HW.run/cromwell_server/log_dir/cromwell-executions/ANIMAL_PLANT_WGS/6df5746d-74e5-439c-a0f8-477ee832642a/call-sv_breakdancer_calling/shard-1/wf_breakdancer_var.SV_CALLING/48795173-ba56-4108-a63e-59abf9aa0f22/call-call_sv_bamcfg/inputs/489853786/WRM101.rmdup.bam|17	4.55
NC_003282.8	8576312	120+98-	NC_003282.8	8577351	101+111-	ITX	-181	99	46	/RLNAS02/RDA/User/reseqai/WGS_animalPlant_HW.run/cromwell_server/log_dir/cromwell-executions/ANIMAL_PLANT_WGS/6df5746d-74e5-439c-a0f8-477ee832642a/call-sv_breakdancer_calling/shard-1/wf_breakdancer_var.SV_CALLING/48795173-ba56-4108-a63e-59abf9aa0f22/call-call_sv_bamcfg/inputs/489853786/WRM101.rmdup.bam|46	0.65
NC_003282.8	8576935	101+111-	NC_003282.8	8579017	39+62-	ITX	-25	99	25	/RLNAS02/RDA/User/reseqai/WGS_animalPlant_HW.run/cromwell_server/log_dir/cromwell-executions/ANIMAL_PLANT_WGS/6df5746d-74e5-439c-a0f8-477ee832642a/call-sv_breakdancer_calling/shard-1/wf_breakdancer_var.SV_CALLING/48795173-ba56-4108-a63e-59abf9aa0f22/call-call_sv_bamcfg/inputs/489853786/WRM101.rmdup.bam|25	1.46
NC_003282.8	8576935	101+111-	NC_003282.8	8580500	21+26-	ITX	-185	99	12	/RLNAS02/RDA/User/reseqai/WGS_animalPlant_HW.run/cromwell_server/log_dir/cromwell-executions/ANIMAL_PLANT_WGS/6df5746d-74e5-439c-a0f8-477ee832642a/call-sv_breakdancer_calling/shard-1/wf_breakdancer_var.SV_CALLING/48795173-ba56-4108-a63e-59abf9aa0f22/call-call_sv_bamcfg/inputs/489853786/WRM101.rmdup.bam|12	2.96
NC_003282.8	8576935	101+111-	NC_003282.8	8580604	5+4-	ITX	1698	99	5	/RLNAS02/RDA/User/reseqai/WGS_animalPlant_HW.run/cromwell_server/log_dir/cromwell-executions/ANIMAL_PLANT_WGS/6df5746d-74e5-439c-a0f8-477ee832642a/call-sv_breakdancer_calling/shard-1/wf_breakdancer_var.SV_CALLING/48795173-ba56-4108-a63e-59abf9aa0f22/call-call_sv_bamcfg/inputs/489853786/WRM101.rmdup.bam|5	3.55
NC_003282.8	8577351	101+111-	NC_003282.8	8580523	2+2-	DEL	3230	36	2	/RLNAS02/RDA/User/reseqai/WGS_animalPlant_HW.run/cromwell_server/log_dir/cromwell-executions/ANIMAL_PLANT_WGS/6df5746d-74e5-439c-a0f8-477ee832642a/call-sv_breakdancer_calling/shard-1/wf_breakdancer_var.SV_CALLING/48795173-ba56-4108-a63e-59abf9aa0f22/call-call_sv_bamcfg/inputs/489853786/WRM101.rmdup.bam|2	4.03
NC_003282.8	8579140	12+19-	NC_003282.8	8579434	117+144-	DEL	425	31	2	/RLNAS02/RDA/User/reseqai/WGS_animalPlant_HW.run/cromwell_server/log_dir/cromwell-executions/ANIMAL_PLANT_WGS/6df5746d-74e5-439c-a0f8-477ee832642a/call-sv_breakdancer_calling/shard-1/wf_breakdancer_var.SV_CALLING/48795173-ba56-4108-a63e-59abf9aa0f22/call-call_sv_bamcfg/inputs/489853786/WRM101.rmdup.bam|2	4.77
NC_003282.8	8576762	120+98-	NC_003282.8	8579072	52+45-	DEL	2687	52	4	/RLNAS02/RDA/User/reseqai/WGS_animalPlant_HW.run/cromwell_server/log_dir/cromwell-executions/ANIMAL_PLANT_WGS/6df5746d-74e5-439c-a0f8-477ee832642a/call-sv_breakdancer_calling/shard-1/wf_breakdancer_var.SV_CALLING/48795173-ba56-4108-a63e-59abf9aa0f22/call-call_sv_bamcfg/inputs/489853786/WRM101.rmdup.bam|4	4.90
NC_003282.8	8579352	52+45-	NC_003282.8	8579434	117+144-	DEL	289	92	7	/RLNAS02/RDA/User/reseqai/WGS_animalPlant_HW.run/cromwell_server/log_dir/cromwell-executions/ANIMAL_PLANT_WGS/6df5746d-74e5-439c-a0f8-477ee832642a/call-sv_breakdancer_calling/shard-1/wf_breakdancer_var.SV_CALLING/48795173-ba56-4108-a63e-59abf9aa0f22/call-call_sv_bamcfg/inputs/489853786/WRM101.rmdup.bam|7	0.72
NC_003282.8	8579072	52+45-	NC_003282.8	8580500	21+26-	ITX	368	57	3	/RLNAS02/RDA/User/reseqai/WGS_animalPlant_HW.run/cromwell_server/log_dir/cromwell-executions/ANIMAL_PLANT_WGS/6df5746d-74e5-439c-a0f8-477ee832642a/call-sv_breakdancer_calling/shard-1/wf_breakdancer_var.SV_CALLING/48795173-ba56-4108-a63e-59abf9aa0f22/call-call_sv_bamcfg/inputs/489853786/WRM101.rmdup.bam|3	1.80
NC_003282.8	8576762	120+98-	NC_003282.8	8579434	117+144-	DEL	3185	99	13	/RLNAS02/RDA/User/reseqai/WGS_animalPlant_HW.run/cromwell_server/log_dir/cromwell-executions/ANIMAL_PLANT_WGS/6df5746d-74e5-439c-a0f8-477ee832642a/call-sv_breakdancer_calling/shard-1/wf_breakdancer_var.SV_CALLING/48795173-ba56-4108-a63e-59abf9aa0f22/call-call_sv_bamcfg/inputs/489853786/WRM101.rmdup.bam|13	4.98
NC_003282.8	8579945	117+144-	NC_003282.8	8580674	77+84-	DEL	1098	93	7	/RLNAS02/RDA/User/reseqai/WGS_animalPlant_HW.run/cromwell_server/log_dir/cromwell-executions/ANIMAL_PLANT_WGS/6df5746d-74e5-439c-a0f8-477ee832642a/call-sv_breakdancer_calling/shard-1/wf_breakdancer_var.SV_CALLING/48795173-ba56-4108-a63e-59abf9aa0f22/call-call_sv_bamcfg/inputs/489853786/WRM101.rmdup.bam|7	3.70
NC_003282.8	8579945	117+144-	NC_003282.8	8580999	25+41-	DEL	1152	99	8	/RLNAS02/RDA/User/reseqai/WGS_animalPlant_HW.run/cromwell_server/log_dir/cromwell-executions/ANIMAL_PLANT_WGS/6df5746d-74e5-439c-a0f8-477ee832642a/call-sv_breakdancer_calling/shard-1/wf_breakdancer_var.SV_CALLING/48795173-ba56-4108-a63e-59abf9aa0f22/call-call_sv_bamcfg/inputs/489853786/WRM101.rmdup.bam|8	5.44
NC_003282.8	8576762	120+98-	NC_003282.8	8578296	39+62-	DEL	2124	99	10	/RLNAS02/RDA/User/reseqai/WGS_animalPlant_HW.run/cromwell_server/log_dir/cromwell-executions/ANIMAL_PLANT_WGS/6df5746d-74e5-439c-a0f8-477ee832642a/call-sv_breakdancer_calling/shard-1/wf_breakdancer_var.SV_CALLING/48795173-ba56-4108-a63e-59abf9aa0f22/call-call_sv_bamcfg/inputs/489853786/WRM101.rmdup.bam|10	5.37
NC_003282.8	8577671	31+27-	NC_003282.8	8579017	39+62-	ITX	-216	99	12	/RLNAS02/RDA/User/reseqai/WGS_animalPlant_HW.run/cromwell_server/log_dir/cromwell-executions/ANIMAL_PLANT_WGS/6df5746d-74e5-439c-a0f8-477ee832642a/call-sv_breakdancer_calling/shard-1/wf_breakdancer_var.SV_CALLING/48795173-ba56-4108-a63e-59abf9aa0f22/call-call_sv_bamcfg/inputs/489853786/WRM101.rmdup.bam|12	0.09
NC_003282.8	8581323	25+41-	NC_003282.8	8581416	3+3-	DEL	257	37	2	/RLNAS02/RDA/User/reseqai/WGS_animalPlant_HW.run/cromwell_server/log_dir/cromwell-executions/ANIMAL_PLANT_WGS/6df5746d-74e5-439c-a0f8-477ee832642a/call-sv_breakdancer_calling/shard-1/wf_breakdancer_var.SV_CALLING/48795173-ba56-4108-a63e-59abf9aa0f22/call-call_sv_bamcfg/inputs/489853786/WRM101.rmdup.bam|2	2.40
NC_003282.8	8577636	3+2-	NC_003282.8	8577671	31+27-	DEL	246	36	2	/RLNAS02/RDA/User/reseqai/WGS_animalPlant_HW.run/cromwell_server/log_dir/cromwell-executions/ANIMAL_PLANT_WGS/6df5746d-74e5-439c-a0f8-477ee832642a/call-sv_breakdancer_calling/shard-1/wf_breakdancer_var.SV_CALLING/48795173-ba56-4108-a63e-59abf9aa0f22/call-call_sv_bamcfg/inputs/489853786/WRM101.rmdup.bam|2	1.97
NC_003282.8	8576007	4+5-	NC_003282.8	8576114	4+5-	ITX	-186	64	2	/RLNAS02/RDA/User/reseqai/WGS_animalPlant_HW.run/cromwell_server/log_dir/cromwell-executions/ANIMAL_PLANT_WGS/6df5746d-74e5-439c-a0f8-477ee832642a/call-sv_breakdancer_calling/shard-1/wf_breakdancer_var.SV_CALLING/48795173-ba56-4108-a63e-59abf9aa0f22/call-call_sv_bamcfg/inputs/489853786/WRM101.rmdup.bam|2	NA
NC_003282.8	8882541	2+1-	NC_003282.8	8882785	0+2-	DEL	293	48	2	/RLNAS02/RDA/User/reseqai/WGS_animalPlant_HW.run/cromwell_server/log_dir/cromwell-executions/ANIMAL_PLANT_WGS/6df5746d-74e5-439c-a0f8-477ee832642a/call-sv_breakdancer_calling/shard-1/wf_breakdancer_var.SV_CALLING/48795173-ba56-4108-a63e-59abf9aa0f22/call-call_sv_bamcfg/inputs/489853786/WRM101.rmdup.bam|2	2.22
NC_003282.8	9045865	1+13-	NC_003282.8	9048756	259+232-	ITX	-75	99	159	/RLNAS02/RDA/User/reseqai/WGS_animalPlant_HW.run/cromwell_server/log_dir/cromwell-executions/ANIMAL_PLANT_WGS/6df5746d-74e5-439c-a0f8-477ee832642a/call-sv_breakdancer_calling/shard-1/wf_breakdancer_var.SV_CALLING/48795173-ba56-4108-a63e-59abf9aa0f22/call-call_sv_bamcfg/inputs/489853786/WRM101.rmdup.bam|159	5.81
NC_003282.8	9046977	12+1-	NC_003282.8	9047772	259+232-	DEL	901	43	4	/RLNAS02/RDA/User/reseqai/WGS_animalPlant_HW.run/cromwell_server/log_dir/cromwell-executions/ANIMAL_PLANT_WGS/6df5746d-74e5-439c-a0f8-477ee832642a/call-sv_breakdancer_calling/shard-1/wf_breakdancer_var.SV_CALLING/48795173-ba56-4108-a63e-59abf9aa0f22/call-call_sv_bamcfg/inputs/489853786/WRM101.rmdup.bam|4	14.20
NC_003282.8	9047193	141+134-	NC_003282.8	9048756	259+232-	ITX	-93	99	100	/RLNAS02/RDA/User/reseqai/WGS_animalPlant_HW.run/cromwell_server/log_dir/cromwell-executions/ANIMAL_PLANT_WGS/6df5746d-74e5-439c-a0f8-477ee832642a/call-sv_breakdancer_calling/shard-1/wf_breakdancer_var.SV_CALLING/48795173-ba56-4108-a63e-59abf9aa0f22/call-call_sv_bamcfg/inputs/489853786/WRM101.rmdup.bam|100	0.71
NC_003282.8	9046973	12+26-	NC_003282.8	9047633	141+134-	ITX	-159	99	13	/RLNAS02/RDA/User/reseqai/WGS_animalPlant_HW.run/cromwell_server/log_dir/cromwell-executions/ANIMAL_PLANT_WGS/6df5746d-74e5-439c-a0f8-477ee832642a/call-sv_breakdancer_calling/shard-1/wf_breakdancer_var.SV_CALLING/48795173-ba56-4108-a63e-59abf9aa0f22/call-call_sv_bamcfg/inputs/489853786/WRM101.rmdup.bam|13	0.70
NC_003282.8	9046297	5+8-	NC_003282.8	9046337	5+8-	ITX	-167	77	2	/RLNAS02/RDA/User/reseqai/WGS_animalPlant_HW.run/cromwell_server/log_dir/cromwell-executions/ANIMAL_PLANT_WGS/6df5746d-74e5-439c-a0f8-477ee832642a/call-sv_breakdancer_calling/shard-1/wf_breakdancer_var.SV_CALLING/48795173-ba56-4108-a63e-59abf9aa0f22/call-call_sv_bamcfg/inputs/489853786/WRM101.rmdup.bam|2	NA
NC_003281.10	346435	3+0-	NC_003282.8	10118883	3+0-	CTX	-298	53	2	/RLNAS02/RDA/User/reseqai/WGS_animalPlant_HW.run/cromwell_server/log_dir/cromwell-executions/ANIMAL_PLANT_WGS/6df5746d-74e5-439c-a0f8-477ee832642a/call-sv_breakdancer_calling/shard-1/wf_breakdancer_var.SV_CALLING/48795173-ba56-4108-a63e-59abf9aa0f22/call-call_sv_bamcfg/inputs/489853786/WRM101.rmdup.bam|2
NC_003282.8	3366746	223+171-	NC_003282.8	10943924	34+66-	ITX	-178	99	11	/RLNAS02/RDA/User/reseqai/WGS_animalPlant_HW.run/cromwell_server/log_dir/cromwell-executions/ANIMAL_PLANT_WGS/6df5746d-74e5-439c-a0f8-477ee832642a/call-sv_breakdancer_calling/shard-1/wf_breakdancer_var.SV_CALLING/48795173-ba56-4108-a63e-59abf9aa0f22/call-call_sv_bamcfg/inputs/489853786/WRM101.rmdup.bam|11	2.02
NC_003282.8	3366746	223+171-	NC_003282.8	10946246	181+199-	ITX	-195	99	113	/RLNAS02/RDA/User/reseqai/WGS_animalPlant_HW.run/cromwell_server/log_dir/cromwell-executions/ANIMAL_PLANT_WGS/6df5746d-74e5-439c-a0f8-477ee832642a/call-sv_breakdancer_calling/shard-1/wf_breakdancer_var.SV_CALLING/48795173-ba56-4108-a63e-59abf9aa0f22/call-call_sv_bamcfg/inputs/489853786/WRM101.rmdup.bam|113	2.02
NC_003282.8	10943924	34+66-	NC_003282.8	10946246	181+199-	INV	1835	99	28	/RLNAS02/RDA/User/reseqai/WGS_animalPlant_HW.run/cromwell_server/log_dir/cromwell-executions/ANIMAL_PLANT_WGS/6df5746d-74e5-439c-a0f8-477ee832642a/call-sv_breakdancer_calling/shard-1/wf_breakdancer_var.SV_CALLING/48795173-ba56-4108-a63e-59abf9aa0f22/call-call_sv_bamcfg/inputs/489853786/WRM101.rmdup.bam|28	1.33
NC_003282.8	8441404	0+4-	NC_003282.8	9538222	25+0-	ITX	1096096	95	4	/RLNAS02/RDA/User/reseqai/WGS_animalPlant_HW.run/cromwell_server/log_dir/cromwell-executions/ANIMAL_PLANT_WGS/6df5746d-74e5-439c-a0f8-477ee832642a/call-sv_breakdancer_calling/shard-1/wf_breakdancer_var.SV_CALLING/48795173-ba56-4108-a63e-59abf9aa0f22/call-call_sv_bamcfg/inputs/489853786/WRM101.rmdup.bam|4	2.05
NC_003282.8	8443013	9+0-	NC_003282.8	9538158	0+18-	DEL	1095160	97	5	/RLNAS02/RDA/User/reseqai/WGS_animalPlant_HW.run/cromwell_server/log_dir/cromwell-executions/ANIMAL_PLANT_WGS/6df5746d-74e5-439c-a0f8-477ee832642a/call-sv_breakdancer_calling/shard-1/wf_breakdancer_var.SV_CALLING/48795173-ba56-4108-a63e-59abf9aa0f22/call-call_sv_bamcfg/inputs/489853786/WRM101.rmdup.bam|5	2.05
NC_003282.8	9066722	4+1-	NC_003282.8	9067222	0+3-	DEL	540	53	2	/RLNAS02/RDA/User/reseqai/WGS_animalPlant_HW.run/cromwell_server/log_dir/cromwell-executions/ANIMAL_PLANT_WGS/6df5746d-74e5-439c-a0f8-477ee832642a/call-sv_breakdancer_calling/shard-1/wf_breakdancer_var.SV_CALLING/48795173-ba56-4108-a63e-59abf9aa0f22/call-call_sv_bamcfg/inputs/489853786/WRM101.rmdup.bam|2	0.79
NC_003282.8	9764812	2+2-	NC_003282.8	9764845	2+2-	ITX	-165	80	2	/RLNAS02/RDA/User/reseqai/WGS_animalPlant_HW.run/cromwell_server/log_dir/cromwell-executions/ANIMAL_PLANT_WGS/6df5746d-74e5-439c-a0f8-477ee832642a/call-sv_breakdancer_calling/shard-1/wf_breakdancer_var.SV_CALLING/48795173-ba56-4108-a63e-59abf9aa0f22/call-call_sv_bamcfg/inputs/489853786/WRM101.rmdup.bam|2	NA
NC_003282.8	9852388	2+2-	NC_003282.8	9852430	2+2-	ITX	-160	76	2	/RLNAS02/RDA/User/reseqai/WGS_animalPlant_HW.run/cromwell_server/log_dir/cromwell-executions/ANIMAL_PLANT_WGS/6df5746d-74e5-439c-a0f8-477ee832642a/call-sv_breakdancer_calling/shard-1/wf_breakdancer_var.SV_CALLING/48795173-ba56-4108-a63e-59abf9aa0f22/call-call_sv_bamcfg/inputs/489853786/WRM101.rmdup.bam|2	NA
NC_003282.8	10081783	2+0-	NC_003282.8	10082043	0+2-	DEL	272	63	2	/RLNAS02/RDA/User/reseqai/WGS_animalPlant_HW.run/cromwell_server/log_dir/cromwell-executions/ANIMAL_PLANT_WGS/6df5746d-74e5-439c-a0f8-477ee832642a/call-sv_breakdancer_calling/shard-1/wf_breakdancer_var.SV_CALLING/48795173-ba56-4108-a63e-59abf9aa0f22/call-call_sv_bamcfg/inputs/489853786/WRM101.rmdup.bam|2	2.74
NC_003282.8	10262931	17+21-	NC_003282.8	10263116	17+21-	ITX	-182	99	13	/RLNAS02/RDA/User/reseqai/WGS_animalPlant_HW.run/cromwell_server/log_dir/cromwell-executions/ANIMAL_PLANT_WGS/6df5746d-74e5-439c-a0f8-477ee832642a/call-sv_breakdancer_calling/shard-1/wf_breakdancer_var.SV_CALLING/48795173-ba56-4108-a63e-59abf9aa0f22/call-call_sv_bamcfg/inputs/489853786/WRM101.rmdup.bam|13	NA
NC_003282.8	10264153	10+22-	NC_003282.8	10264295	10+22-	ITX	-184	99	7	/RLNAS02/RDA/User/reseqai/WGS_animalPlant_HW.run/cromwell_server/log_dir/cromwell-executions/ANIMAL_PLANT_WGS/6df5746d-74e5-439c-a0f8-477ee832642a/call-sv_breakdancer_calling/shard-1/wf_breakdancer_var.SV_CALLING/48795173-ba56-4108-a63e-59abf9aa0f22/call-call_sv_bamcfg/inputs/489853786/WRM101.rmdup.bam|7	NA
NC_003282.8	10443701	2+0-	NC_003282.8	10443949	0+3-	DEL	287	54	2	/RLNAS02/RDA/User/reseqai/WGS_animalPlant_HW.run/cromwell_server/log_dir/cromwell-executions/ANIMAL_PLANT_WGS/6df5746d-74e5-439c-a0f8-477ee832642a/call-sv_breakdancer_calling/shard-1/wf_breakdancer_var.SV_CALLING/48795173-ba56-4108-a63e-59abf9aa0f22/call-call_sv_bamcfg/inputs/489853786/WRM101.rmdup.bam|2	2.20
NC_003282.8	10631408	2+0-	NC_003282.8	10631692	0+2-	DEL	321	52	2	/RLNAS02/RDA/User/reseqai/WGS_animalPlant_HW.run/cromwell_server/log_dir/cromwell-executions/ANIMAL_PLANT_WGS/6df5746d-74e5-439c-a0f8-477ee832642a/call-sv_breakdancer_calling/shard-1/wf_breakdancer_var.SV_CALLING/48795173-ba56-4108-a63e-59abf9aa0f22/call-call_sv_bamcfg/inputs/489853786/WRM101.rmdup.bam|2	2.22
NC_003282.8	11070935	38+50-	NC_003282.8	11071046	38+50-	ITX	-164	99	22	/RLNAS02/RDA/User/reseqai/WGS_animalPlant_HW.run/cromwell_server/log_dir/cromwell-executions/ANIMAL_PLANT_WGS/6df5746d-74e5-439c-a0f8-477ee832642a/call-sv_breakdancer_calling/shard-1/wf_breakdancer_var.SV_CALLING/48795173-ba56-4108-a63e-59abf9aa0f22/call-call_sv_bamcfg/inputs/489853786/WRM101.rmdup.bam|22	NA
NC_003282.8	11071191	38+50-	NC_003282.8	11071346	0+3-	DEL	250	65	3	/RLNAS02/RDA/User/reseqai/WGS_animalPlant_HW.run/cromwell_server/log_dir/cromwell-executions/ANIMAL_PLANT_WGS/6df5746d-74e5-439c-a0f8-477ee832642a/call-sv_breakdancer_calling/shard-1/wf_breakdancer_var.SV_CALLING/48795173-ba56-4108-a63e-59abf9aa0f22/call-call_sv_bamcfg/inputs/489853786/WRM101.rmdup.bam|3	0.56
NC_003282.8	11071644	48+53-	NC_003282.8	11071761	48+53-	ITX	-171	99	39	/RLNAS02/RDA/User/reseqai/WGS_animalPlant_HW.run/cromwell_server/log_dir/cromwell-executions/ANIMAL_PLANT_WGS/6df5746d-74e5-439c-a0f8-477ee832642a/call-sv_breakdancer_calling/shard-1/wf_breakdancer_var.SV_CALLING/48795173-ba56-4108-a63e-59abf9aa0f22/call-call_sv_bamcfg/inputs/489853786/WRM101.rmdup.bam|39	NA
NC_003282.8	11072113	29+29-	NC_003282.8	11072251	29+29-	ITX	-175	99	24	/RLNAS02/RDA/User/reseqai/WGS_animalPlant_HW.run/cromwell_server/log_dir/cromwell-executions/ANIMAL_PLANT_WGS/6df5746d-74e5-439c-a0f8-477ee832642a/call-sv_breakdancer_calling/shard-1/wf_breakdancer_var.SV_CALLING/48795173-ba56-4108-a63e-59abf9aa0f22/call-call_sv_bamcfg/inputs/489853786/WRM101.rmdup.bam|24	NA
NC_003282.8	11072570	2+2-	NC_003282.8	11072612	2+2-	ITX	-164	76	2	/RLNAS02/RDA/User/reseqai/WGS_animalPlant_HW.run/cromwell_server/log_dir/cromwell-executions/ANIMAL_PLANT_WGS/6df5746d-74e5-439c-a0f8-477ee832642a/call-sv_breakdancer_calling/shard-1/wf_breakdancer_var.SV_CALLING/48795173-ba56-4108-a63e-59abf9aa0f22/call-call_sv_bamcfg/inputs/489853786/WRM101.rmdup.bam|2	NA
NC_003279.8	7781353	10+0-	NC_003282.8	11610180	2+0-	CTX	-298	47	2	/RLNAS02/RDA/User/reseqai/WGS_animalPlant_HW.run/cromwell_server/log_dir/cromwell-executions/ANIMAL_PLANT_WGS/6df5746d-74e5-439c-a0f8-477ee832642a/call-sv_breakdancer_calling/shard-1/wf_breakdancer_var.SV_CALLING/48795173-ba56-4108-a63e-59abf9aa0f22/call-call_sv_bamcfg/inputs/489853786/WRM101.rmdup.bam|2
NC_003282.8	11073095	31+37-	NC_003282.8	11073322	31+37-	ITX	-176	99	24	/RLNAS02/RDA/User/reseqai/WGS_animalPlant_HW.run/cromwell_server/log_dir/cromwell-executions/ANIMAL_PLANT_WGS/6df5746d-74e5-439c-a0f8-477ee832642a/call-sv_breakdancer_calling/shard-1/wf_breakdancer_var.SV_CALLING/48795173-ba56-4108-a63e-59abf9aa0f22/call-call_sv_bamcfg/inputs/489853786/WRM101.rmdup.bam|24	NA
NC_003282.8	11073095	31+37-	NC_003282.8	11073845	5+10-	ITX	-158	99	5	/RLNAS02/RDA/User/reseqai/WGS_animalPlant_HW.run/cromwell_server/log_dir/cromwell-executions/ANIMAL_PLANT_WGS/6df5746d-74e5-439c-a0f8-477ee832642a/call-sv_breakdancer_calling/shard-1/wf_breakdancer_var.SV_CALLING/48795173-ba56-4108-a63e-59abf9aa0f22/call-call_sv_bamcfg/inputs/489853786/WRM101.rmdup.bam|5	0.43
NC_003282.8	11074678	2+2-	NC_003282.8	11074721	2+2-	ITX	-178	76	2	/RLNAS02/RDA/User/reseqai/WGS_animalPlant_HW.run/cromwell_server/log_dir/cromwell-executions/ANIMAL_PLANT_WGS/6df5746d-74e5-439c-a0f8-477ee832642a/call-sv_breakdancer_calling/shard-1/wf_breakdancer_var.SV_CALLING/48795173-ba56-4108-a63e-59abf9aa0f22/call-call_sv_bamcfg/inputs/489853786/WRM101.rmdup.bam|2	NA
NC_003282.8	11075285	9+8-	NC_003282.8	11075315	9+8-	ITX	-164	99	7	/RLNAS02/RDA/User/reseqai/WGS_animalPlant_HW.run/cromwell_server/log_dir/cromwell-executions/ANIMAL_PLANT_WGS/6df5746d-74e5-439c-a0f8-477ee832642a/call-sv_breakdancer_calling/shard-1/wf_breakdancer_var.SV_CALLING/48795173-ba56-4108-a63e-59abf9aa0f22/call-call_sv_bamcfg/inputs/489853786/WRM101.rmdup.bam|7	NA
NC_003282.8	11144441	0+14-	NC_003282.8	11145036	15+0-	ITX	-85	99	12	/RLNAS02/RDA/User/reseqai/WGS_animalPlant_HW.run/cromwell_server/log_dir/cromwell-executions/ANIMAL_PLANT_WGS/6df5746d-74e5-439c-a0f8-477ee832642a/call-sv_breakdancer_calling/shard-1/wf_breakdancer_var.SV_CALLING/48795173-ba56-4108-a63e-59abf9aa0f22/call-call_sv_bamcfg/inputs/489853786/WRM101.rmdup.bam|12	1.44
NC_003282.8	11487711	2+0-	NC_003282.8	11488005	0+2-	DEL	313	59	2	/RLNAS02/RDA/User/reseqai/WGS_animalPlant_HW.run/cromwell_server/log_dir/cromwell-executions/ANIMAL_PLANT_WGS/6df5746d-74e5-439c-a0f8-477ee832642a/call-sv_breakdancer_calling/shard-1/wf_breakdancer_var.SV_CALLING/48795173-ba56-4108-a63e-59abf9aa0f22/call-call_sv_bamcfg/inputs/489853786/WRM101.rmdup.bam|2	2.24
NC_003282.8	11616636	7+11-	NC_003282.8	11616746	7+11-	ITX	-181	99	5	/RLNAS02/RDA/User/reseqai/WGS_animalPlant_HW.run/cromwell_server/log_dir/cromwell-executions/ANIMAL_PLANT_WGS/6df5746d-74e5-439c-a0f8-477ee832642a/call-sv_breakdancer_calling/shard-1/wf_breakdancer_var.SV_CALLING/48795173-ba56-4108-a63e-59abf9aa0f22/call-call_sv_bamcfg/inputs/489853786/WRM101.rmdup.bam|5	NA
NC_003282.8	12023684	3+19-	NC_003282.8	12024866	3+2-	ITX	167	96	4	/RLNAS02/RDA/User/reseqai/WGS_animalPlant_HW.run/cromwell_server/log_dir/cromwell-executions/ANIMAL_PLANT_WGS/6df5746d-74e5-439c-a0f8-477ee832642a/call-sv_breakdancer_calling/shard-1/wf_breakdancer_var.SV_CALLING/48795173-ba56-4108-a63e-59abf9aa0f22/call-call_sv_bamcfg/inputs/489853786/WRM101.rmdup.bam|4	2.30
NC_003282.8	12024288	7+4-	NC_003282.8	12024376	7+4-	ITX	-194	99	4	/RLNAS02/RDA/User/reseqai/WGS_animalPlant_HW.run/cromwell_server/log_dir/cromwell-executions/ANIMAL_PLANT_WGS/6df5746d-74e5-439c-a0f8-477ee832642a/call-sv_breakdancer_calling/shard-1/wf_breakdancer_var.SV_CALLING/48795173-ba56-4108-a63e-59abf9aa0f22/call-call_sv_bamcfg/inputs/489853786/WRM101.rmdup.bam|4	NA
NC_003282.8	12024438	3+5-	NC_003282.8	12024538	3+5-	ITX	-227	91	3	/RLNAS02/RDA/User/reseqai/WGS_animalPlant_HW.run/cromwell_server/log_dir/cromwell-executions/ANIMAL_PLANT_WGS/6df5746d-74e5-439c-a0f8-477ee832642a/call-sv_breakdancer_calling/shard-1/wf_breakdancer_var.SV_CALLING/48795173-ba56-4108-a63e-59abf9aa0f22/call-call_sv_bamcfg/inputs/489853786/WRM101.rmdup.bam|3	NA
NC_003282.8	12024788	8+10-	NC_003282.8	12024871	8+10-	ITX	-185	99	5	/RLNAS02/RDA/User/reseqai/WGS_animalPlant_HW.run/cromwell_server/log_dir/cromwell-executions/ANIMAL_PLANT_WGS/6df5746d-74e5-439c-a0f8-477ee832642a/call-sv_breakdancer_calling/shard-1/wf_breakdancer_var.SV_CALLING/48795173-ba56-4108-a63e-59abf9aa0f22/call-call_sv_bamcfg/inputs/489853786/WRM101.rmdup.bam|5	NA
NC_003282.8	12170466	6+9-	NC_003282.8	12170520	6+9-	ITX	-168	99	5	/RLNAS02/RDA/User/reseqai/WGS_animalPlant_HW.run/cromwell_server/log_dir/cromwell-executions/ANIMAL_PLANT_WGS/6df5746d-74e5-439c-a0f8-477ee832642a/call-sv_breakdancer_calling/shard-1/wf_breakdancer_var.SV_CALLING/48795173-ba56-4108-a63e-59abf9aa0f22/call-call_sv_bamcfg/inputs/489853786/WRM101.rmdup.bam|5	NA
NC_003282.8	12314704	9+9-	NC_003282.8	12314766	9+9-	ITX	-174	99	7	/RLNAS02/RDA/User/reseqai/WGS_animalPlant_HW.run/cromwell_server/log_dir/cromwell-executions/ANIMAL_PLANT_WGS/6df5746d-74e5-439c-a0f8-477ee832642a/call-sv_breakdancer_calling/shard-1/wf_breakdancer_var.SV_CALLING/48795173-ba56-4108-a63e-59abf9aa0f22/call-call_sv_bamcfg/inputs/489853786/WRM101.rmdup.bam|7	NA
NC_003282.8	12318947	21+25-	NC_003282.8	12319074	21+25-	ITX	-180	99	18	/RLNAS02/RDA/User/reseqai/WGS_animalPlant_HW.run/cromwell_server/log_dir/cromwell-executions/ANIMAL_PLANT_WGS/6df5746d-74e5-439c-a0f8-477ee832642a/call-sv_breakdancer_calling/shard-1/wf_breakdancer_var.SV_CALLING/48795173-ba56-4108-a63e-59abf9aa0f22/call-call_sv_bamcfg/inputs/489853786/WRM101.rmdup.bam|18	NA
NC_003282.8	12322400	2+0-	NC_003282.8	12325606	0+3-	DEL	3212	68	2	/RLNAS02/RDA/User/reseqai/WGS_animalPlant_HW.run/cromwell_server/log_dir/cromwell-executions/ANIMAL_PLANT_WGS/6df5746d-74e5-439c-a0f8-477ee832642a/call-sv_breakdancer_calling/shard-1/wf_breakdancer_var.SV_CALLING/48795173-ba56-4108-a63e-59abf9aa0f22/call-call_sv_bamcfg/inputs/489853786/WRM101.rmdup.bam|2	0.64
NC_003282.8	12340427	2+0-	NC_003282.8	12340709	0+2-	DEL	313	53	2	/RLNAS02/RDA/User/reseqai/WGS_animalPlant_HW.run/cromwell_server/log_dir/cromwell-executions/ANIMAL_PLANT_WGS/6df5746d-74e5-439c-a0f8-477ee832642a/call-sv_breakdancer_calling/shard-1/wf_breakdancer_var.SV_CALLING/48795173-ba56-4108-a63e-59abf9aa0f22/call-call_sv_bamcfg/inputs/489853786/WRM101.rmdup.bam|2	1.82
NC_003282.8	12638112	152+255-	NC_003282.8	12638336	152+255-	ITX	-172	99	130	/RLNAS02/RDA/User/reseqai/WGS_animalPlant_HW.run/cromwell_server/log_dir/cromwell-executions/ANIMAL_PLANT_WGS/6df5746d-74e5-439c-a0f8-477ee832642a/call-sv_breakdancer_calling/shard-1/wf_breakdancer_var.SV_CALLING/48795173-ba56-4108-a63e-59abf9aa0f22/call-call_sv_bamcfg/inputs/489853786/WRM101.rmdup.bam|130	NA
NC_003282.8	12730681	3+9-	NC_003282.8	12730785	3+9-	ITX	-200	90	3	/RLNAS02/RDA/User/reseqai/WGS_animalPlant_HW.run/cromwell_server/log_dir/cromwell-executions/ANIMAL_PLANT_WGS/6df5746d-74e5-439c-a0f8-477ee832642a/call-sv_breakdancer_calling/shard-1/wf_breakdancer_var.SV_CALLING/48795173-ba56-4108-a63e-59abf9aa0f22/call-call_sv_bamcfg/inputs/489853786/WRM101.rmdup.bam|3	NA
NC_003282.8	12731189	5+7-	NC_003282.8	12731364	5+7-	ITX	-155	58	2	/RLNAS02/RDA/User/reseqai/WGS_animalPlant_HW.run/cromwell_server/log_dir/cromwell-executions/ANIMAL_PLANT_WGS/6df5746d-74e5-439c-a0f8-477ee832642a/call-sv_breakdancer_calling/shard-1/wf_breakdancer_var.SV_CALLING/48795173-ba56-4108-a63e-59abf9aa0f22/call-call_sv_bamcfg/inputs/489853786/WRM101.rmdup.bam|2	NA
NC_003282.8	12731189	5+7-	NC_003282.8	12732357	5+6-	ITX	49	99	5	/RLNAS02/RDA/User/reseqai/WGS_animalPlant_HW.run/cromwell_server/log_dir/cromwell-executions/ANIMAL_PLANT_WGS/6df5746d-74e5-439c-a0f8-477ee832642a/call-sv_breakdancer_calling/shard-1/wf_breakdancer_var.SV_CALLING/48795173-ba56-4108-a63e-59abf9aa0f22/call-call_sv_bamcfg/inputs/489853786/WRM101.rmdup.bam|5	1.96
NC_003282.8	12731528	20+12-	NC_003282.8	12731904	20+12-	ITX	-199	99	7	/RLNAS02/RDA/User/reseqai/WGS_animalPlant_HW.run/cromwell_server/log_dir/cromwell-executions/ANIMAL_PLANT_WGS/6df5746d-74e5-439c-a0f8-477ee832642a/call-sv_breakdancer_calling/shard-1/wf_breakdancer_var.SV_CALLING/48795173-ba56-4108-a63e-59abf9aa0f22/call-call_sv_bamcfg/inputs/489853786/WRM101.rmdup.bam|7	NA
NC_003282.8	12891371	30+50-	NC_003282.8	12891632	30+50-	ITX	-178	99	18	/RLNAS02/RDA/User/reseqai/WGS_animalPlant_HW.run/cromwell_server/log_dir/cromwell-executions/ANIMAL_PLANT_WGS/6df5746d-74e5-439c-a0f8-477ee832642a/call-sv_breakdancer_calling/shard-1/wf_breakdancer_var.SV_CALLING/48795173-ba56-4108-a63e-59abf9aa0f22/call-call_sv_bamcfg/inputs/489853786/WRM101.rmdup.bam|18	NA
NC_003279.8	1645429	5+0-	NC_003282.8	14078063	3+1-	CTX	-298	73	3	/RLNAS02/RDA/User/reseqai/WGS_animalPlant_HW.run/cromwell_server/log_dir/cromwell-executions/ANIMAL_PLANT_WGS/6df5746d-74e5-439c-a0f8-477ee832642a/call-sv_breakdancer_calling/shard-1/wf_breakdancer_var.SV_CALLING/48795173-ba56-4108-a63e-59abf9aa0f22/call-call_sv_bamcfg/inputs/489853786/WRM101.rmdup.bam|3
NC_003282.8	13360654	176+205-	NC_003282.8	13361524	58+58-	ITX	-182	99	30	/RLNAS02/RDA/User/reseqai/WGS_animalPlant_HW.run/cromwell_server/log_dir/cromwell-executions/ANIMAL_PLANT_WGS/6df5746d-74e5-439c-a0f8-477ee832642a/call-sv_breakdancer_calling/shard-1/wf_breakdancer_var.SV_CALLING/48795173-ba56-4108-a63e-59abf9aa0f22/call-call_sv_bamcfg/inputs/489853786/WRM101.rmdup.bam|30	0.18
NC_003282.8	13360654	176+205-	NC_003282.8	13362032	147+153-	ITX	-133	99	88	/RLNAS02/RDA/User/reseqai/WGS_animalPlant_HW.run/cromwell_server/log_dir/cromwell-executions/ANIMAL_PLANT_WGS/6df5746d-74e5-439c-a0f8-477ee832642a/call-sv_breakdancer_calling/shard-1/wf_breakdancer_var.SV_CALLING/48795173-ba56-4108-a63e-59abf9aa0f22/call-call_sv_bamcfg/inputs/489853786/WRM101.rmdup.bam|88	3.24
NC_003282.8	13361220	58+58-	NC_003282.8	13362032	147+153-	ITX	-201	60	3	/RLNAS02/RDA/User/reseqai/WGS_animalPlant_HW.run/cromwell_server/log_dir/cromwell-executions/ANIMAL_PLANT_WGS/6df5746d-74e5-439c-a0f8-477ee832642a/call-sv_breakdancer_calling/shard-1/wf_breakdancer_var.SV_CALLING/48795173-ba56-4108-a63e-59abf9aa0f22/call-call_sv_bamcfg/inputs/489853786/WRM101.rmdup.bam|3	0.27
NC_003282.8	13463993	3+4-	NC_003282.8	13464017	3+4-	ITX	-157	99	3	/RLNAS02/RDA/User/reseqai/WGS_animalPlant_HW.run/cromwell_server/log_dir/cromwell-executions/ANIMAL_PLANT_WGS/6df5746d-74e5-439c-a0f8-477ee832642a/call-sv_breakdancer_calling/shard-1/wf_breakdancer_var.SV_CALLING/48795173-ba56-4108-a63e-59abf9aa0f22/call-call_sv_bamcfg/inputs/489853786/WRM101.rmdup.bam|3	NA
NC_003282.8	13549436	136+669-	NC_003282.8	13549487	136+669-	ITX	-224	99	79	/RLNAS02/RDA/User/reseqai/WGS_animalPlant_HW.run/cromwell_server/log_dir/cromwell-executions/ANIMAL_PLANT_WGS/6df5746d-74e5-439c-a0f8-477ee832642a/call-sv_breakdancer_calling/shard-1/wf_breakdancer_var.SV_CALLING/48795173-ba56-4108-a63e-59abf9aa0f22/call-call_sv_bamcfg/inputs/489853786/WRM101.rmdup.bam|79	NA
NC_003282.8	13735973	10+0-	NC_003282.8	13736160	0+2-	DEL	255	45	2	/RLNAS02/RDA/User/reseqai/WGS_animalPlant_HW.run/cromwell_server/log_dir/cromwell-executions/ANIMAL_PLANT_WGS/6df5746d-74e5-439c-a0f8-477ee832642a/call-sv_breakdancer_calling/shard-1/wf_breakdancer_var.SV_CALLING/48795173-ba56-4108-a63e-59abf9aa0f22/call-call_sv_bamcfg/inputs/489853786/WRM101.rmdup.bam|2	1.36
NC_003282.8	13847384	2+2-	NC_003282.8	13847426	2+2-	ITX	-153	76	2	/RLNAS02/RDA/User/reseqai/WGS_animalPlant_HW.run/cromwell_server/log_dir/cromwell-executions/ANIMAL_PLANT_WGS/6df5746d-74e5-439c-a0f8-477ee832642a/call-sv_breakdancer_calling/shard-1/wf_breakdancer_var.SV_CALLING/48795173-ba56-4108-a63e-59abf9aa0f22/call-call_sv_bamcfg/inputs/489853786/WRM101.rmdup.bam|2	NA
NC_003282.8	13910085	3+5-	NC_003282.8	13910197	3+5-	ITX	-215	89	3	/RLNAS02/RDA/User/reseqai/WGS_animalPlant_HW.run/cromwell_server/log_dir/cromwell-executions/ANIMAL_PLANT_WGS/6df5746d-74e5-439c-a0f8-477ee832642a/call-sv_breakdancer_calling/shard-1/wf_breakdancer_var.SV_CALLING/48795173-ba56-4108-a63e-59abf9aa0f22/call-call_sv_bamcfg/inputs/489853786/WRM101.rmdup.bam|3	NA
NC_003282.8	13922650	20+46-	NC_003282.8	13923334	2+2-	DEL	762	43	2	/RLNAS02/RDA/User/reseqai/WGS_animalPlant_HW.run/cromwell_server/log_dir/cromwell-executions/ANIMAL_PLANT_WGS/6df5746d-74e5-439c-a0f8-477ee832642a/call-sv_breakdancer_calling/shard-1/wf_breakdancer_var.SV_CALLING/48795173-ba56-4108-a63e-59abf9aa0f22/call-call_sv_bamcfg/inputs/489853786/WRM101.rmdup.bam|2	3.46
NC_003282.8	13922381	20+46-	NC_003282.8	13923920	22+5-	ITX	942	99	14	/RLNAS02/RDA/User/reseqai/WGS_animalPlant_HW.run/cromwell_server/log_dir/cromwell-executions/ANIMAL_PLANT_WGS/6df5746d-74e5-439c-a0f8-477ee832642a/call-sv_breakdancer_calling/shard-1/wf_breakdancer_var.SV_CALLING/48795173-ba56-4108-a63e-59abf9aa0f22/call-call_sv_bamcfg/inputs/489853786/WRM101.rmdup.bam|14	2.96
NC_003282.8	13923516	2+2-	NC_003282.8	13923714	22+5-	DEL	243	49	2	/RLNAS02/RDA/User/reseqai/WGS_animalPlant_HW.run/cromwell_server/log_dir/cromwell-executions/ANIMAL_PLANT_WGS/6df5746d-74e5-439c-a0f8-477ee832642a/call-sv_breakdancer_calling/shard-1/wf_breakdancer_var.SV_CALLING/48795173-ba56-4108-a63e-59abf9aa0f22/call-call_sv_bamcfg/inputs/489853786/WRM101.rmdup.bam|2	4.21
NC_003282.8	14057766	2+0-	NC_003282.8	14058406	6+14-	ITX	-174	99	5	/RLNAS02/RDA/User/reseqai/WGS_animalPlant_HW.run/cromwell_server/log_dir/cromwell-executions/ANIMAL_PLANT_WGS/6df5746d-74e5-439c-a0f8-477ee832642a/call-sv_breakdancer_calling/shard-1/wf_breakdancer_var.SV_CALLING/48795173-ba56-4108-a63e-59abf9aa0f22/call-call_sv_bamcfg/inputs/489853786/WRM101.rmdup.bam|5	0.34
NC_003282.8	14058473	19+29-	NC_003282.8	14058589	19+29-	ITX	-178	99	18	/RLNAS02/RDA/User/reseqai/WGS_animalPlant_HW.run/cromwell_server/log_dir/cromwell-executions/ANIMAL_PLANT_WGS/6df5746d-74e5-439c-a0f8-477ee832642a/call-sv_breakdancer_calling/shard-1/wf_breakdancer_var.SV_CALLING/48795173-ba56-4108-a63e-59abf9aa0f22/call-call_sv_bamcfg/inputs/489853786/WRM101.rmdup.bam|18	NA
NC_003282.8	14126694	2+0-	NC_003282.8	14126918	0+2-	DEL	257	53	2	/RLNAS02/RDA/User/reseqai/WGS_animalPlant_HW.run/cromwell_server/log_dir/cromwell-executions/ANIMAL_PLANT_WGS/6df5746d-74e5-439c-a0f8-477ee832642a/call-sv_breakdancer_calling/shard-1/wf_breakdancer_var.SV_CALLING/48795173-ba56-4108-a63e-59abf9aa0f22/call-call_sv_bamcfg/inputs/489853786/WRM101.rmdup.bam|2	2.37
NC_003282.8	14779297	7+6-	NC_003282.8	14779426	7+6-	ITX	-187	99	6	/RLNAS02/RDA/User/reseqai/WGS_animalPlant_HW.run/cromwell_server/log_dir/cromwell-executions/ANIMAL_PLANT_WGS/6df5746d-74e5-439c-a0f8-477ee832642a/call-sv_breakdancer_calling/shard-1/wf_breakdancer_var.SV_CALLING/48795173-ba56-4108-a63e-59abf9aa0f22/call-call_sv_bamcfg/inputs/489853786/WRM101.rmdup.bam|6	NA
NC_003282.8	14779734	69+111-	NC_003282.8	14780136	69+111-	ITX	-189	99	57	/RLNAS02/RDA/User/reseqai/WGS_animalPlant_HW.run/cromwell_server/log_dir/cromwell-executions/ANIMAL_PLANT_WGS/6df5746d-74e5-439c-a0f8-477ee832642a/call-sv_breakdancer_calling/shard-1/wf_breakdancer_var.SV_CALLING/48795173-ba56-4108-a63e-59abf9aa0f22/call-call_sv_bamcfg/inputs/489853786/WRM101.rmdup.bam|57	NA
NC_003282.8	14780281	69+111-	NC_003282.8	14780365	0+3-	DEL	321	31	2	/RLNAS02/RDA/User/reseqai/WGS_animalPlant_HW.run/cromwell_server/log_dir/cromwell-executions/ANIMAL_PLANT_WGS/6df5746d-74e5-439c-a0f8-477ee832642a/call-sv_breakdancer_calling/shard-1/wf_breakdancer_var.SV_CALLING/48795173-ba56-4108-a63e-59abf9aa0f22/call-call_sv_bamcfg/inputs/489853786/WRM101.rmdup.bam|2	4.08
NC_003282.8	15059118	48+70-	NC_003282.8	15059407	48+70-	ITX	-213	99	27	/RLNAS02/RDA/User/reseqai/WGS_animalPlant_HW.run/cromwell_server/log_dir/cromwell-executions/ANIMAL_PLANT_WGS/6df5746d-74e5-439c-a0f8-477ee832642a/call-sv_breakdancer_calling/shard-1/wf_breakdancer_var.SV_CALLING/48795173-ba56-4108-a63e-59abf9aa0f22/call-call_sv_bamcfg/inputs/489853786/WRM101.rmdup.bam|27	NA
NC_003282.8	15077385	13+3-	NC_003282.8	15077485	13+3-	ITX	-160	91	3	/RLNAS02/RDA/User/reseqai/WGS_animalPlant_HW.run/cromwell_server/log_dir/cromwell-executions/ANIMAL_PLANT_WGS/6df5746d-74e5-439c-a0f8-477ee832642a/call-sv_breakdancer_calling/shard-1/wf_breakdancer_var.SV_CALLING/48795173-ba56-4108-a63e-59abf9aa0f22/call-call_sv_bamcfg/inputs/489853786/WRM101.rmdup.bam|3	NA
NC_003282.8	15077838	7+11-	NC_003282.8	15077969	7+11-	ITX	-160	62	2	/RLNAS02/RDA/User/reseqai/WGS_animalPlant_HW.run/cromwell_server/log_dir/cromwell-executions/ANIMAL_PLANT_WGS/6df5746d-74e5-439c-a0f8-477ee832642a/call-sv_breakdancer_calling/shard-1/wf_breakdancer_var.SV_CALLING/48795173-ba56-4108-a63e-59abf9aa0f22/call-call_sv_bamcfg/inputs/489853786/WRM101.rmdup.bam|2	NA
NC_003282.8	15080166	24+8-	NC_003282.8	15081957	15+0-	INV	1490	99	5	/RLNAS02/RDA/User/reseqai/WGS_animalPlant_HW.run/cromwell_server/log_dir/cromwell-executions/ANIMAL_PLANT_WGS/6df5746d-74e5-439c-a0f8-477ee832642a/call-sv_breakdancer_calling/shard-1/wf_breakdancer_var.SV_CALLING/48795173-ba56-4108-a63e-59abf9aa0f22/call-call_sv_bamcfg/inputs/489853786/WRM101.rmdup.bam|5	2.82
NC_003282.8	15130236	2+4-	NC_003282.8	15130280	2+4-	ITX	-168	76	2	/RLNAS02/RDA/User/reseqai/WGS_animalPlant_HW.run/cromwell_server/log_dir/cromwell-executions/ANIMAL_PLANT_WGS/6df5746d-74e5-439c-a0f8-477ee832642a/call-sv_breakdancer_calling/shard-1/wf_breakdancer_var.SV_CALLING/48795173-ba56-4108-a63e-59abf9aa0f22/call-call_sv_bamcfg/inputs/489853786/WRM101.rmdup.bam|2	NA
NC_003282.8	15130236	2+4-	NC_003282.8	15130562	4+1-	ITX	-232	88	3	/RLNAS02/RDA/User/reseqai/WGS_animalPlant_HW.run/cromwell_server/log_dir/cromwell-executions/ANIMAL_PLANT_WGS/6df5746d-74e5-439c-a0f8-477ee832642a/call-sv_breakdancer_calling/shard-1/wf_breakdancer_var.SV_CALLING/48795173-ba56-4108-a63e-59abf9aa0f22/call-call_sv_bamcfg/inputs/489853786/WRM101.rmdup.bam|3	0.78
NC_003282.8	15188547	14+25-	NC_003282.8	15188850	14+25-	ITX	-170	99	5	/RLNAS02/RDA/User/reseqai/WGS_animalPlant_HW.run/cromwell_server/log_dir/cromwell-executions/ANIMAL_PLANT_WGS/6df5746d-74e5-439c-a0f8-477ee832642a/call-sv_breakdancer_calling/shard-1/wf_breakdancer_var.SV_CALLING/48795173-ba56-4108-a63e-59abf9aa0f22/call-call_sv_bamcfg/inputs/489853786/WRM101.rmdup.bam|5	NA
NC_003282.8	15188547	14+25-	NC_003282.8	15189313	20+19-	ITX	-163	99	9	/RLNAS02/RDA/User/reseqai/WGS_animalPlant_HW.run/cromwell_server/log_dir/cromwell-executions/ANIMAL_PLANT_WGS/6df5746d-74e5-439c-a0f8-477ee832642a/call-sv_breakdancer_calling/shard-1/wf_breakdancer_var.SV_CALLING/48795173-ba56-4108-a63e-59abf9aa0f22/call-call_sv_bamcfg/inputs/489853786/WRM101.rmdup.bam|9	0.58
NC_003282.8	15188547	14+25-	NC_003282.8	15190080	5+0-	ITX	701	51	2	/RLNAS02/RDA/User/reseqai/WGS_animalPlant_HW.run/cromwell_server/log_dir/cromwell-executions/ANIMAL_PLANT_WGS/6df5746d-74e5-439c-a0f8-477ee832642a/call-sv_breakdancer_calling/shard-1/wf_breakdancer_var.SV_CALLING/48795173-ba56-4108-a63e-59abf9aa0f22/call-call_sv_bamcfg/inputs/489853786/WRM101.rmdup.bam|2	2.74
NC_003282.8	15189024	20+19-	NC_003282.8	15189763	21+19-	ITX	-89	99	10	/RLNAS02/RDA/User/reseqai/WGS_animalPlant_HW.run/cromwell_server/log_dir/cromwell-executions/ANIMAL_PLANT_WGS/6df5746d-74e5-439c-a0f8-477ee832642a/call-sv_breakdancer_calling/shard-1/wf_breakdancer_var.SV_CALLING/48795173-ba56-4108-a63e-59abf9aa0f22/call-call_sv_bamcfg/inputs/489853786/WRM101.rmdup.bam|10	1.24
NC_003282.8	15189524	21+19-	NC_003282.8	15190080	5+0-	ITX	-84	65	2	/RLNAS02/RDA/User/reseqai/WGS_animalPlant_HW.run/cromwell_server/log_dir/cromwell-executions/ANIMAL_PLANT_WGS/6df5746d-74e5-439c-a0f8-477ee832642a/call-sv_breakdancer_calling/shard-1/wf_breakdancer_var.SV_CALLING/48795173-ba56-4108-a63e-59abf9aa0f22/call-call_sv_bamcfg/inputs/489853786/WRM101.rmdup.bam|2	1.24
NC_003282.8	15409419	2+7-	NC_003282.8	15409519	2+7-	ITX	-163	65	2	/RLNAS02/RDA/User/reseqai/WGS_animalPlant_HW.run/cromwell_server/log_dir/cromwell-executions/ANIMAL_PLANT_WGS/6df5746d-74e5-439c-a0f8-477ee832642a/call-sv_breakdancer_calling/shard-1/wf_breakdancer_var.SV_CALLING/48795173-ba56-4108-a63e-59abf9aa0f22/call-call_sv_bamcfg/inputs/489853786/WRM101.rmdup.bam|2	NA
NC_003282.8	15636571	5+4-	NC_003282.8	15636623	5+4-	ITX	-170	99	4	/RLNAS02/RDA/User/reseqai/WGS_animalPlant_HW.run/cromwell_server/log_dir/cromwell-executions/ANIMAL_PLANT_WGS/6df5746d-74e5-439c-a0f8-477ee832642a/call-sv_breakdancer_calling/shard-1/wf_breakdancer_var.SV_CALLING/48795173-ba56-4108-a63e-59abf9aa0f22/call-call_sv_bamcfg/inputs/489853786/WRM101.rmdup.bam|4	NA
NC_003279.8	11511632	8+1-	NC_003282.8	17325869	9+6-	CTX	-298	56	3	/RLNAS02/RDA/User/reseqai/WGS_animalPlant_HW.run/cromwell_server/log_dir/cromwell-executions/ANIMAL_PLANT_WGS/6df5746d-74e5-439c-a0f8-477ee832642a/call-sv_breakdancer_calling/shard-1/wf_breakdancer_var.SV_CALLING/48795173-ba56-4108-a63e-59abf9aa0f22/call-call_sv_bamcfg/inputs/489853786/WRM101.rmdup.bam|3
NC_003279.8	11511871	1+20-	NC_003282.8	17325869	9+6-	CTX	-298	99	6	/RLNAS02/RDA/User/reseqai/WGS_animalPlant_HW.run/cromwell_server/log_dir/cromwell-executions/ANIMAL_PLANT_WGS/6df5746d-74e5-439c-a0f8-477ee832642a/call-sv_breakdancer_calling/shard-1/wf_breakdancer_var.SV_CALLING/48795173-ba56-4108-a63e-59abf9aa0f22/call-call_sv_bamcfg/inputs/489853786/WRM101.rmdup.bam|6
NC_003280.10	12282193	4+5-	NC_003282.8	17325869	9+6-	CTX	-298	43	2	/RLNAS02/RDA/User/reseqai/WGS_animalPlant_HW.run/cromwell_server/log_dir/cromwell-executions/ANIMAL_PLANT_WGS/6df5746d-74e5-439c-a0f8-477ee832642a/call-sv_breakdancer_calling/shard-1/wf_breakdancer_var.SV_CALLING/48795173-ba56-4108-a63e-59abf9aa0f22/call-call_sv_bamcfg/inputs/489853786/WRM101.rmdup.bam|2
NC_003281.10	3229710	3+3-	NC_003282.8	16571236	15+5-	CTX	-298	43	2	/RLNAS02/RDA/User/reseqai/WGS_animalPlant_HW.run/cromwell_server/log_dir/cromwell-executions/ANIMAL_PLANT_WGS/6df5746d-74e5-439c-a0f8-477ee832642a/call-sv_breakdancer_calling/shard-1/wf_breakdancer_var.SV_CALLING/48795173-ba56-4108-a63e-59abf9aa0f22/call-call_sv_bamcfg/inputs/489853786/WRM101.rmdup.bam|2
NC_003281.10	4670918	0+11-	NC_003282.8	16571236	15+5-	CTX	-298	33	2	/RLNAS02/RDA/User/reseqai/WGS_animalPlant_HW.run/cromwell_server/log_dir/cromwell-executions/ANIMAL_PLANT_WGS/6df5746d-74e5-439c-a0f8-477ee832642a/call-sv_breakdancer_calling/shard-1/wf_breakdancer_var.SV_CALLING/48795173-ba56-4108-a63e-59abf9aa0f22/call-call_sv_bamcfg/inputs/489853786/WRM101.rmdup.bam|2
NC_003281.10	11114316	13+17-	NC_003283.11	306494	2+0-	CTX	-298	38	2	/RLNAS02/RDA/User/reseqai/WGS_animalPlant_HW.run/cromwell_server/log_dir/cromwell-executions/ANIMAL_PLANT_WGS/6df5746d-74e5-439c-a0f8-477ee832642a/call-sv_breakdancer_calling/shard-1/wf_breakdancer_var.SV_CALLING/48795173-ba56-4108-a63e-59abf9aa0f22/call-call_sv_bamcfg/inputs/489853786/WRM101.rmdup.bam|2
NC_003281.10	11114316	13+17-	NC_003283.11	306665	5+0-	CTX	-298	85	5	/RLNAS02/RDA/User/reseqai/WGS_animalPlant_HW.run/cromwell_server/log_dir/cromwell-executions/ANIMAL_PLANT_WGS/6df5746d-74e5-439c-a0f8-477ee832642a/call-sv_breakdancer_calling/shard-1/wf_breakdancer_var.SV_CALLING/48795173-ba56-4108-a63e-59abf9aa0f22/call-call_sv_bamcfg/inputs/489853786/WRM101.rmdup.bam|5
NC_003281.10	11114316	13+17-	NC_003283.11	306874	0+9-	CTX	-298	99	8	/RLNAS02/RDA/User/reseqai/WGS_animalPlant_HW.run/cromwell_server/log_dir/cromwell-executions/ANIMAL_PLANT_WGS/6df5746d-74e5-439c-a0f8-477ee832642a/call-sv_breakdancer_calling/shard-1/wf_breakdancer_var.SV_CALLING/48795173-ba56-4108-a63e-59abf9aa0f22/call-call_sv_bamcfg/inputs/489853786/WRM101.rmdup.bam|8
NC_003282.8	427351	10+10-	NC_003282.8	15805529	5+0-	ITX	15377418	95	4	/RLNAS02/RDA/User/reseqai/WGS_animalPlant_HW.run/cromwell_server/log_dir/cromwell-executions/ANIMAL_PLANT_WGS/6df5746d-74e5-439c-a0f8-477ee832642a/call-sv_breakdancer_calling/shard-1/wf_breakdancer_var.SV_CALLING/48795173-ba56-4108-a63e-59abf9aa0f22/call-call_sv_bamcfg/inputs/489853786/WRM101.rmdup.bam|4	1.97
NC_003282.8	15853997	4+0-	NC_003282.8	16571444	0+3-	DEL	717446	56	2	/RLNAS02/RDA/User/reseqai/WGS_animalPlant_HW.run/cromwell_server/log_dir/cromwell-executions/ANIMAL_PLANT_WGS/6df5746d-74e5-439c-a0f8-477ee832642a/call-sv_breakdancer_calling/shard-1/wf_breakdancer_var.SV_CALLING/48795173-ba56-4108-a63e-59abf9aa0f22/call-call_sv_bamcfg/inputs/489853786/WRM101.rmdup.bam|2	1.89
NC_003282.8	15853997	4+0-	NC_003282.8	16571510	0+2-	DEL	717566	51	2	/RLNAS02/RDA/User/reseqai/WGS_animalPlant_HW.run/cromwell_server/log_dir/cromwell-executions/ANIMAL_PLANT_WGS/6df5746d-74e5-439c-a0f8-477ee832642a/call-sv_breakdancer_calling/shard-1/wf_breakdancer_var.SV_CALLING/48795173-ba56-4108-a63e-59abf9aa0f22/call-call_sv_bamcfg/inputs/489853786/WRM101.rmdup.bam|2	1.89
NC_003282.8	15895941	46+29-	NC_003282.8	15896121	46+29-	ITX	-169	99	11	/RLNAS02/RDA/User/reseqai/WGS_animalPlant_HW.run/cromwell_server/log_dir/cromwell-executions/ANIMAL_PLANT_WGS/6df5746d-74e5-439c-a0f8-477ee832642a/call-sv_breakdancer_calling/shard-1/wf_breakdancer_var.SV_CALLING/48795173-ba56-4108-a63e-59abf9aa0f22/call-call_sv_bamcfg/inputs/489853786/WRM101.rmdup.bam|11	NA
NC_003282.8	16053497	2+1-	NC_003282.8	16053742	0+2-	DEL	274	48	2	/RLNAS02/RDA/User/reseqai/WGS_animalPlant_HW.run/cromwell_server/log_dir/cromwell-executions/ANIMAL_PLANT_WGS/6df5746d-74e5-439c-a0f8-477ee832642a/call-sv_breakdancer_calling/shard-1/wf_breakdancer_var.SV_CALLING/48795173-ba56-4108-a63e-59abf9aa0f22/call-call_sv_bamcfg/inputs/489853786/WRM101.rmdup.bam|2	2.22
NC_003282.8	16129487	4+3-	NC_003282.8	16129508	4+3-	ITX	-155	99	3	/RLNAS02/RDA/User/reseqai/WGS_animalPlant_HW.run/cromwell_server/log_dir/cromwell-executions/ANIMAL_PLANT_WGS/6df5746d-74e5-439c-a0f8-477ee832642a/call-sv_breakdancer_calling/shard-1/wf_breakdancer_var.SV_CALLING/48795173-ba56-4108-a63e-59abf9aa0f22/call-call_sv_bamcfg/inputs/489853786/WRM101.rmdup.bam|3	NA
NC_003282.8	16244334	28+29-	NC_003282.8	16244632	28+29-	ITX	-228	99	16	/RLNAS02/RDA/User/reseqai/WGS_animalPlant_HW.run/cromwell_server/log_dir/cromwell-executions/ANIMAL_PLANT_WGS/6df5746d-74e5-439c-a0f8-477ee832642a/call-sv_breakdancer_calling/shard-1/wf_breakdancer_var.SV_CALLING/48795173-ba56-4108-a63e-59abf9aa0f22/call-call_sv_bamcfg/inputs/489853786/WRM101.rmdup.bam|16	NA
NC_003282.8	16244334	28+29-	NC_003282.8	16245401	12+3-	ITX	162	99	5	/RLNAS02/RDA/User/reseqai/WGS_animalPlant_HW.run/cromwell_server/log_dir/cromwell-executions/ANIMAL_PLANT_WGS/6df5746d-74e5-439c-a0f8-477ee832642a/call-sv_breakdancer_calling/shard-1/wf_breakdancer_var.SV_CALLING/48795173-ba56-4108-a63e-59abf9aa0f22/call-call_sv_bamcfg/inputs/489853786/WRM101.rmdup.bam|5	0.43
NC_003282.8	16458487	6+7-	NC_003282.8	16458523	6+7-	ITX	-157	99	6	/RLNAS02/RDA/User/reseqai/WGS_animalPlant_HW.run/cromwell_server/log_dir/cromwell-executions/ANIMAL_PLANT_WGS/6df5746d-74e5-439c-a0f8-477ee832642a/call-sv_breakdancer_calling/shard-1/wf_breakdancer_var.SV_CALLING/48795173-ba56-4108-a63e-59abf9aa0f22/call-call_sv_bamcfg/inputs/489853786/WRM101.rmdup.bam|6	NA
NC_003282.8	16465274	3+2-	NC_003282.8	16465361	3+2-	ITX	-281	67	2	/RLNAS02/RDA/User/reseqai/WGS_animalPlant_HW.run/cromwell_server/log_dir/cromwell-executions/ANIMAL_PLANT_WGS/6df5746d-74e5-439c-a0f8-477ee832642a/call-sv_breakdancer_calling/shard-1/wf_breakdancer_var.SV_CALLING/48795173-ba56-4108-a63e-59abf9aa0f22/call-call_sv_bamcfg/inputs/489853786/WRM101.rmdup.bam|2	NA
NC_003282.8	16822423	2+0-	NC_003282.8	16822709	0+2-	DEL	320	52	2	/RLNAS02/RDA/User/reseqai/WGS_animalPlant_HW.run/cromwell_server/log_dir/cromwell-executions/ANIMAL_PLANT_WGS/6df5746d-74e5-439c-a0f8-477ee832642a/call-sv_breakdancer_calling/shard-1/wf_breakdancer_var.SV_CALLING/48795173-ba56-4108-a63e-59abf9aa0f22/call-call_sv_bamcfg/inputs/489853786/WRM101.rmdup.bam|2	1.87
NC_003282.8	16945134	10+8-	NC_003282.8	16945410	10+8-	ITX	-214	95	4	/RLNAS02/RDA/User/reseqai/WGS_animalPlant_HW.run/cromwell_server/log_dir/cromwell-executions/ANIMAL_PLANT_WGS/6df5746d-74e5-439c-a0f8-477ee832642a/call-sv_breakdancer_calling/shard-1/wf_breakdancer_var.SV_CALLING/48795173-ba56-4108-a63e-59abf9aa0f22/call-call_sv_bamcfg/inputs/489853786/WRM101.rmdup.bam|4	NA
NC_003282.8	17492140	2+0-	NC_003282.8	17493156	30+20-	ITX	-219	99	8	/RLNAS02/RDA/User/reseqai/WGS_animalPlant_HW.run/cromwell_server/log_dir/cromwell-executions/ANIMAL_PLANT_WGS/6df5746d-74e5-439c-a0f8-477ee832642a/call-sv_breakdancer_calling/shard-1/wf_breakdancer_var.SV_CALLING/48795173-ba56-4108-a63e-59abf9aa0f22/call-call_sv_bamcfg/inputs/489853786/WRM101.rmdup.bam|8	1.34
NC_003282.8	17492454	19+0-	NC_003282.8	17493156	30+20-	INV	333	99	17	/RLNAS02/RDA/User/reseqai/WGS_animalPlant_HW.run/cromwell_server/log_dir/cromwell-executions/ANIMAL_PLANT_WGS/6df5746d-74e5-439c-a0f8-477ee832642a/call-sv_breakdancer_calling/shard-1/wf_breakdancer_var.SV_CALLING/48795173-ba56-4108-a63e-59abf9aa0f22/call-call_sv_bamcfg/inputs/489853786/WRM101.rmdup.bam|17	1.28
NC_003282.8	17492659	6+12-	NC_003282.8	17493156	30+20-	INV	197	99	4	/RLNAS02/RDA/User/reseqai/WGS_animalPlant_HW.run/cromwell_server/log_dir/cromwell-executions/ANIMAL_PLANT_WGS/6df5746d-74e5-439c-a0f8-477ee832642a/call-sv_breakdancer_calling/shard-1/wf_breakdancer_var.SV_CALLING/48795173-ba56-4108-a63e-59abf9aa0f22/call-call_sv_bamcfg/inputs/489853786/WRM101.rmdup.bam|4	0.98
NC_003283.11	6	14+8-	NC_003283.11	96	14+8-	ITX	-173	99	7	/RLNAS02/RDA/User/reseqai/WGS_animalPlant_HW.run/cromwell_server/log_dir/cromwell-executions/ANIMAL_PLANT_WGS/6df5746d-74e5-439c-a0f8-477ee832642a/call-sv_breakdancer_calling/shard-1/wf_breakdancer_var.SV_CALLING/48795173-ba56-4108-a63e-59abf9aa0f22/call-call_sv_bamcfg/inputs/489853786/WRM101.rmdup.bam|7	NA
NC_003283.11	264994	926+1189-	NC_003283.11	265831	926+1189-	ITX	-145	99	575	/RLNAS02/RDA/User/reseqai/WGS_animalPlant_HW.run/cromwell_server/log_dir/cromwell-executions/ANIMAL_PLANT_WGS/6df5746d-74e5-439c-a0f8-477ee832642a/call-sv_breakdancer_calling/shard-1/wf_breakdancer_var.SV_CALLING/48795173-ba56-4108-a63e-59abf9aa0f22/call-call_sv_bamcfg/inputs/489853786/WRM101.rmdup.bam|575	NA
NC_003283.11	264994	926+1189-	NC_003283.11	266523	29+38-	ITX	-101	99	24	/RLNAS02/RDA/User/reseqai/WGS_animalPlant_HW.run/cromwell_server/log_dir/cromwell-executions/ANIMAL_PLANT_WGS/6df5746d-74e5-439c-a0f8-477ee832642a/call-sv_breakdancer_calling/shard-1/wf_breakdancer_var.SV_CALLING/48795173-ba56-4108-a63e-59abf9aa0f22/call-call_sv_bamcfg/inputs/489853786/WRM101.rmdup.bam|24	2.24
NC_003283.11	267048	4+5-	NC_003283.11	267111	4+5-	ITX	-178	98	3	/RLNAS02/RDA/User/reseqai/WGS_animalPlant_HW.run/cromwell_server/log_dir/cromwell-executions/ANIMAL_PLANT_WGS/6df5746d-74e5-439c-a0f8-477ee832642a/call-sv_breakdancer_calling/shard-1/wf_breakdancer_var.SV_CALLING/48795173-ba56-4108-a63e-59abf9aa0f22/call-call_sv_bamcfg/inputs/489853786/WRM101.rmdup.bam|3	NA
NC_003279.8	2295739	4+1-	NC_003283.11	1772177	0+19-	CTX	-298	61	3	/RLNAS02/RDA/User/reseqai/WGS_animalPlant_HW.run/cromwell_server/log_dir/cromwell-executions/ANIMAL_PLANT_WGS/6df5746d-74e5-439c-a0f8-477ee832642a/call-sv_breakdancer_calling/shard-1/wf_breakdancer_var.SV_CALLING/48795173-ba56-4108-a63e-59abf9aa0f22/call-call_sv_bamcfg/inputs/489853786/WRM101.rmdup.bam|3
NC_003279.8	2916602	14+4-	NC_003283.11	1210059	24+0-	CTX	-298	51	3	/RLNAS02/RDA/User/reseqai/WGS_animalPlant_HW.run/cromwell_server/log_dir/cromwell-executions/ANIMAL_PLANT_WGS/6df5746d-74e5-439c-a0f8-477ee832642a/call-sv_breakdancer_calling/shard-1/wf_breakdancer_var.SV_CALLING/48795173-ba56-4108-a63e-59abf9aa0f22/call-call_sv_bamcfg/inputs/489853786/WRM101.rmdup.bam|3
NC_003279.8	3209542	1+6-	NC_003283.11	2083359	16+0-	CTX	-298	41	2	/RLNAS02/RDA/User/reseqai/WGS_animalPlant_HW.run/cromwell_server/log_dir/cromwell-executions/ANIMAL_PLANT_WGS/6df5746d-74e5-439c-a0f8-477ee832642a/call-sv_breakdancer_calling/shard-1/wf_breakdancer_var.SV_CALLING/48795173-ba56-4108-a63e-59abf9aa0f22/call-call_sv_bamcfg/inputs/489853786/WRM101.rmdup.bam|2
NC_003282.8	2757146	3+0-	NC_003283.11	1845281	2+0-	CTX	-298	54	2	/RLNAS02/RDA/User/reseqai/WGS_animalPlant_HW.run/cromwell_server/log_dir/cromwell-executions/ANIMAL_PLANT_WGS/6df5746d-74e5-439c-a0f8-477ee832642a/call-sv_breakdancer_calling/shard-1/wf_breakdancer_var.SV_CALLING/48795173-ba56-4108-a63e-59abf9aa0f22/call-call_sv_bamcfg/inputs/489853786/WRM101.rmdup.bam|2
NC_003283.11	226326	1+11-	NC_003283.11	845661	0+4-	INV	619117	99	4	/RLNAS02/RDA/User/reseqai/WGS_animalPlant_HW.run/cromwell_server/log_dir/cromwell-executions/ANIMAL_PLANT_WGS/6df5746d-74e5-439c-a0f8-477ee832642a/call-sv_breakdancer_calling/shard-1/wf_breakdancer_var.SV_CALLING/48795173-ba56-4108-a63e-59abf9aa0f22/call-call_sv_bamcfg/inputs/489853786/WRM101.rmdup.bam|4	2.10
NC_003283.11	658191	2+4-	NC_003283.11	658249	2+4-	ITX	-162	72	2	/RLNAS02/RDA/User/reseqai/WGS_animalPlant_HW.run/cromwell_server/log_dir/cromwell-executions/ANIMAL_PLANT_WGS/6df5746d-74e5-439c-a0f8-477ee832642a/call-sv_breakdancer_calling/shard-1/wf_breakdancer_var.SV_CALLING/48795173-ba56-4108-a63e-59abf9aa0f22/call-call_sv_bamcfg/inputs/489853786/WRM101.rmdup.bam|2	NA
NC_003283.11	1254563	2+2-	NC_003283.11	1254612	2+2-	ITX	-211	74	2	/RLNAS02/RDA/User/reseqai/WGS_animalPlant_HW.run/cromwell_server/log_dir/cromwell-executions/ANIMAL_PLANT_WGS/6df5746d-74e5-439c-a0f8-477ee832642a/call-sv_breakdancer_calling/shard-1/wf_breakdancer_var.SV_CALLING/48795173-ba56-4108-a63e-59abf9aa0f22/call-call_sv_bamcfg/inputs/489853786/WRM101.rmdup.bam|2	NA
NC_003283.11	1257351	11+7-	NC_003283.11	1257518	11+7-	ITX	-204	99	6	/RLNAS02/RDA/User/reseqai/WGS_animalPlant_HW.run/cromwell_server/log_dir/cromwell-executions/ANIMAL_PLANT_WGS/6df5746d-74e5-439c-a0f8-477ee832642a/call-sv_breakdancer_calling/shard-1/wf_breakdancer_var.SV_CALLING/48795173-ba56-4108-a63e-59abf9aa0f22/call-call_sv_bamcfg/inputs/489853786/WRM101.rmdup.bam|6	NA
NC_003283.11	1273407	2+0-	NC_003283.11	1273658	1+2-	DEL	255	62	2	/RLNAS02/RDA/User/reseqai/WGS_animalPlant_HW.run/cromwell_server/log_dir/cromwell-executions/ANIMAL_PLANT_WGS/6df5746d-74e5-439c-a0f8-477ee832642a/call-sv_breakdancer_calling/shard-1/wf_breakdancer_var.SV_CALLING/48795173-ba56-4108-a63e-59abf9aa0f22/call-call_sv_bamcfg/inputs/489853786/WRM101.rmdup.bam|2	0.74
NC_003283.11	1638112	14+21-	NC_003283.11	1638279	14+21-	ITX	-177	99	11	/RLNAS02/RDA/User/reseqai/WGS_animalPlant_HW.run/cromwell_server/log_dir/cromwell-executions/ANIMAL_PLANT_WGS/6df5746d-74e5-439c-a0f8-477ee832642a/call-sv_breakdancer_calling/shard-1/wf_breakdancer_var.SV_CALLING/48795173-ba56-4108-a63e-59abf9aa0f22/call-call_sv_bamcfg/inputs/489853786/WRM101.rmdup.bam|11	NA
NC_003283.11	1638415	3+8-	NC_003283.11	1638487	3+8-	ITX	-176	70	2	/RLNAS02/RDA/User/reseqai/WGS_animalPlant_HW.run/cromwell_server/log_dir/cromwell-executions/ANIMAL_PLANT_WGS/6df5746d-74e5-439c-a0f8-477ee832642a/call-sv_breakdancer_calling/shard-1/wf_breakdancer_var.SV_CALLING/48795173-ba56-4108-a63e-59abf9aa0f22/call-call_sv_bamcfg/inputs/489853786/WRM101.rmdup.bam|2	NA
NC_003283.11	1638601	3+6-	NC_003283.11	1638691	3+6-	ITX	-178	92	3	/RLNAS02/RDA/User/reseqai/WGS_animalPlant_HW.run/cromwell_server/log_dir/cromwell-executions/ANIMAL_PLANT_WGS/6df5746d-74e5-439c-a0f8-477ee832642a/call-sv_breakdancer_calling/shard-1/wf_breakdancer_var.SV_CALLING/48795173-ba56-4108-a63e-59abf9aa0f22/call-call_sv_bamcfg/inputs/489853786/WRM101.rmdup.bam|3	NA
NC_003283.11	1638747	148+149-	NC_003283.11	1638994	148+149-	ITX	-192	99	107	/RLNAS02/RDA/User/reseqai/WGS_animalPlant_HW.run/cromwell_server/log_dir/cromwell-executions/ANIMAL_PLANT_WGS/6df5746d-74e5-439c-a0f8-477ee832642a/call-sv_breakdancer_calling/shard-1/wf_breakdancer_var.SV_CALLING/48795173-ba56-4108-a63e-59abf9aa0f22/call-call_sv_bamcfg/inputs/489853786/WRM101.rmdup.bam|107	NA
NC_003283.11	1645622	3+0-	NC_003283.11	1647498	0+14-	DEL	1888	64	3	/RLNAS02/RDA/User/reseqai/WGS_animalPlant_HW.run/cromwell_server/log_dir/cromwell-executions/ANIMAL_PLANT_WGS/6df5746d-74e5-439c-a0f8-477ee832642a/call-sv_breakdancer_calling/shard-1/wf_breakdancer_var.SV_CALLING/48795173-ba56-4108-a63e-59abf9aa0f22/call-call_sv_bamcfg/inputs/489853786/WRM101.rmdup.bam|3	0.07
NC_003283.11	1645783	11+0-	NC_003283.11	1647498	0+14-	DEL	1796	99	11	/RLNAS02/RDA/User/reseqai/WGS_animalPlant_HW.run/cromwell_server/log_dir/cromwell-executions/ANIMAL_PLANT_WGS/6df5746d-74e5-439c-a0f8-477ee832642a/call-sv_breakdancer_calling/shard-1/wf_breakdancer_var.SV_CALLING/48795173-ba56-4108-a63e-59abf9aa0f22/call-call_sv_bamcfg/inputs/489853786/WRM101.rmdup.bam|11	NA
NC_003283.11	1712836	4+22-	NC_003283.11	1713812	26+13-	DEL	1075	66	4	/RLNAS02/RDA/User/reseqai/WGS_animalPlant_HW.run/cromwell_server/log_dir/cromwell-executions/ANIMAL_PLANT_WGS/6df5746d-74e5-439c-a0f8-477ee832642a/call-sv_breakdancer_calling/shard-1/wf_breakdancer_var.SV_CALLING/48795173-ba56-4108-a63e-59abf9aa0f22/call-call_sv_bamcfg/inputs/489853786/WRM101.rmdup.bam|4	2.10
NC_003283.11	1712542	4+22-	NC_003283.11	1714677	31+5-	ITX	1139	99	20	/RLNAS02/RDA/User/reseqai/WGS_animalPlant_HW.run/cromwell_server/log_dir/cromwell-executions/ANIMAL_PLANT_WGS/6df5746d-74e5-439c-a0f8-477ee832642a/call-sv_breakdancer_calling/shard-1/wf_breakdancer_var.SV_CALLING/48795173-ba56-4108-a63e-59abf9aa0f22/call-call_sv_bamcfg/inputs/489853786/WRM101.rmdup.bam|20	2.57
NC_003283.11	1713019	0+4-	NC_003283.11	1714105	26+13-	ITX	383	99	4	/RLNAS02/RDA/User/reseqai/WGS_animalPlant_HW.run/cromwell_server/log_dir/cromwell-executions/ANIMAL_PLANT_WGS/6df5746d-74e5-439c-a0f8-477ee832642a/call-sv_breakdancer_calling/shard-1/wf_breakdancer_var.SV_CALLING/48795173-ba56-4108-a63e-59abf9aa0f22/call-call_sv_bamcfg/inputs/489853786/WRM101.rmdup.bam|4	1.71
NC_003283.11	1713812	26+13-	NC_003283.11	1714677	31+5-	ITX	225	99	6	/RLNAS02/RDA/User/reseqai/WGS_animalPlant_HW.run/cromwell_server/log_dir/cromwell-executions/ANIMAL_PLANT_WGS/6df5746d-74e5-439c-a0f8-477ee832642a/call-sv_breakdancer_calling/shard-1/wf_breakdancer_var.SV_CALLING/48795173-ba56-4108-a63e-59abf9aa0f22/call-call_sv_bamcfg/inputs/489853786/WRM101.rmdup.bam|6	2.27
NC_003283.11	1714105	26+13-	NC_003283.11	1714620	1+13-	DEL	612	99	8	/RLNAS02/RDA/User/reseqai/WGS_animalPlant_HW.run/cromwell_server/log_dir/cromwell-executions/ANIMAL_PLANT_WGS/6df5746d-74e5-439c-a0f8-477ee832642a/call-sv_breakdancer_calling/shard-1/wf_breakdancer_var.SV_CALLING/48795173-ba56-4108-a63e-59abf9aa0f22/call-call_sv_bamcfg/inputs/489853786/WRM101.rmdup.bam|8	3.75
NC_003279.8	5006824	1+4-	NC_003283.11	5203377	0+4-	CTX	-298	99	4	/RLNAS02/RDA/User/reseqai/WGS_animalPlant_HW.run/cromwell_server/log_dir/cromwell-executions/ANIMAL_PLANT_WGS/6df5746d-74e5-439c-a0f8-477ee832642a/call-sv_breakdancer_calling/shard-1/wf_breakdancer_var.SV_CALLING/48795173-ba56-4108-a63e-59abf9aa0f22/call-call_sv_bamcfg/inputs/489853786/WRM101.rmdup.bam|4
NC_003282.8	6320473	0+15-	NC_003283.11	4913766	18+0-	CTX	-298	99	14	/RLNAS02/RDA/User/reseqai/WGS_animalPlant_HW.run/cromwell_server/log_dir/cromwell-executions/ANIMAL_PLANT_WGS/6df5746d-74e5-439c-a0f8-477ee832642a/call-sv_breakdancer_calling/shard-1/wf_breakdancer_var.SV_CALLING/48795173-ba56-4108-a63e-59abf9aa0f22/call-call_sv_bamcfg/inputs/489853786/WRM101.rmdup.bam|14
NC_003283.11	3053802	5+5-	NC_003283.11	3053875	5+5-	ITX	-186	99	4	/RLNAS02/RDA/User/reseqai/WGS_animalPlant_HW.run/cromwell_server/log_dir/cromwell-executions/ANIMAL_PLANT_WGS/6df5746d-74e5-439c-a0f8-477ee832642a/call-sv_breakdancer_calling/shard-1/wf_breakdancer_var.SV_CALLING/48795173-ba56-4108-a63e-59abf9aa0f22/call-call_sv_bamcfg/inputs/489853786/WRM101.rmdup.bam|4	NA
NC_003283.11	3098866	58+74-	NC_003283.11	3099194	58+74-	ITX	-222	99	34	/RLNAS02/RDA/User/reseqai/WGS_animalPlant_HW.run/cromwell_server/log_dir/cromwell-executions/ANIMAL_PLANT_WGS/6df5746d-74e5-439c-a0f8-477ee832642a/call-sv_breakdancer_calling/shard-1/wf_breakdancer_var.SV_CALLING/48795173-ba56-4108-a63e-59abf9aa0f22/call-call_sv_bamcfg/inputs/489853786/WRM101.rmdup.bam|34	NA
NC_003283.11	3099297	6+2-	NC_003283.11	3099394	6+2-	ITX	-183	66	2	/RLNAS02/RDA/User/reseqai/WGS_animalPlant_HW.run/cromwell_server/log_dir/cromwell-executions/ANIMAL_PLANT_WGS/6df5746d-74e5-439c-a0f8-477ee832642a/call-sv_breakdancer_calling/shard-1/wf_breakdancer_var.SV_CALLING/48795173-ba56-4108-a63e-59abf9aa0f22/call-call_sv_bamcfg/inputs/489853786/WRM101.rmdup.bam|2	NA
NC_003283.11	3286660	2+0-	NC_003283.11	3286942	1+2-	DEL	289	54	2	/RLNAS02/RDA/User/reseqai/WGS_animalPlant_HW.run/cromwell_server/log_dir/cromwell-executions/ANIMAL_PLANT_WGS/6df5746d-74e5-439c-a0f8-477ee832642a/call-sv_breakdancer_calling/shard-1/wf_breakdancer_var.SV_CALLING/48795173-ba56-4108-a63e-59abf9aa0f22/call-call_sv_bamcfg/inputs/489853786/WRM101.rmdup.bam|2	1.98
NC_003283.11	4127380	0+3-	NC_003283.11	4128621	0+2-	INV	944	93	2	/RLNAS02/RDA/User/reseqai/WGS_animalPlant_HW.run/cromwell_server/log_dir/cromwell-executions/ANIMAL_PLANT_WGS/6df5746d-74e5-439c-a0f8-477ee832642a/call-sv_breakdancer_calling/shard-1/wf_breakdancer_var.SV_CALLING/48795173-ba56-4108-a63e-59abf9aa0f22/call-call_sv_bamcfg/inputs/489853786/WRM101.rmdup.bam|2	1.86
NC_003283.11	4333117	9+2-	NC_003283.11	4333536	2+4-	ITX	-215	55	2	/RLNAS02/RDA/User/reseqai/WGS_animalPlant_HW.run/cromwell_server/log_dir/cromwell-executions/ANIMAL_PLANT_WGS/6df5746d-74e5-439c-a0f8-477ee832642a/call-sv_breakdancer_calling/shard-1/wf_breakdancer_var.SV_CALLING/48795173-ba56-4108-a63e-59abf9aa0f22/call-call_sv_bamcfg/inputs/489853786/WRM101.rmdup.bam|2	0.61
NC_003283.11	4333511	4+3-	NC_003283.11	4333561	4+3-	ITX	-167	74	2	/RLNAS02/RDA/User/reseqai/WGS_animalPlant_HW.run/cromwell_server/log_dir/cromwell-executions/ANIMAL_PLANT_WGS/6df5746d-74e5-439c-a0f8-477ee832642a/call-sv_breakdancer_calling/shard-1/wf_breakdancer_var.SV_CALLING/48795173-ba56-4108-a63e-59abf9aa0f22/call-call_sv_bamcfg/inputs/489853786/WRM101.rmdup.bam|2	NA
NC_003283.11	4333662	4+5-	NC_003283.11	4333794	4+5-	ITX	-195	99	4	/RLNAS02/RDA/User/reseqai/WGS_animalPlant_HW.run/cromwell_server/log_dir/cromwell-executions/ANIMAL_PLANT_WGS/6df5746d-74e5-439c-a0f8-477ee832642a/call-sv_breakdancer_calling/shard-1/wf_breakdancer_var.SV_CALLING/48795173-ba56-4108-a63e-59abf9aa0f22/call-call_sv_bamcfg/inputs/489853786/WRM101.rmdup.bam|4	NA
NC_003283.11	4334067	3+6-	NC_003283.11	4334119	3+6-	ITX	-188	99	3	/RLNAS02/RDA/User/reseqai/WGS_animalPlant_HW.run/cromwell_server/log_dir/cromwell-executions/ANIMAL_PLANT_WGS/6df5746d-74e5-439c-a0f8-477ee832642a/call-sv_breakdancer_calling/shard-1/wf_breakdancer_var.SV_CALLING/48795173-ba56-4108-a63e-59abf9aa0f22/call-call_sv_bamcfg/inputs/489853786/WRM101.rmdup.bam|3	NA
NC_003283.11	4334229	3+8-	NC_003283.11	4334354	3+8-	ITX	-220	87	3	/RLNAS02/RDA/User/reseqai/WGS_animalPlant_HW.run/cromwell_server/log_dir/cromwell-executions/ANIMAL_PLANT_WGS/6df5746d-74e5-439c-a0f8-477ee832642a/call-sv_breakdancer_calling/shard-1/wf_breakdancer_var.SV_CALLING/48795173-ba56-4108-a63e-59abf9aa0f22/call-call_sv_bamcfg/inputs/489853786/WRM101.rmdup.bam|3	NA
NC_003283.11	4336448	4+2-	NC_003283.11	4336484	4+2-	ITX	-159	78	2	/RLNAS02/RDA/User/reseqai/WGS_animalPlant_HW.run/cromwell_server/log_dir/cromwell-executions/ANIMAL_PLANT_WGS/6df5746d-74e5-439c-a0f8-477ee832642a/call-sv_breakdancer_calling/shard-1/wf_breakdancer_var.SV_CALLING/48795173-ba56-4108-a63e-59abf9aa0f22/call-call_sv_bamcfg/inputs/489853786/WRM101.rmdup.bam|2	NA
NC_003283.11	5074759	6+8-	NC_003283.11	5074814	6+8-	ITX	-177	99	5	/RLNAS02/RDA/User/reseqai/WGS_animalPlant_HW.run/cromwell_server/log_dir/cromwell-executions/ANIMAL_PLANT_WGS/6df5746d-74e5-439c-a0f8-477ee832642a/call-sv_breakdancer_calling/shard-1/wf_breakdancer_var.SV_CALLING/48795173-ba56-4108-a63e-59abf9aa0f22/call-call_sv_bamcfg/inputs/489853786/WRM101.rmdup.bam|5	NA
NC_003283.11	5074759	6+8-	NC_003283.11	5075030	2+0-	ITX	-240	69	2	/RLNAS02/RDA/User/reseqai/WGS_animalPlant_HW.run/cromwell_server/log_dir/cromwell-executions/ANIMAL_PLANT_WGS/6df5746d-74e5-439c-a0f8-477ee832642a/call-sv_breakdancer_calling/shard-1/wf_breakdancer_var.SV_CALLING/48795173-ba56-4108-a63e-59abf9aa0f22/call-call_sv_bamcfg/inputs/489853786/WRM101.rmdup.bam|2	0.54
NC_003283.11	5075404	9+10-	NC_003283.11	5075555	9+10-	ITX	-205	99	5	/RLNAS02/RDA/User/reseqai/WGS_animalPlant_HW.run/cromwell_server/log_dir/cromwell-executions/ANIMAL_PLANT_WGS/6df5746d-74e5-439c-a0f8-477ee832642a/call-sv_breakdancer_calling/shard-1/wf_breakdancer_var.SV_CALLING/48795173-ba56-4108-a63e-59abf9aa0f22/call-call_sv_bamcfg/inputs/489853786/WRM101.rmdup.bam|5	NA
NC_003283.11	5076484	5+7-	NC_003283.11	5076624	5+7-	ITX	-202	99	4	/RLNAS02/RDA/User/reseqai/WGS_animalPlant_HW.run/cromwell_server/log_dir/cromwell-executions/ANIMAL_PLANT_WGS/6df5746d-74e5-439c-a0f8-477ee832642a/call-sv_breakdancer_calling/shard-1/wf_breakdancer_var.SV_CALLING/48795173-ba56-4108-a63e-59abf9aa0f22/call-call_sv_bamcfg/inputs/489853786/WRM101.rmdup.bam|4	NA
NC_003283.11	5115029	2+0-	NC_003283.11	5115290	0+2-	DEL	284	57	2	/RLNAS02/RDA/User/reseqai/WGS_animalPlant_HW.run/cromwell_server/log_dir/cromwell-executions/ANIMAL_PLANT_WGS/6df5746d-74e5-439c-a0f8-477ee832642a/call-sv_breakdancer_calling/shard-1/wf_breakdancer_var.SV_CALLING/48795173-ba56-4108-a63e-59abf9aa0f22/call-call_sv_bamcfg/inputs/489853786/WRM101.rmdup.bam|2	1.91
NC_003283.11	5283408	9+10-	NC_003283.11	5283500	9+10-	ITX	-199	99	5	/RLNAS02/RDA/User/reseqai/WGS_animalPlant_HW.run/cromwell_server/log_dir/cromwell-executions/ANIMAL_PLANT_WGS/6df5746d-74e5-439c-a0f8-477ee832642a/call-sv_breakdancer_calling/shard-1/wf_breakdancer_var.SV_CALLING/48795173-ba56-4108-a63e-59abf9aa0f22/call-call_sv_bamcfg/inputs/489853786/WRM101.rmdup.bam|5	NA
NC_003283.11	5283623	0+2-	NC_003283.11	5284341	300+324-	ITX	-187	99	178	/RLNAS02/RDA/User/reseqai/WGS_animalPlant_HW.run/cromwell_server/log_dir/cromwell-executions/ANIMAL_PLANT_WGS/6df5746d-74e5-439c-a0f8-477ee832642a/call-sv_breakdancer_calling/shard-1/wf_breakdancer_var.SV_CALLING/48795173-ba56-4108-a63e-59abf9aa0f22/call-call_sv_bamcfg/inputs/489853786/WRM101.rmdup.bam|178	0.90
NC_003283.11	5283698	300+324-	NC_003283.11	5284652	40+50-	ITX	-133	99	28	/RLNAS02/RDA/User/reseqai/WGS_animalPlant_HW.run/cromwell_server/log_dir/cromwell-executions/ANIMAL_PLANT_WGS/6df5746d-74e5-439c-a0f8-477ee832642a/call-sv_breakdancer_calling/shard-1/wf_breakdancer_var.SV_CALLING/48795173-ba56-4108-a63e-59abf9aa0f22/call-call_sv_bamcfg/inputs/489853786/WRM101.rmdup.bam|28	0.25
NC_003283.11	5283698	300+324-	NC_003283.11	5285886	434+492-	ITX	-74	99	262	/RLNAS02/RDA/User/reseqai/WGS_animalPlant_HW.run/cromwell_server/log_dir/cromwell-executions/ANIMAL_PLANT_WGS/6df5746d-74e5-439c-a0f8-477ee832642a/call-sv_breakdancer_calling/shard-1/wf_breakdancer_var.SV_CALLING/48795173-ba56-4108-a63e-59abf9aa0f22/call-call_sv_bamcfg/inputs/489853786/WRM101.rmdup.bam|262	1.77
NC_003283.11	5284254	40+50-	NC_003283.11	5285886	434+492-	ITX	71	76	5	/RLNAS02/RDA/User/reseqai/WGS_animalPlant_HW.run/cromwell_server/log_dir/cromwell-executions/ANIMAL_PLANT_WGS/6df5746d-74e5-439c-a0f8-477ee832642a/call-sv_breakdancer_calling/shard-1/wf_breakdancer_var.SV_CALLING/48795173-ba56-4108-a63e-59abf9aa0f22/call-call_sv_bamcfg/inputs/489853786/WRM101.rmdup.bam|5	0.07
NC_003283.11	5010099	3+7-	NC_003283.11	6296844	7+2-	ITX	514332	99	5	/RLNAS02/RDA/User/reseqai/WGS_animalPlant_HW.run/cromwell_server/log_dir/cromwell-executions/ANIMAL_PLANT_WGS/6df5746d-74e5-439c-a0f8-477ee832642a/call-sv_breakdancer_calling/shard-1/wf_breakdancer_var.SV_CALLING/48795173-ba56-4108-a63e-59abf9aa0f22/call-call_sv_bamcfg/inputs/489853786/WRM101.rmdup.bam|5	2.02
NC_003283.11	5755407	15+4-	NC_003283.11	5755491	15+4-	INS	-218	99	2	/RLNAS02/RDA/User/reseqai/WGS_animalPlant_HW.run/cromwell_server/log_dir/cromwell-executions/ANIMAL_PLANT_WGS/6df5746d-74e5-439c-a0f8-477ee832642a/call-sv_breakdancer_calling/shard-1/wf_breakdancer_var.SV_CALLING/48795173-ba56-4108-a63e-59abf9aa0f22/call-call_sv_bamcfg/inputs/489853786/WRM101.rmdup.bam|2	NA
NC_003283.11	5755636	15+4-	NC_003283.11	5756050	1+14-	DEL	394	99	11	/RLNAS02/RDA/User/reseqai/WGS_animalPlant_HW.run/cromwell_server/log_dir/cromwell-executions/ANIMAL_PLANT_WGS/6df5746d-74e5-439c-a0f8-477ee832642a/call-sv_breakdancer_calling/shard-1/wf_breakdancer_var.SV_CALLING/48795173-ba56-4108-a63e-59abf9aa0f22/call-call_sv_bamcfg/inputs/489853786/WRM101.rmdup.bam|11	NA
NC_003283.11	5939307	2+0-	NC_003283.11	5939520	0+2-	DEL	247	52	2	/RLNAS02/RDA/User/reseqai/WGS_animalPlant_HW.run/cromwell_server/log_dir/cromwell-executions/ANIMAL_PLANT_WGS/6df5746d-74e5-439c-a0f8-477ee832642a/call-sv_breakdancer_calling/shard-1/wf_breakdancer_var.SV_CALLING/48795173-ba56-4108-a63e-59abf9aa0f22/call-call_sv_bamcfg/inputs/489853786/WRM101.rmdup.bam|2	1.92
NC_003283.11	6072162	0+2-	NC_003283.11	6092075	4+0-	ITX	19274	64	2	/RLNAS02/RDA/User/reseqai/WGS_animalPlant_HW.run/cromwell_server/log_dir/cromwell-executions/ANIMAL_PLANT_WGS/6df5746d-74e5-439c-a0f8-477ee832642a/call-sv_breakdancer_calling/shard-1/wf_breakdancer_var.SV_CALLING/48795173-ba56-4108-a63e-59abf9aa0f22/call-call_sv_bamcfg/inputs/489853786/WRM101.rmdup.bam|2	0.75
NC_003283.11	6072664	2+2-	NC_003283.11	6072676	2+2-	ITX	-157	92	2	/RLNAS02/RDA/User/reseqai/WGS_animalPlant_HW.run/cromwell_server/log_dir/cromwell-executions/ANIMAL_PLANT_WGS/6df5746d-74e5-439c-a0f8-477ee832642a/call-sv_breakdancer_calling/shard-1/wf_breakdancer_var.SV_CALLING/48795173-ba56-4108-a63e-59abf9aa0f22/call-call_sv_bamcfg/inputs/489853786/WRM101.rmdup.bam|2	NA
NC_003283.11	6081870	10+0-	NC_003283.11	6094837	0+22-	DEL	13017	99	10	/RLNAS02/RDA/User/reseqai/WGS_animalPlant_HW.run/cromwell_server/log_dir/cromwell-executions/ANIMAL_PLANT_WGS/6df5746d-74e5-439c-a0f8-477ee832642a/call-sv_breakdancer_calling/shard-1/wf_breakdancer_var.SV_CALLING/48795173-ba56-4108-a63e-59abf9aa0f22/call-call_sv_bamcfg/inputs/489853786/WRM101.rmdup.bam|10	0.61
NC_003283.11	6172003	2+2-	NC_003283.11	6172026	2+2-	ITX	-155	84	2	/RLNAS02/RDA/User/reseqai/WGS_animalPlant_HW.run/cromwell_server/log_dir/cromwell-executions/ANIMAL_PLANT_WGS/6df5746d-74e5-439c-a0f8-477ee832642a/call-sv_breakdancer_calling/shard-1/wf_breakdancer_var.SV_CALLING/48795173-ba56-4108-a63e-59abf9aa0f22/call-call_sv_bamcfg/inputs/489853786/WRM101.rmdup.bam|2	NA
NC_003283.11	6172852	0+5-	NC_003283.11	6174265	8+6-	ITX	747	64	2	/RLNAS02/RDA/User/reseqai/WGS_animalPlant_HW.run/cromwell_server/log_dir/cromwell-executions/ANIMAL_PLANT_WGS/6df5746d-74e5-439c-a0f8-477ee832642a/call-sv_breakdancer_calling/shard-1/wf_breakdancer_var.SV_CALLING/48795173-ba56-4108-a63e-59abf9aa0f22/call-call_sv_bamcfg/inputs/489853786/WRM101.rmdup.bam|2	3.26
NC_003283.11	6172928	47+46-	NC_003283.11	6174265	8+6-	ITX	-53	99	34	/RLNAS02/RDA/User/reseqai/WGS_animalPlant_HW.run/cromwell_server/log_dir/cromwell-executions/ANIMAL_PLANT_WGS/6df5746d-74e5-439c-a0f8-477ee832642a/call-sv_breakdancer_calling/shard-1/wf_breakdancer_var.SV_CALLING/48795173-ba56-4108-a63e-59abf9aa0f22/call-call_sv_bamcfg/inputs/489853786/WRM101.rmdup.bam|34	0.84
NC_003283.11	6173377	47+46-	NC_003283.11	6173735	2+16-	DEL	557	46	3	/RLNAS02/RDA/User/reseqai/WGS_animalPlant_HW.run/cromwell_server/log_dir/cromwell-executions/ANIMAL_PLANT_WGS/6df5746d-74e5-439c-a0f8-477ee832642a/call-sv_breakdancer_calling/shard-1/wf_breakdancer_var.SV_CALLING/48795173-ba56-4108-a63e-59abf9aa0f22/call-call_sv_bamcfg/inputs/489853786/WRM101.rmdup.bam|3	0.53
NC_003283.11	6175368	6+15-	NC_003283.11	6175577	6+15-	ITX	-214	99	4	/RLNAS02/RDA/User/reseqai/WGS_animalPlant_HW.run/cromwell_server/log_dir/cromwell-executions/ANIMAL_PLANT_WGS/6df5746d-74e5-439c-a0f8-477ee832642a/call-sv_breakdancer_calling/shard-1/wf_breakdancer_var.SV_CALLING/48795173-ba56-4108-a63e-59abf9aa0f22/call-call_sv_bamcfg/inputs/489853786/WRM101.rmdup.bam|4	NA
NC_003283.11	6175368	6+15-	NC_003283.11	6176124	11+11-	ITX	-147	99	10	/RLNAS02/RDA/User/reseqai/WGS_animalPlant_HW.run/cromwell_server/log_dir/cromwell-executions/ANIMAL_PLANT_WGS/6df5746d-74e5-439c-a0f8-477ee832642a/call-sv_breakdancer_calling/shard-1/wf_breakdancer_var.SV_CALLING/48795173-ba56-4108-a63e-59abf9aa0f22/call-call_sv_bamcfg/inputs/489853786/WRM101.rmdup.bam|10	0.87
NC_003283.11	6176373	4+3-	NC_003283.11	6177142	21+22-	ITX	-193	99	11	/RLNAS02/RDA/User/reseqai/WGS_animalPlant_HW.run/cromwell_server/log_dir/cromwell-executions/ANIMAL_PLANT_WGS/6df5746d-74e5-439c-a0f8-477ee832642a/call-sv_breakdancer_calling/shard-1/wf_breakdancer_var.SV_CALLING/48795173-ba56-4108-a63e-59abf9aa0f22/call-call_sv_bamcfg/inputs/489853786/WRM101.rmdup.bam|11	1.11
NC_003283.11	6176509	6+13-	NC_003283.11	6177142	21+22-	ITX	-106	99	10	/RLNAS02/RDA/User/reseqai/WGS_animalPlant_HW.run/cromwell_server/log_dir/cromwell-executions/ANIMAL_PLANT_WGS/6df5746d-74e5-439c-a0f8-477ee832642a/call-sv_breakdancer_calling/shard-1/wf_breakdancer_var.SV_CALLING/48795173-ba56-4108-a63e-59abf9aa0f22/call-call_sv_bamcfg/inputs/489853786/WRM101.rmdup.bam|10	0.62
NC_003283.11	6179277	13+15-	NC_003283.11	6179455	13+15-	ITX	-204	99	11	/RLNAS02/RDA/User/reseqai/WGS_animalPlant_HW.run/cromwell_server/log_dir/cromwell-executions/ANIMAL_PLANT_WGS/6df5746d-74e5-439c-a0f8-477ee832642a/call-sv_breakdancer_calling/shard-1/wf_breakdancer_var.SV_CALLING/48795173-ba56-4108-a63e-59abf9aa0f22/call-call_sv_bamcfg/inputs/489853786/WRM101.rmdup.bam|11	NA
NC_003283.11	6182571	3+2-	NC_003283.11	6182649	3+2-	ITX	-191	69	2	/RLNAS02/RDA/User/reseqai/WGS_animalPlant_HW.run/cromwell_server/log_dir/cromwell-executions/ANIMAL_PLANT_WGS/6df5746d-74e5-439c-a0f8-477ee832642a/call-sv_breakdancer_calling/shard-1/wf_breakdancer_var.SV_CALLING/48795173-ba56-4108-a63e-59abf9aa0f22/call-call_sv_bamcfg/inputs/489853786/WRM101.rmdup.bam|2	NA
NC_003283.11	6942145	24+39-	NC_003283.11	6942349	24+39-	ITX	-192	99	20	/RLNAS02/RDA/User/reseqai/WGS_animalPlant_HW.run/cromwell_server/log_dir/cromwell-executions/ANIMAL_PLANT_WGS/6df5746d-74e5-439c-a0f8-477ee832642a/call-sv_breakdancer_calling/shard-1/wf_breakdancer_var.SV_CALLING/48795173-ba56-4108-a63e-59abf9aa0f22/call-call_sv_bamcfg/inputs/489853786/WRM101.rmdup.bam|20	NA
NC_003279.8	14292234	5+0-	NC_003283.11	7694441	6+1-	CTX	-298	44	2	/RLNAS02/RDA/User/reseqai/WGS_animalPlant_HW.run/cromwell_server/log_dir/cromwell-executions/ANIMAL_PLANT_WGS/6df5746d-74e5-439c-a0f8-477ee832642a/call-sv_breakdancer_calling/shard-1/wf_breakdancer_var.SV_CALLING/48795173-ba56-4108-a63e-59abf9aa0f22/call-call_sv_bamcfg/inputs/489853786/WRM101.rmdup.bam|2
NC_003283.11	6880328	3+0-	NC_003283.11	9046048	3+2-	DEL	2165812	48	2	/RLNAS02/RDA/User/reseqai/WGS_animalPlant_HW.run/cromwell_server/log_dir/cromwell-executions/ANIMAL_PLANT_WGS/6df5746d-74e5-439c-a0f8-477ee832642a/call-sv_breakdancer_calling/shard-1/wf_breakdancer_var.SV_CALLING/48795173-ba56-4108-a63e-59abf9aa0f22/call-call_sv_bamcfg/inputs/489853786/WRM101.rmdup.bam|2	2.00
NC_003283.11	7679316	2+0-	NC_003283.11	7679556	0+2-	DEL	257	60	2	/RLNAS02/RDA/User/reseqai/WGS_animalPlant_HW.run/cromwell_server/log_dir/cromwell-executions/ANIMAL_PLANT_WGS/6df5746d-74e5-439c-a0f8-477ee832642a/call-sv_breakdancer_calling/shard-1/wf_breakdancer_var.SV_CALLING/48795173-ba56-4108-a63e-59abf9aa0f22/call-call_sv_bamcfg/inputs/489853786/WRM101.rmdup.bam|2	2.22
NC_003283.11	7719363	3+4-	NC_003283.11	7719530	3+4-	ITX	-211	82	3	/RLNAS02/RDA/User/reseqai/WGS_animalPlant_HW.run/cromwell_server/log_dir/cromwell-executions/ANIMAL_PLANT_WGS/6df5746d-74e5-439c-a0f8-477ee832642a/call-sv_breakdancer_calling/shard-1/wf_breakdancer_var.SV_CALLING/48795173-ba56-4108-a63e-59abf9aa0f22/call-call_sv_bamcfg/inputs/489853786/WRM101.rmdup.bam|3	NA
NC_003283.11	7913713	4+5-	NC_003283.11	7913800	4+5-	ITX	-224	99	4	/RLNAS02/RDA/User/reseqai/WGS_animalPlant_HW.run/cromwell_server/log_dir/cromwell-executions/ANIMAL_PLANT_WGS/6df5746d-74e5-439c-a0f8-477ee832642a/call-sv_breakdancer_calling/shard-1/wf_breakdancer_var.SV_CALLING/48795173-ba56-4108-a63e-59abf9aa0f22/call-call_sv_bamcfg/inputs/489853786/WRM101.rmdup.bam|4	NA
NC_003283.11	7917267	9+2-	NC_003283.11	7917373	9+2-	ITX	-175	65	2	/RLNAS02/RDA/User/reseqai/WGS_animalPlant_HW.run/cromwell_server/log_dir/cromwell-executions/ANIMAL_PLANT_WGS/6df5746d-74e5-439c-a0f8-477ee832642a/call-sv_breakdancer_calling/shard-1/wf_breakdancer_var.SV_CALLING/48795173-ba56-4108-a63e-59abf9aa0f22/call-call_sv_bamcfg/inputs/489853786/WRM101.rmdup.bam|2	NA
NC_003283.11	7917518	9+2-	NC_003283.11	7917709	5+3-	DEL	242	40	2	/RLNAS02/RDA/User/reseqai/WGS_animalPlant_HW.run/cromwell_server/log_dir/cromwell-executions/ANIMAL_PLANT_WGS/6df5746d-74e5-439c-a0f8-477ee832642a/call-sv_breakdancer_calling/shard-1/wf_breakdancer_var.SV_CALLING/48795173-ba56-4108-a63e-59abf9aa0f22/call-call_sv_bamcfg/inputs/489853786/WRM101.rmdup.bam|2	10.42
NC_003283.11	7918181	2+6-	NC_003283.11	7918454	4+0-	ITX	-201	99	4	/RLNAS02/RDA/User/reseqai/WGS_animalPlant_HW.run/cromwell_server/log_dir/cromwell-executions/ANIMAL_PLANT_WGS/6df5746d-74e5-439c-a0f8-477ee832642a/call-sv_breakdancer_calling/shard-1/wf_breakdancer_var.SV_CALLING/48795173-ba56-4108-a63e-59abf9aa0f22/call-call_sv_bamcfg/inputs/489853786/WRM101.rmdup.bam|4	0.47
NC_003283.11	7920857	6+30-	NC_003283.11	7921104	6+30-	ITX	-177	54	2	/RLNAS02/RDA/User/reseqai/WGS_animalPlant_HW.run/cromwell_server/log_dir/cromwell-executions/ANIMAL_PLANT_WGS/6df5746d-74e5-439c-a0f8-477ee832642a/call-sv_breakdancer_calling/shard-1/wf_breakdancer_var.SV_CALLING/48795173-ba56-4108-a63e-59abf9aa0f22/call-call_sv_bamcfg/inputs/489853786/WRM101.rmdup.bam|2	NA
NC_003283.11	7920857	6+30-	NC_003283.11	7922845	16+55-	ITX	275	66	3	/RLNAS02/RDA/User/reseqai/WGS_animalPlant_HW.run/cromwell_server/log_dir/cromwell-executions/ANIMAL_PLANT_WGS/6df5746d-74e5-439c-a0f8-477ee832642a/call-sv_breakdancer_calling/shard-1/wf_breakdancer_var.SV_CALLING/48795173-ba56-4108-a63e-59abf9aa0f22/call-call_sv_bamcfg/inputs/489853786/WRM101.rmdup.bam|3	2.72
NC_003283.11	7922529	16+55-	NC_003283.11	7923670	17+6-	ITX	427	99	13	/RLNAS02/RDA/User/reseqai/WGS_animalPlant_HW.run/cromwell_server/log_dir/cromwell-executions/ANIMAL_PLANT_WGS/6df5746d-74e5-439c-a0f8-477ee832642a/call-sv_breakdancer_calling/shard-1/wf_breakdancer_var.SV_CALLING/48795173-ba56-4108-a63e-59abf9aa0f22/call-call_sv_bamcfg/inputs/489853786/WRM101.rmdup.bam|13	3.67
NC_003283.11	7922529	16+55-	NC_003283.11	7923767	3+3-	ITX	590	57	2	/RLNAS02/RDA/User/reseqai/WGS_animalPlant_HW.run/cromwell_server/log_dir/cromwell-executions/ANIMAL_PLANT_WGS/6df5746d-74e5-439c-a0f8-477ee832642a/call-sv_breakdancer_calling/shard-1/wf_breakdancer_var.SV_CALLING/48795173-ba56-4108-a63e-59abf9aa0f22/call-call_sv_bamcfg/inputs/489853786/WRM101.rmdup.bam|2	5.15
NC_003283.11	7922845	16+55-	NC_003283.11	7924258	18+16-	DEL	1573	35	2	/RLNAS02/RDA/User/reseqai/WGS_animalPlant_HW.run/cromwell_server/log_dir/cromwell-executions/ANIMAL_PLANT_WGS/6df5746d-74e5-439c-a0f8-477ee832642a/call-sv_breakdancer_calling/shard-1/wf_breakdancer_var.SV_CALLING/48795173-ba56-4108-a63e-59abf9aa0f22/call-call_sv_bamcfg/inputs/489853786/WRM101.rmdup.bam|2	5.76
NC_003283.11	7988982	9+27-	NC_003283.11	7989085	9+27-	ITX	-170	90	3	/RLNAS02/RDA/User/reseqai/WGS_animalPlant_HW.run/cromwell_server/log_dir/cromwell-executions/ANIMAL_PLANT_WGS/6df5746d-74e5-439c-a0f8-477ee832642a/call-sv_breakdancer_calling/shard-1/wf_breakdancer_var.SV_CALLING/48795173-ba56-4108-a63e-59abf9aa0f22/call-call_sv_bamcfg/inputs/489853786/WRM101.rmdup.bam|3	NA
NC_003283.11	7988982	9+27-	NC_003283.11	7989761	93+126-	ITX	-146	99	78	/RLNAS02/RDA/User/reseqai/WGS_animalPlant_HW.run/cromwell_server/log_dir/cromwell-executions/ANIMAL_PLANT_WGS/6df5746d-74e5-439c-a0f8-477ee832642a/call-sv_breakdancer_calling/shard-1/wf_breakdancer_var.SV_CALLING/48795173-ba56-4108-a63e-59abf9aa0f22/call-call_sv_bamcfg/inputs/489853786/WRM101.rmdup.bam|78	0.77
NC_003283.11	7989848	4+5-	NC_003283.11	7989907	4+5-	ITX	-170	99	4	/RLNAS02/RDA/User/reseqai/WGS_animalPlant_HW.run/cromwell_server/log_dir/cromwell-executions/ANIMAL_PLANT_WGS/6df5746d-74e5-439c-a0f8-477ee832642a/call-sv_breakdancer_calling/shard-1/wf_breakdancer_var.SV_CALLING/48795173-ba56-4108-a63e-59abf9aa0f22/call-call_sv_bamcfg/inputs/489853786/WRM101.rmdup.bam|4	NA
NC_003283.11	7991104	6+9-	NC_003283.11	7991274	6+9-	ITX	-208	99	5	/RLNAS02/RDA/User/reseqai/WGS_animalPlant_HW.run/cromwell_server/log_dir/cromwell-executions/ANIMAL_PLANT_WGS/6df5746d-74e5-439c-a0f8-477ee832642a/call-sv_breakdancer_calling/shard-1/wf_breakdancer_var.SV_CALLING/48795173-ba56-4108-a63e-59abf9aa0f22/call-call_sv_bamcfg/inputs/489853786/WRM101.rmdup.bam|5	NA
NC_003283.11	8119342	0+4-	NC_003283.11	8122279	5+0-	ITX	2284	99	4	/RLNAS02/RDA/User/reseqai/WGS_animalPlant_HW.run/cromwell_server/log_dir/cromwell-executions/ANIMAL_PLANT_WGS/6df5746d-74e5-439c-a0f8-477ee832642a/call-sv_breakdancer_calling/shard-1/wf_breakdancer_var.SV_CALLING/48795173-ba56-4108-a63e-59abf9aa0f22/call-call_sv_bamcfg/inputs/489853786/WRM101.rmdup.bam|4	3.65
NC_003283.11	8314303	3+9-	NC_003283.11	8314428	3+9-	ITX	-174	87	3	/RLNAS02/RDA/User/reseqai/WGS_animalPlant_HW.run/cromwell_server/log_dir/cromwell-executions/ANIMAL_PLANT_WGS/6df5746d-74e5-439c-a0f8-477ee832642a/call-sv_breakdancer_calling/shard-1/wf_breakdancer_var.SV_CALLING/48795173-ba56-4108-a63e-59abf9aa0f22/call-call_sv_bamcfg/inputs/489853786/WRM101.rmdup.bam|3	NA
NC_003283.11	8314532	2+4-	NC_003283.11	8315064	8+2-	ITX	-155	99	4	/RLNAS02/RDA/User/reseqai/WGS_animalPlant_HW.run/cromwell_server/log_dir/cromwell-executions/ANIMAL_PLANT_WGS/6df5746d-74e5-439c-a0f8-477ee832642a/call-sv_breakdancer_calling/shard-1/wf_breakdancer_var.SV_CALLING/48795173-ba56-4108-a63e-59abf9aa0f22/call-call_sv_bamcfg/inputs/489853786/WRM101.rmdup.bam|4	1.31
NC_003283.11	8329465	9+6-	NC_003283.11	8329586	9+6-	ITX	-185	99	5	/RLNAS02/RDA/User/reseqai/WGS_animalPlant_HW.run/cromwell_server/log_dir/cromwell-executions/ANIMAL_PLANT_WGS/6df5746d-74e5-439c-a0f8-477ee832642a/call-sv_breakdancer_calling/shard-1/wf_breakdancer_var.SV_CALLING/48795173-ba56-4108-a63e-59abf9aa0f22/call-call_sv_bamcfg/inputs/489853786/WRM101.rmdup.bam|5	NA
NC_003283.11	8415006	9+0-	NC_003283.11	8415226	0+9-	DEL	295	99	9	/RLNAS02/RDA/User/reseqai/WGS_animalPlant_HW.run/cromwell_server/log_dir/cromwell-executions/ANIMAL_PLANT_WGS/6df5746d-74e5-439c-a0f8-477ee832642a/call-sv_breakdancer_calling/shard-1/wf_breakdancer_var.SV_CALLING/48795173-ba56-4108-a63e-59abf9aa0f22/call-call_sv_bamcfg/inputs/489853786/WRM101.rmdup.bam|9	0.46
NC_003283.11	8699849	11+1-	NC_003283.11	8702090	5+7-	DEL	2313	58	3	/RLNAS02/RDA/User/reseqai/WGS_animalPlant_HW.run/cromwell_server/log_dir/cromwell-executions/ANIMAL_PLANT_WGS/6df5746d-74e5-439c-a0f8-477ee832642a/call-sv_breakdancer_calling/shard-1/wf_breakdancer_var.SV_CALLING/48795173-ba56-4108-a63e-59abf9aa0f22/call-call_sv_bamcfg/inputs/489853786/WRM101.rmdup.bam|3	4.29
NC_003283.11	8699987	9+12-	NC_003283.11	8700085	9+12-	ITX	-175	99	9	/RLNAS02/RDA/User/reseqai/WGS_animalPlant_HW.run/cromwell_server/log_dir/cromwell-executions/ANIMAL_PLANT_WGS/6df5746d-74e5-439c-a0f8-477ee832642a/call-sv_breakdancer_calling/shard-1/wf_breakdancer_var.SV_CALLING/48795173-ba56-4108-a63e-59abf9aa0f22/call-call_sv_bamcfg/inputs/489853786/WRM101.rmdup.bam|9	NA
NC_003283.11	8701085	4+4-	NC_003283.11	8701174	4+4-	ITX	-185	93	3	/RLNAS02/RDA/User/reseqai/WGS_animalPlant_HW.run/cromwell_server/log_dir/cromwell-executions/ANIMAL_PLANT_WGS/6df5746d-74e5-439c-a0f8-477ee832642a/call-sv_breakdancer_calling/shard-1/wf_breakdancer_var.SV_CALLING/48795173-ba56-4108-a63e-59abf9aa0f22/call-call_sv_bamcfg/inputs/489853786/WRM101.rmdup.bam|3	NA
NC_003283.11	8701418	19+24-	NC_003283.11	8701525	19+24-	ITX	-184	99	18	/RLNAS02/RDA/User/reseqai/WGS_animalPlant_HW.run/cromwell_server/log_dir/cromwell-executions/ANIMAL_PLANT_WGS/6df5746d-74e5-439c-a0f8-477ee832642a/call-sv_breakdancer_calling/shard-1/wf_breakdancer_var.SV_CALLING/48795173-ba56-4108-a63e-59abf9aa0f22/call-call_sv_bamcfg/inputs/489853786/WRM101.rmdup.bam|18	NA
NC_003283.11	8701728	5+5-	NC_003283.11	8701828	5+5-	ITX	-213	99	4	/RLNAS02/RDA/User/reseqai/WGS_animalPlant_HW.run/cromwell_server/log_dir/cromwell-executions/ANIMAL_PLANT_WGS/6df5746d-74e5-439c-a0f8-477ee832642a/call-sv_breakdancer_calling/shard-1/wf_breakdancer_var.SV_CALLING/48795173-ba56-4108-a63e-59abf9aa0f22/call-call_sv_bamcfg/inputs/489853786/WRM101.rmdup.bam|4	NA
NC_003283.11	8714015	11+24-	NC_003283.11	8714174	11+24-	ITX	-208	99	5	/RLNAS02/RDA/User/reseqai/WGS_animalPlant_HW.run/cromwell_server/log_dir/cromwell-executions/ANIMAL_PLANT_WGS/6df5746d-74e5-439c-a0f8-477ee832642a/call-sv_breakdancer_calling/shard-1/wf_breakdancer_var.SV_CALLING/48795173-ba56-4108-a63e-59abf9aa0f22/call-call_sv_bamcfg/inputs/489853786/WRM101.rmdup.bam|5	NA
NC_003283.11	8714319	11+24-	NC_003283.11	8714456	1+3-	DEL	254	56	3	/RLNAS02/RDA/User/reseqai/WGS_animalPlant_HW.run/cromwell_server/log_dir/cromwell-executions/ANIMAL_PLANT_WGS/6df5746d-74e5-439c-a0f8-477ee832642a/call-sv_breakdancer_calling/shard-1/wf_breakdancer_var.SV_CALLING/48795173-ba56-4108-a63e-59abf9aa0f22/call-call_sv_bamcfg/inputs/489853786/WRM101.rmdup.bam|3	4.39
NC_003283.11	8714243	3+5-	NC_003283.11	8714298	3+5-	ITX	-163	73	2	/RLNAS02/RDA/User/reseqai/WGS_animalPlant_HW.run/cromwell_server/log_dir/cromwell-executions/ANIMAL_PLANT_WGS/6df5746d-74e5-439c-a0f8-477ee832642a/call-sv_breakdancer_calling/shard-1/wf_breakdancer_var.SV_CALLING/48795173-ba56-4108-a63e-59abf9aa0f22/call-call_sv_bamcfg/inputs/489853786/WRM101.rmdup.bam|2	NA
NC_003283.11	9339141	2+4-	NC_003283.11	9339227	2+4-	ITX	-180	67	2	/RLNAS02/RDA/User/reseqai/WGS_animalPlant_HW.run/cromwell_server/log_dir/cromwell-executions/ANIMAL_PLANT_WGS/6df5746d-74e5-439c-a0f8-477ee832642a/call-sv_breakdancer_calling/shard-1/wf_breakdancer_var.SV_CALLING/48795173-ba56-4108-a63e-59abf9aa0f22/call-call_sv_bamcfg/inputs/489853786/WRM101.rmdup.bam|2	NA
NC_003283.11	9339675	22+0-	NC_003283.11	9340155	1+2-	DEL	610	41	2	/RLNAS02/RDA/User/reseqai/WGS_animalPlant_HW.run/cromwell_server/log_dir/cromwell-executions/ANIMAL_PLANT_WGS/6df5746d-74e5-439c-a0f8-477ee832642a/call-sv_breakdancer_calling/shard-1/wf_breakdancer_var.SV_CALLING/48795173-ba56-4108-a63e-59abf9aa0f22/call-call_sv_bamcfg/inputs/489853786/WRM101.rmdup.bam|2	2.00
NC_003283.11	9430198	4+0-	NC_003283.11	9430403	0+4-	DEL	248	90	4	/RLNAS02/RDA/User/reseqai/WGS_animalPlant_HW.run/cromwell_server/log_dir/cromwell-executions/ANIMAL_PLANT_WGS/6df5746d-74e5-439c-a0f8-477ee832642a/call-sv_breakdancer_calling/shard-1/wf_breakdancer_var.SV_CALLING/48795173-ba56-4108-a63e-59abf9aa0f22/call-call_sv_bamcfg/inputs/489853786/WRM101.rmdup.bam|4	2.84
NC_003283.11	9434863	14+1-	NC_003283.11	9435084	2+6-	DEL	251	80	4	/RLNAS02/RDA/User/reseqai/WGS_animalPlant_HW.run/cromwell_server/log_dir/cromwell-executions/ANIMAL_PLANT_WGS/6df5746d-74e5-439c-a0f8-477ee832642a/call-sv_breakdancer_calling/shard-1/wf_breakdancer_var.SV_CALLING/48795173-ba56-4108-a63e-59abf9aa0f22/call-call_sv_bamcfg/inputs/489853786/WRM101.rmdup.bam|4	3.04
NC_003279.8	238487	6+0-	NC_003283.11	10866535	12+1-	CTX	-298	91	5	/RLNAS02/RDA/User/reseqai/WGS_animalPlant_HW.run/cromwell_server/log_dir/cromwell-executions/ANIMAL_PLANT_WGS/6df5746d-74e5-439c-a0f8-477ee832642a/call-sv_breakdancer_calling/shard-1/wf_breakdancer_var.SV_CALLING/48795173-ba56-4108-a63e-59abf9aa0f22/call-call_sv_bamcfg/inputs/489853786/WRM101.rmdup.bam|5
NC_003279.8	238638	6+0-	NC_003283.11	10866535	12+1-	CTX	-298	99	6	/RLNAS02/RDA/User/reseqai/WGS_animalPlant_HW.run/cromwell_server/log_dir/cromwell-executions/ANIMAL_PLANT_WGS/6df5746d-74e5-439c-a0f8-477ee832642a/call-sv_breakdancer_calling/shard-1/wf_breakdancer_var.SV_CALLING/48795173-ba56-4108-a63e-59abf9aa0f22/call-call_sv_bamcfg/inputs/489853786/WRM101.rmdup.bam|6
NC_003279.8	7742065	1+4-	NC_003283.11	9603534	5+2-	CTX	-298	63	3	/RLNAS02/RDA/User/reseqai/WGS_animalPlant_HW.run/cromwell_server/log_dir/cromwell-executions/ANIMAL_PLANT_WGS/6df5746d-74e5-439c-a0f8-477ee832642a/call-sv_breakdancer_calling/shard-1/wf_breakdancer_var.SV_CALLING/48795173-ba56-4108-a63e-59abf9aa0f22/call-call_sv_bamcfg/inputs/489853786/WRM101.rmdup.bam|3
NC_003282.8	4816423	19+2-	NC_003283.11	9724587	19+0-	CTX	-298	99	8	/RLNAS02/RDA/User/reseqai/WGS_animalPlant_HW.run/cromwell_server/log_dir/cromwell-executions/ANIMAL_PLANT_WGS/6df5746d-74e5-439c-a0f8-477ee832642a/call-sv_breakdancer_calling/shard-1/wf_breakdancer_var.SV_CALLING/48795173-ba56-4108-a63e-59abf9aa0f22/call-call_sv_bamcfg/inputs/489853786/WRM101.rmdup.bam|8
NC_003282.8	4816423	19+2-	NC_003283.11	9724732	0+21-	CTX	-298	99	10	/RLNAS02/RDA/User/reseqai/WGS_animalPlant_HW.run/cromwell_server/log_dir/cromwell-executions/ANIMAL_PLANT_WGS/6df5746d-74e5-439c-a0f8-477ee832642a/call-sv_breakdancer_calling/shard-1/wf_breakdancer_var.SV_CALLING/48795173-ba56-4108-a63e-59abf9aa0f22/call-call_sv_bamcfg/inputs/489853786/WRM101.rmdup.bam|10
NC_003282.8	6005873	0+9-	NC_003283.11	10866331	0+11-	CTX	-298	99	8	/RLNAS02/RDA/User/reseqai/WGS_animalPlant_HW.run/cromwell_server/log_dir/cromwell-executions/ANIMAL_PLANT_WGS/6df5746d-74e5-439c-a0f8-477ee832642a/call-sv_breakdancer_calling/shard-1/wf_breakdancer_var.SV_CALLING/48795173-ba56-4108-a63e-59abf9aa0f22/call-call_sv_bamcfg/inputs/489853786/WRM101.rmdup.bam|8
NC_003282.8	6005970	0+2-	NC_003283.11	10866331	0+11-	CTX	-298	42	2	/RLNAS02/RDA/User/reseqai/WGS_animalPlant_HW.run/cromwell_server/log_dir/cromwell-executions/ANIMAL_PLANT_WGS/6df5746d-74e5-439c-a0f8-477ee832642a/call-sv_breakdancer_calling/shard-1/wf_breakdancer_var.SV_CALLING/48795173-ba56-4108-a63e-59abf9aa0f22/call-call_sv_bamcfg/inputs/489853786/WRM101.rmdup.bam|2
NC_003283.11	7719683	12+18-	NC_003283.11	9603031	7+12-	ITX	-183	99	5	/RLNAS02/RDA/User/reseqai/WGS_animalPlant_HW.run/cromwell_server/log_dir/cromwell-executions/ANIMAL_PLANT_WGS/6df5746d-74e5-439c-a0f8-477ee832642a/call-sv_breakdancer_calling/shard-1/wf_breakdancer_var.SV_CALLING/48795173-ba56-4108-a63e-59abf9aa0f22/call-call_sv_bamcfg/inputs/489853786/WRM101.rmdup.bam|5	1.99
NC_003283.11	10446742	10+17-	NC_003283.11	10446844	10+17-	ITX	-182	99	6	/RLNAS02/RDA/User/reseqai/WGS_animalPlant_HW.run/cromwell_server/log_dir/cromwell-executions/ANIMAL_PLANT_WGS/6df5746d-74e5-439c-a0f8-477ee832642a/call-sv_breakdancer_calling/shard-1/wf_breakdancer_var.SV_CALLING/48795173-ba56-4108-a63e-59abf9aa0f22/call-call_sv_bamcfg/inputs/489853786/WRM101.rmdup.bam|6	NA
NC_003283.11	10449425	26+35-	NC_003283.11	10449506	26+35-	ITX	-190	99	6	/RLNAS02/RDA/User/reseqai/WGS_animalPlant_HW.run/cromwell_server/log_dir/cromwell-executions/ANIMAL_PLANT_WGS/6df5746d-74e5-439c-a0f8-477ee832642a/call-sv_breakdancer_calling/shard-1/wf_breakdancer_var.SV_CALLING/48795173-ba56-4108-a63e-59abf9aa0f22/call-call_sv_bamcfg/inputs/489853786/WRM101.rmdup.bam|6	NA
NC_003283.11	10449651	26+35-	NC_003283.11	10449960	3+6-	DEL	516	38	2	/RLNAS02/RDA/User/reseqai/WGS_animalPlant_HW.run/cromwell_server/log_dir/cromwell-executions/ANIMAL_PLANT_WGS/6df5746d-74e5-439c-a0f8-477ee832642a/call-sv_breakdancer_calling/shard-1/wf_breakdancer_var.SV_CALLING/48795173-ba56-4108-a63e-59abf9aa0f22/call-call_sv_bamcfg/inputs/489853786/WRM101.rmdup.bam|2	1.00
NC_003283.11	10449425	26+35-	NC_003283.11	10450656	10+20-	ITX	-79	99	8	/RLNAS02/RDA/User/reseqai/WGS_animalPlant_HW.run/cromwell_server/log_dir/cromwell-executions/ANIMAL_PLANT_WGS/6df5746d-74e5-439c-a0f8-477ee832642a/call-sv_breakdancer_calling/shard-1/wf_breakdancer_var.SV_CALLING/48795173-ba56-4108-a63e-59abf9aa0f22/call-call_sv_bamcfg/inputs/489853786/WRM101.rmdup.bam|8	1.68
NC_003283.11	10605988	3+4-	NC_003283.11	10606089	3+4-	ITX	-181	65	2	/RLNAS02/RDA/User/reseqai/WGS_animalPlant_HW.run/cromwell_server/log_dir/cromwell-executions/ANIMAL_PLANT_WGS/6df5746d-74e5-439c-a0f8-477ee832642a/call-sv_breakdancer_calling/shard-1/wf_breakdancer_var.SV_CALLING/48795173-ba56-4108-a63e-59abf9aa0f22/call-call_sv_bamcfg/inputs/489853786/WRM101.rmdup.bam|2	NA
NC_003283.11	10608126	4+4-	NC_003283.11	10608165	4+4-	ITX	-160	99	3	/RLNAS02/RDA/User/reseqai/WGS_animalPlant_HW.run/cromwell_server/log_dir/cromwell-executions/ANIMAL_PLANT_WGS/6df5746d-74e5-439c-a0f8-477ee832642a/call-sv_breakdancer_calling/shard-1/wf_breakdancer_var.SV_CALLING/48795173-ba56-4108-a63e-59abf9aa0f22/call-call_sv_bamcfg/inputs/489853786/WRM101.rmdup.bam|3	NA
NC_003283.11	10609137	2+2-	NC_003283.11	10609163	2+2-	ITX	-170	83	2	/RLNAS02/RDA/User/reseqai/WGS_animalPlant_HW.run/cromwell_server/log_dir/cromwell-executions/ANIMAL_PLANT_WGS/6df5746d-74e5-439c-a0f8-477ee832642a/call-sv_breakdancer_calling/shard-1/wf_breakdancer_var.SV_CALLING/48795173-ba56-4108-a63e-59abf9aa0f22/call-call_sv_bamcfg/inputs/489853786/WRM101.rmdup.bam|2	NA
NC_003283.11	10610713	41+32-	NC_003283.11	10610949	41+32-	ITX	-200	99	26	/RLNAS02/RDA/User/reseqai/WGS_animalPlant_HW.run/cromwell_server/log_dir/cromwell-executions/ANIMAL_PLANT_WGS/6df5746d-74e5-439c-a0f8-477ee832642a/call-sv_breakdancer_calling/shard-1/wf_breakdancer_var.SV_CALLING/48795173-ba56-4108-a63e-59abf9aa0f22/call-call_sv_bamcfg/inputs/489853786/WRM101.rmdup.bam|26	NA
NC_003283.11	10611341	9+19-	NC_003283.11	10611484	9+19-	ITX	-197	99	8	/RLNAS02/RDA/User/reseqai/WGS_animalPlant_HW.run/cromwell_server/log_dir/cromwell-executions/ANIMAL_PLANT_WGS/6df5746d-74e5-439c-a0f8-477ee832642a/call-sv_breakdancer_calling/shard-1/wf_breakdancer_var.SV_CALLING/48795173-ba56-4108-a63e-59abf9aa0f22/call-call_sv_bamcfg/inputs/489853786/WRM101.rmdup.bam|8	NA
NC_003283.11	10611708	0+2-	NC_003283.11	10612003	8+1-	ITX	-243	67	2	/RLNAS02/RDA/User/reseqai/WGS_animalPlant_HW.run/cromwell_server/log_dir/cromwell-executions/ANIMAL_PLANT_WGS/6df5746d-74e5-439c-a0f8-477ee832642a/call-sv_breakdancer_calling/shard-1/wf_breakdancer_var.SV_CALLING/48795173-ba56-4108-a63e-59abf9aa0f22/call-call_sv_bamcfg/inputs/489853786/WRM101.rmdup.bam|2	0.40
NC_003283.11	10612190	10+10-	NC_003283.11	10612339	10+10-	ITX	-194	99	7	/RLNAS02/RDA/User/reseqai/WGS_animalPlant_HW.run/cromwell_server/log_dir/cromwell-executions/ANIMAL_PLANT_WGS/6df5746d-74e5-439c-a0f8-477ee832642a/call-sv_breakdancer_calling/shard-1/wf_breakdancer_var.SV_CALLING/48795173-ba56-4108-a63e-59abf9aa0f22/call-call_sv_bamcfg/inputs/489853786/WRM101.rmdup.bam|7	NA
NC_003283.11	11380622	2+0-	NC_003283.11	11380848	0+2-	DEL	268	50	2	/RLNAS02/RDA/User/reseqai/WGS_animalPlant_HW.run/cromwell_server/log_dir/cromwell-executions/ANIMAL_PLANT_WGS/6df5746d-74e5-439c-a0f8-477ee832642a/call-sv_breakdancer_calling/shard-1/wf_breakdancer_var.SV_CALLING/48795173-ba56-4108-a63e-59abf9aa0f22/call-call_sv_bamcfg/inputs/489853786/WRM101.rmdup.bam|2	2.41
NC_003283.11	11534507	2+0-	NC_003283.11	11534721	0+2-	DEL	251	52	2	/RLNAS02/RDA/User/reseqai/WGS_animalPlant_HW.run/cromwell_server/log_dir/cromwell-executions/ANIMAL_PLANT_WGS/6df5746d-74e5-439c-a0f8-477ee832642a/call-sv_breakdancer_calling/shard-1/wf_breakdancer_var.SV_CALLING/48795173-ba56-4108-a63e-59abf9aa0f22/call-call_sv_bamcfg/inputs/489853786/WRM101.rmdup.bam|2	2.33
NC_003280.10	7269545	1+2-	NC_003283.11	14196217	1+3-	CTX	-298	47	2	/RLNAS02/RDA/User/reseqai/WGS_animalPlant_HW.run/cromwell_server/log_dir/cromwell-executions/ANIMAL_PLANT_WGS/6df5746d-74e5-439c-a0f8-477ee832642a/call-sv_breakdancer_calling/shard-1/wf_breakdancer_var.SV_CALLING/48795173-ba56-4108-a63e-59abf9aa0f22/call-call_sv_bamcfg/inputs/489853786/WRM101.rmdup.bam|2
NC_003281.10	55925	2+10-	NC_003283.11	12864446	6+0-	CTX	-298	63	3	/RLNAS02/RDA/User/reseqai/WGS_animalPlant_HW.run/cromwell_server/log_dir/cromwell-executions/ANIMAL_PLANT_WGS/6df5746d-74e5-439c-a0f8-477ee832642a/call-sv_breakdancer_calling/shard-1/wf_breakdancer_var.SV_CALLING/48795173-ba56-4108-a63e-59abf9aa0f22/call-call_sv_bamcfg/inputs/489853786/WRM101.rmdup.bam|3
NC_003281.10	55925	2+10-	NC_003283.11	12864529	6+0-	CTX	-298	83	4	/RLNAS02/RDA/User/reseqai/WGS_animalPlant_HW.run/cromwell_server/log_dir/cromwell-executions/ANIMAL_PLANT_WGS/6df5746d-74e5-439c-a0f8-477ee832642a/call-sv_breakdancer_calling/shard-1/wf_breakdancer_var.SV_CALLING/48795173-ba56-4108-a63e-59abf9aa0f22/call-call_sv_bamcfg/inputs/489853786/WRM101.rmdup.bam|4
NC_003283.11	12509957	103+165-	NC_003283.11	12510575	103+165-	ITX	-131	99	73	/RLNAS02/RDA/User/reseqai/WGS_animalPlant_HW.run/cromwell_server/log_dir/cromwell-executions/ANIMAL_PLANT_WGS/6df5746d-74e5-439c-a0f8-477ee832642a/call-sv_breakdancer_calling/shard-1/wf_breakdancer_var.SV_CALLING/48795173-ba56-4108-a63e-59abf9aa0f22/call-call_sv_bamcfg/inputs/489853786/WRM101.rmdup.bam|73	NA
NC_003283.11	13362654	1+22-	NC_003283.11	13367171	21+0-	ITX	3834	99	21	/RLNAS02/RDA/User/reseqai/WGS_animalPlant_HW.run/cromwell_server/log_dir/cromwell-executions/ANIMAL_PLANT_WGS/6df5746d-74e5-439c-a0f8-477ee832642a/call-sv_breakdancer_calling/shard-1/wf_breakdancer_var.SV_CALLING/48795173-ba56-4108-a63e-59abf9aa0f22/call-call_sv_bamcfg/inputs/489853786/WRM101.rmdup.bam|21	3.49
NC_003283.11	13640404	2+4-	NC_003283.11	13643305	2+13-	DEL	2930	43	2	/RLNAS02/RDA/User/reseqai/WGS_animalPlant_HW.run/cromwell_server/log_dir/cromwell-executions/ANIMAL_PLANT_WGS/6df5746d-74e5-439c-a0f8-477ee832642a/call-sv_breakdancer_calling/shard-1/wf_breakdancer_var.SV_CALLING/48795173-ba56-4108-a63e-59abf9aa0f22/call-call_sv_bamcfg/inputs/489853786/WRM101.rmdup.bam|2	1.20
NC_003283.11	13642129	2+4-	NC_003283.11	13643305	2+13-	DEL	1199	41	2	/RLNAS02/RDA/User/reseqai/WGS_animalPlant_HW.run/cromwell_server/log_dir/cromwell-executions/ANIMAL_PLANT_WGS/6df5746d-74e5-439c-a0f8-477ee832642a/call-sv_breakdancer_calling/shard-1/wf_breakdancer_var.SV_CALLING/48795173-ba56-4108-a63e-59abf9aa0f22/call-call_sv_bamcfg/inputs/489853786/WRM101.rmdup.bam|2	1.56
NC_003283.11	13641377	6+1-	NC_003283.11	13641942	2+4-	DEL	653	84	4	/RLNAS02/RDA/User/reseqai/WGS_animalPlant_HW.run/cromwell_server/log_dir/cromwell-executions/ANIMAL_PLANT_WGS/6df5746d-74e5-439c-a0f8-477ee832642a/call-sv_breakdancer_calling/shard-1/wf_breakdancer_var.SV_CALLING/48795173-ba56-4108-a63e-59abf9aa0f22/call-call_sv_bamcfg/inputs/489853786/WRM101.rmdup.bam|4	0.72
NC_003283.11	13641019	0+5-	NC_003283.11	13645015	8+0-	ITX	3339	99	5	/RLNAS02/RDA/User/reseqai/WGS_animalPlant_HW.run/cromwell_server/log_dir/cromwell-executions/ANIMAL_PLANT_WGS/6df5746d-74e5-439c-a0f8-477ee832642a/call-sv_breakdancer_calling/shard-1/wf_breakdancer_var.SV_CALLING/48795173-ba56-4108-a63e-59abf9aa0f22/call-call_sv_bamcfg/inputs/489853786/WRM101.rmdup.bam|5	0.90
NC_003283.11	13645800	1+47-	NC_003283.11	13646451	20+3-	ITX	-64	99	13	/RLNAS02/RDA/User/reseqai/WGS_animalPlant_HW.run/cromwell_server/log_dir/cromwell-executions/ANIMAL_PLANT_WGS/6df5746d-74e5-439c-a0f8-477ee832642a/call-sv_breakdancer_calling/shard-1/wf_breakdancer_var.SV_CALLING/48795173-ba56-4108-a63e-59abf9aa0f22/call-call_sv_bamcfg/inputs/489853786/WRM101.rmdup.bam|13	1.56
NC_003283.11	13691930	2+0-	NC_003283.11	13692226	1+2-	DEL	334	56	2	/RLNAS02/RDA/User/reseqai/WGS_animalPlant_HW.run/cromwell_server/log_dir/cromwell-executions/ANIMAL_PLANT_WGS/6df5746d-74e5-439c-a0f8-477ee832642a/call-sv_breakdancer_calling/shard-1/wf_breakdancer_var.SV_CALLING/48795173-ba56-4108-a63e-59abf9aa0f22/call-call_sv_bamcfg/inputs/489853786/WRM101.rmdup.bam|2	2.18
NC_003283.11	14105353	4+7-	NC_003283.11	14105469	4+7-	ITX	-184	99	4	/RLNAS02/RDA/User/reseqai/WGS_animalPlant_HW.run/cromwell_server/log_dir/cromwell-executions/ANIMAL_PLANT_WGS/6df5746d-74e5-439c-a0f8-477ee832642a/call-sv_breakdancer_calling/shard-1/wf_breakdancer_var.SV_CALLING/48795173-ba56-4108-a63e-59abf9aa0f22/call-call_sv_bamcfg/inputs/489853786/WRM101.rmdup.bam|4	NA
NC_003283.11	14586203	1+6-	NC_003283.11	14586703	3+0-	ITX	-159	86	3	/RLNAS02/RDA/User/reseqai/WGS_animalPlant_HW.run/cromwell_server/log_dir/cromwell-executions/ANIMAL_PLANT_WGS/6df5746d-74e5-439c-a0f8-477ee832642a/call-sv_breakdancer_calling/shard-1/wf_breakdancer_var.SV_CALLING/48795173-ba56-4108-a63e-59abf9aa0f22/call-call_sv_bamcfg/inputs/489853786/WRM101.rmdup.bam|3	1.32
NC_003283.11	14586311	1+7-	NC_003283.11	14586829	8+4-	ITX	-150	61	2	/RLNAS02/RDA/User/reseqai/WGS_animalPlant_HW.run/cromwell_server/log_dir/cromwell-executions/ANIMAL_PLANT_WGS/6df5746d-74e5-439c-a0f8-477ee832642a/call-sv_breakdancer_calling/shard-1/wf_breakdancer_var.SV_CALLING/48795173-ba56-4108-a63e-59abf9aa0f22/call-call_sv_bamcfg/inputs/489853786/WRM101.rmdup.bam|2	1.54
NC_003283.11	14586311	1+7-	NC_003283.11	14588841	3+2-	ITX	1859	62	2	/RLNAS02/RDA/User/reseqai/WGS_animalPlant_HW.run/cromwell_server/log_dir/cromwell-executions/ANIMAL_PLANT_WGS/6df5746d-74e5-439c-a0f8-477ee832642a/call-sv_breakdancer_calling/shard-1/wf_breakdancer_var.SV_CALLING/48795173-ba56-4108-a63e-59abf9aa0f22/call-call_sv_bamcfg/inputs/489853786/WRM101.rmdup.bam|2	1.08
NC_003283.11	14744853	11+17-	NC_003283.11	14744973	11+17-	ITX	-212	99	9	/RLNAS02/RDA/User/reseqai/WGS_animalPlant_HW.run/cromwell_server/log_dir/cromwell-executions/ANIMAL_PLANT_WGS/6df5746d-74e5-439c-a0f8-477ee832642a/call-sv_breakdancer_calling/shard-1/wf_breakdancer_var.SV_CALLING/48795173-ba56-4108-a63e-59abf9aa0f22/call-call_sv_bamcfg/inputs/489853786/WRM101.rmdup.bam|9	NA
NC_003283.11	14755548	13+15-	NC_003283.11	14755677	13+15-	ITX	-169	99	13	/RLNAS02/RDA/User/reseqai/WGS_animalPlant_HW.run/cromwell_server/log_dir/cromwell-executions/ANIMAL_PLANT_WGS/6df5746d-74e5-439c-a0f8-477ee832642a/call-sv_breakdancer_calling/shard-1/wf_breakdancer_var.SV_CALLING/48795173-ba56-4108-a63e-59abf9aa0f22/call-call_sv_bamcfg/inputs/489853786/WRM101.rmdup.bam|13	NA
NC_003283.11	14756629	48+50-	NC_003283.11	14756858	48+50-	ITX	-181	99	39	/RLNAS02/RDA/User/reseqai/WGS_animalPlant_HW.run/cromwell_server/log_dir/cromwell-executions/ANIMAL_PLANT_WGS/6df5746d-74e5-439c-a0f8-477ee832642a/call-sv_breakdancer_calling/shard-1/wf_breakdancer_var.SV_CALLING/48795173-ba56-4108-a63e-59abf9aa0f22/call-call_sv_bamcfg/inputs/489853786/WRM101.rmdup.bam|39	NA
NC_003283.11	14757120	3+3-	NC_003283.11	14757137	3+3-	ITX	-153	88	2	/RLNAS02/RDA/User/reseqai/WGS_animalPlant_HW.run/cromwell_server/log_dir/cromwell-executions/ANIMAL_PLANT_WGS/6df5746d-74e5-439c-a0f8-477ee832642a/call-sv_breakdancer_calling/shard-1/wf_breakdancer_var.SV_CALLING/48795173-ba56-4108-a63e-59abf9aa0f22/call-call_sv_bamcfg/inputs/489853786/WRM101.rmdup.bam|2	NA
NC_003283.11	14766646	6+27-	NC_003283.11	14766751	6+27-	ITX	-170	99	5	/RLNAS02/RDA/User/reseqai/WGS_animalPlant_HW.run/cromwell_server/log_dir/cromwell-executions/ANIMAL_PLANT_WGS/6df5746d-74e5-439c-a0f8-477ee832642a/call-sv_breakdancer_calling/shard-1/wf_breakdancer_var.SV_CALLING/48795173-ba56-4108-a63e-59abf9aa0f22/call-call_sv_bamcfg/inputs/489853786/WRM101.rmdup.bam|5	NA
NC_003283.11	14766646	6+27-	NC_003283.11	14767456	27+15-	ITX	41	99	21	/RLNAS02/RDA/User/reseqai/WGS_animalPlant_HW.run/cromwell_server/log_dir/cromwell-executions/ANIMAL_PLANT_WGS/6df5746d-74e5-439c-a0f8-477ee832642a/call-sv_breakdancer_calling/shard-1/wf_breakdancer_var.SV_CALLING/48795173-ba56-4108-a63e-59abf9aa0f22/call-call_sv_bamcfg/inputs/489853786/WRM101.rmdup.bam|21	1.07
NC_003283.11	14767163	27+15-	NC_003283.11	14767668	8+3-	ITX	-179	99	5	/RLNAS02/RDA/User/reseqai/WGS_animalPlant_HW.run/cromwell_server/log_dir/cromwell-executions/ANIMAL_PLANT_WGS/6df5746d-74e5-439c-a0f8-477ee832642a/call-sv_breakdancer_calling/shard-1/wf_breakdancer_var.SV_CALLING/48795173-ba56-4108-a63e-59abf9aa0f22/call-call_sv_bamcfg/inputs/489853786/WRM101.rmdup.bam|5	0.37
NC_003283.11	14768331	4+4-	NC_003283.11	14768408	4+4-	ITX	-165	95	3	/RLNAS02/RDA/User/reseqai/WGS_animalPlant_HW.run/cromwell_server/log_dir/cromwell-executions/ANIMAL_PLANT_WGS/6df5746d-74e5-439c-a0f8-477ee832642a/call-sv_breakdancer_calling/shard-1/wf_breakdancer_var.SV_CALLING/48795173-ba56-4108-a63e-59abf9aa0f22/call-call_sv_bamcfg/inputs/489853786/WRM101.rmdup.bam|3	NA
NC_003283.11	14768498	49+49-	NC_003283.11	14768615	49+49-	ITX	-170	99	35	/RLNAS02/RDA/User/reseqai/WGS_animalPlant_HW.run/cromwell_server/log_dir/cromwell-executions/ANIMAL_PLANT_WGS/6df5746d-74e5-439c-a0f8-477ee832642a/call-sv_breakdancer_calling/shard-1/wf_breakdancer_var.SV_CALLING/48795173-ba56-4108-a63e-59abf9aa0f22/call-call_sv_bamcfg/inputs/489853786/WRM101.rmdup.bam|35	NA
NC_003281.10	11114461	13+17-	NC_003283.11	17040053	4+0-	CTX	-298	52	3	/RLNAS02/RDA/User/reseqai/WGS_animalPlant_HW.run/cromwell_server/log_dir/cromwell-executions/ANIMAL_PLANT_WGS/6df5746d-74e5-439c-a0f8-477ee832642a/call-sv_breakdancer_calling/shard-1/wf_breakdancer_var.SV_CALLING/48795173-ba56-4108-a63e-59abf9aa0f22/call-call_sv_bamcfg/inputs/489853786/WRM101.rmdup.bam|3
NC_003281.10	11114461	13+17-	NC_003283.11	17040219	1+15-	CTX	-298	99	10	/RLNAS02/RDA/User/reseqai/WGS_animalPlant_HW.run/cromwell_server/log_dir/cromwell-executions/ANIMAL_PLANT_WGS/6df5746d-74e5-439c-a0f8-477ee832642a/call-sv_breakdancer_calling/shard-1/wf_breakdancer_var.SV_CALLING/48795173-ba56-4108-a63e-59abf9aa0f22/call-call_sv_bamcfg/inputs/489853786/WRM101.rmdup.bam|10
NC_003283.11	14768760	49+49-	NC_003283.11	14769236	18+36-	DEL	627	69	4	/RLNAS02/RDA/User/reseqai/WGS_animalPlant_HW.run/cromwell_server/log_dir/cromwell-executions/ANIMAL_PLANT_WGS/6df5746d-74e5-439c-a0f8-477ee832642a/call-sv_breakdancer_calling/shard-1/wf_breakdancer_var.SV_CALLING/48795173-ba56-4108-a63e-59abf9aa0f22/call-call_sv_bamcfg/inputs/489853786/WRM101.rmdup.bam|4	3.21
NC_003283.11	14769236	18+36-	NC_003283.11	14769722	11+15-	ITX	-194	99	11	/RLNAS02/RDA/User/reseqai/WGS_animalPlant_HW.run/cromwell_server/log_dir/cromwell-executions/ANIMAL_PLANT_WGS/6df5746d-74e5-439c-a0f8-477ee832642a/call-sv_breakdancer_calling/shard-1/wf_breakdancer_var.SV_CALLING/48795173-ba56-4108-a63e-59abf9aa0f22/call-call_sv_bamcfg/inputs/489853786/WRM101.rmdup.bam|11	0.30
NC_003283.11	15236422	2+2-	NC_003283.11	15236472	2+2-	ITX	-190	74	2	/RLNAS02/RDA/User/reseqai/WGS_animalPlant_HW.run/cromwell_server/log_dir/cromwell-executions/ANIMAL_PLANT_WGS/6df5746d-74e5-439c-a0f8-477ee832642a/call-sv_breakdancer_calling/shard-1/wf_breakdancer_var.SV_CALLING/48795173-ba56-4108-a63e-59abf9aa0f22/call-call_sv_bamcfg/inputs/489853786/WRM101.rmdup.bam|2	NA
NC_003283.11	15320763	2+16-	NC_003283.11	15320910	2+16-	ITX	-232	60	2	/RLNAS02/RDA/User/reseqai/WGS_animalPlant_HW.run/cromwell_server/log_dir/cromwell-executions/ANIMAL_PLANT_WGS/6df5746d-74e5-439c-a0f8-477ee832642a/call-sv_breakdancer_calling/shard-1/wf_breakdancer_var.SV_CALLING/48795173-ba56-4108-a63e-59abf9aa0f22/call-call_sv_bamcfg/inputs/489853786/WRM101.rmdup.bam|2	NA
NC_003283.11	15320983	19+31-	NC_003283.11	15321285	19+31-	ITX	-181	99	18	/RLNAS02/RDA/User/reseqai/WGS_animalPlant_HW.run/cromwell_server/log_dir/cromwell-executions/ANIMAL_PLANT_WGS/6df5746d-74e5-439c-a0f8-477ee832642a/call-sv_breakdancer_calling/shard-1/wf_breakdancer_var.SV_CALLING/48795173-ba56-4108-a63e-59abf9aa0f22/call-call_sv_bamcfg/inputs/489853786/WRM101.rmdup.bam|18	NA
NC_003283.11	15321504	3+2-	NC_003283.11	15321549	3+2-	ITX	-176	76	2	/RLNAS02/RDA/User/reseqai/WGS_animalPlant_HW.run/cromwell_server/log_dir/cromwell-executions/ANIMAL_PLANT_WGS/6df5746d-74e5-439c-a0f8-477ee832642a/call-sv_breakdancer_calling/shard-1/wf_breakdancer_var.SV_CALLING/48795173-ba56-4108-a63e-59abf9aa0f22/call-call_sv_bamcfg/inputs/489853786/WRM101.rmdup.bam|2	NA
NC_003283.11	15426625	0+28-	NC_003283.11	15435648	27+0-	ITX	8333	99	27	/RLNAS02/RDA/User/reseqai/WGS_animalPlant_HW.run/cromwell_server/log_dir/cromwell-executions/ANIMAL_PLANT_WGS/6df5746d-74e5-439c-a0f8-477ee832642a/call-sv_breakdancer_calling/shard-1/wf_breakdancer_var.SV_CALLING/48795173-ba56-4108-a63e-59abf9aa0f22/call-call_sv_bamcfg/inputs/489853786/WRM101.rmdup.bam|27	5.21
NC_003283.11	15536693	2+0-	NC_003283.11	15536962	0+2-	DEL	288	59	2	/RLNAS02/RDA/User/reseqai/WGS_animalPlant_HW.run/cromwell_server/log_dir/cromwell-executions/ANIMAL_PLANT_WGS/6df5746d-74e5-439c-a0f8-477ee832642a/call-sv_breakdancer_calling/shard-1/wf_breakdancer_var.SV_CALLING/48795173-ba56-4108-a63e-59abf9aa0f22/call-call_sv_bamcfg/inputs/489853786/WRM101.rmdup.bam|2	1.76
NC_003283.11	16449942	9+0-	NC_003283.11	16451554	3+9-	DEL	1678	83	4	/RLNAS02/RDA/User/reseqai/WGS_animalPlant_HW.run/cromwell_server/log_dir/cromwell-executions/ANIMAL_PLANT_WGS/6df5746d-74e5-439c-a0f8-477ee832642a/call-sv_breakdancer_calling/shard-1/wf_breakdancer_var.SV_CALLING/48795173-ba56-4108-a63e-59abf9aa0f22/call-call_sv_bamcfg/inputs/489853786/WRM101.rmdup.bam|4	1.03
NC_003283.11	16707223	160+209-	NC_003283.11	16707513	160+209-	ITX	-177	99	118	/RLNAS02/RDA/User/reseqai/WGS_animalPlant_HW.run/cromwell_server/log_dir/cromwell-executions/ANIMAL_PLANT_WGS/6df5746d-74e5-439c-a0f8-477ee832642a/call-sv_breakdancer_calling/shard-1/wf_breakdancer_var.SV_CALLING/48795173-ba56-4108-a63e-59abf9aa0f22/call-call_sv_bamcfg/inputs/489853786/WRM101.rmdup.bam|118	NA
NC_003283.11	16707223	160+209-	NC_003283.11	16708324	71+69-	ITX	-145	99	43	/RLNAS02/RDA/User/reseqai/WGS_animalPlant_HW.run/cromwell_server/log_dir/cromwell-executions/ANIMAL_PLANT_WGS/6df5746d-74e5-439c-a0f8-477ee832642a/call-sv_breakdancer_calling/shard-1/wf_breakdancer_var.SV_CALLING/48795173-ba56-4108-a63e-59abf9aa0f22/call-call_sv_bamcfg/inputs/489853786/WRM101.rmdup.bam|43	0.63
NC_003283.11	16707223	160+209-	NC_003283.11	16708799	120+156-	ITX	-159	99	80	/RLNAS02/RDA/User/reseqai/WGS_animalPlant_HW.run/cromwell_server/log_dir/cromwell-executions/ANIMAL_PLANT_WGS/6df5746d-74e5-439c-a0f8-477ee832642a/call-sv_breakdancer_calling/shard-1/wf_breakdancer_var.SV_CALLING/48795173-ba56-4108-a63e-59abf9aa0f22/call-call_sv_bamcfg/inputs/489853786/WRM101.rmdup.bam|80	3.59
NC_003283.11	16707223	160+209-	NC_003283.11	16709221	150+181-	ITX	-182	99	101	/RLNAS02/RDA/User/reseqai/WGS_animalPlant_HW.run/cromwell_server/log_dir/cromwell-executions/ANIMAL_PLANT_WGS/6df5746d-74e5-439c-a0f8-477ee832642a/call-sv_breakdancer_calling/shard-1/wf_breakdancer_var.SV_CALLING/48795173-ba56-4108-a63e-59abf9aa0f22/call-call_sv_bamcfg/inputs/489853786/WRM101.rmdup.bam|101	7.07
NC_003283.11	16708179	71+69-	NC_003283.11	16708255	120+156-	DEL	286	90	7	/RLNAS02/RDA/User/reseqai/WGS_animalPlant_HW.run/cromwell_server/log_dir/cromwell-executions/ANIMAL_PLANT_WGS/6df5746d-74e5-439c-a0f8-477ee832642a/call-sv_breakdancer_calling/shard-1/wf_breakdancer_var.SV_CALLING/48795173-ba56-4108-a63e-59abf9aa0f22/call-call_sv_bamcfg/inputs/489853786/WRM101.rmdup.bam|7	2.59
NC_003283.11	16707901	71+69-	NC_003283.11	16709454	30+23-	ITX	-110	99	17	/RLNAS02/RDA/User/reseqai/WGS_animalPlant_HW.run/cromwell_server/log_dir/cromwell-executions/ANIMAL_PLANT_WGS/6df5746d-74e5-439c-a0f8-477ee832642a/call-sv_breakdancer_calling/shard-1/wf_breakdancer_var.SV_CALLING/48795173-ba56-4108-a63e-59abf9aa0f22/call-call_sv_bamcfg/inputs/489853786/WRM101.rmdup.bam|17	11.39
NC_003283.11	16708255	120+156-	NC_003283.11	16709221	150+181-	ITX	66	99	8	/RLNAS02/RDA/User/reseqai/WGS_animalPlant_HW.run/cromwell_server/log_dir/cromwell-executions/ANIMAL_PLANT_WGS/6df5746d-74e5-439c-a0f8-477ee832642a/call-sv_breakdancer_calling/shard-1/wf_breakdancer_var.SV_CALLING/48795173-ba56-4108-a63e-59abf9aa0f22/call-call_sv_bamcfg/inputs/489853786/WRM101.rmdup.bam|8	0.55
NC_003283.11	16708255	120+156-	NC_003283.11	16709454	30+23-	ITX	382	63	3	/RLNAS02/RDA/User/reseqai/WGS_animalPlant_HW.run/cromwell_server/log_dir/cromwell-executions/ANIMAL_PLANT_WGS/6df5746d-74e5-439c-a0f8-477ee832642a/call-sv_breakdancer_calling/shard-1/wf_breakdancer_var.SV_CALLING/48795173-ba56-4108-a63e-59abf9aa0f22/call-call_sv_bamcfg/inputs/489853786/WRM101.rmdup.bam|3	7.98
NC_003283.11	16708806	150+181-	NC_003283.11	16709454	30+23-	ITX	-175	49	2	/RLNAS02/RDA/User/reseqai/WGS_animalPlant_HW.run/cromwell_server/log_dir/cromwell-executions/ANIMAL_PLANT_WGS/6df5746d-74e5-439c-a0f8-477ee832642a/call-sv_breakdancer_calling/shard-1/wf_breakdancer_var.SV_CALLING/48795173-ba56-4108-a63e-59abf9aa0f22/call-call_sv_bamcfg/inputs/489853786/WRM101.rmdup.bam|2	0.58
NC_003280.10	2971884	5+9-	NC_003283.11	18430799	5+0-	CTX	-298	39	2	/RLNAS02/RDA/User/reseqai/WGS_animalPlant_HW.run/cromwell_server/log_dir/cromwell-executions/ANIMAL_PLANT_WGS/6df5746d-74e5-439c-a0f8-477ee832642a/call-sv_breakdancer_calling/shard-1/wf_breakdancer_var.SV_CALLING/48795173-ba56-4108-a63e-59abf9aa0f22/call-call_sv_bamcfg/inputs/489853786/WRM101.rmdup.bam|2
NC_003280.10	11493795	4+0-	NC_003283.11	17491269	3+1-	CTX	-298	89	3	/RLNAS02/RDA/User/reseqai/WGS_animalPlant_HW.run/cromwell_server/log_dir/cromwell-executions/ANIMAL_PLANT_WGS/6df5746d-74e5-439c-a0f8-477ee832642a/call-sv_breakdancer_calling/shard-1/wf_breakdancer_var.SV_CALLING/48795173-ba56-4108-a63e-59abf9aa0f22/call-call_sv_bamcfg/inputs/489853786/WRM101.rmdup.bam|3
NC_003281.10	12132060	10+0-	NC_003283.11	18566414	4+3-	CTX	-298	62	3	/RLNAS02/RDA/User/reseqai/WGS_animalPlant_HW.run/cromwell_server/log_dir/cromwell-executions/ANIMAL_PLANT_WGS/6df5746d-74e5-439c-a0f8-477ee832642a/call-sv_breakdancer_calling/shard-1/wf_breakdancer_var.SV_CALLING/48795173-ba56-4108-a63e-59abf9aa0f22/call-call_sv_bamcfg/inputs/489853786/WRM101.rmdup.bam|3
NC_003283.11	17253560	0+3-	NC_003283.11	17256808	1+3-	INV	2947	99	3	/RLNAS02/RDA/User/reseqai/WGS_animalPlant_HW.run/cromwell_server/log_dir/cromwell-executions/ANIMAL_PLANT_WGS/6df5746d-74e5-439c-a0f8-477ee832642a/call-sv_breakdancer_calling/shard-1/wf_breakdancer_var.SV_CALLING/48795173-ba56-4108-a63e-59abf9aa0f22/call-call_sv_bamcfg/inputs/489853786/WRM101.rmdup.bam|3	1.73
NC_003283.11	17308825	9+13-	NC_003283.11	17308875	9+13-	ITX	-170	99	9	/RLNAS02/RDA/User/reseqai/WGS_animalPlant_HW.run/cromwell_server/log_dir/cromwell-executions/ANIMAL_PLANT_WGS/6df5746d-74e5-439c-a0f8-477ee832642a/call-sv_breakdancer_calling/shard-1/wf_breakdancer_var.SV_CALLING/48795173-ba56-4108-a63e-59abf9aa0f22/call-call_sv_bamcfg/inputs/489853786/WRM101.rmdup.bam|9	NA
NC_003283.11	17309197	27+32-	NC_003283.11	17309403	27+32-	ITX	-180	99	25	/RLNAS02/RDA/User/reseqai/WGS_animalPlant_HW.run/cromwell_server/log_dir/cromwell-executions/ANIMAL_PLANT_WGS/6df5746d-74e5-439c-a0f8-477ee832642a/call-sv_breakdancer_calling/shard-1/wf_breakdancer_var.SV_CALLING/48795173-ba56-4108-a63e-59abf9aa0f22/call-call_sv_bamcfg/inputs/489853786/WRM101.rmdup.bam|25	NA
NC_003283.11	17309777	7+8-	NC_003283.11	17309852	7+8-	ITX	-167	99	6	/RLNAS02/RDA/User/reseqai/WGS_animalPlant_HW.run/cromwell_server/log_dir/cromwell-executions/ANIMAL_PLANT_WGS/6df5746d-74e5-439c-a0f8-477ee832642a/call-sv_breakdancer_calling/shard-1/wf_breakdancer_var.SV_CALLING/48795173-ba56-4108-a63e-59abf9aa0f22/call-call_sv_bamcfg/inputs/489853786/WRM101.rmdup.bam|6	NA
NC_003283.11	17309990	4+10-	NC_003283.11	17310030	4+10-	ITX	-160	77	2	/RLNAS02/RDA/User/reseqai/WGS_animalPlant_HW.run/cromwell_server/log_dir/cromwell-executions/ANIMAL_PLANT_WGS/6df5746d-74e5-439c-a0f8-477ee832642a/call-sv_breakdancer_calling/shard-1/wf_breakdancer_var.SV_CALLING/48795173-ba56-4108-a63e-59abf9aa0f22/call-call_sv_bamcfg/inputs/489853786/WRM101.rmdup.bam|2	NA
NC_003283.11	17310518	43+24-	NC_003283.11	17310869	43+24-	ITX	-207	99	18	/RLNAS02/RDA/User/reseqai/WGS_animalPlant_HW.run/cromwell_server/log_dir/cromwell-executions/ANIMAL_PLANT_WGS/6df5746d-74e5-439c-a0f8-477ee832642a/call-sv_breakdancer_calling/shard-1/wf_breakdancer_var.SV_CALLING/48795173-ba56-4108-a63e-59abf9aa0f22/call-call_sv_bamcfg/inputs/489853786/WRM101.rmdup.bam|18	NA
NC_003283.11	17310518	43+24-	NC_003283.11	17311455	44+62-	ITX	-207	99	44	/RLNAS02/RDA/User/reseqai/WGS_animalPlant_HW.run/cromwell_server/log_dir/cromwell-executions/ANIMAL_PLANT_WGS/6df5746d-74e5-439c-a0f8-477ee832642a/call-sv_breakdancer_calling/shard-1/wf_breakdancer_var.SV_CALLING/48795173-ba56-4108-a63e-59abf9aa0f22/call-call_sv_bamcfg/inputs/489853786/WRM101.rmdup.bam|44	0.20
NC_003283.11	17384462	210+285-	NC_003283.11	17384950	210+285-	ITX	-187	99	143	/RLNAS02/RDA/User/reseqai/WGS_animalPlant_HW.run/cromwell_server/log_dir/cromwell-executions/ANIMAL_PLANT_WGS/6df5746d-74e5-439c-a0f8-477ee832642a/call-sv_breakdancer_calling/shard-1/wf_breakdancer_var.SV_CALLING/48795173-ba56-4108-a63e-59abf9aa0f22/call-call_sv_bamcfg/inputs/489853786/WRM101.rmdup.bam|143	NA
NC_003283.11	17384462	210+285-	NC_003283.11	17385410	25+20-	ITX	-181	99	11	/RLNAS02/RDA/User/reseqai/WGS_animalPlant_HW.run/cromwell_server/log_dir/cromwell-executions/ANIMAL_PLANT_WGS/6df5746d-74e5-439c-a0f8-477ee832642a/call-sv_breakdancer_calling/shard-1/wf_breakdancer_var.SV_CALLING/48795173-ba56-4108-a63e-59abf9aa0f22/call-call_sv_bamcfg/inputs/489853786/WRM101.rmdup.bam|11	0.62
NC_003283.11	17384462	210+285-	NC_003283.11	17387364	15+12-	ITX	91	99	9	/RLNAS02/RDA/User/reseqai/WGS_animalPlant_HW.run/cromwell_server/log_dir/cromwell-executions/ANIMAL_PLANT_WGS/6df5746d-74e5-439c-a0f8-477ee832642a/call-sv_breakdancer_calling/shard-1/wf_breakdancer_var.SV_CALLING/48795173-ba56-4108-a63e-59abf9aa0f22/call-call_sv_bamcfg/inputs/489853786/WRM101.rmdup.bam|9	1.74
NC_003283.11	17392289	3+3-	NC_003283.11	17392324	3+3-	ITX	-177	79	2	/RLNAS02/RDA/User/reseqai/WGS_animalPlant_HW.run/cromwell_server/log_dir/cromwell-executions/ANIMAL_PLANT_WGS/6df5746d-74e5-439c-a0f8-477ee832642a/call-sv_breakdancer_calling/shard-1/wf_breakdancer_var.SV_CALLING/48795173-ba56-4108-a63e-59abf9aa0f22/call-call_sv_bamcfg/inputs/489853786/WRM101.rmdup.bam|2	NA
NC_003283.11	17618273	5+8-	NC_003283.11	17618349	5+8-	ITX	-203	99	4	/RLNAS02/RDA/User/reseqai/WGS_animalPlant_HW.run/cromwell_server/log_dir/cromwell-executions/ANIMAL_PLANT_WGS/6df5746d-74e5-439c-a0f8-477ee832642a/call-sv_breakdancer_calling/shard-1/wf_breakdancer_var.SV_CALLING/48795173-ba56-4108-a63e-59abf9aa0f22/call-call_sv_bamcfg/inputs/489853786/WRM101.rmdup.bam|4	NA
NC_003283.11	17618868	2+2-	NC_003283.11	17618938	2+2-	ITX	-196	70	2	/RLNAS02/RDA/User/reseqai/WGS_animalPlant_HW.run/cromwell_server/log_dir/cromwell-executions/ANIMAL_PLANT_WGS/6df5746d-74e5-439c-a0f8-477ee832642a/call-sv_breakdancer_calling/shard-1/wf_breakdancer_var.SV_CALLING/48795173-ba56-4108-a63e-59abf9aa0f22/call-call_sv_bamcfg/inputs/489853786/WRM101.rmdup.bam|2	NA
NC_003283.11	17738130	2+0-	NC_003283.11	17738294	0+6-	DEL	244	45	2	/RLNAS02/RDA/User/reseqai/WGS_animalPlant_HW.run/cromwell_server/log_dir/cromwell-executions/ANIMAL_PLANT_WGS/6df5746d-74e5-439c-a0f8-477ee832642a/call-sv_breakdancer_calling/shard-1/wf_breakdancer_var.SV_CALLING/48795173-ba56-4108-a63e-59abf9aa0f22/call-call_sv_bamcfg/inputs/489853786/WRM101.rmdup.bam|2	0.83
NC_003283.11	17880261	0+13-	NC_003283.11	17881939	13+0-	ITX	949	99	13	/RLNAS02/RDA/User/reseqai/WGS_animalPlant_HW.run/cromwell_server/log_dir/cromwell-executions/ANIMAL_PLANT_WGS/6df5746d-74e5-439c-a0f8-477ee832642a/call-sv_breakdancer_calling/shard-1/wf_breakdancer_var.SV_CALLING/48795173-ba56-4108-a63e-59abf9aa0f22/call-call_sv_bamcfg/inputs/489853786/WRM101.rmdup.bam|13	1.55
NC_003283.11	18170128	2+2-	NC_003283.11	18170371	1+5-	DEL	308	44	2	/RLNAS02/RDA/User/reseqai/WGS_animalPlant_HW.run/cromwell_server/log_dir/cromwell-executions/ANIMAL_PLANT_WGS/6df5746d-74e5-439c-a0f8-477ee832642a/call-sv_breakdancer_calling/shard-1/wf_breakdancer_var.SV_CALLING/48795173-ba56-4108-a63e-59abf9aa0f22/call-call_sv_bamcfg/inputs/489853786/WRM101.rmdup.bam|2	1.90
NC_003283.11	18175253	12+8-	NC_003283.11	18175876	0+4-	DEL	697	63	3	/RLNAS02/RDA/User/reseqai/WGS_animalPlant_HW.run/cromwell_server/log_dir/cromwell-executions/ANIMAL_PLANT_WGS/6df5746d-74e5-439c-a0f8-477ee832642a/call-sv_breakdancer_calling/shard-1/wf_breakdancer_var.SV_CALLING/48795173-ba56-4108-a63e-59abf9aa0f22/call-call_sv_bamcfg/inputs/489853786/WRM101.rmdup.bam|3	2.15
NC_003283.11	18239385	2+2-	NC_003283.11	18239401	2+2-	ITX	-158	89	2	/RLNAS02/RDA/User/reseqai/WGS_animalPlant_HW.run/cromwell_server/log_dir/cromwell-executions/ANIMAL_PLANT_WGS/6df5746d-74e5-439c-a0f8-477ee832642a/call-sv_breakdancer_calling/shard-1/wf_breakdancer_var.SV_CALLING/48795173-ba56-4108-a63e-59abf9aa0f22/call-call_sv_bamcfg/inputs/489853786/WRM101.rmdup.bam|2	NA
NC_003283.11	18400345	21+22-	NC_003283.11	18400596	21+22-	ITX	-199	99	17	/RLNAS02/RDA/User/reseqai/WGS_animalPlant_HW.run/cromwell_server/log_dir/cromwell-executions/ANIMAL_PLANT_WGS/6df5746d-74e5-439c-a0f8-477ee832642a/call-sv_breakdancer_calling/shard-1/wf_breakdancer_var.SV_CALLING/48795173-ba56-4108-a63e-59abf9aa0f22/call-call_sv_bamcfg/inputs/489853786/WRM101.rmdup.bam|17	NA
NC_003283.11	18400731	10+13-	NC_003283.11	18400834	10+13-	ITX	-179	99	7	/RLNAS02/RDA/User/reseqai/WGS_animalPlant_HW.run/cromwell_server/log_dir/cromwell-executions/ANIMAL_PLANT_WGS/6df5746d-74e5-439c-a0f8-477ee832642a/call-sv_breakdancer_calling/shard-1/wf_breakdancer_var.SV_CALLING/48795173-ba56-4108-a63e-59abf9aa0f22/call-call_sv_bamcfg/inputs/489853786/WRM101.rmdup.bam|7	NA
NC_003283.11	18401257	21+21-	NC_003283.11	18401404	21+21-	ITX	-178	99	17	/RLNAS02/RDA/User/reseqai/WGS_animalPlant_HW.run/cromwell_server/log_dir/cromwell-executions/ANIMAL_PLANT_WGS/6df5746d-74e5-439c-a0f8-477ee832642a/call-sv_breakdancer_calling/shard-1/wf_breakdancer_var.SV_CALLING/48795173-ba56-4108-a63e-59abf9aa0f22/call-call_sv_bamcfg/inputs/489853786/WRM101.rmdup.bam|17	NA
NC_003283.11	18681001	3+8-	NC_003283.11	18681551	7+1-	ITX	-131	99	7	/RLNAS02/RDA/User/reseqai/WGS_animalPlant_HW.run/cromwell_server/log_dir/cromwell-executions/ANIMAL_PLANT_WGS/6df5746d-74e5-439c-a0f8-477ee832642a/call-sv_breakdancer_calling/shard-1/wf_breakdancer_var.SV_CALLING/48795173-ba56-4108-a63e-59abf9aa0f22/call-call_sv_bamcfg/inputs/489853786/WRM101.rmdup.bam|7	0.50
NC_003283.11	18682025	3+8-	NC_003283.11	18682212	0+3-	DEL	300	43	2	/RLNAS02/RDA/User/reseqai/WGS_animalPlant_HW.run/cromwell_server/log_dir/cromwell-executions/ANIMAL_PLANT_WGS/6df5746d-74e5-439c-a0f8-477ee832642a/call-sv_breakdancer_calling/shard-1/wf_breakdancer_var.SV_CALLING/48795173-ba56-4108-a63e-59abf9aa0f22/call-call_sv_bamcfg/inputs/489853786/WRM101.rmdup.bam|2	2.22
NC_003283.11	18681742	3+8-	NC_003283.11	18682640	18+1-	ITX	177	96	4	/RLNAS02/RDA/User/reseqai/WGS_animalPlant_HW.run/cromwell_server/log_dir/cromwell-executions/ANIMAL_PLANT_WGS/6df5746d-74e5-439c-a0f8-477ee832642a/call-sv_breakdancer_calling/shard-1/wf_breakdancer_var.SV_CALLING/48795173-ba56-4108-a63e-59abf9aa0f22/call-call_sv_bamcfg/inputs/489853786/WRM101.rmdup.bam|4	1.28
NC_003283.11	18682640	18+1-	NC_003283.11	18683042	2+10-	DEL	502	99	9	/RLNAS02/RDA/User/reseqai/WGS_animalPlant_HW.run/cromwell_server/log_dir/cromwell-executions/ANIMAL_PLANT_WGS/6df5746d-74e5-439c-a0f8-477ee832642a/call-sv_breakdancer_calling/shard-1/wf_breakdancer_var.SV_CALLING/48795173-ba56-4108-a63e-59abf9aa0f22/call-call_sv_bamcfg/inputs/489853786/WRM101.rmdup.bam|9	1.26
NC_003283.11	18703462	0+34-	NC_003283.11	18725312	3+0-	ITX	21264	56	2	/RLNAS02/RDA/User/reseqai/WGS_animalPlant_HW.run/cromwell_server/log_dir/cromwell-executions/ANIMAL_PLANT_WGS/6df5746d-74e5-439c-a0f8-477ee832642a/call-sv_breakdancer_calling/shard-1/wf_breakdancer_var.SV_CALLING/48795173-ba56-4108-a63e-59abf9aa0f22/call-call_sv_bamcfg/inputs/489853786/WRM101.rmdup.bam|2	5.40
NC_003283.11	18703462	0+34-	NC_003283.11	18725570	31+0-	ITX	21427	99	31	/RLNAS02/RDA/User/reseqai/WGS_animalPlant_HW.run/cromwell_server/log_dir/cromwell-executions/ANIMAL_PLANT_WGS/6df5746d-74e5-439c-a0f8-477ee832642a/call-sv_breakdancer_calling/shard-1/wf_breakdancer_var.SV_CALLING/48795173-ba56-4108-a63e-59abf9aa0f22/call-call_sv_bamcfg/inputs/489853786/WRM101.rmdup.bam|31	5.37
NC_003283.11	18728426	3+2-	NC_003283.11	18728454	3+2-	ITX	-159	82	2	/RLNAS02/RDA/User/reseqai/WGS_animalPlant_HW.run/cromwell_server/log_dir/cromwell-executions/ANIMAL_PLANT_WGS/6df5746d-74e5-439c-a0f8-477ee832642a/call-sv_breakdancer_calling/shard-1/wf_breakdancer_var.SV_CALLING/48795173-ba56-4108-a63e-59abf9aa0f22/call-call_sv_bamcfg/inputs/489853786/WRM101.rmdup.bam|2	NA
NC_003280.10	1384196	3+2-	NC_003284.9	79502	1+2-	CTX	-298	45	2	/RLNAS02/RDA/User/reseqai/WGS_animalPlant_HW.run/cromwell_server/log_dir/cromwell-executions/ANIMAL_PLANT_WGS/6df5746d-74e5-439c-a0f8-477ee832642a/call-sv_breakdancer_calling/shard-1/wf_breakdancer_var.SV_CALLING/48795173-ba56-4108-a63e-59abf9aa0f22/call-call_sv_bamcfg/inputs/489853786/WRM101.rmdup.bam|2
NC_003281.10	4670665	7+1-	NC_003283.11	20705302	4+8-	CTX	-298	42	2	/RLNAS02/RDA/User/reseqai/WGS_animalPlant_HW.run/cromwell_server/log_dir/cromwell-executions/ANIMAL_PLANT_WGS/6df5746d-74e5-439c-a0f8-477ee832642a/call-sv_breakdancer_calling/shard-1/wf_breakdancer_var.SV_CALLING/48795173-ba56-4108-a63e-59abf9aa0f22/call-call_sv_bamcfg/inputs/489853786/WRM101.rmdup.bam|2
NC_003281.10	4670918	0+11-	NC_003283.11	20705302	4+8-	CTX	-298	36	2	/RLNAS02/RDA/User/reseqai/WGS_animalPlant_HW.run/cromwell_server/log_dir/cromwell-executions/ANIMAL_PLANT_WGS/6df5746d-74e5-439c-a0f8-477ee832642a/call-sv_breakdancer_calling/shard-1/wf_breakdancer_var.SV_CALLING/48795173-ba56-4108-a63e-59abf9aa0f22/call-call_sv_bamcfg/inputs/489853786/WRM101.rmdup.bam|2
NC_003282.8	16571511	15+5-	NC_003283.11	20705302	4+8-	CTX	-298	91	5	/RLNAS02/RDA/User/reseqai/WGS_animalPlant_HW.run/cromwell_server/log_dir/cromwell-executions/ANIMAL_PLANT_WGS/6df5746d-74e5-439c-a0f8-477ee832642a/call-sv_breakdancer_calling/shard-1/wf_breakdancer_var.SV_CALLING/48795173-ba56-4108-a63e-59abf9aa0f22/call-call_sv_bamcfg/inputs/489853786/WRM101.rmdup.bam|5
NC_003282.8	2374869	1+15-	NC_003284.9	21083	1+10-	CTX	-298	99	9	/RLNAS02/RDA/User/reseqai/WGS_animalPlant_HW.run/cromwell_server/log_dir/cromwell-executions/ANIMAL_PLANT_WGS/6df5746d-74e5-439c-a0f8-477ee832642a/call-sv_breakdancer_calling/shard-1/wf_breakdancer_var.SV_CALLING/48795173-ba56-4108-a63e-59abf9aa0f22/call-call_sv_bamcfg/inputs/489853786/WRM101.rmdup.bam|9
NC_003283.11	18882680	0+10-	NC_003283.11	18883588	17+4-	ITX	192	99	11	/RLNAS02/RDA/User/reseqai/WGS_animalPlant_HW.run/cromwell_server/log_dir/cromwell-executions/ANIMAL_PLANT_WGS/6df5746d-74e5-439c-a0f8-477ee832642a/call-sv_breakdancer_calling/shard-1/wf_breakdancer_var.SV_CALLING/48795173-ba56-4108-a63e-59abf9aa0f22/call-call_sv_bamcfg/inputs/489853786/WRM101.rmdup.bam|11	1.79
NC_003283.11	18883304	17+4-	NC_003283.11	18883827	3+1-	ITX	-161	78	3	/RLNAS02/RDA/User/reseqai/WGS_animalPlant_HW.run/cromwell_server/log_dir/cromwell-executions/ANIMAL_PLANT_WGS/6df5746d-74e5-439c-a0f8-477ee832642a/call-sv_breakdancer_calling/shard-1/wf_breakdancer_var.SV_CALLING/48795173-ba56-4108-a63e-59abf9aa0f22/call-call_sv_bamcfg/inputs/489853786/WRM101.rmdup.bam|3	0.53
NC_003283.11	18893985	0+4-	NC_003283.11	18894328	4+0-	ITX	-287	99	4	/RLNAS02/RDA/User/reseqai/WGS_animalPlant_HW.run/cromwell_server/log_dir/cromwell-executions/ANIMAL_PLANT_WGS/6df5746d-74e5-439c-a0f8-477ee832642a/call-sv_breakdancer_calling/shard-1/wf_breakdancer_var.SV_CALLING/48795173-ba56-4108-a63e-59abf9aa0f22/call-call_sv_bamcfg/inputs/489853786/WRM101.rmdup.bam|4	0.52
NC_003283.11	18958851	3+3-	NC_003283.11	18958903	3+3-	ITX	-173	74	2	/RLNAS02/RDA/User/reseqai/WGS_animalPlant_HW.run/cromwell_server/log_dir/cromwell-executions/ANIMAL_PLANT_WGS/6df5746d-74e5-439c-a0f8-477ee832642a/call-sv_breakdancer_calling/shard-1/wf_breakdancer_var.SV_CALLING/48795173-ba56-4108-a63e-59abf9aa0f22/call-call_sv_bamcfg/inputs/489853786/WRM101.rmdup.bam|2	NA
NC_003283.11	18959191	5+5-	NC_003283.11	18959304	5+5-	ITX	-164	64	2	/RLNAS02/RDA/User/reseqai/WGS_animalPlant_HW.run/cromwell_server/log_dir/cromwell-executions/ANIMAL_PLANT_WGS/6df5746d-74e5-439c-a0f8-477ee832642a/call-sv_breakdancer_calling/shard-1/wf_breakdancer_var.SV_CALLING/48795173-ba56-4108-a63e-59abf9aa0f22/call-call_sv_bamcfg/inputs/489853786/WRM101.rmdup.bam|2	NA
NC_003283.11	18980194	5+5-	NC_003283.11	18980282	5+5-	ITX	-173	99	4	/RLNAS02/RDA/User/reseqai/WGS_animalPlant_HW.run/cromwell_server/log_dir/cromwell-executions/ANIMAL_PLANT_WGS/6df5746d-74e5-439c-a0f8-477ee832642a/call-sv_breakdancer_calling/shard-1/wf_breakdancer_var.SV_CALLING/48795173-ba56-4108-a63e-59abf9aa0f22/call-call_sv_bamcfg/inputs/489853786/WRM101.rmdup.bam|4	NA
NC_003283.11	18983015	3+2-	NC_003283.11	18983059	3+2-	ITX	-197	76	2	/RLNAS02/RDA/User/reseqai/WGS_animalPlant_HW.run/cromwell_server/log_dir/cromwell-executions/ANIMAL_PLANT_WGS/6df5746d-74e5-439c-a0f8-477ee832642a/call-sv_breakdancer_calling/shard-1/wf_breakdancer_var.SV_CALLING/48795173-ba56-4108-a63e-59abf9aa0f22/call-call_sv_bamcfg/inputs/489853786/WRM101.rmdup.bam|2	NA
NC_003283.11	19100197	7+9-	NC_003283.11	19100248	7+9-	ITX	-171	99	7	/RLNAS02/RDA/User/reseqai/WGS_animalPlant_HW.run/cromwell_server/log_dir/cromwell-executions/ANIMAL_PLANT_WGS/6df5746d-74e5-439c-a0f8-477ee832642a/call-sv_breakdancer_calling/shard-1/wf_breakdancer_var.SV_CALLING/48795173-ba56-4108-a63e-59abf9aa0f22/call-call_sv_bamcfg/inputs/489853786/WRM101.rmdup.bam|7	NA
NC_003283.11	19113710	6+8-	NC_003283.11	19113868	6+8-	ITX	-221	99	6	/RLNAS02/RDA/User/reseqai/WGS_animalPlant_HW.run/cromwell_server/log_dir/cromwell-executions/ANIMAL_PLANT_WGS/6df5746d-74e5-439c-a0f8-477ee832642a/call-sv_breakdancer_calling/shard-1/wf_breakdancer_var.SV_CALLING/48795173-ba56-4108-a63e-59abf9aa0f22/call-call_sv_bamcfg/inputs/489853786/WRM101.rmdup.bam|6	NA
NC_003283.11	19193861	10+15-	NC_003283.11	19194093	10+15-	ITX	-173	99	5	/RLNAS02/RDA/User/reseqai/WGS_animalPlant_HW.run/cromwell_server/log_dir/cromwell-executions/ANIMAL_PLANT_WGS/6df5746d-74e5-439c-a0f8-477ee832642a/call-sv_breakdancer_calling/shard-1/wf_breakdancer_var.SV_CALLING/48795173-ba56-4108-a63e-59abf9aa0f22/call-call_sv_bamcfg/inputs/489853786/WRM101.rmdup.bam|5	NA
NC_003283.11	19194238	10+15-	NC_003283.11	19194300	5+3-	DEL	287	34	2	/RLNAS02/RDA/User/reseqai/WGS_animalPlant_HW.run/cromwell_server/log_dir/cromwell-executions/ANIMAL_PLANT_WGS/6df5746d-74e5-439c-a0f8-477ee832642a/call-sv_breakdancer_calling/shard-1/wf_breakdancer_var.SV_CALLING/48795173-ba56-4108-a63e-59abf9aa0f22/call-call_sv_bamcfg/inputs/489853786/WRM101.rmdup.bam|2	4.27
NC_003283.11	19193861	10+15-	NC_003283.11	19195216	10+3-	ITX	297	99	6	/RLNAS02/RDA/User/reseqai/WGS_animalPlant_HW.run/cromwell_server/log_dir/cromwell-executions/ANIMAL_PLANT_WGS/6df5746d-74e5-439c-a0f8-477ee832642a/call-sv_breakdancer_calling/shard-1/wf_breakdancer_var.SV_CALLING/48795173-ba56-4108-a63e-59abf9aa0f22/call-call_sv_bamcfg/inputs/489853786/WRM101.rmdup.bam|6	2.58
NC_003283.11	19194156	0+2-	NC_003283.11	19194550	5+3-	ITX	-258	62	2	/RLNAS02/RDA/User/reseqai/WGS_animalPlant_HW.run/cromwell_server/log_dir/cromwell-executions/ANIMAL_PLANT_WGS/6df5746d-74e5-439c-a0f8-477ee832642a/call-sv_breakdancer_calling/shard-1/wf_breakdancer_var.SV_CALLING/48795173-ba56-4108-a63e-59abf9aa0f22/call-call_sv_bamcfg/inputs/489853786/WRM101.rmdup.bam|2	1.32
NC_003283.11	19365976	3+3-	NC_003283.11	19366160	7+3-	DEL	249	45	2	/RLNAS02/RDA/User/reseqai/WGS_animalPlant_HW.run/cromwell_server/log_dir/cromwell-executions/ANIMAL_PLANT_WGS/6df5746d-74e5-439c-a0f8-477ee832642a/call-sv_breakdancer_calling/shard-1/wf_breakdancer_var.SV_CALLING/48795173-ba56-4108-a63e-59abf9aa0f22/call-call_sv_bamcfg/inputs/489853786/WRM101.rmdup.bam|2	5.44
NC_003283.11	19365788	3+3-	NC_003283.11	19366701	18+16-	ITX	-44	99	10	/RLNAS02/RDA/User/reseqai/WGS_animalPlant_HW.run/cromwell_server/log_dir/cromwell-executions/ANIMAL_PLANT_WGS/6df5746d-74e5-439c-a0f8-477ee832642a/call-sv_breakdancer_calling/shard-1/wf_breakdancer_var.SV_CALLING/48795173-ba56-4108-a63e-59abf9aa0f22/call-call_sv_bamcfg/inputs/489853786/WRM101.rmdup.bam|10	2.90
NC_003283.11	19366353	18+16-	NC_003283.11	19366775	3+0-	ITX	-263	77	3	/RLNAS02/RDA/User/reseqai/WGS_animalPlant_HW.run/cromwell_server/log_dir/cromwell-executions/ANIMAL_PLANT_WGS/6df5746d-74e5-439c-a0f8-477ee832642a/call-sv_breakdancer_calling/shard-1/wf_breakdancer_var.SV_CALLING/48795173-ba56-4108-a63e-59abf9aa0f22/call-call_sv_bamcfg/inputs/489853786/WRM101.rmdup.bam|3	0.44
NC_003283.11	19428036	1+16-	NC_003283.11	19431365	16+2-	ITX	2637	99	16	/RLNAS02/RDA/User/reseqai/WGS_animalPlant_HW.run/cromwell_server/log_dir/cromwell-executions/ANIMAL_PLANT_WGS/6df5746d-74e5-439c-a0f8-477ee832642a/call-sv_breakdancer_calling/shard-1/wf_breakdancer_var.SV_CALLING/48795173-ba56-4108-a63e-59abf9aa0f22/call-call_sv_bamcfg/inputs/489853786/WRM101.rmdup.bam|16	3.42
NC_003283.11	19430849	2+0-	NC_003283.11	19431047	16+2-	DEL	258	40	2	/RLNAS02/RDA/User/reseqai/WGS_animalPlant_HW.run/cromwell_server/log_dir/cromwell-executions/ANIMAL_PLANT_WGS/6df5746d-74e5-439c-a0f8-477ee832642a/call-sv_breakdancer_calling/shard-1/wf_breakdancer_var.SV_CALLING/48795173-ba56-4108-a63e-59abf9aa0f22/call-call_sv_bamcfg/inputs/489853786/WRM101.rmdup.bam|2	4.27
NC_003283.11	19488953	3+7-	NC_003283.11	19489069	3+7-	ITX	-198	88	3	/RLNAS02/RDA/User/reseqai/WGS_animalPlant_HW.run/cromwell_server/log_dir/cromwell-executions/ANIMAL_PLANT_WGS/6df5746d-74e5-439c-a0f8-477ee832642a/call-sv_breakdancer_calling/shard-1/wf_breakdancer_var.SV_CALLING/48795173-ba56-4108-a63e-59abf9aa0f22/call-call_sv_bamcfg/inputs/489853786/WRM101.rmdup.bam|3	NA
NC_003283.11	19628302	0+16-	NC_003283.11	19638913	17+0-	ITX	9945	99	16	/RLNAS02/RDA/User/reseqai/WGS_animalPlant_HW.run/cromwell_server/log_dir/cromwell-executions/ANIMAL_PLANT_WGS/6df5746d-74e5-439c-a0f8-477ee832642a/call-sv_breakdancer_calling/shard-1/wf_breakdancer_var.SV_CALLING/48795173-ba56-4108-a63e-59abf9aa0f22/call-call_sv_bamcfg/inputs/489853786/WRM101.rmdup.bam|16	3.21
NC_003283.11	19753303	29+42-	NC_003283.11	19753370	29+42-	ITX	-181	99	23	/RLNAS02/RDA/User/reseqai/WGS_animalPlant_HW.run/cromwell_server/log_dir/cromwell-executions/ANIMAL_PLANT_WGS/6df5746d-74e5-439c-a0f8-477ee832642a/call-sv_breakdancer_calling/shard-1/wf_breakdancer_var.SV_CALLING/48795173-ba56-4108-a63e-59abf9aa0f22/call-call_sv_bamcfg/inputs/489853786/WRM101.rmdup.bam|23	NA
NC_003283.11	19800133	3+4-	NC_003283.11	19800164	3+4-	ITX	-207	99	3	/RLNAS02/RDA/User/reseqai/WGS_animalPlant_HW.run/cromwell_server/log_dir/cromwell-executions/ANIMAL_PLANT_WGS/6df5746d-74e5-439c-a0f8-477ee832642a/call-sv_breakdancer_calling/shard-1/wf_breakdancer_var.SV_CALLING/48795173-ba56-4108-a63e-59abf9aa0f22/call-call_sv_bamcfg/inputs/489853786/WRM101.rmdup.bam|3	NA
NC_003283.11	19820113	1+4-	NC_003283.11	19820503	6+3-	ITX	-265	81	3	/RLNAS02/RDA/User/reseqai/WGS_animalPlant_HW.run/cromwell_server/log_dir/cromwell-executions/ANIMAL_PLANT_WGS/6df5746d-74e5-439c-a0f8-477ee832642a/call-sv_breakdancer_calling/shard-1/wf_breakdancer_var.SV_CALLING/48795173-ba56-4108-a63e-59abf9aa0f22/call-call_sv_bamcfg/inputs/489853786/WRM101.rmdup.bam|3	0.33
NC_003283.11	19877527	2+3-	NC_003283.11	19877773	4+0-	ITX	-278	99	3	/RLNAS02/RDA/User/reseqai/WGS_animalPlant_HW.run/cromwell_server/log_dir/cromwell-executions/ANIMAL_PLANT_WGS/6df5746d-74e5-439c-a0f8-477ee832642a/call-sv_breakdancer_calling/shard-1/wf_breakdancer_var.SV_CALLING/48795173-ba56-4108-a63e-59abf9aa0f22/call-call_sv_bamcfg/inputs/489853786/WRM101.rmdup.bam|3	0.12
NC_003283.11	19933792	5+5-	NC_003283.11	19933879	5+5-	ITX	-197	93	3	/RLNAS02/RDA/User/reseqai/WGS_animalPlant_HW.run/cromwell_server/log_dir/cromwell-executions/ANIMAL_PLANT_WGS/6df5746d-74e5-439c-a0f8-477ee832642a/call-sv_breakdancer_calling/shard-1/wf_breakdancer_var.SV_CALLING/48795173-ba56-4108-a63e-59abf9aa0f22/call-call_sv_bamcfg/inputs/489853786/WRM101.rmdup.bam|3	NA
NC_003283.11	20002777	4+4-	NC_003283.11	20002855	4+4-	ITX	-182	99	4	/RLNAS02/RDA/User/reseqai/WGS_animalPlant_HW.run/cromwell_server/log_dir/cromwell-executions/ANIMAL_PLANT_WGS/6df5746d-74e5-439c-a0f8-477ee832642a/call-sv_breakdancer_calling/shard-1/wf_breakdancer_var.SV_CALLING/48795173-ba56-4108-a63e-59abf9aa0f22/call-call_sv_bamcfg/inputs/489853786/WRM101.rmdup.bam|4	NA
NC_003283.11	20165383	2+0-	NC_003283.11	20165640	0+2-	DEL	274	60	2	/RLNAS02/RDA/User/reseqai/WGS_animalPlant_HW.run/cromwell_server/log_dir/cromwell-executions/ANIMAL_PLANT_WGS/6df5746d-74e5-439c-a0f8-477ee832642a/call-sv_breakdancer_calling/shard-1/wf_breakdancer_var.SV_CALLING/48795173-ba56-4108-a63e-59abf9aa0f22/call-call_sv_bamcfg/inputs/489853786/WRM101.rmdup.bam|2	2.30
NC_003283.11	20240131	5+5-	NC_003283.11	20240177	5+5-	ITX	-163	99	4	/RLNAS02/RDA/User/reseqai/WGS_animalPlant_HW.run/cromwell_server/log_dir/cromwell-executions/ANIMAL_PLANT_WGS/6df5746d-74e5-439c-a0f8-477ee832642a/call-sv_breakdancer_calling/shard-1/wf_breakdancer_var.SV_CALLING/48795173-ba56-4108-a63e-59abf9aa0f22/call-call_sv_bamcfg/inputs/489853786/WRM101.rmdup.bam|4	NA
NC_003283.11	20398648	12+16-	NC_003283.11	20398776	12+16-	ITX	-215	99	11	/RLNAS02/RDA/User/reseqai/WGS_animalPlant_HW.run/cromwell_server/log_dir/cromwell-executions/ANIMAL_PLANT_WGS/6df5746d-74e5-439c-a0f8-477ee832642a/call-sv_breakdancer_calling/shard-1/wf_breakdancer_var.SV_CALLING/48795173-ba56-4108-a63e-59abf9aa0f22/call-call_sv_bamcfg/inputs/489853786/WRM101.rmdup.bam|11	NA
NC_003284.9	5236	2+9-	NC_003284.9	21579	8+0-	ITX	15626	99	7	/RLNAS02/RDA/User/reseqai/WGS_animalPlant_HW.run/cromwell_server/log_dir/cromwell-executions/ANIMAL_PLANT_WGS/6df5746d-74e5-439c-a0f8-477ee832642a/call-sv_breakdancer_calling/shard-1/wf_breakdancer_var.SV_CALLING/48795173-ba56-4108-a63e-59abf9aa0f22/call-call_sv_bamcfg/inputs/489853786/WRM101.rmdup.bam|7	2.50
NC_003284.9	86315	6+0-	NC_003284.9	87004	1+7-	DEL	717	99	6	/RLNAS02/RDA/User/reseqai/WGS_animalPlant_HW.run/cromwell_server/log_dir/cromwell-executions/ANIMAL_PLANT_WGS/6df5746d-74e5-439c-a0f8-477ee832642a/call-sv_breakdancer_calling/shard-1/wf_breakdancer_var.SV_CALLING/48795173-ba56-4108-a63e-59abf9aa0f22/call-call_sv_bamcfg/inputs/489853786/WRM101.rmdup.bam|6	0.06
NC_003284.9	109711	144+178-	NC_003284.9	109833	144+178-	ITX	-193	99	131	/RLNAS02/RDA/User/reseqai/WGS_animalPlant_HW.run/cromwell_server/log_dir/cromwell-executions/ANIMAL_PLANT_WGS/6df5746d-74e5-439c-a0f8-477ee832642a/call-sv_breakdancer_calling/shard-1/wf_breakdancer_var.SV_CALLING/48795173-ba56-4108-a63e-59abf9aa0f22/call-call_sv_bamcfg/inputs/489853786/WRM101.rmdup.bam|131	NA
NC_003284.9	109974	2+1-	NC_003284.9	110629	136+95-	ITX	-192	99	37	/RLNAS02/RDA/User/reseqai/WGS_animalPlant_HW.run/cromwell_server/log_dir/cromwell-executions/ANIMAL_PLANT_WGS/6df5746d-74e5-439c-a0f8-477ee832642a/call-sv_breakdancer_calling/shard-1/wf_breakdancer_var.SV_CALLING/48795173-ba56-4108-a63e-59abf9aa0f22/call-call_sv_bamcfg/inputs/489853786/WRM101.rmdup.bam|37	2.46
NC_003284.9	111437	11+2-	NC_003284.9	111527	11+2-	ITX	-192	67	2	/RLNAS02/RDA/User/reseqai/WGS_animalPlant_HW.run/cromwell_server/log_dir/cromwell-executions/ANIMAL_PLANT_WGS/6df5746d-74e5-439c-a0f8-477ee832642a/call-sv_breakdancer_calling/shard-1/wf_breakdancer_var.SV_CALLING/48795173-ba56-4108-a63e-59abf9aa0f22/call-call_sv_bamcfg/inputs/489853786/WRM101.rmdup.bam|2	NA
NC_003284.9	111437	11+2-	NC_003284.9	112043	83+104-	ITX	-201	99	72	/RLNAS02/RDA/User/reseqai/WGS_animalPlant_HW.run/cromwell_server/log_dir/cromwell-executions/ANIMAL_PLANT_WGS/6df5746d-74e5-439c-a0f8-477ee832642a/call-sv_breakdancer_calling/shard-1/wf_breakdancer_var.SV_CALLING/48795173-ba56-4108-a63e-59abf9aa0f22/call-call_sv_bamcfg/inputs/489853786/WRM101.rmdup.bam|72	1.12
NC_003284.9	111731	83+104-	NC_003284.9	112435	32+44-	ITX	-213	99	22	/RLNAS02/RDA/User/reseqai/WGS_animalPlant_HW.run/cromwell_server/log_dir/cromwell-executions/ANIMAL_PLANT_WGS/6df5746d-74e5-439c-a0f8-477ee832642a/call-sv_breakdancer_calling/shard-1/wf_breakdancer_var.SV_CALLING/48795173-ba56-4108-a63e-59abf9aa0f22/call-call_sv_bamcfg/inputs/489853786/WRM101.rmdup.bam|22	0.03
NC_003284.9	112290	32+44-	NC_003284.9	112434	0+3-	DEL	249	49	3	/RLNAS02/RDA/User/reseqai/WGS_animalPlant_HW.run/cromwell_server/log_dir/cromwell-executions/ANIMAL_PLANT_WGS/6df5746d-74e5-439c-a0f8-477ee832642a/call-sv_breakdancer_calling/shard-1/wf_breakdancer_var.SV_CALLING/48795173-ba56-4108-a63e-59abf9aa0f22/call-call_sv_bamcfg/inputs/489853786/WRM101.rmdup.bam|3	0.68
NC_003279.8	2652327	10+0-	NC_003284.9	465967	17+13-	CTX	-298	80	5	/RLNAS02/RDA/User/reseqai/WGS_animalPlant_HW.run/cromwell_server/log_dir/cromwell-executions/ANIMAL_PLANT_WGS/6df5746d-74e5-439c-a0f8-477ee832642a/call-sv_breakdancer_calling/shard-1/wf_breakdancer_var.SV_CALLING/48795173-ba56-4108-a63e-59abf9aa0f22/call-call_sv_bamcfg/inputs/489853786/WRM101.rmdup.bam|5
NC_003279.8	2652566	0+8-	NC_003284.9	465967	17+13-	CTX	-298	63	4	/RLNAS02/RDA/User/reseqai/WGS_animalPlant_HW.run/cromwell_server/log_dir/cromwell-executions/ANIMAL_PLANT_WGS/6df5746d-74e5-439c-a0f8-477ee832642a/call-sv_breakdancer_calling/shard-1/wf_breakdancer_var.SV_CALLING/48795173-ba56-4108-a63e-59abf9aa0f22/call-call_sv_bamcfg/inputs/489853786/WRM101.rmdup.bam|4
NC_003283.11	9553952	14+0-	NC_003284.9	465967	17+13-	CTX	-298	99	8	/RLNAS02/RDA/User/reseqai/WGS_animalPlant_HW.run/cromwell_server/log_dir/cromwell-executions/ANIMAL_PLANT_WGS/6df5746d-74e5-439c-a0f8-477ee832642a/call-sv_breakdancer_calling/shard-1/wf_breakdancer_var.SV_CALLING/48795173-ba56-4108-a63e-59abf9aa0f22/call-call_sv_bamcfg/inputs/489853786/WRM101.rmdup.bam|8
NC_003283.11	9554075	0+7-	NC_003284.9	465967	17+13-	CTX	-298	53	3	/RLNAS02/RDA/User/reseqai/WGS_animalPlant_HW.run/cromwell_server/log_dir/cromwell-executions/ANIMAL_PLANT_WGS/6df5746d-74e5-439c-a0f8-477ee832642a/call-sv_breakdancer_calling/shard-1/wf_breakdancer_var.SV_CALLING/48795173-ba56-4108-a63e-59abf9aa0f22/call-call_sv_bamcfg/inputs/489853786/WRM101.rmdup.bam|3
NC_003282.8	1312574	1+3-	NC_003284.9	255829	9+0-	CTX	-298	61	3	/RLNAS02/RDA/User/reseqai/WGS_animalPlant_HW.run/cromwell_server/log_dir/cromwell-executions/ANIMAL_PLANT_WGS/6df5746d-74e5-439c-a0f8-477ee832642a/call-sv_breakdancer_calling/shard-1/wf_breakdancer_var.SV_CALLING/48795173-ba56-4108-a63e-59abf9aa0f22/call-call_sv_bamcfg/inputs/489853786/WRM101.rmdup.bam|3
NC_003284.9	216912	6+0-	NC_003284.9	256096	9+0-	INV	38869	99	4	/RLNAS02/RDA/User/reseqai/WGS_animalPlant_HW.run/cromwell_server/log_dir/cromwell-executions/ANIMAL_PLANT_WGS/6df5746d-74e5-439c-a0f8-477ee832642a/call-sv_breakdancer_calling/shard-1/wf_breakdancer_var.SV_CALLING/48795173-ba56-4108-a63e-59abf9aa0f22/call-call_sv_bamcfg/inputs/489853786/WRM101.rmdup.bam|4	0.91
NC_003282.8	3771248	0+4-	NC_003284.9	1175674	0+10-	CTX	-298	65	3	/RLNAS02/RDA/User/reseqai/WGS_animalPlant_HW.run/cromwell_server/log_dir/cromwell-executions/ANIMAL_PLANT_WGS/6df5746d-74e5-439c-a0f8-477ee832642a/call-sv_breakdancer_calling/shard-1/wf_breakdancer_var.SV_CALLING/48795173-ba56-4108-a63e-59abf9aa0f22/call-call_sv_bamcfg/inputs/489853786/WRM101.rmdup.bam|3
NC_003283.11	7062786	1+3-	NC_003284.9	1175674	0+10-	CTX	-298	44	2	/RLNAS02/RDA/User/reseqai/WGS_animalPlant_HW.run/cromwell_server/log_dir/cromwell-executions/ANIMAL_PLANT_WGS/6df5746d-74e5-439c-a0f8-477ee832642a/call-sv_breakdancer_calling/shard-1/wf_breakdancer_var.SV_CALLING/48795173-ba56-4108-a63e-59abf9aa0f22/call-call_sv_bamcfg/inputs/489853786/WRM101.rmdup.bam|2
NC_003284.9	110327	136+95-	NC_003284.9	114278	55+73-	ITX	63	99	28	/RLNAS02/RDA/User/reseqai/WGS_animalPlant_HW.run/cromwell_server/log_dir/cromwell-executions/ANIMAL_PLANT_WGS/6df5746d-74e5-439c-a0f8-477ee832642a/call-sv_breakdancer_calling/shard-1/wf_breakdancer_var.SV_CALLING/48795173-ba56-4108-a63e-59abf9aa0f22/call-call_sv_bamcfg/inputs/489853786/WRM101.rmdup.bam|28	4.71
NC_003284.9	112954	19+9-	NC_003284.9	113011	19+9-	ITX	-163	99	3	/RLNAS02/RDA/User/reseqai/WGS_animalPlant_HW.run/cromwell_server/log_dir/cromwell-executions/ANIMAL_PLANT_WGS/6df5746d-74e5-439c-a0f8-477ee832642a/call-sv_breakdancer_calling/shard-1/wf_breakdancer_var.SV_CALLING/48795173-ba56-4108-a63e-59abf9aa0f22/call-call_sv_bamcfg/inputs/489853786/WRM101.rmdup.bam|3	NA
NC_003284.9	113701	5+11-	NC_003284.9	113857	5+11-	ITX	-188	99	5	/RLNAS02/RDA/User/reseqai/WGS_animalPlant_HW.run/cromwell_server/log_dir/cromwell-executions/ANIMAL_PLANT_WGS/6df5746d-74e5-439c-a0f8-477ee832642a/call-sv_breakdancer_calling/shard-1/wf_breakdancer_var.SV_CALLING/48795173-ba56-4108-a63e-59abf9aa0f22/call-call_sv_bamcfg/inputs/489853786/WRM101.rmdup.bam|5	NA
NC_003284.9	217108	0+5-	NC_003284.9	256263	0+5-	INV	38851	99	5	/RLNAS02/RDA/User/reseqai/WGS_animalPlant_HW.run/cromwell_server/log_dir/cromwell-executions/ANIMAL_PLANT_WGS/6df5746d-74e5-439c-a0f8-477ee832642a/call-sv_breakdancer_calling/shard-1/wf_breakdancer_var.SV_CALLING/48795173-ba56-4108-a63e-59abf9aa0f22/call-call_sv_bamcfg/inputs/489853786/WRM101.rmdup.bam|5	0.91
NC_003284.9	292004	8+11-	NC_003284.9	292160	8+11-	ITX	-209	99	5	/RLNAS02/RDA/User/reseqai/WGS_animalPlant_HW.run/cromwell_server/log_dir/cromwell-executions/ANIMAL_PLANT_WGS/6df5746d-74e5-439c-a0f8-477ee832642a/call-sv_breakdancer_calling/shard-1/wf_breakdancer_var.SV_CALLING/48795173-ba56-4108-a63e-59abf9aa0f22/call-call_sv_bamcfg/inputs/489853786/WRM101.rmdup.bam|5	NA
NC_003284.9	293291	45+47-	NC_003284.9	293397	45+47-	ITX	-204	99	40	/RLNAS02/RDA/User/reseqai/WGS_animalPlant_HW.run/cromwell_server/log_dir/cromwell-executions/ANIMAL_PLANT_WGS/6df5746d-74e5-439c-a0f8-477ee832642a/call-sv_breakdancer_calling/shard-1/wf_breakdancer_var.SV_CALLING/48795173-ba56-4108-a63e-59abf9aa0f22/call-call_sv_bamcfg/inputs/489853786/WRM101.rmdup.bam|40	NA
NC_003284.9	943764	8+19-	NC_003284.9	943961	8+19-	ITX	-162	57	2	/RLNAS02/RDA/User/reseqai/WGS_animalPlant_HW.run/cromwell_server/log_dir/cromwell-executions/ANIMAL_PLANT_WGS/6df5746d-74e5-439c-a0f8-477ee832642a/call-sv_breakdancer_calling/shard-1/wf_breakdancer_var.SV_CALLING/48795173-ba56-4108-a63e-59abf9aa0f22/call-call_sv_bamcfg/inputs/489853786/WRM101.rmdup.bam|2	NA
NC_003284.9	1636106	3+2-	NC_003284.9	1636554	10+17-	ITX	-200	99	6	/RLNAS02/RDA/User/reseqai/WGS_animalPlant_HW.run/cromwell_server/log_dir/cromwell-executions/ANIMAL_PLANT_WGS/6df5746d-74e5-439c-a0f8-477ee832642a/call-sv_breakdancer_calling/shard-1/wf_breakdancer_var.SV_CALLING/48795173-ba56-4108-a63e-59abf9aa0f22/call-call_sv_bamcfg/inputs/489853786/WRM101.rmdup.bam|6	0.64
NC_003284.9	1636257	10+17-	NC_003284.9	1637842	4+3-	ITX	947	81	3	/RLNAS02/RDA/User/reseqai/WGS_animalPlant_HW.run/cromwell_server/log_dir/cromwell-executions/ANIMAL_PLANT_WGS/6df5746d-74e5-439c-a0f8-477ee832642a/call-sv_breakdancer_calling/shard-1/wf_breakdancer_var.SV_CALLING/48795173-ba56-4108-a63e-59abf9aa0f22/call-call_sv_bamcfg/inputs/489853786/WRM101.rmdup.bam|3	2.29
NC_003284.9	1637131	14+6-	NC_003284.9	1637228	14+6-	ITX	-214	91	3	/RLNAS02/RDA/User/reseqai/WGS_animalPlant_HW.run/cromwell_server/log_dir/cromwell-executions/ANIMAL_PLANT_WGS/6df5746d-74e5-439c-a0f8-477ee832642a/call-sv_breakdancer_calling/shard-1/wf_breakdancer_var.SV_CALLING/48795173-ba56-4108-a63e-59abf9aa0f22/call-call_sv_bamcfg/inputs/489853786/WRM101.rmdup.bam|3	NA
NC_003284.9	1637373	14+6-	NC_003284.9	1638277	6+8-	DEL	956	56	3	/RLNAS02/RDA/User/reseqai/WGS_animalPlant_HW.run/cromwell_server/log_dir/cromwell-executions/ANIMAL_PLANT_WGS/6df5746d-74e5-439c-a0f8-477ee832642a/call-sv_breakdancer_calling/shard-1/wf_breakdancer_var.SV_CALLING/48795173-ba56-4108-a63e-59abf9aa0f22/call-call_sv_bamcfg/inputs/489853786/WRM101.rmdup.bam|3	1.05
NC_003284.9	1643391	10+46-	NC_003284.9	1644469	18+15-	ITX	-20	99	15	/RLNAS02/RDA/User/reseqai/WGS_animalPlant_HW.run/cromwell_server/log_dir/cromwell-executions/ANIMAL_PLANT_WGS/6df5746d-74e5-439c-a0f8-477ee832642a/call-sv_breakdancer_calling/shard-1/wf_breakdancer_var.SV_CALLING/48795173-ba56-4108-a63e-59abf9aa0f22/call-call_sv_bamcfg/inputs/489853786/WRM101.rmdup.bam|15	3.02
NC_003284.9	1753005	2+2-	NC_003284.9	1753073	2+2-	ITX	-207	70	2	/RLNAS02/RDA/User/reseqai/WGS_animalPlant_HW.run/cromwell_server/log_dir/cromwell-executions/ANIMAL_PLANT_WGS/6df5746d-74e5-439c-a0f8-477ee832642a/call-sv_breakdancer_calling/shard-1/wf_breakdancer_var.SV_CALLING/48795173-ba56-4108-a63e-59abf9aa0f22/call-call_sv_bamcfg/inputs/489853786/WRM101.rmdup.bam|2	NA
NC_003284.9	1754090	2+2-	NC_003284.9	1754113	2+2-	ITX	-160	84	2	/RLNAS02/RDA/User/reseqai/WGS_animalPlant_HW.run/cromwell_server/log_dir/cromwell-executions/ANIMAL_PLANT_WGS/6df5746d-74e5-439c-a0f8-477ee832642a/call-sv_breakdancer_calling/shard-1/wf_breakdancer_var.SV_CALLING/48795173-ba56-4108-a63e-59abf9aa0f22/call-call_sv_bamcfg/inputs/489853786/WRM101.rmdup.bam|2	NA
NC_003284.9	1754540	7+4-	NC_003284.9	1754664	7+4-	ITX	-181	87	3	/RLNAS02/RDA/User/reseqai/WGS_animalPlant_HW.run/cromwell_server/log_dir/cromwell-executions/ANIMAL_PLANT_WGS/6df5746d-74e5-439c-a0f8-477ee832642a/call-sv_breakdancer_calling/shard-1/wf_breakdancer_var.SV_CALLING/48795173-ba56-4108-a63e-59abf9aa0f22/call-call_sv_bamcfg/inputs/489853786/WRM101.rmdup.bam|3	NA
NC_003284.9	1836469	0+3-	NC_003284.9	1836916	3+0-	ITX	-174	71	2	/RLNAS02/RDA/User/reseqai/WGS_animalPlant_HW.run/cromwell_server/log_dir/cromwell-executions/ANIMAL_PLANT_WGS/6df5746d-74e5-439c-a0f8-477ee832642a/call-sv_breakdancer_calling/shard-1/wf_breakdancer_var.SV_CALLING/48795173-ba56-4108-a63e-59abf9aa0f22/call-call_sv_bamcfg/inputs/489853786/WRM101.rmdup.bam|2	1.28
NC_003284.9	1883506	17+8-	NC_003284.9	1883669	17+8-	ITX	-185	99	6	/RLNAS02/RDA/User/reseqai/WGS_animalPlant_HW.run/cromwell_server/log_dir/cromwell-executions/ANIMAL_PLANT_WGS/6df5746d-74e5-439c-a0f8-477ee832642a/call-sv_breakdancer_calling/shard-1/wf_breakdancer_var.SV_CALLING/48795173-ba56-4108-a63e-59abf9aa0f22/call-call_sv_bamcfg/inputs/489853786/WRM101.rmdup.bam|6	NA
NC_003284.9	1883506	17+8-	NC_003284.9	1884226	10+21-	ITX	-171	90	4	/RLNAS02/RDA/User/reseqai/WGS_animalPlant_HW.run/cromwell_server/log_dir/cromwell-executions/ANIMAL_PLANT_WGS/6df5746d-74e5-439c-a0f8-477ee832642a/call-sv_breakdancer_calling/shard-1/wf_breakdancer_var.SV_CALLING/48795173-ba56-4108-a63e-59abf9aa0f22/call-call_sv_bamcfg/inputs/489853786/WRM101.rmdup.bam|4	0.74
NC_003284.9	1884143	16+14-	NC_003284.9	1884344	16+14-	ITX	-181	99	9	/RLNAS02/RDA/User/reseqai/WGS_animalPlant_HW.run/cromwell_server/log_dir/cromwell-executions/ANIMAL_PLANT_WGS/6df5746d-74e5-439c-a0f8-477ee832642a/call-sv_breakdancer_calling/shard-1/wf_breakdancer_var.SV_CALLING/48795173-ba56-4108-a63e-59abf9aa0f22/call-call_sv_bamcfg/inputs/489853786/WRM101.rmdup.bam|9	NA
NC_003282.8	13549487	136+669-	NC_003284.9	2003885	6+11-	CTX	-298	39	2	/RLNAS02/RDA/User/reseqai/WGS_animalPlant_HW.run/cromwell_server/log_dir/cromwell-executions/ANIMAL_PLANT_WGS/6df5746d-74e5-439c-a0f8-477ee832642a/call-sv_breakdancer_calling/shard-1/wf_breakdancer_var.SV_CALLING/48795173-ba56-4108-a63e-59abf9aa0f22/call-call_sv_bamcfg/inputs/489853786/WRM101.rmdup.bam|2
NC_003284.9	2003885	6+11-	NC_003284.9	2059507	5+0-	ITX	54908	99	5	/RLNAS02/RDA/User/reseqai/WGS_animalPlant_HW.run/cromwell_server/log_dir/cromwell-executions/ANIMAL_PLANT_WGS/6df5746d-74e5-439c-a0f8-477ee832642a/call-sv_breakdancer_calling/shard-1/wf_breakdancer_var.SV_CALLING/48795173-ba56-4108-a63e-59abf9aa0f22/call-call_sv_bamcfg/inputs/489853786/WRM101.rmdup.bam|5	1.71
NC_003284.9	1883597	4+3-	NC_003284.9	1884924	7+10-	DEL	1433	59	3	/RLNAS02/RDA/User/reseqai/WGS_animalPlant_HW.run/cromwell_server/log_dir/cromwell-executions/ANIMAL_PLANT_WGS/6df5746d-74e5-439c-a0f8-477ee832642a/call-sv_breakdancer_calling/shard-1/wf_breakdancer_var.SV_CALLING/48795173-ba56-4108-a63e-59abf9aa0f22/call-call_sv_bamcfg/inputs/489853786/WRM101.rmdup.bam|3	3.98
NC_003284.9	1883814	17+8-	NC_003284.9	1885189	1+11-	DEL	1410	75	4	/RLNAS02/RDA/User/reseqai/WGS_animalPlant_HW.run/cromwell_server/log_dir/cromwell-executions/ANIMAL_PLANT_WGS/6df5746d-74e5-439c-a0f8-477ee832642a/call-sv_breakdancer_calling/shard-1/wf_breakdancer_var.SV_CALLING/48795173-ba56-4108-a63e-59abf9aa0f22/call-call_sv_bamcfg/inputs/489853786/WRM101.rmdup.bam|4	3.52
NC_003284.9	1883899	10+21-	NC_003284.9	1887939	12+4-	ITX	2208	99	6	/RLNAS02/RDA/User/reseqai/WGS_animalPlant_HW.run/cromwell_server/log_dir/cromwell-executions/ANIMAL_PLANT_WGS/6df5746d-74e5-439c-a0f8-477ee832642a/call-sv_breakdancer_calling/shard-1/wf_breakdancer_var.SV_CALLING/48795173-ba56-4108-a63e-59abf9aa0f22/call-call_sv_bamcfg/inputs/489853786/WRM101.rmdup.bam|6	3.07
NC_003284.9	1886081	4+7-	NC_003284.9	1887939	12+4-	ITX	1220	84	3	/RLNAS02/RDA/User/reseqai/WGS_animalPlant_HW.run/cromwell_server/log_dir/cromwell-executions/ANIMAL_PLANT_WGS/6df5746d-74e5-439c-a0f8-477ee832642a/call-sv_breakdancer_calling/shard-1/wf_breakdancer_var.SV_CALLING/48795173-ba56-4108-a63e-59abf9aa0f22/call-call_sv_bamcfg/inputs/489853786/WRM101.rmdup.bam|3	1.83
NC_003284.9	1884691	0+3-	NC_003284.9	1886640	3+0-	ITX	1345	71	2	/RLNAS02/RDA/User/reseqai/WGS_animalPlant_HW.run/cromwell_server/log_dir/cromwell-executions/ANIMAL_PLANT_WGS/6df5746d-74e5-439c-a0f8-477ee832642a/call-sv_breakdancer_calling/shard-1/wf_breakdancer_var.SV_CALLING/48795173-ba56-4108-a63e-59abf9aa0f22/call-call_sv_bamcfg/inputs/489853786/WRM101.rmdup.bam|2	4.19
NC_003284.9	1899676	2+0-	NC_003284.9	1899928	0+2-	DEL	283	53	2	/RLNAS02/RDA/User/reseqai/WGS_animalPlant_HW.run/cromwell_server/log_dir/cromwell-executions/ANIMAL_PLANT_WGS/6df5746d-74e5-439c-a0f8-477ee832642a/call-sv_breakdancer_calling/shard-1/wf_breakdancer_var.SV_CALLING/48795173-ba56-4108-a63e-59abf9aa0f22/call-call_sv_bamcfg/inputs/489853786/WRM101.rmdup.bam|2	1.46
NC_003284.9	2002769	2+3-	NC_003284.9	2002839	2+3-	ITX	-166	70	2	/RLNAS02/RDA/User/reseqai/WGS_animalPlant_HW.run/cromwell_server/log_dir/cromwell-executions/ANIMAL_PLANT_WGS/6df5746d-74e5-439c-a0f8-477ee832642a/call-sv_breakdancer_calling/shard-1/wf_breakdancer_var.SV_CALLING/48795173-ba56-4108-a63e-59abf9aa0f22/call-call_sv_bamcfg/inputs/489853786/WRM101.rmdup.bam|2	NA
NC_003284.9	2056995	2+3-	NC_003284.9	2057019	2+3-	ITX	-161	84	2	/RLNAS02/RDA/User/reseqai/WGS_animalPlant_HW.run/cromwell_server/log_dir/cromwell-executions/ANIMAL_PLANT_WGS/6df5746d-74e5-439c-a0f8-477ee832642a/call-sv_breakdancer_calling/shard-1/wf_breakdancer_var.SV_CALLING/48795173-ba56-4108-a63e-59abf9aa0f22/call-call_sv_bamcfg/inputs/489853786/WRM101.rmdup.bam|2	NA
NC_003284.9	2057864	18+36-	NC_003284.9	2058027	18+36-	ITX	-183	99	17	/RLNAS02/RDA/User/reseqai/WGS_animalPlant_HW.run/cromwell_server/log_dir/cromwell-executions/ANIMAL_PLANT_WGS/6df5746d-74e5-439c-a0f8-477ee832642a/call-sv_breakdancer_calling/shard-1/wf_breakdancer_var.SV_CALLING/48795173-ba56-4108-a63e-59abf9aa0f22/call-call_sv_bamcfg/inputs/489853786/WRM101.rmdup.bam|17	NA
NC_003284.9	2058102	11+16-	NC_003284.9	2058217	11+16-	ITX	-162	99	9	/RLNAS02/RDA/User/reseqai/WGS_animalPlant_HW.run/cromwell_server/log_dir/cromwell-executions/ANIMAL_PLANT_WGS/6df5746d-74e5-439c-a0f8-477ee832642a/call-sv_breakdancer_calling/shard-1/wf_breakdancer_var.SV_CALLING/48795173-ba56-4108-a63e-59abf9aa0f22/call-call_sv_bamcfg/inputs/489853786/WRM101.rmdup.bam|9	NA
NC_003284.9	2060846	3+0-	NC_003284.9	2061330	0+4-	DEL	505	68	3	/RLNAS02/RDA/User/reseqai/WGS_animalPlant_HW.run/cromwell_server/log_dir/cromwell-executions/ANIMAL_PLANT_WGS/6df5746d-74e5-439c-a0f8-477ee832642a/call-sv_breakdancer_calling/shard-1/wf_breakdancer_var.SV_CALLING/48795173-ba56-4108-a63e-59abf9aa0f22/call-call_sv_bamcfg/inputs/489853786/WRM101.rmdup.bam|3	1.09
NC_003284.9	2512777	3+0-	NC_003284.9	2512994	0+3-	DEL	253	71	3	/RLNAS02/RDA/User/reseqai/WGS_animalPlant_HW.run/cromwell_server/log_dir/cromwell-executions/ANIMAL_PLANT_WGS/6df5746d-74e5-439c-a0f8-477ee832642a/call-sv_breakdancer_calling/shard-1/wf_breakdancer_var.SV_CALLING/48795173-ba56-4108-a63e-59abf9aa0f22/call-call_sv_bamcfg/inputs/489853786/WRM101.rmdup.bam|3	0.54
NC_003284.9	3007749	10+3-	NC_003284.9	3007831	10+3-	ITX	-172	94	3	/RLNAS02/RDA/User/reseqai/WGS_animalPlant_HW.run/cromwell_server/log_dir/cromwell-executions/ANIMAL_PLANT_WGS/6df5746d-74e5-439c-a0f8-477ee832642a/call-sv_breakdancer_calling/shard-1/wf_breakdancer_var.SV_CALLING/48795173-ba56-4108-a63e-59abf9aa0f22/call-call_sv_bamcfg/inputs/489853786/WRM101.rmdup.bam|3	NA
NC_003284.9	3052657	2+0-	NC_003284.9	3052906	0+2-	DEL	272	57	2	/RLNAS02/RDA/User/reseqai/WGS_animalPlant_HW.run/cromwell_server/log_dir/cromwell-executions/ANIMAL_PLANT_WGS/6df5746d-74e5-439c-a0f8-477ee832642a/call-sv_breakdancer_calling/shard-1/wf_breakdancer_var.SV_CALLING/48795173-ba56-4108-a63e-59abf9aa0f22/call-call_sv_bamcfg/inputs/489853786/WRM101.rmdup.bam|2	2.47
NC_003284.9	3203342	2+0-	NC_003284.9	3203609	0+2-	DEL	306	51	2	/RLNAS02/RDA/User/reseqai/WGS_animalPlant_HW.run/cromwell_server/log_dir/cromwell-executions/ANIMAL_PLANT_WGS/6df5746d-74e5-439c-a0f8-477ee832642a/call-sv_breakdancer_calling/shard-1/wf_breakdancer_var.SV_CALLING/48795173-ba56-4108-a63e-59abf9aa0f22/call-call_sv_bamcfg/inputs/489853786/WRM101.rmdup.bam|2	1.55
NC_003284.9	3380359	2+0-	NC_003284.9	3380643	0+2-	DEL	321	52	2	/RLNAS02/RDA/User/reseqai/WGS_animalPlant_HW.run/cromwell_server/log_dir/cromwell-executions/ANIMAL_PLANT_WGS/6df5746d-74e5-439c-a0f8-477ee832642a/call-sv_breakdancer_calling/shard-1/wf_breakdancer_var.SV_CALLING/48795173-ba56-4108-a63e-59abf9aa0f22/call-call_sv_bamcfg/inputs/489853786/WRM101.rmdup.bam|2	2.25
NC_003284.9	3755047	0+7-	NC_003284.9	3757777	4+0-	ITX	2116	99	4	/RLNAS02/RDA/User/reseqai/WGS_animalPlant_HW.run/cromwell_server/log_dir/cromwell-executions/ANIMAL_PLANT_WGS/6df5746d-74e5-439c-a0f8-477ee832642a/call-sv_breakdancer_calling/shard-1/wf_breakdancer_var.SV_CALLING/48795173-ba56-4108-a63e-59abf9aa0f22/call-call_sv_bamcfg/inputs/489853786/WRM101.rmdup.bam|4	3.59
NC_003284.9	3811985	2+4-	NC_003284.9	3812062	2+4-	ITX	-171	69	2	/RLNAS02/RDA/User/reseqai/WGS_animalPlant_HW.run/cromwell_server/log_dir/cromwell-executions/ANIMAL_PLANT_WGS/6df5746d-74e5-439c-a0f8-477ee832642a/call-sv_breakdancer_calling/shard-1/wf_breakdancer_var.SV_CALLING/48795173-ba56-4108-a63e-59abf9aa0f22/call-call_sv_bamcfg/inputs/489853786/WRM101.rmdup.bam|2	NA
NC_003284.9	5056274	37+60-	NC_003284.9	5057076	112+151-	ITX	-185	99	26	/RLNAS02/RDA/User/reseqai/WGS_animalPlant_HW.run/cromwell_server/log_dir/cromwell-executions/ANIMAL_PLANT_WGS/6df5746d-74e5-439c-a0f8-477ee832642a/call-sv_breakdancer_calling/shard-1/wf_breakdancer_var.SV_CALLING/48795173-ba56-4108-a63e-59abf9aa0f22/call-call_sv_bamcfg/inputs/489853786/WRM101.rmdup.bam|26	0.06
NC_003281.10	1881211	4+11-	NC_003284.9	5283300	1+10-	CTX	-298	72	4	/RLNAS02/RDA/User/reseqai/WGS_animalPlant_HW.run/cromwell_server/log_dir/cromwell-executions/ANIMAL_PLANT_WGS/6df5746d-74e5-439c-a0f8-477ee832642a/call-sv_breakdancer_calling/shard-1/wf_breakdancer_var.SV_CALLING/48795173-ba56-4108-a63e-59abf9aa0f22/call-call_sv_bamcfg/inputs/489853786/WRM101.rmdup.bam|4
NC_003284.9	4026117	2+9-	NC_003284.9	4026193	2+9-	ITX	-174	69	2	/RLNAS02/RDA/User/reseqai/WGS_animalPlant_HW.run/cromwell_server/log_dir/cromwell-executions/ANIMAL_PLANT_WGS/6df5746d-74e5-439c-a0f8-477ee832642a/call-sv_breakdancer_calling/shard-1/wf_breakdancer_var.SV_CALLING/48795173-ba56-4108-a63e-59abf9aa0f22/call-call_sv_bamcfg/inputs/489853786/WRM101.rmdup.bam|2	NA
NC_003284.9	4026273	7+8-	NC_003284.9	4026318	7+8-	ITX	-154	99	4	/RLNAS02/RDA/User/reseqai/WGS_animalPlant_HW.run/cromwell_server/log_dir/cromwell-executions/ANIMAL_PLANT_WGS/6df5746d-74e5-439c-a0f8-477ee832642a/call-sv_breakdancer_calling/shard-1/wf_breakdancer_var.SV_CALLING/48795173-ba56-4108-a63e-59abf9aa0f22/call-call_sv_bamcfg/inputs/489853786/WRM101.rmdup.bam|4	NA
NC_003284.9	4026425	17+22-	NC_003284.9	4026494	17+22-	ITX	-174	99	14	/RLNAS02/RDA/User/reseqai/WGS_animalPlant_HW.run/cromwell_server/log_dir/cromwell-executions/ANIMAL_PLANT_WGS/6df5746d-74e5-439c-a0f8-477ee832642a/call-sv_breakdancer_calling/shard-1/wf_breakdancer_var.SV_CALLING/48795173-ba56-4108-a63e-59abf9aa0f22/call-call_sv_bamcfg/inputs/489853786/WRM101.rmdup.bam|14	NA
NC_003284.9	4027307	11+13-	NC_003284.9	4027444	11+13-	ITX	-203	99	9	/RLNAS02/RDA/User/reseqai/WGS_animalPlant_HW.run/cromwell_server/log_dir/cromwell-executions/ANIMAL_PLANT_WGS/6df5746d-74e5-439c-a0f8-477ee832642a/call-sv_breakdancer_calling/shard-1/wf_breakdancer_var.SV_CALLING/48795173-ba56-4108-a63e-59abf9aa0f22/call-call_sv_bamcfg/inputs/489853786/WRM101.rmdup.bam|9	NA
NC_003284.9	4027606	2+2-	NC_003284.9	4027668	2+2-	ITX	-202	71	2	/RLNAS02/RDA/User/reseqai/WGS_animalPlant_HW.run/cromwell_server/log_dir/cromwell-executions/ANIMAL_PLANT_WGS/6df5746d-74e5-439c-a0f8-477ee832642a/call-sv_breakdancer_calling/shard-1/wf_breakdancer_var.SV_CALLING/48795173-ba56-4108-a63e-59abf9aa0f22/call-call_sv_bamcfg/inputs/489853786/WRM101.rmdup.bam|2	NA
NC_003284.9	4028507	4+4-	NC_003284.9	4028584	4+4-	ITX	-170	95	3	/RLNAS02/RDA/User/reseqai/WGS_animalPlant_HW.run/cromwell_server/log_dir/cromwell-executions/ANIMAL_PLANT_WGS/6df5746d-74e5-439c-a0f8-477ee832642a/call-sv_breakdancer_calling/shard-1/wf_breakdancer_var.SV_CALLING/48795173-ba56-4108-a63e-59abf9aa0f22/call-call_sv_bamcfg/inputs/489853786/WRM101.rmdup.bam|3	NA
NC_003284.9	4028637	5+3-	NC_003284.9	4028731	5+3-	ITX	-171	92	3	/RLNAS02/RDA/User/reseqai/WGS_animalPlant_HW.run/cromwell_server/log_dir/cromwell-executions/ANIMAL_PLANT_WGS/6df5746d-74e5-439c-a0f8-477ee832642a/call-sv_breakdancer_calling/shard-1/wf_breakdancer_var.SV_CALLING/48795173-ba56-4108-a63e-59abf9aa0f22/call-call_sv_bamcfg/inputs/489853786/WRM101.rmdup.bam|3	NA
NC_003284.9	4029422	46+62-	NC_003284.9	4029556	46+62-	ITX	-183	99	44	/RLNAS02/RDA/User/reseqai/WGS_animalPlant_HW.run/cromwell_server/log_dir/cromwell-executions/ANIMAL_PLANT_WGS/6df5746d-74e5-439c-a0f8-477ee832642a/call-sv_breakdancer_calling/shard-1/wf_breakdancer_var.SV_CALLING/48795173-ba56-4108-a63e-59abf9aa0f22/call-call_sv_bamcfg/inputs/489853786/WRM101.rmdup.bam|44	NA
NC_003284.9	4034155	3+8-	NC_003284.9	4034290	3+8-	ITX	-217	85	3	/RLNAS02/RDA/User/reseqai/WGS_animalPlant_HW.run/cromwell_server/log_dir/cromwell-executions/ANIMAL_PLANT_WGS/6df5746d-74e5-439c-a0f8-477ee832642a/call-sv_breakdancer_calling/shard-1/wf_breakdancer_var.SV_CALLING/48795173-ba56-4108-a63e-59abf9aa0f22/call-call_sv_bamcfg/inputs/489853786/WRM101.rmdup.bam|3	NA
NC_003284.9	4035587	11+1-	NC_003284.9	4041139	0+5-	DEL	5574	46	2	/RLNAS02/RDA/User/reseqai/WGS_animalPlant_HW.run/cromwell_server/log_dir/cromwell-executions/ANIMAL_PLANT_WGS/6df5746d-74e5-439c-a0f8-477ee832642a/call-sv_breakdancer_calling/shard-1/wf_breakdancer_var.SV_CALLING/48795173-ba56-4108-a63e-59abf9aa0f22/call-call_sv_bamcfg/inputs/489853786/WRM101.rmdup.bam|2	1.46
NC_003284.9	4035587	11+1-	NC_003284.9	4041589	0+4-	DEL	6015	50	2	/RLNAS02/RDA/User/reseqai/WGS_animalPlant_HW.run/cromwell_server/log_dir/cromwell-executions/ANIMAL_PLANT_WGS/6df5746d-74e5-439c-a0f8-477ee832642a/call-sv_breakdancer_calling/shard-1/wf_breakdancer_var.SV_CALLING/48795173-ba56-4108-a63e-59abf9aa0f22/call-call_sv_bamcfg/inputs/489853786/WRM101.rmdup.bam|2	1.45
NC_003284.9	4036899	6+5-	NC_003284.9	4036972	6+5-	ITX	-169	99	4	/RLNAS02/RDA/User/reseqai/WGS_animalPlant_HW.run/cromwell_server/log_dir/cromwell-executions/ANIMAL_PLANT_WGS/6df5746d-74e5-439c-a0f8-477ee832642a/call-sv_breakdancer_calling/shard-1/wf_breakdancer_var.SV_CALLING/48795173-ba56-4108-a63e-59abf9aa0f22/call-call_sv_bamcfg/inputs/489853786/WRM101.rmdup.bam|4	NA
NC_003284.9	4037898	4+3-	NC_003284.9	4037944	4+3-	ITX	-179	75	2	/RLNAS02/RDA/User/reseqai/WGS_animalPlant_HW.run/cromwell_server/log_dir/cromwell-executions/ANIMAL_PLANT_WGS/6df5746d-74e5-439c-a0f8-477ee832642a/call-sv_breakdancer_calling/shard-1/wf_breakdancer_var.SV_CALLING/48795173-ba56-4108-a63e-59abf9aa0f22/call-call_sv_bamcfg/inputs/489853786/WRM101.rmdup.bam|2	NA
NC_003284.9	4038060	4+11-	NC_003284.9	4038190	4+11-	ITX	-240	62	2	/RLNAS02/RDA/User/reseqai/WGS_animalPlant_HW.run/cromwell_server/log_dir/cromwell-executions/ANIMAL_PLANT_WGS/6df5746d-74e5-439c-a0f8-477ee832642a/call-sv_breakdancer_calling/shard-1/wf_breakdancer_var.SV_CALLING/48795173-ba56-4108-a63e-59abf9aa0f22/call-call_sv_bamcfg/inputs/489853786/WRM101.rmdup.bam|2	NA
NC_003284.9	4039440	2+5-	NC_003284.9	4039473	2+5-	ITX	-166	80	2	/RLNAS02/RDA/User/reseqai/WGS_animalPlant_HW.run/cromwell_server/log_dir/cromwell-executions/ANIMAL_PLANT_WGS/6df5746d-74e5-439c-a0f8-477ee832642a/call-sv_breakdancer_calling/shard-1/wf_breakdancer_var.SV_CALLING/48795173-ba56-4108-a63e-59abf9aa0f22/call-call_sv_bamcfg/inputs/489853786/WRM101.rmdup.bam|2	NA
NC_003284.9	4040720	8+10-	NC_003284.9	4040872	8+10-	ITX	-188	99	6	/RLNAS02/RDA/User/reseqai/WGS_animalPlant_HW.run/cromwell_server/log_dir/cromwell-executions/ANIMAL_PLANT_WGS/6df5746d-74e5-439c-a0f8-477ee832642a/call-sv_breakdancer_calling/shard-1/wf_breakdancer_var.SV_CALLING/48795173-ba56-4108-a63e-59abf9aa0f22/call-call_sv_bamcfg/inputs/489853786/WRM101.rmdup.bam|6	NA
NC_003284.9	4041017	8+10-	NC_003284.9	4050772	1+3-	DEL	9922	38	2	/RLNAS02/RDA/User/reseqai/WGS_animalPlant_HW.run/cromwell_server/log_dir/cromwell-executions/ANIMAL_PLANT_WGS/6df5746d-74e5-439c-a0f8-477ee832642a/call-sv_breakdancer_calling/shard-1/wf_breakdancer_var.SV_CALLING/48795173-ba56-4108-a63e-59abf9aa0f22/call-call_sv_bamcfg/inputs/489853786/WRM101.rmdup.bam|2	1.58
NC_003284.9	4045368	11+4-	NC_003284.9	4045471	11+4-	ITX	-179	65	2	/RLNAS02/RDA/User/reseqai/WGS_animalPlant_HW.run/cromwell_server/log_dir/cromwell-executions/ANIMAL_PLANT_WGS/6df5746d-74e5-439c-a0f8-477ee832642a/call-sv_breakdancer_calling/shard-1/wf_breakdancer_var.SV_CALLING/48795173-ba56-4108-a63e-59abf9aa0f22/call-call_sv_bamcfg/inputs/489853786/WRM101.rmdup.bam|2	NA
NC_003284.9	4045678	2+3-	NC_003284.9	4045742	2+3-	ITX	-180	71	2	/RLNAS02/RDA/User/reseqai/WGS_animalPlant_HW.run/cromwell_server/log_dir/cromwell-executions/ANIMAL_PLANT_WGS/6df5746d-74e5-439c-a0f8-477ee832642a/call-sv_breakdancer_calling/shard-1/wf_breakdancer_var.SV_CALLING/48795173-ba56-4108-a63e-59abf9aa0f22/call-call_sv_bamcfg/inputs/489853786/WRM101.rmdup.bam|2	NA
NC_003284.9	4048779	11+19-	NC_003284.9	4048851	11+19-	ITX	-170	96	3	/RLNAS02/RDA/User/reseqai/WGS_animalPlant_HW.run/cromwell_server/log_dir/cromwell-executions/ANIMAL_PLANT_WGS/6df5746d-74e5-439c-a0f8-477ee832642a/call-sv_breakdancer_calling/shard-1/wf_breakdancer_var.SV_CALLING/48795173-ba56-4108-a63e-59abf9aa0f22/call-call_sv_bamcfg/inputs/489853786/WRM101.rmdup.bam|3	NA
NC_003284.9	4049234	6+4-	NC_003284.9	4049372	6+4-	ITX	-181	85	3	/RLNAS02/RDA/User/reseqai/WGS_animalPlant_HW.run/cromwell_server/log_dir/cromwell-executions/ANIMAL_PLANT_WGS/6df5746d-74e5-439c-a0f8-477ee832642a/call-sv_breakdancer_calling/shard-1/wf_breakdancer_var.SV_CALLING/48795173-ba56-4108-a63e-59abf9aa0f22/call-call_sv_bamcfg/inputs/489853786/WRM101.rmdup.bam|3	NA
NC_003284.9	4050957	11+8-	NC_003284.9	4051172	11+8-	ITX	-169	99	4	/RLNAS02/RDA/User/reseqai/WGS_animalPlant_HW.run/cromwell_server/log_dir/cromwell-executions/ANIMAL_PLANT_WGS/6df5746d-74e5-439c-a0f8-477ee832642a/call-sv_breakdancer_calling/shard-1/wf_breakdancer_var.SV_CALLING/48795173-ba56-4108-a63e-59abf9aa0f22/call-call_sv_bamcfg/inputs/489853786/WRM101.rmdup.bam|4	NA
NC_003284.9	5045936	6+0-	NC_003284.9	5046158	0+2-	DEL	246	48	2	/RLNAS02/RDA/User/reseqai/WGS_animalPlant_HW.run/cromwell_server/log_dir/cromwell-executions/ANIMAL_PLANT_WGS/6df5746d-74e5-439c-a0f8-477ee832642a/call-sv_breakdancer_calling/shard-1/wf_breakdancer_var.SV_CALLING/48795173-ba56-4108-a63e-59abf9aa0f22/call-call_sv_bamcfg/inputs/489853786/WRM101.rmdup.bam|2	0.88
NC_003280.10	3924420	0+2-	NC_003284.9	6425183	3+0-	CTX	-298	61	2	/RLNAS02/RDA/User/reseqai/WGS_animalPlant_HW.run/cromwell_server/log_dir/cromwell-executions/ANIMAL_PLANT_WGS/6df5746d-74e5-439c-a0f8-477ee832642a/call-sv_breakdancer_calling/shard-1/wf_breakdancer_var.SV_CALLING/48795173-ba56-4108-a63e-59abf9aa0f22/call-call_sv_bamcfg/inputs/489853786/WRM101.rmdup.bam|2
NC_003280.10	6548788	1+2-	NC_003284.9	8260696	1+2-	CTX	-298	51	2	/RLNAS02/RDA/User/reseqai/WGS_animalPlant_HW.run/cromwell_server/log_dir/cromwell-executions/ANIMAL_PLANT_WGS/6df5746d-74e5-439c-a0f8-477ee832642a/call-sv_breakdancer_calling/shard-1/wf_breakdancer_var.SV_CALLING/48795173-ba56-4108-a63e-59abf9aa0f22/call-call_sv_bamcfg/inputs/489853786/WRM101.rmdup.bam|2
NC_003284.9	465967	17+13-	NC_003284.9	7112379	10+0-	ITX	6645656	71	3	/RLNAS02/RDA/User/reseqai/WGS_animalPlant_HW.run/cromwell_server/log_dir/cromwell-executions/ANIMAL_PLANT_WGS/6df5746d-74e5-439c-a0f8-477ee832642a/call-sv_breakdancer_calling/shard-1/wf_breakdancer_var.SV_CALLING/48795173-ba56-4108-a63e-59abf9aa0f22/call-call_sv_bamcfg/inputs/489853786/WRM101.rmdup.bam|3	2.00
NC_003284.9	466312	17+13-	NC_003284.9	7112298	1+18-	DEL	6646048	49	3	/RLNAS02/RDA/User/reseqai/WGS_animalPlant_HW.run/cromwell_server/log_dir/cromwell-executions/ANIMAL_PLANT_WGS/6df5746d-74e5-439c-a0f8-477ee832642a/call-sv_breakdancer_calling/shard-1/wf_breakdancer_var.SV_CALLING/48795173-ba56-4108-a63e-59abf9aa0f22/call-call_sv_bamcfg/inputs/489853786/WRM101.rmdup.bam|3	2.00
NC_003284.9	5634416	0+4-	NC_003284.9	7771707	0+10-	INV	2136922	99	3	/RLNAS02/RDA/User/reseqai/WGS_animalPlant_HW.run/cromwell_server/log_dir/cromwell-executions/ANIMAL_PLANT_WGS/6df5746d-74e5-439c-a0f8-477ee832642a/call-sv_breakdancer_calling/shard-1/wf_breakdancer_var.SV_CALLING/48795173-ba56-4108-a63e-59abf9aa0f22/call-call_sv_bamcfg/inputs/489853786/WRM101.rmdup.bam|3	2.04
NC_003284.9	5913658	2+2-	NC_003284.9	5913714	2+2-	ITX	-185	73	2	/RLNAS02/RDA/User/reseqai/WGS_animalPlant_HW.run/cromwell_server/log_dir/cromwell-executions/ANIMAL_PLANT_WGS/6df5746d-74e5-439c-a0f8-477ee832642a/call-sv_breakdancer_calling/shard-1/wf_breakdancer_var.SV_CALLING/48795173-ba56-4108-a63e-59abf9aa0f22/call-call_sv_bamcfg/inputs/489853786/WRM101.rmdup.bam|2	NA
NC_003284.9	5914273	2+4-	NC_003284.9	5914408	2+4-	ITX	-240	61	2	/RLNAS02/RDA/User/reseqai/WGS_animalPlant_HW.run/cromwell_server/log_dir/cromwell-executions/ANIMAL_PLANT_WGS/6df5746d-74e5-439c-a0f8-477ee832642a/call-sv_breakdancer_calling/shard-1/wf_breakdancer_var.SV_CALLING/48795173-ba56-4108-a63e-59abf9aa0f22/call-call_sv_bamcfg/inputs/489853786/WRM101.rmdup.bam|2	NA
NC_003284.9	5914497	2+3-	NC_003284.9	5914532	2+3-	ITX	-167	79	2	/RLNAS02/RDA/User/reseqai/WGS_animalPlant_HW.run/cromwell_server/log_dir/cromwell-executions/ANIMAL_PLANT_WGS/6df5746d-74e5-439c-a0f8-477ee832642a/call-sv_breakdancer_calling/shard-1/wf_breakdancer_var.SV_CALLING/48795173-ba56-4108-a63e-59abf9aa0f22/call-call_sv_bamcfg/inputs/489853786/WRM101.rmdup.bam|2	NA
NC_003284.9	6287521	9+14-	NC_003284.9	6287765	0+15-	DEL	357	99	7	/RLNAS02/RDA/User/reseqai/WGS_animalPlant_HW.run/cromwell_server/log_dir/cromwell-executions/ANIMAL_PLANT_WGS/6df5746d-74e5-439c-a0f8-477ee832642a/call-sv_breakdancer_calling/shard-1/wf_breakdancer_var.SV_CALLING/48795173-ba56-4108-a63e-59abf9aa0f22/call-call_sv_bamcfg/inputs/489853786/WRM101.rmdup.bam|7	NA
NC_003284.9	6287258	9+14-	NC_003284.9	6288481	13+9-	ITX	524	99	9	/RLNAS02/RDA/User/reseqai/WGS_animalPlant_HW.run/cromwell_server/log_dir/cromwell-executions/ANIMAL_PLANT_WGS/6df5746d-74e5-439c-a0f8-477ee832642a/call-sv_breakdancer_calling/shard-1/wf_breakdancer_var.SV_CALLING/48795173-ba56-4108-a63e-59abf9aa0f22/call-call_sv_bamcfg/inputs/489853786/WRM101.rmdup.bam|9	0.69
NC_003284.9	6287765	0+15-	NC_003284.9	6288481	13+9-	ITX	52	75	3	/RLNAS02/RDA/User/reseqai/WGS_animalPlant_HW.run/cromwell_server/log_dir/cromwell-executions/ANIMAL_PLANT_WGS/6df5746d-74e5-439c-a0f8-477ee832642a/call-sv_breakdancer_calling/shard-1/wf_breakdancer_var.SV_CALLING/48795173-ba56-4108-a63e-59abf9aa0f22/call-call_sv_bamcfg/inputs/489853786/WRM101.rmdup.bam|3	0.95
NC_003284.9	7077518	365+417-	NC_003284.9	7078123	365+417-	ITX	-197	99	260	/RLNAS02/RDA/User/reseqai/WGS_animalPlant_HW.run/cromwell_server/log_dir/cromwell-executions/ANIMAL_PLANT_WGS/6df5746d-74e5-439c-a0f8-477ee832642a/call-sv_breakdancer_calling/shard-1/wf_breakdancer_var.SV_CALLING/48795173-ba56-4108-a63e-59abf9aa0f22/call-call_sv_bamcfg/inputs/489853786/WRM101.rmdup.bam|260	NA
NC_003284.9	7078123	365+417-	NC_003284.9	7078182	25+17-	DEL	263	90	7	/RLNAS02/RDA/User/reseqai/WGS_animalPlant_HW.run/cromwell_server/log_dir/cromwell-executions/ANIMAL_PLANT_WGS/6df5746d-74e5-439c-a0f8-477ee832642a/call-sv_breakdancer_calling/shard-1/wf_breakdancer_var.SV_CALLING/48795173-ba56-4108-a63e-59abf9aa0f22/call-call_sv_bamcfg/inputs/489853786/WRM101.rmdup.bam|7	9.83
NC_003284.9	7077518	365+417-	NC_003284.9	7079205	37+44-	ITX	-136	99	26	/RLNAS02/RDA/User/reseqai/WGS_animalPlant_HW.run/cromwell_server/log_dir/cromwell-executions/ANIMAL_PLANT_WGS/6df5746d-74e5-439c-a0f8-477ee832642a/call-sv_breakdancer_calling/shard-1/wf_breakdancer_var.SV_CALLING/48795173-ba56-4108-a63e-59abf9aa0f22/call-call_sv_bamcfg/inputs/489853786/WRM101.rmdup.bam|26	3.52
NC_003284.9	7078401	25+17-	NC_003284.9	7078790	37+44-	DEL	510	33	2	/RLNAS02/RDA/User/reseqai/WGS_animalPlant_HW.run/cromwell_server/log_dir/cromwell-executions/ANIMAL_PLANT_WGS/6df5746d-74e5-439c-a0f8-477ee832642a/call-sv_breakdancer_calling/shard-1/wf_breakdancer_var.SV_CALLING/48795173-ba56-4108-a63e-59abf9aa0f22/call-call_sv_bamcfg/inputs/489853786/WRM101.rmdup.bam|2	6.00
NC_003284.9	7078382	7+8-	NC_003284.9	7078529	7+8-	ITX	-208	99	4	/RLNAS02/RDA/User/reseqai/WGS_animalPlant_HW.run/cromwell_server/log_dir/cromwell-executions/ANIMAL_PLANT_WGS/6df5746d-74e5-439c-a0f8-477ee832642a/call-sv_breakdancer_calling/shard-1/wf_breakdancer_var.SV_CALLING/48795173-ba56-4108-a63e-59abf9aa0f22/call-call_sv_bamcfg/inputs/489853786/WRM101.rmdup.bam|4	NA
NC_003284.9	8181906	21+22-	NC_003284.9	8182111	21+22-	ITX	-213	99	4	/RLNAS02/RDA/User/reseqai/WGS_animalPlant_HW.run/cromwell_server/log_dir/cromwell-executions/ANIMAL_PLANT_WGS/6df5746d-74e5-439c-a0f8-477ee832642a/call-sv_breakdancer_calling/shard-1/wf_breakdancer_var.SV_CALLING/48795173-ba56-4108-a63e-59abf9aa0f22/call-call_sv_bamcfg/inputs/489853786/WRM101.rmdup.bam|4	NA
NC_003284.9	9185781	6+3-	NC_003284.9	9185991	137+167-	DEL	249	83	5	/RLNAS02/RDA/User/reseqai/WGS_animalPlant_HW.run/cromwell_server/log_dir/cromwell-executions/ANIMAL_PLANT_WGS/6df5746d-74e5-439c-a0f8-477ee832642a/call-sv_breakdancer_calling/shard-1/wf_breakdancer_var.SV_CALLING/48795173-ba56-4108-a63e-59abf9aa0f22/call-call_sv_bamcfg/inputs/489853786/WRM101.rmdup.bam|5	0.44
NC_003279.8	12753126	4+3-	NC_003284.9	8411965	13+0-	CTX	-298	74	4	/RLNAS02/RDA/User/reseqai/WGS_animalPlant_HW.run/cromwell_server/log_dir/cromwell-executions/ANIMAL_PLANT_WGS/6df5746d-74e5-439c-a0f8-477ee832642a/call-sv_breakdancer_calling/shard-1/wf_breakdancer_var.SV_CALLING/48795173-ba56-4108-a63e-59abf9aa0f22/call-call_sv_bamcfg/inputs/489853786/WRM101.rmdup.bam|4
NC_003280.10	1659681	19+25-	NC_003284.9	8651463	21+0-	CTX	-298	35	2	/RLNAS02/RDA/User/reseqai/WGS_animalPlant_HW.run/cromwell_server/log_dir/cromwell-executions/ANIMAL_PLANT_WGS/6df5746d-74e5-439c-a0f8-477ee832642a/call-sv_breakdancer_calling/shard-1/wf_breakdancer_var.SV_CALLING/48795173-ba56-4108-a63e-59abf9aa0f22/call-call_sv_bamcfg/inputs/489853786/WRM101.rmdup.bam|2
NC_003280.10	1659681	19+25-	NC_003284.9	8651735	0+20-	CTX	-298	53	3	/RLNAS02/RDA/User/reseqai/WGS_animalPlant_HW.run/cromwell_server/log_dir/cromwell-executions/ANIMAL_PLANT_WGS/6df5746d-74e5-439c-a0f8-477ee832642a/call-sv_breakdancer_calling/shard-1/wf_breakdancer_var.SV_CALLING/48795173-ba56-4108-a63e-59abf9aa0f22/call-call_sv_bamcfg/inputs/489853786/WRM101.rmdup.bam|3
NC_003282.8	4198661	12+15-	NC_003284.9	8651735	0+20-	CTX	-298	99	12	/RLNAS02/RDA/User/reseqai/WGS_animalPlant_HW.run/cromwell_server/log_dir/cromwell-executions/ANIMAL_PLANT_WGS/6df5746d-74e5-439c-a0f8-477ee832642a/call-sv_breakdancer_calling/shard-1/wf_breakdancer_var.SV_CALLING/48795173-ba56-4108-a63e-59abf9aa0f22/call-call_sv_bamcfg/inputs/489853786/WRM101.rmdup.bam|12
NC_003281.10	5489065	1+2-	NC_003284.9	8554867	1+2-	CTX	-298	57	2	/RLNAS02/RDA/User/reseqai/WGS_animalPlant_HW.run/cromwell_server/log_dir/cromwell-executions/ANIMAL_PLANT_WGS/6df5746d-74e5-439c-a0f8-477ee832642a/call-sv_breakdancer_calling/shard-1/wf_breakdancer_var.SV_CALLING/48795173-ba56-4108-a63e-59abf9aa0f22/call-call_sv_bamcfg/inputs/489853786/WRM101.rmdup.bam|2
NC_003284.9	9187269	22+35-	NC_003284.9	9188713	117+115-	ITX	-124	99	19	/RLNAS02/RDA/User/reseqai/WGS_animalPlant_HW.run/cromwell_server/log_dir/cromwell-executions/ANIMAL_PLANT_WGS/6df5746d-74e5-439c-a0f8-477ee832642a/call-sv_breakdancer_calling/shard-1/wf_breakdancer_var.SV_CALLING/48795173-ba56-4108-a63e-59abf9aa0f22/call-call_sv_bamcfg/inputs/489853786/WRM101.rmdup.bam|19	0.74
NC_003284.9	9188568	117+115-	NC_003284.9	9188645	0+19-	DEL	685	99	9	/RLNAS02/RDA/User/reseqai/WGS_animalPlant_HW.run/cromwell_server/log_dir/cromwell-executions/ANIMAL_PLANT_WGS/6df5746d-74e5-439c-a0f8-477ee832642a/call-sv_breakdancer_calling/shard-1/wf_breakdancer_var.SV_CALLING/48795173-ba56-4108-a63e-59abf9aa0f22/call-call_sv_bamcfg/inputs/489853786/WRM101.rmdup.bam|9	3.96
NC_003284.9	8590374	3+0-	NC_003284.9	8590605	0+2-	DEL	249	59	2	/RLNAS02/RDA/User/reseqai/WGS_animalPlant_HW.run/cromwell_server/log_dir/cromwell-executions/ANIMAL_PLANT_WGS/6df5746d-74e5-439c-a0f8-477ee832642a/call-sv_breakdancer_calling/shard-1/wf_breakdancer_var.SV_CALLING/48795173-ba56-4108-a63e-59abf9aa0f22/call-call_sv_bamcfg/inputs/489853786/WRM101.rmdup.bam|2	2.38
NC_003284.9	8602837	0+7-	NC_003284.9	8603386	10+2-	ITX	-152	99	9	/RLNAS02/RDA/User/reseqai/WGS_animalPlant_HW.run/cromwell_server/log_dir/cromwell-executions/ANIMAL_PLANT_WGS/6df5746d-74e5-439c-a0f8-477ee832642a/call-sv_breakdancer_calling/shard-1/wf_breakdancer_var.SV_CALLING/48795173-ba56-4108-a63e-59abf9aa0f22/call-call_sv_bamcfg/inputs/489853786/WRM101.rmdup.bam|9	0.45
NC_003284.9	9274745	2+0-	NC_003284.9	9275992	4+0-	INV	960	78	2	/RLNAS02/RDA/User/reseqai/WGS_animalPlant_HW.run/cromwell_server/log_dir/cromwell-executions/ANIMAL_PLANT_WGS/6df5746d-74e5-439c-a0f8-477ee832642a/call-sv_breakdancer_calling/shard-1/wf_breakdancer_var.SV_CALLING/48795173-ba56-4108-a63e-59abf9aa0f22/call-call_sv_bamcfg/inputs/489853786/WRM101.rmdup.bam|2	1.94
NC_003284.9	9438427	3+0-	NC_003284.9	9439133	43+51-	ITX	-180	99	20	/RLNAS02/RDA/User/reseqai/WGS_animalPlant_HW.run/cromwell_server/log_dir/cromwell-executions/ANIMAL_PLANT_WGS/6df5746d-74e5-439c-a0f8-477ee832642a/call-sv_breakdancer_calling/shard-1/wf_breakdancer_var.SV_CALLING/48795173-ba56-4108-a63e-59abf9aa0f22/call-call_sv_bamcfg/inputs/489853786/WRM101.rmdup.bam|20	4.60
NC_003284.9	9438803	43+51-	NC_003284.9	9439365	10+0-	ITX	-152	99	7	/RLNAS02/RDA/User/reseqai/WGS_animalPlant_HW.run/cromwell_server/log_dir/cromwell-executions/ANIMAL_PLANT_WGS/6df5746d-74e5-439c-a0f8-477ee832642a/call-sv_breakdancer_calling/shard-1/wf_breakdancer_var.SV_CALLING/48795173-ba56-4108-a63e-59abf9aa0f22/call-call_sv_bamcfg/inputs/489853786/WRM101.rmdup.bam|7	2.50
NC_003284.9	9605814	3+3-	NC_003284.9	9605833	3+3-	ITX	-164	86	2	/RLNAS02/RDA/User/reseqai/WGS_animalPlant_HW.run/cromwell_server/log_dir/cromwell-executions/ANIMAL_PLANT_WGS/6df5746d-74e5-439c-a0f8-477ee832642a/call-sv_breakdancer_calling/shard-1/wf_breakdancer_var.SV_CALLING/48795173-ba56-4108-a63e-59abf9aa0f22/call-call_sv_bamcfg/inputs/489853786/WRM101.rmdup.bam|2	NA
NC_003284.9	9752100	2+0-	NC_003284.9	9752378	0+2-	DEL	318	50	2	/RLNAS02/RDA/User/reseqai/WGS_animalPlant_HW.run/cromwell_server/log_dir/cromwell-executions/ANIMAL_PLANT_WGS/6df5746d-74e5-439c-a0f8-477ee832642a/call-sv_breakdancer_calling/shard-1/wf_breakdancer_var.SV_CALLING/48795173-ba56-4108-a63e-59abf9aa0f22/call-call_sv_bamcfg/inputs/489853786/WRM101.rmdup.bam|2	2.14
NC_003284.9	10021963	2+0-	NC_003284.9	10022411	0+3-	DEL	450	61	2	/RLNAS02/RDA/User/reseqai/WGS_animalPlant_HW.run/cromwell_server/log_dir/cromwell-executions/ANIMAL_PLANT_WGS/6df5746d-74e5-439c-a0f8-477ee832642a/call-sv_breakdancer_calling/shard-1/wf_breakdancer_var.SV_CALLING/48795173-ba56-4108-a63e-59abf9aa0f22/call-call_sv_bamcfg/inputs/489853786/WRM101.rmdup.bam|2	2.32
NC_003284.9	10361220	30+33-	NC_003284.9	10361350	30+33-	ITX	-177	99	25	/RLNAS02/RDA/User/reseqai/WGS_animalPlant_HW.run/cromwell_server/log_dir/cromwell-executions/ANIMAL_PLANT_WGS/6df5746d-74e5-439c-a0f8-477ee832642a/call-sv_breakdancer_calling/shard-1/wf_breakdancer_var.SV_CALLING/48795173-ba56-4108-a63e-59abf9aa0f22/call-call_sv_bamcfg/inputs/489853786/WRM101.rmdup.bam|25	NA
NC_003284.9	10361606	18+20-	NC_003284.9	10361656	18+20-	ITX	-175	99	4	/RLNAS02/RDA/User/reseqai/WGS_animalPlant_HW.run/cromwell_server/log_dir/cromwell-executions/ANIMAL_PLANT_WGS/6df5746d-74e5-439c-a0f8-477ee832642a/call-sv_breakdancer_calling/shard-1/wf_breakdancer_var.SV_CALLING/48795173-ba56-4108-a63e-59abf9aa0f22/call-call_sv_bamcfg/inputs/489853786/WRM101.rmdup.bam|4	NA
NC_003284.9	10361801	18+20-	NC_003284.9	10365042	4+12-	DEL	3345	81	4	/RLNAS02/RDA/User/reseqai/WGS_animalPlant_HW.run/cromwell_server/log_dir/cromwell-executions/ANIMAL_PLANT_WGS/6df5746d-74e5-439c-a0f8-477ee832642a/call-sv_breakdancer_calling/shard-1/wf_breakdancer_var.SV_CALLING/48795173-ba56-4108-a63e-59abf9aa0f22/call-call_sv_bamcfg/inputs/489853786/WRM101.rmdup.bam|4	2.49
NC_003284.9	10362151	15+27-	NC_003284.9	10362429	15+27-	ITX	-182	99	10	/RLNAS02/RDA/User/reseqai/WGS_animalPlant_HW.run/cromwell_server/log_dir/cromwell-executions/ANIMAL_PLANT_WGS/6df5746d-74e5-439c-a0f8-477ee832642a/call-sv_breakdancer_calling/shard-1/wf_breakdancer_var.SV_CALLING/48795173-ba56-4108-a63e-59abf9aa0f22/call-call_sv_bamcfg/inputs/489853786/WRM101.rmdup.bam|10	NA
NC_003284.9	10362574	15+27-	NC_003284.9	10362581	0+3-	DEL	253	49	3	/RLNAS02/RDA/User/reseqai/WGS_animalPlant_HW.run/cromwell_server/log_dir/cromwell-executions/ANIMAL_PLANT_WGS/6df5746d-74e5-439c-a0f8-477ee832642a/call-sv_breakdancer_calling/shard-1/wf_breakdancer_var.SV_CALLING/48795173-ba56-4108-a63e-59abf9aa0f22/call-call_sv_bamcfg/inputs/489853786/WRM101.rmdup.bam|3	4.66
NC_003284.9	10363270	20+20-	NC_003284.9	10363463	20+20-	ITX	-194	99	13	/RLNAS02/RDA/User/reseqai/WGS_animalPlant_HW.run/cromwell_server/log_dir/cromwell-executions/ANIMAL_PLANT_WGS/6df5746d-74e5-439c-a0f8-477ee832642a/call-sv_breakdancer_calling/shard-1/wf_breakdancer_var.SV_CALLING/48795173-ba56-4108-a63e-59abf9aa0f22/call-call_sv_bamcfg/inputs/489853786/WRM101.rmdup.bam|13	NA
NC_003284.9	10364287	3+3-	NC_003284.9	10364349	3+3-	ITX	-171	99	3	/RLNAS02/RDA/User/reseqai/WGS_animalPlant_HW.run/cromwell_server/log_dir/cromwell-executions/ANIMAL_PLANT_WGS/6df5746d-74e5-439c-a0f8-477ee832642a/call-sv_breakdancer_calling/shard-1/wf_breakdancer_var.SV_CALLING/48795173-ba56-4108-a63e-59abf9aa0f22/call-call_sv_bamcfg/inputs/489853786/WRM101.rmdup.bam|3	NA
NC_003284.9	10365983	27+40-	NC_003284.9	10366090	27+40-	ITX	-176	99	22	/RLNAS02/RDA/User/reseqai/WGS_animalPlant_HW.run/cromwell_server/log_dir/cromwell-executions/ANIMAL_PLANT_WGS/6df5746d-74e5-439c-a0f8-477ee832642a/call-sv_breakdancer_calling/shard-1/wf_breakdancer_var.SV_CALLING/48795173-ba56-4108-a63e-59abf9aa0f22/call-call_sv_bamcfg/inputs/489853786/WRM101.rmdup.bam|22	NA
NC_003284.9	10366235	27+40-	NC_003284.9	10368164	2+7-	DEL	1990	62	3	/RLNAS02/RDA/User/reseqai/WGS_animalPlant_HW.run/cromwell_server/log_dir/cromwell-executions/ANIMAL_PLANT_WGS/6df5746d-74e5-439c-a0f8-477ee832642a/call-sv_breakdancer_calling/shard-1/wf_breakdancer_var.SV_CALLING/48795173-ba56-4108-a63e-59abf9aa0f22/call-call_sv_bamcfg/inputs/489853786/WRM101.rmdup.bam|3	2.25
NC_003284.9	10368773	7+13-	NC_003284.9	10368934	7+13-	ITX	-189	99	7	/RLNAS02/RDA/User/reseqai/WGS_animalPlant_HW.run/cromwell_server/log_dir/cromwell-executions/ANIMAL_PLANT_WGS/6df5746d-74e5-439c-a0f8-477ee832642a/call-sv_breakdancer_calling/shard-1/wf_breakdancer_var.SV_CALLING/48795173-ba56-4108-a63e-59abf9aa0f22/call-call_sv_bamcfg/inputs/489853786/WRM101.rmdup.bam|7	NA
NC_003284.9	9078217	2+0-	NC_003284.9	11872248	0+3-	DEL	2794034	68	2	/RLNAS02/RDA/User/reseqai/WGS_animalPlant_HW.run/cromwell_server/log_dir/cromwell-executions/ANIMAL_PLANT_WGS/6df5746d-74e5-439c-a0f8-477ee832642a/call-sv_breakdancer_calling/shard-1/wf_breakdancer_var.SV_CALLING/48795173-ba56-4108-a63e-59abf9aa0f22/call-call_sv_bamcfg/inputs/489853786/WRM101.rmdup.bam|2	2.07
NC_003284.9	10750244	7+5-	NC_003284.9	10750969	39+12-	DEL	774	95	5	/RLNAS02/RDA/User/reseqai/WGS_animalPlant_HW.run/cromwell_server/log_dir/cromwell-executions/ANIMAL_PLANT_WGS/6df5746d-74e5-439c-a0f8-477ee832642a/call-sv_breakdancer_calling/shard-1/wf_breakdancer_var.SV_CALLING/48795173-ba56-4108-a63e-59abf9aa0f22/call-call_sv_bamcfg/inputs/489853786/WRM101.rmdup.bam|5	2.89
NC_003284.9	10750467	6+3-	NC_003284.9	10750969	39+12-	DEL	573	59	3	/RLNAS02/RDA/User/reseqai/WGS_animalPlant_HW.run/cromwell_server/log_dir/cromwell-executions/ANIMAL_PLANT_WGS/6df5746d-74e5-439c-a0f8-477ee832642a/call-sv_breakdancer_calling/shard-1/wf_breakdancer_var.SV_CALLING/48795173-ba56-4108-a63e-59abf9aa0f22/call-call_sv_bamcfg/inputs/489853786/WRM101.rmdup.bam|3	2.49
NC_003284.9	10750844	1+3-	NC_003284.9	10751240	39+12-	ITX	-255	59	2	/RLNAS02/RDA/User/reseqai/WGS_animalPlant_HW.run/cromwell_server/log_dir/cromwell-executions/ANIMAL_PLANT_WGS/6df5746d-74e5-439c-a0f8-477ee832642a/call-sv_breakdancer_calling/shard-1/wf_breakdancer_var.SV_CALLING/48795173-ba56-4108-a63e-59abf9aa0f22/call-call_sv_bamcfg/inputs/489853786/WRM101.rmdup.bam|2	0.92
NC_003284.9	11208493	2+0-	NC_003284.9	11208725	0+2-	DEL	250	59	2	/RLNAS02/RDA/User/reseqai/WGS_animalPlant_HW.run/cromwell_server/log_dir/cromwell-executions/ANIMAL_PLANT_WGS/6df5746d-74e5-439c-a0f8-477ee832642a/call-sv_breakdancer_calling/shard-1/wf_breakdancer_var.SV_CALLING/48795173-ba56-4108-a63e-59abf9aa0f22/call-call_sv_bamcfg/inputs/489853786/WRM101.rmdup.bam|2	2.06
NC_003284.9	11442306	3+4-	NC_003284.9	11442337	3+4-	ITX	-167	99	3	/RLNAS02/RDA/User/reseqai/WGS_animalPlant_HW.run/cromwell_server/log_dir/cromwell-executions/ANIMAL_PLANT_WGS/6df5746d-74e5-439c-a0f8-477ee832642a/call-sv_breakdancer_calling/shard-1/wf_breakdancer_var.SV_CALLING/48795173-ba56-4108-a63e-59abf9aa0f22/call-call_sv_bamcfg/inputs/489853786/WRM101.rmdup.bam|3	NA
NC_003284.9	11442891	12+14-	NC_003284.9	11443086	12+14-	ITX	-217	99	10	/RLNAS02/RDA/User/reseqai/WGS_animalPlant_HW.run/cromwell_server/log_dir/cromwell-executions/ANIMAL_PLANT_WGS/6df5746d-74e5-439c-a0f8-477ee832642a/call-sv_breakdancer_calling/shard-1/wf_breakdancer_var.SV_CALLING/48795173-ba56-4108-a63e-59abf9aa0f22/call-call_sv_bamcfg/inputs/489853786/WRM101.rmdup.bam|10	NA
NC_003284.9	11785743	31+56-	NC_003284.9	11785829	31+56-	ITX	-169	99	28	/RLNAS02/RDA/User/reseqai/WGS_animalPlant_HW.run/cromwell_server/log_dir/cromwell-executions/ANIMAL_PLANT_WGS/6df5746d-74e5-439c-a0f8-477ee832642a/call-sv_breakdancer_calling/shard-1/wf_breakdancer_var.SV_CALLING/48795173-ba56-4108-a63e-59abf9aa0f22/call-call_sv_bamcfg/inputs/489853786/WRM101.rmdup.bam|28	NA
NC_003284.9	11786577	4+5-	NC_003284.9	11786636	4+5-	ITX	-179	99	4	/RLNAS02/RDA/User/reseqai/WGS_animalPlant_HW.run/cromwell_server/log_dir/cromwell-executions/ANIMAL_PLANT_WGS/6df5746d-74e5-439c-a0f8-477ee832642a/call-sv_breakdancer_calling/shard-1/wf_breakdancer_var.SV_CALLING/48795173-ba56-4108-a63e-59abf9aa0f22/call-call_sv_bamcfg/inputs/489853786/WRM101.rmdup.bam|4	NA
NC_003284.9	11786808	3+5-	NC_003284.9	11786855	3+5-	ITX	-170	99	3	/RLNAS02/RDA/User/reseqai/WGS_animalPlant_HW.run/cromwell_server/log_dir/cromwell-executions/ANIMAL_PLANT_WGS/6df5746d-74e5-439c-a0f8-477ee832642a/call-sv_breakdancer_calling/shard-1/wf_breakdancer_var.SV_CALLING/48795173-ba56-4108-a63e-59abf9aa0f22/call-call_sv_bamcfg/inputs/489853786/WRM101.rmdup.bam|3	NA
NC_003284.9	11786968	13+15-	NC_003284.9	11787091	13+15-	ITX	-191	99	13	/RLNAS02/RDA/User/reseqai/WGS_animalPlant_HW.run/cromwell_server/log_dir/cromwell-executions/ANIMAL_PLANT_WGS/6df5746d-74e5-439c-a0f8-477ee832642a/call-sv_breakdancer_calling/shard-1/wf_breakdancer_var.SV_CALLING/48795173-ba56-4108-a63e-59abf9aa0f22/call-call_sv_bamcfg/inputs/489853786/WRM101.rmdup.bam|13	NA
NC_003284.9	11787237	5+10-	NC_003284.9	11787409	5+10-	ITX	-190	99	5	/RLNAS02/RDA/User/reseqai/WGS_animalPlant_HW.run/cromwell_server/log_dir/cromwell-executions/ANIMAL_PLANT_WGS/6df5746d-74e5-439c-a0f8-477ee832642a/call-sv_breakdancer_calling/shard-1/wf_breakdancer_var.SV_CALLING/48795173-ba56-4108-a63e-59abf9aa0f22/call-call_sv_bamcfg/inputs/489853786/WRM101.rmdup.bam|5	NA
NC_003284.9	11787567	72+107-	NC_003284.9	11787719	72+107-	ITX	-172	99	62	/RLNAS02/RDA/User/reseqai/WGS_animalPlant_HW.run/cromwell_server/log_dir/cromwell-executions/ANIMAL_PLANT_WGS/6df5746d-74e5-439c-a0f8-477ee832642a/call-sv_breakdancer_calling/shard-1/wf_breakdancer_var.SV_CALLING/48795173-ba56-4108-a63e-59abf9aa0f22/call-call_sv_bamcfg/inputs/489853786/WRM101.rmdup.bam|62	NA
NC_003284.9	11788350	38+41-	NC_003284.9	11788525	38+41-	ITX	-185	99	20	/RLNAS02/RDA/User/reseqai/WGS_animalPlant_HW.run/cromwell_server/log_dir/cromwell-executions/ANIMAL_PLANT_WGS/6df5746d-74e5-439c-a0f8-477ee832642a/call-sv_breakdancer_calling/shard-1/wf_breakdancer_var.SV_CALLING/48795173-ba56-4108-a63e-59abf9aa0f22/call-call_sv_bamcfg/inputs/489853786/WRM101.rmdup.bam|20	NA
NC_003284.9	11788350	38+41-	NC_003284.9	11789294	92+138-	ITX	-191	99	79	/RLNAS02/RDA/User/reseqai/WGS_animalPlant_HW.run/cromwell_server/log_dir/cromwell-executions/ANIMAL_PLANT_WGS/6df5746d-74e5-439c-a0f8-477ee832642a/call-sv_breakdancer_calling/shard-1/wf_breakdancer_var.SV_CALLING/48795173-ba56-4108-a63e-59abf9aa0f22/call-call_sv_bamcfg/inputs/489853786/WRM101.rmdup.bam|79	1.22
NC_003284.9	11789271	21+16-	NC_003284.9	11789445	21+16-	ITX	-179	99	11	/RLNAS02/RDA/User/reseqai/WGS_animalPlant_HW.run/cromwell_server/log_dir/cromwell-executions/ANIMAL_PLANT_WGS/6df5746d-74e5-439c-a0f8-477ee832642a/call-sv_breakdancer_calling/shard-1/wf_breakdancer_var.SV_CALLING/48795173-ba56-4108-a63e-59abf9aa0f22/call-call_sv_bamcfg/inputs/489853786/WRM101.rmdup.bam|11	NA
NC_003284.9	11887954	10+12-	NC_003284.9	11888040	10+12-	ITX	-178	99	8	/RLNAS02/RDA/User/reseqai/WGS_animalPlant_HW.run/cromwell_server/log_dir/cromwell-executions/ANIMAL_PLANT_WGS/6df5746d-74e5-439c-a0f8-477ee832642a/call-sv_breakdancer_calling/shard-1/wf_breakdancer_var.SV_CALLING/48795173-ba56-4108-a63e-59abf9aa0f22/call-call_sv_bamcfg/inputs/489853786/WRM101.rmdup.bam|8	NA
NC_003284.9	12191065	16+0-	NC_003284.9	12199182	16+0-	INV	7783	99	16	/RLNAS02/RDA/User/reseqai/WGS_animalPlant_HW.run/cromwell_server/log_dir/cromwell-executions/ANIMAL_PLANT_WGS/6df5746d-74e5-439c-a0f8-477ee832642a/call-sv_breakdancer_calling/shard-1/wf_breakdancer_var.SV_CALLING/48795173-ba56-4108-a63e-59abf9aa0f22/call-call_sv_bamcfg/inputs/489853786/WRM101.rmdup.bam|16	0.91
NC_003284.9	12196325	2+0-	NC_003284.9	12199326	0+2-	DEL	3021	58	2	/RLNAS02/RDA/User/reseqai/WGS_animalPlant_HW.run/cromwell_server/log_dir/cromwell-executions/ANIMAL_PLANT_WGS/6df5746d-74e5-439c-a0f8-477ee832642a/call-sv_breakdancer_calling/shard-1/wf_breakdancer_var.SV_CALLING/48795173-ba56-4108-a63e-59abf9aa0f22/call-call_sv_bamcfg/inputs/489853786/WRM101.rmdup.bam|2	1.96
NC_003284.9	12276726	45+44-	NC_003284.9	12277005	45+44-	ITX	-180	99	19	/RLNAS02/RDA/User/reseqai/WGS_animalPlant_HW.run/cromwell_server/log_dir/cromwell-executions/ANIMAL_PLANT_WGS/6df5746d-74e5-439c-a0f8-477ee832642a/call-sv_breakdancer_calling/shard-1/wf_breakdancer_var.SV_CALLING/48795173-ba56-4108-a63e-59abf9aa0f22/call-call_sv_bamcfg/inputs/489853786/WRM101.rmdup.bam|19	NA
NC_003284.9	12276726	45+44-	NC_003284.9	12277788	23+24-	ITX	-196	99	10	/RLNAS02/RDA/User/reseqai/WGS_animalPlant_HW.run/cromwell_server/log_dir/cromwell-executions/ANIMAL_PLANT_WGS/6df5746d-74e5-439c-a0f8-477ee832642a/call-sv_breakdancer_calling/shard-1/wf_breakdancer_var.SV_CALLING/48795173-ba56-4108-a63e-59abf9aa0f22/call-call_sv_bamcfg/inputs/489853786/WRM101.rmdup.bam|10	0.28
NC_003284.9	12277150	45+44-	NC_003284.9	12278356	25+33-	DEL	1455	99	13	/RLNAS02/RDA/User/reseqai/WGS_animalPlant_HW.run/cromwell_server/log_dir/cromwell-executions/ANIMAL_PLANT_WGS/6df5746d-74e5-439c-a0f8-477ee832642a/call-sv_breakdancer_calling/shard-1/wf_breakdancer_var.SV_CALLING/48795173-ba56-4108-a63e-59abf9aa0f22/call-call_sv_bamcfg/inputs/489853786/WRM101.rmdup.bam|13	7.35
NC_003284.9	12276726	45+44-	NC_003284.9	12279784	17+8-	ITX	2144	99	12	/RLNAS02/RDA/User/reseqai/WGS_animalPlant_HW.run/cromwell_server/log_dir/cromwell-executions/ANIMAL_PLANT_WGS/6df5746d-74e5-439c-a0f8-477ee832642a/call-sv_breakdancer_calling/shard-1/wf_breakdancer_var.SV_CALLING/48795173-ba56-4108-a63e-59abf9aa0f22/call-call_sv_bamcfg/inputs/489853786/WRM101.rmdup.bam|12	4.30
NC_003284.9	12277290	23+24-	NC_003284.9	12278342	89+104-	ITX	-179	99	58	/RLNAS02/RDA/User/reseqai/WGS_animalPlant_HW.run/cromwell_server/log_dir/cromwell-executions/ANIMAL_PLANT_WGS/6df5746d-74e5-439c-a0f8-477ee832642a/call-sv_breakdancer_calling/shard-1/wf_breakdancer_var.SV_CALLING/48795173-ba56-4108-a63e-59abf9aa0f22/call-call_sv_bamcfg/inputs/489853786/WRM101.rmdup.bam|58	0.54
NC_003284.9	12277822	89+104-	NC_003284.9	12278758	25+33-	ITX	-176	59	3	/RLNAS02/RDA/User/reseqai/WGS_animalPlant_HW.run/cromwell_server/log_dir/cromwell-executions/ANIMAL_PLANT_WGS/6df5746d-74e5-439c-a0f8-477ee832642a/call-sv_breakdancer_calling/shard-1/wf_breakdancer_var.SV_CALLING/48795173-ba56-4108-a63e-59abf9aa0f22/call-call_sv_bamcfg/inputs/489853786/WRM101.rmdup.bam|3	0.13
NC_003284.9	12278758	25+33-	NC_003284.9	12279432	17+8-	DEL	918	43	3	/RLNAS02/RDA/User/reseqai/WGS_animalPlant_HW.run/cromwell_server/log_dir/cromwell-executions/ANIMAL_PLANT_WGS/6df5746d-74e5-439c-a0f8-477ee832642a/call-sv_breakdancer_calling/shard-1/wf_breakdancer_var.SV_CALLING/48795173-ba56-4108-a63e-59abf9aa0f22/call-call_sv_bamcfg/inputs/489853786/WRM101.rmdup.bam|3	2.00
NC_003284.9	12277144	0+8-	NC_003284.9	12278342	89+104-	ITX	477	65	3	/RLNAS02/RDA/User/reseqai/WGS_animalPlant_HW.run/cromwell_server/log_dir/cromwell-executions/ANIMAL_PLANT_WGS/6df5746d-74e5-439c-a0f8-477ee832642a/call-sv_breakdancer_calling/shard-1/wf_breakdancer_var.SV_CALLING/48795173-ba56-4108-a63e-59abf9aa0f22/call-call_sv_bamcfg/inputs/489853786/WRM101.rmdup.bam|3	2.78
NC_003284.9	12692123	2+0-	NC_003284.9	12692308	0+3-	DEL	259	48	2	/RLNAS02/RDA/User/reseqai/WGS_animalPlant_HW.run/cromwell_server/log_dir/cromwell-executions/ANIMAL_PLANT_WGS/6df5746d-74e5-439c-a0f8-477ee832642a/call-sv_breakdancer_calling/shard-1/wf_breakdancer_var.SV_CALLING/48795173-ba56-4108-a63e-59abf9aa0f22/call-call_sv_bamcfg/inputs/489853786/WRM101.rmdup.bam|2	2.65
NC_003279.8	12094253	101+119-	NC_003284.9	13442479	1+3-	CTX	-298	38	3	/RLNAS02/RDA/User/reseqai/WGS_animalPlant_HW.run/cromwell_server/log_dir/cromwell-executions/ANIMAL_PLANT_WGS/6df5746d-74e5-439c-a0f8-477ee832642a/call-sv_breakdancer_calling/shard-1/wf_breakdancer_var.SV_CALLING/48795173-ba56-4108-a63e-59abf9aa0f22/call-call_sv_bamcfg/inputs/489853786/WRM101.rmdup.bam|3
NC_003280.10	11533096	8+0-	NC_003284.9	14597339	15+0-	CTX	-298	99	8	/RLNAS02/RDA/User/reseqai/WGS_animalPlant_HW.run/cromwell_server/log_dir/cromwell-executions/ANIMAL_PLANT_WGS/6df5746d-74e5-439c-a0f8-477ee832642a/call-sv_breakdancer_calling/shard-1/wf_breakdancer_var.SV_CALLING/48795173-ba56-4108-a63e-59abf9aa0f22/call-call_sv_bamcfg/inputs/489853786/WRM101.rmdup.bam|8
NC_003281.10	1881211	4+11-	NC_003284.9	13496229	0+5-	CTX	-298	62	3	/RLNAS02/RDA/User/reseqai/WGS_animalPlant_HW.run/cromwell_server/log_dir/cromwell-executions/ANIMAL_PLANT_WGS/6df5746d-74e5-439c-a0f8-477ee832642a/call-sv_breakdancer_calling/shard-1/wf_breakdancer_var.SV_CALLING/48795173-ba56-4108-a63e-59abf9aa0f22/call-call_sv_bamcfg/inputs/489853786/WRM101.rmdup.bam|3
NC_003284.9	8181906	21+22-	NC_003284.9	14377897	12+11-	ITX	4646228	84	4	/RLNAS02/RDA/User/reseqai/WGS_animalPlant_HW.run/cromwell_server/log_dir/cromwell-executions/ANIMAL_PLANT_WGS/6df5746d-74e5-439c-a0f8-477ee832642a/call-sv_breakdancer_calling/shard-1/wf_breakdancer_var.SV_CALLING/48795173-ba56-4108-a63e-59abf9aa0f22/call-call_sv_bamcfg/inputs/489853786/WRM101.rmdup.bam|4	2.05
NC_003284.9	13527594	2+2-	NC_003284.9	13527611	2+2-	ITX	-164	88	2	/RLNAS02/RDA/User/reseqai/WGS_animalPlant_HW.run/cromwell_server/log_dir/cromwell-executions/ANIMAL_PLANT_WGS/6df5746d-74e5-439c-a0f8-477ee832642a/call-sv_breakdancer_calling/shard-1/wf_breakdancer_var.SV_CALLING/48795173-ba56-4108-a63e-59abf9aa0f22/call-call_sv_bamcfg/inputs/489853786/WRM101.rmdup.bam|2	NA
NC_003284.9	13655345	2+0-	NC_003284.9	13655579	0+2-	DEL	260	55	2	/RLNAS02/RDA/User/reseqai/WGS_animalPlant_HW.run/cromwell_server/log_dir/cromwell-executions/ANIMAL_PLANT_WGS/6df5746d-74e5-439c-a0f8-477ee832642a/call-sv_breakdancer_calling/shard-1/wf_breakdancer_var.SV_CALLING/48795173-ba56-4108-a63e-59abf9aa0f22/call-call_sv_bamcfg/inputs/489853786/WRM101.rmdup.bam|2	2.00
NC_003284.9	14386775	15+20-	NC_003284.9	14387127	15+20-	ITX	-171	99	9	/RLNAS02/RDA/User/reseqai/WGS_animalPlant_HW.run/cromwell_server/log_dir/cromwell-executions/ANIMAL_PLANT_WGS/6df5746d-74e5-439c-a0f8-477ee832642a/call-sv_breakdancer_calling/shard-1/wf_breakdancer_var.SV_CALLING/48795173-ba56-4108-a63e-59abf9aa0f22/call-call_sv_bamcfg/inputs/489853786/WRM101.rmdup.bam|9	NA
NC_003284.9	14386775	15+20-	NC_003284.9	14388024	22+21-	ITX	-208	99	12	/RLNAS02/RDA/User/reseqai/WGS_animalPlant_HW.run/cromwell_server/log_dir/cromwell-executions/ANIMAL_PLANT_WGS/6df5746d-74e5-439c-a0f8-477ee832642a/call-sv_breakdancer_calling/shard-1/wf_breakdancer_var.SV_CALLING/48795173-ba56-4108-a63e-59abf9aa0f22/call-call_sv_bamcfg/inputs/489853786/WRM101.rmdup.bam|12	0.21
NC_003284.9	14590811	2+0-	NC_003284.9	14591074	0+2-	DEL	273	65	2	/RLNAS02/RDA/User/reseqai/WGS_animalPlant_HW.run/cromwell_server/log_dir/cromwell-executions/ANIMAL_PLANT_WGS/6df5746d-74e5-439c-a0f8-477ee832642a/call-sv_breakdancer_calling/shard-1/wf_breakdancer_var.SV_CALLING/48795173-ba56-4108-a63e-59abf9aa0f22/call-call_sv_bamcfg/inputs/489853786/WRM101.rmdup.bam|2	2.10
NC_003284.9	14723820	4+4-	NC_003284.9	14723877	4+4-	ITX	-163	99	4	/RLNAS02/RDA/User/reseqai/WGS_animalPlant_HW.run/cromwell_server/log_dir/cromwell-executions/ANIMAL_PLANT_WGS/6df5746d-74e5-439c-a0f8-477ee832642a/call-sv_breakdancer_calling/shard-1/wf_breakdancer_var.SV_CALLING/48795173-ba56-4108-a63e-59abf9aa0f22/call-call_sv_bamcfg/inputs/489853786/WRM101.rmdup.bam|4	NA
NC_003284.9	14732773	2+2-	NC_003284.9	14732789	2+2-	ITX	-161	89	2	/RLNAS02/RDA/User/reseqai/WGS_animalPlant_HW.run/cromwell_server/log_dir/cromwell-executions/ANIMAL_PLANT_WGS/6df5746d-74e5-439c-a0f8-477ee832642a/call-sv_breakdancer_calling/shard-1/wf_breakdancer_var.SV_CALLING/48795173-ba56-4108-a63e-59abf9aa0f22/call-call_sv_bamcfg/inputs/489853786/WRM101.rmdup.bam|2	NA
NC_003284.9	14908147	54+86-	NC_003284.9	14908390	54+86-	ITX	-191	99	36	/RLNAS02/RDA/User/reseqai/WGS_animalPlant_HW.run/cromwell_server/log_dir/cromwell-executions/ANIMAL_PLANT_WGS/6df5746d-74e5-439c-a0f8-477ee832642a/call-sv_breakdancer_calling/shard-1/wf_breakdancer_var.SV_CALLING/48795173-ba56-4108-a63e-59abf9aa0f22/call-call_sv_bamcfg/inputs/489853786/WRM101.rmdup.bam|36	NA
NC_003284.9	14908147	54+86-	NC_003284.9	14908800	84+65-	ITX	-175	99	40	/RLNAS02/RDA/User/reseqai/WGS_animalPlant_HW.run/cromwell_server/log_dir/cromwell-executions/ANIMAL_PLANT_WGS/6df5746d-74e5-439c-a0f8-477ee832642a/call-sv_breakdancer_calling/shard-1/wf_breakdancer_var.SV_CALLING/48795173-ba56-4108-a63e-59abf9aa0f22/call-call_sv_bamcfg/inputs/489853786/WRM101.rmdup.bam|40	0.47
NC_003284.9	14908147	54+86-	NC_003284.9	14909411	102+148-	ITX	-120	99	62	/RLNAS02/RDA/User/reseqai/WGS_animalPlant_HW.run/cromwell_server/log_dir/cromwell-executions/ANIMAL_PLANT_WGS/6df5746d-74e5-439c-a0f8-477ee832642a/call-sv_breakdancer_calling/shard-1/wf_breakdancer_var.SV_CALLING/48795173-ba56-4108-a63e-59abf9aa0f22/call-call_sv_bamcfg/inputs/489853786/WRM101.rmdup.bam|62	5.15
NC_003284.9	14908800	84+65-	NC_003284.9	14908843	102+148-	DEL	339	99	19	/RLNAS02/RDA/User/reseqai/WGS_animalPlant_HW.run/cromwell_server/log_dir/cromwell-executions/ANIMAL_PLANT_WGS/6df5746d-74e5-439c-a0f8-477ee832642a/call-sv_breakdancer_calling/shard-1/wf_breakdancer_var.SV_CALLING/48795173-ba56-4108-a63e-59abf9aa0f22/call-call_sv_bamcfg/inputs/489853786/WRM101.rmdup.bam|19	0.89
NC_003284.9	15080070	2+0-	NC_003284.9	15080380	0+2-	DEL	335	56	2	/RLNAS02/RDA/User/reseqai/WGS_animalPlant_HW.run/cromwell_server/log_dir/cromwell-executions/ANIMAL_PLANT_WGS/6df5746d-74e5-439c-a0f8-477ee832642a/call-sv_breakdancer_calling/shard-1/wf_breakdancer_var.SV_CALLING/48795173-ba56-4108-a63e-59abf9aa0f22/call-call_sv_bamcfg/inputs/489853786/WRM101.rmdup.bam|2	2.64
NC_003284.9	15112165	0+7-	NC_003284.9	15112300	0+7-	INV	-122	99	3	/RLNAS02/RDA/User/reseqai/WGS_animalPlant_HW.run/cromwell_server/log_dir/cromwell-executions/ANIMAL_PLANT_WGS/6df5746d-74e5-439c-a0f8-477ee832642a/call-sv_breakdancer_calling/shard-1/wf_breakdancer_var.SV_CALLING/48795173-ba56-4108-a63e-59abf9aa0f22/call-call_sv_bamcfg/inputs/489853786/WRM101.rmdup.bam|3	NA
NC_003284.9	15228095	19+22-	NC_003284.9	15228302	19+22-	ITX	-205	99	18	/RLNAS02/RDA/User/reseqai/WGS_animalPlant_HW.run/cromwell_server/log_dir/cromwell-executions/ANIMAL_PLANT_WGS/6df5746d-74e5-439c-a0f8-477ee832642a/call-sv_breakdancer_calling/shard-1/wf_breakdancer_var.SV_CALLING/48795173-ba56-4108-a63e-59abf9aa0f22/call-call_sv_bamcfg/inputs/489853786/WRM101.rmdup.bam|18	NA
NC_003284.9	15228605	4+4-	NC_003284.9	15228633	4+4-	ITX	-172	82	2	/RLNAS02/RDA/User/reseqai/WGS_animalPlant_HW.run/cromwell_server/log_dir/cromwell-executions/ANIMAL_PLANT_WGS/6df5746d-74e5-439c-a0f8-477ee832642a/call-sv_breakdancer_calling/shard-1/wf_breakdancer_var.SV_CALLING/48795173-ba56-4108-a63e-59abf9aa0f22/call-call_sv_bamcfg/inputs/489853786/WRM101.rmdup.bam|2	NA
NC_003280.10	2141208	25+0-	NC_003284.9	16350448	31+0-	CTX	-298	50	3	/RLNAS02/RDA/User/reseqai/WGS_animalPlant_HW.run/cromwell_server/log_dir/cromwell-executions/ANIMAL_PLANT_WGS/6df5746d-74e5-439c-a0f8-477ee832642a/call-sv_breakdancer_calling/shard-1/wf_breakdancer_var.SV_CALLING/48795173-ba56-4108-a63e-59abf9aa0f22/call-call_sv_bamcfg/inputs/489853786/WRM101.rmdup.bam|3
NC_003280.10	6188041	5+22-	NC_003284.9	16884683	5+6-	CTX	-298	80	5	/RLNAS02/RDA/User/reseqai/WGS_animalPlant_HW.run/cromwell_server/log_dir/cromwell-executions/ANIMAL_PLANT_WGS/6df5746d-74e5-439c-a0f8-477ee832642a/call-sv_breakdancer_calling/shard-1/wf_breakdancer_var.SV_CALLING/48795173-ba56-4108-a63e-59abf9aa0f22/call-call_sv_bamcfg/inputs/489853786/WRM101.rmdup.bam|5
NC_003281.10	56090	0+11-	NC_003284.9	15750403	0+19-	CTX	-298	99	11	/RLNAS02/RDA/User/reseqai/WGS_animalPlant_HW.run/cromwell_server/log_dir/cromwell-executions/ANIMAL_PLANT_WGS/6df5746d-74e5-439c-a0f8-477ee832642a/call-sv_breakdancer_calling/shard-1/wf_breakdancer_var.SV_CALLING/48795173-ba56-4108-a63e-59abf9aa0f22/call-call_sv_bamcfg/inputs/489853786/WRM101.rmdup.bam|11
NC_003282.8	10985112	14+0-	NC_003284.9	15810739	622+709-	CTX	-298	70	5	/RLNAS02/RDA/User/reseqai/WGS_animalPlant_HW.run/cromwell_server/log_dir/cromwell-executions/ANIMAL_PLANT_WGS/6df5746d-74e5-439c-a0f8-477ee832642a/call-sv_breakdancer_calling/shard-1/wf_breakdancer_var.SV_CALLING/48795173-ba56-4108-a63e-59abf9aa0f22/call-call_sv_bamcfg/inputs/489853786/WRM101.rmdup.bam|5
NC_003284.9	13308026	1+18-	NC_003284.9	15751454	15+5-	ITX	2268260	99	14	/RLNAS02/RDA/User/reseqai/WGS_animalPlant_HW.run/cromwell_server/log_dir/cromwell-executions/ANIMAL_PLANT_WGS/6df5746d-74e5-439c-a0f8-477ee832642a/call-sv_breakdancer_calling/shard-1/wf_breakdancer_var.SV_CALLING/48795173-ba56-4108-a63e-59abf9aa0f22/call-call_sv_bamcfg/inputs/489853786/WRM101.rmdup.bam|14	1.98
NC_003284.9	15332995	2+0-	NC_003284.9	15333228	0+2-	DEL	261	55	2	/RLNAS02/RDA/User/reseqai/WGS_animalPlant_HW.run/cromwell_server/log_dir/cromwell-executions/ANIMAL_PLANT_WGS/6df5746d-74e5-439c-a0f8-477ee832642a/call-sv_breakdancer_calling/shard-1/wf_breakdancer_var.SV_CALLING/48795173-ba56-4108-a63e-59abf9aa0f22/call-call_sv_bamcfg/inputs/489853786/WRM101.rmdup.bam|2	2.37
NC_003284.9	15807078	2+2-	NC_003284.9	15807107	2+2-	ITX	-153	81	2	/RLNAS02/RDA/User/reseqai/WGS_animalPlant_HW.run/cromwell_server/log_dir/cromwell-executions/ANIMAL_PLANT_WGS/6df5746d-74e5-439c-a0f8-477ee832642a/call-sv_breakdancer_calling/shard-1/wf_breakdancer_var.SV_CALLING/48795173-ba56-4108-a63e-59abf9aa0f22/call-call_sv_bamcfg/inputs/489853786/WRM101.rmdup.bam|2	NA
NC_003284.9	15807164	6+11-	NC_003284.9	15807264	6+11-	ITX	-174	99	4	/RLNAS02/RDA/User/reseqai/WGS_animalPlant_HW.run/cromwell_server/log_dir/cromwell-executions/ANIMAL_PLANT_WGS/6df5746d-74e5-439c-a0f8-477ee832642a/call-sv_breakdancer_calling/shard-1/wf_breakdancer_var.SV_CALLING/48795173-ba56-4108-a63e-59abf9aa0f22/call-call_sv_bamcfg/inputs/489853786/WRM101.rmdup.bam|4	NA
NC_003284.9	15808072	65+77-	NC_003284.9	15808189	65+77-	ITX	-169	99	59	/RLNAS02/RDA/User/reseqai/WGS_animalPlant_HW.run/cromwell_server/log_dir/cromwell-executions/ANIMAL_PLANT_WGS/6df5746d-74e5-439c-a0f8-477ee832642a/call-sv_breakdancer_calling/shard-1/wf_breakdancer_var.SV_CALLING/48795173-ba56-4108-a63e-59abf9aa0f22/call-call_sv_bamcfg/inputs/489853786/WRM101.rmdup.bam|59	NA
NC_003284.9	15808072	65+77-	NC_003284.9	15808815	40+46-	ITX	-187	99	29	/RLNAS02/RDA/User/reseqai/WGS_animalPlant_HW.run/cromwell_server/log_dir/cromwell-executions/ANIMAL_PLANT_WGS/6df5746d-74e5-439c-a0f8-477ee832642a/call-sv_breakdancer_calling/shard-1/wf_breakdancer_var.SV_CALLING/48795173-ba56-4108-a63e-59abf9aa0f22/call-call_sv_bamcfg/inputs/489853786/WRM101.rmdup.bam|29	0.50
NC_003284.9	15808815	40+46-	NC_003284.9	15808886	1+5-	DEL	254	68	4	/RLNAS02/RDA/User/reseqai/WGS_animalPlant_HW.run/cromwell_server/log_dir/cromwell-executions/ANIMAL_PLANT_WGS/6df5746d-74e5-439c-a0f8-477ee832642a/call-sv_breakdancer_calling/shard-1/wf_breakdancer_var.SV_CALLING/48795173-ba56-4108-a63e-59abf9aa0f22/call-call_sv_bamcfg/inputs/489853786/WRM101.rmdup.bam|4	3.91
NC_003284.9	15808745	4+3-	NC_003284.9	15808826	4+3-	ITX	-193	94	3	/RLNAS02/RDA/User/reseqai/WGS_animalPlant_HW.run/cromwell_server/log_dir/cromwell-executions/ANIMAL_PLANT_WGS/6df5746d-74e5-439c-a0f8-477ee832642a/call-sv_breakdancer_calling/shard-1/wf_breakdancer_var.SV_CALLING/48795173-ba56-4108-a63e-59abf9aa0f22/call-call_sv_bamcfg/inputs/489853786/WRM101.rmdup.bam|3	NA
NC_003284.9	15809498	6+9-	NC_003284.9	15809622	6+9-	ITX	-184	99	6	/RLNAS02/RDA/User/reseqai/WGS_animalPlant_HW.run/cromwell_server/log_dir/cromwell-executions/ANIMAL_PLANT_WGS/6df5746d-74e5-439c-a0f8-477ee832642a/call-sv_breakdancer_calling/shard-1/wf_breakdancer_var.SV_CALLING/48795173-ba56-4108-a63e-59abf9aa0f22/call-call_sv_bamcfg/inputs/489853786/WRM101.rmdup.bam|6	NA
NC_003284.9	15810292	0+2-	NC_003284.9	15810535	3+0-	ITX	-219	76	2	/RLNAS02/RDA/User/reseqai/WGS_animalPlant_HW.run/cromwell_server/log_dir/cromwell-executions/ANIMAL_PLANT_WGS/6df5746d-74e5-439c-a0f8-477ee832642a/call-sv_breakdancer_calling/shard-1/wf_breakdancer_var.SV_CALLING/48795173-ba56-4108-a63e-59abf9aa0f22/call-call_sv_bamcfg/inputs/489853786/WRM101.rmdup.bam|2	0.04
NC_003284.9	16112538	2+2-	NC_003284.9	16112560	2+2-	ITX	-159	85	2	/RLNAS02/RDA/User/reseqai/WGS_animalPlant_HW.run/cromwell_server/log_dir/cromwell-executions/ANIMAL_PLANT_WGS/6df5746d-74e5-439c-a0f8-477ee832642a/call-sv_breakdancer_calling/shard-1/wf_breakdancer_var.SV_CALLING/48795173-ba56-4108-a63e-59abf9aa0f22/call-call_sv_bamcfg/inputs/489853786/WRM101.rmdup.bam|2	NA
NC_003284.9	16759940	5+3-	NC_003284.9	16760049	5+3-	ITX	-215	64	2	/RLNAS02/RDA/User/reseqai/WGS_animalPlant_HW.run/cromwell_server/log_dir/cromwell-executions/ANIMAL_PLANT_WGS/6df5746d-74e5-439c-a0f8-477ee832642a/call-sv_breakdancer_calling/shard-1/wf_breakdancer_var.SV_CALLING/48795173-ba56-4108-a63e-59abf9aa0f22/call-call_sv_bamcfg/inputs/489853786/WRM101.rmdup.bam|2	NA
NC_003284.9	17311585	19+17-	NC_003284.9	17311746	19+17-	ITX	-178	99	11	/RLNAS02/RDA/User/reseqai/WGS_animalPlant_HW.run/cromwell_server/log_dir/cromwell-executions/ANIMAL_PLANT_WGS/6df5746d-74e5-439c-a0f8-477ee832642a/call-sv_breakdancer_calling/shard-1/wf_breakdancer_var.SV_CALLING/48795173-ba56-4108-a63e-59abf9aa0f22/call-call_sv_bamcfg/inputs/489853786/WRM101.rmdup.bam|11	NA
NC_003284.9	17345004	0+3-	NC_003284.9	17345522	4+0-	ITX	-112	61	2	/RLNAS02/RDA/User/reseqai/WGS_animalPlant_HW.run/cromwell_server/log_dir/cromwell-executions/ANIMAL_PLANT_WGS/6df5746d-74e5-439c-a0f8-477ee832642a/call-sv_breakdancer_calling/shard-1/wf_breakdancer_var.SV_CALLING/48795173-ba56-4108-a63e-59abf9aa0f22/call-call_sv_bamcfg/inputs/489853786/WRM101.rmdup.bam|2	1.50
NC_003284.9	17441666	6+3-	NC_003284.9	17441818	6+3-	ITX	-178	60	2	/RLNAS02/RDA/User/reseqai/WGS_animalPlant_HW.run/cromwell_server/log_dir/cromwell-executions/ANIMAL_PLANT_WGS/6df5746d-74e5-439c-a0f8-477ee832642a/call-sv_breakdancer_calling/shard-1/wf_breakdancer_var.SV_CALLING/48795173-ba56-4108-a63e-59abf9aa0f22/call-call_sv_bamcfg/inputs/489853786/WRM101.rmdup.bam|2	NA
NC_003284.9	17442024	3+4-	NC_003284.9	17442115	3+4-	ITX	-190	92	3	/RLNAS02/RDA/User/reseqai/WGS_animalPlant_HW.run/cromwell_server/log_dir/cromwell-executions/ANIMAL_PLANT_WGS/6df5746d-74e5-439c-a0f8-477ee832642a/call-sv_breakdancer_calling/shard-1/wf_breakdancer_var.SV_CALLING/48795173-ba56-4108-a63e-59abf9aa0f22/call-call_sv_bamcfg/inputs/489853786/WRM101.rmdup.bam|3	NA
NC_003284.9	17442599	31+11-	NC_003284.9	17442768	31+11-	ITX	-193	59	2	/RLNAS02/RDA/User/reseqai/WGS_animalPlant_HW.run/cromwell_server/log_dir/cromwell-executions/ANIMAL_PLANT_WGS/6df5746d-74e5-439c-a0f8-477ee832642a/call-sv_breakdancer_calling/shard-1/wf_breakdancer_var.SV_CALLING/48795173-ba56-4108-a63e-59abf9aa0f22/call-call_sv_bamcfg/inputs/489853786/WRM101.rmdup.bam|2	NA
NC_003284.9	17442913	31+11-	NC_003284.9	17443087	0+2-	DEL	257	41	2	/RLNAS02/RDA/User/reseqai/WGS_animalPlant_HW.run/cromwell_server/log_dir/cromwell-executions/ANIMAL_PLANT_WGS/6df5746d-74e5-439c-a0f8-477ee832642a/call-sv_breakdancer_calling/shard-1/wf_breakdancer_var.SV_CALLING/48795173-ba56-4108-a63e-59abf9aa0f22/call-call_sv_bamcfg/inputs/489853786/WRM101.rmdup.bam|2	1.82
NC_003284.9	17442599	31+11-	NC_003284.9	17444889	16+17-	ITX	0	99	9	/RLNAS02/RDA/User/reseqai/WGS_animalPlant_HW.run/cromwell_server/log_dir/cromwell-executions/ANIMAL_PLANT_WGS/6df5746d-74e5-439c-a0f8-477ee832642a/call-sv_breakdancer_calling/shard-1/wf_breakdancer_var.SV_CALLING/48795173-ba56-4108-a63e-59abf9aa0f22/call-call_sv_bamcfg/inputs/489853786/WRM101.rmdup.bam|9	0.79
NC_003284.9	17442599	31+11-	NC_003284.9	17445617	18+6-	ITX	1049	99	6	/RLNAS02/RDA/User/reseqai/WGS_animalPlant_HW.run/cromwell_server/log_dir/cromwell-executions/ANIMAL_PLANT_WGS/6df5746d-74e5-439c-a0f8-477ee832642a/call-sv_breakdancer_calling/shard-1/wf_breakdancer_var.SV_CALLING/48795173-ba56-4108-a63e-59abf9aa0f22/call-call_sv_bamcfg/inputs/489853786/WRM101.rmdup.bam|6	1.63
NC_003284.9	17445564	6+3-	NC_003284.9	17445605	6+3-	ITX	-169	99	3	/RLNAS02/RDA/User/reseqai/WGS_animalPlant_HW.run/cromwell_server/log_dir/cromwell-executions/ANIMAL_PLANT_WGS/6df5746d-74e5-439c-a0f8-477ee832642a/call-sv_breakdancer_calling/shard-1/wf_breakdancer_var.SV_CALLING/48795173-ba56-4108-a63e-59abf9aa0f22/call-call_sv_bamcfg/inputs/489853786/WRM101.rmdup.bam|3	NA
NC_003284.9	17446114	11+19-	NC_003284.9	17446273	11+19-	ITX	-201	99	10	/RLNAS02/RDA/User/reseqai/WGS_animalPlant_HW.run/cromwell_server/log_dir/cromwell-executions/ANIMAL_PLANT_WGS/6df5746d-74e5-439c-a0f8-477ee832642a/call-sv_breakdancer_calling/shard-1/wf_breakdancer_var.SV_CALLING/48795173-ba56-4108-a63e-59abf9aa0f22/call-call_sv_bamcfg/inputs/489853786/WRM101.rmdup.bam|10	NA
NC_003279.8	10949729	242+238-	NC_001328.1	8646	8+6-	CTX	-298	34	3	/RLNAS02/RDA/User/reseqai/WGS_animalPlant_HW.run/cromwell_server/log_dir/cromwell-executions/ANIMAL_PLANT_WGS/6df5746d-74e5-439c-a0f8-477ee832642a/call-sv_breakdancer_calling/shard-1/wf_breakdancer_var.SV_CALLING/48795173-ba56-4108-a63e-59abf9aa0f22/call-call_sv_bamcfg/inputs/489853786/WRM101.rmdup.bam|3
NC_001328.1	8428	6+12-	NC_001328.1	8646	8+6-	DEL	311	35	2	/RLNAS02/RDA/User/reseqai/WGS_animalPlant_HW.run/cromwell_server/log_dir/cromwell-executions/ANIMAL_PLANT_WGS/6df5746d-74e5-439c-a0f8-477ee832642a/call-sv_breakdancer_calling/shard-1/wf_breakdancer_var.SV_CALLING/48795173-ba56-4108-a63e-59abf9aa0f22/call-call_sv_bamcfg/inputs/489853786/WRM101.rmdup.bam|2	142.80
NC_001328.1	8587	8+9-	NC_001328.1	8646	8+6-	DEL	264	32	2	/RLNAS02/RDA/User/reseqai/WGS_animalPlant_HW.run/cromwell_server/log_dir/cromwell-executions/ANIMAL_PLANT_WGS/6df5746d-74e5-439c-a0f8-477ee832642a/call-sv_breakdancer_calling/shard-1/wf_breakdancer_var.SV_CALLING/48795173-ba56-4108-a63e-59abf9aa0f22/call-call_sv_bamcfg/inputs/489853786/WRM101.rmdup.bam|2	134.63
NC_001328.1	7878	10+7-	NC_001328.1	8101	6+12-	DEL	282	32	2	/RLNAS02/RDA/User/reseqai/WGS_animalPlant_HW.run/cromwell_server/log_dir/cromwell-executions/ANIMAL_PLANT_WGS/6df5746d-74e5-439c-a0f8-477ee832642a/call-sv_breakdancer_calling/shard-1/wf_breakdancer_var.SV_CALLING/48795173-ba56-4108-a63e-59abf9aa0f22/call-call_sv_bamcfg/inputs/489853786/WRM101.rmdup.bam|2	136.59
NC_001328.1	8732	8+9-	NC_001328.1	8827	23+8-	DEL	338	51	4	/RLNAS02/RDA/User/reseqai/WGS_animalPlant_HW.run/cromwell_server/log_dir/cromwell-executions/ANIMAL_PLANT_WGS/6df5746d-74e5-439c-a0f8-477ee832642a/call-sv_breakdancer_calling/shard-1/wf_breakdancer_var.SV_CALLING/48795173-ba56-4108-a63e-59abf9aa0f22/call-call_sv_bamcfg/inputs/489853786/WRM101.rmdup.bam|4	141.44
NC_001328.1	9327	23+8-	NC_001328.1	9551	8+9-	DEL	391	38	3	/RLNAS02/RDA/User/reseqai/WGS_animalPlant_HW.run/cromwell_server/log_dir/cromwell-executions/ANIMAL_PLANT_WGS/6df5746d-74e5-439c-a0f8-477ee832642a/call-sv_breakdancer_calling/shard-1/wf_breakdancer_var.SV_CALLING/48795173-ba56-4108-a63e-59abf9aa0f22/call-call_sv_bamcfg/inputs/489853786/WRM101.rmdup.bam|3	140.19
NC_001328.1	7492	16+17-	NC_001328.1	7529	10+7-	DEL	286	65	5	/RLNAS02/RDA/User/reseqai/WGS_animalPlant_HW.run/cromwell_server/log_dir/cromwell-executions/ANIMAL_PLANT_WGS/6df5746d-74e5-439c-a0f8-477ee832642a/call-sv_breakdancer_calling/shard-1/wf_breakdancer_var.SV_CALLING/48795173-ba56-4108-a63e-59abf9aa0f22/call-call_sv_bamcfg/inputs/489853786/WRM101.rmdup.bam|5	146.71
NC_001328.1	7878	10+7-	NC_001328.1	7934	6+5-	DEL	262	35	2	/RLNAS02/RDA/User/reseqai/WGS_animalPlant_HW.run/cromwell_server/log_dir/cromwell-executions/ANIMAL_PLANT_WGS/6df5746d-74e5-439c-a0f8-477ee832642a/call-sv_breakdancer_calling/shard-1/wf_breakdancer_var.SV_CALLING/48795173-ba56-4108-a63e-59abf9aa0f22/call-call_sv_bamcfg/inputs/489853786/WRM101.rmdup.bam|2	140.91
NC_001328.1	9546	5+4-	NC_001328.1	9551	8+9-	DEL	265	60	4	/RLNAS02/RDA/User/reseqai/WGS_animalPlant_HW.run/cromwell_server/log_dir/cromwell-executions/ANIMAL_PLANT_WGS/6df5746d-74e5-439c-a0f8-477ee832642a/call-sv_breakdancer_calling/shard-1/wf_breakdancer_var.SV_CALLING/48795173-ba56-4108-a63e-59abf9aa0f22/call-call_sv_bamcfg/inputs/489853786/WRM101.rmdup.bam|4	150.28
NC_001328.1	9798	8+9-	NC_001328.1	9927	11+9-	DEL	260	55	4	/RLNAS02/RDA/User/reseqai/WGS_animalPlant_HW.run/cromwell_server/log_dir/cromwell-executions/ANIMAL_PLANT_WGS/6df5746d-74e5-439c-a0f8-477ee832642a/call-sv_breakdancer_calling/shard-1/wf_breakdancer_var.SV_CALLING/48795173-ba56-4108-a63e-59abf9aa0f22/call-call_sv_bamcfg/inputs/489853786/WRM101.rmdup.bam|4	141.37
NC_001328.1	6705	10+6-	NC_001328.1	6958	16+17-	DEL	490	35	3	/RLNAS02/RDA/User/reseqai/WGS_animalPlant_HW.run/cromwell_server/log_dir/cromwell-executions/ANIMAL_PLANT_WGS/6df5746d-74e5-439c-a0f8-477ee832642a/call-sv_breakdancer_calling/shard-1/wf_breakdancer_var.SV_CALLING/48795173-ba56-4108-a63e-59abf9aa0f22/call-call_sv_bamcfg/inputs/489853786/WRM101.rmdup.bam|3	149.09
NC_001328.1	6868	6+7-	NC_001328.1	6958	16+17-	DEL	304	54	4	/RLNAS02/RDA/User/reseqai/WGS_animalPlant_HW.run/cromwell_server/log_dir/cromwell-executions/ANIMAL_PLANT_WGS/6df5746d-74e5-439c-a0f8-477ee832642a/call-sv_breakdancer_calling/shard-1/wf_breakdancer_var.SV_CALLING/48795173-ba56-4108-a63e-59abf9aa0f22/call-call_sv_bamcfg/inputs/489853786/WRM101.rmdup.bam|4	143.20
NC_001328.1	6100	24+19-	NC_001328.1	6230	10+6-	DEL	338	60	5	/RLNAS02/RDA/User/reseqai/WGS_animalPlant_HW.run/cromwell_server/log_dir/cromwell-executions/ANIMAL_PLANT_WGS/6df5746d-74e5-439c-a0f8-477ee832642a/call-sv_breakdancer_calling/shard-1/wf_breakdancer_var.SV_CALLING/48795173-ba56-4108-a63e-59abf9aa0f22/call-call_sv_bamcfg/inputs/489853786/WRM101.rmdup.bam|5	137.92
NC_003281.10	5762209	4+0-	NC_001328.1	7405	3+10-	CTX	-298	68	3	/RLNAS02/RDA/User/reseqai/WGS_animalPlant_HW.run/cromwell_server/log_dir/cromwell-executions/ANIMAL_PLANT_WGS/6df5746d-74e5-439c-a0f8-477ee832642a/call-sv_breakdancer_calling/shard-1/wf_breakdancer_var.SV_CALLING/48795173-ba56-4108-a63e-59abf9aa0f22/call-call_sv_bamcfg/inputs/489853786/WRM101.rmdup.bam|3
NC_001328.1	5475	25+23-	NC_001328.1	5534	24+19-	DEL	306	99	10	/RLNAS02/RDA/User/reseqai/WGS_animalPlant_HW.run/cromwell_server/log_dir/cromwell-executions/ANIMAL_PLANT_WGS/6df5746d-74e5-439c-a0f8-477ee832642a/call-sv_breakdancer_calling/shard-1/wf_breakdancer_var.SV_CALLING/48795173-ba56-4108-a63e-59abf9aa0f22/call-call_sv_bamcfg/inputs/489853786/WRM101.rmdup.bam|10	145.13
NC_001328.1	4851	16+28-	NC_001328.1	4885	25+23-	DEL	331	59	6	/RLNAS02/RDA/User/reseqai/WGS_animalPlant_HW.run/cromwell_server/log_dir/cromwell-executions/ANIMAL_PLANT_WGS/6df5746d-74e5-439c-a0f8-477ee832642a/call-sv_breakdancer_calling/shard-1/wf_breakdancer_var.SV_CALLING/48795173-ba56-4108-a63e-59abf9aa0f22/call-call_sv_bamcfg/inputs/489853786/WRM101.rmdup.bam|6	136.75
NC_001328.1	4028	15+15-	NC_001328.1	4087	16+28-	DEL	296	77	7	/RLNAS02/RDA/User/reseqai/WGS_animalPlant_HW.run/cromwell_server/log_dir/cromwell-executions/ANIMAL_PLANT_WGS/6df5746d-74e5-439c-a0f8-477ee832642a/call-sv_breakdancer_calling/shard-1/wf_breakdancer_var.SV_CALLING/48795173-ba56-4108-a63e-59abf9aa0f22/call-call_sv_bamcfg/inputs/489853786/WRM101.rmdup.bam|7	151.13
NC_003280.10	7788973	0+4-	NC_001328.1	2002	1+2-	CTX	-298	64	2	/RLNAS02/RDA/User/reseqai/WGS_animalPlant_HW.run/cromwell_server/log_dir/cromwell-executions/ANIMAL_PLANT_WGS/6df5746d-74e5-439c-a0f8-477ee832642a/call-sv_breakdancer_calling/shard-1/wf_breakdancer_var.SV_CALLING/48795173-ba56-4108-a63e-59abf9aa0f22/call-call_sv_bamcfg/inputs/489853786/WRM101.rmdup.bam|2
NC_003281.10	12146298	0+3-	NC_001328.1	750	13+11-	CTX	-298	34	2	/RLNAS02/RDA/User/reseqai/WGS_animalPlant_HW.run/cromwell_server/log_dir/cromwell-executions/ANIMAL_PLANT_WGS/6df5746d-74e5-439c-a0f8-477ee832642a/call-sv_breakdancer_calling/shard-1/wf_breakdancer_var.SV_CALLING/48795173-ba56-4108-a63e-59abf9aa0f22/call-call_sv_bamcfg/inputs/489853786/WRM101.rmdup.bam|2
NC_001328.1	546	4+9-	NC_001328.1	750	13+11-	DEL	259	31	2	/RLNAS02/RDA/User/reseqai/WGS_animalPlant_HW.run/cromwell_server/log_dir/cromwell-executions/ANIMAL_PLANT_WGS/6df5746d-74e5-439c-a0f8-477ee832642a/call-sv_breakdancer_calling/shard-1/wf_breakdancer_var.SV_CALLING/48795173-ba56-4108-a63e-59abf9aa0f22/call-call_sv_bamcfg/inputs/489853786/WRM101.rmdup.bam|2	159.26
NC_001328.1	1138	13+11-	NC_001328.1	1232	5+5-	DEL	278	33	2	/RLNAS02/RDA/User/reseqai/WGS_animalPlant_HW.run/cromwell_server/log_dir/cromwell-executions/ANIMAL_PLANT_WGS/6df5746d-74e5-439c-a0f8-477ee832642a/call-sv_breakdancer_calling/shard-1/wf_breakdancer_var.SV_CALLING/48795173-ba56-4108-a63e-59abf9aa0f22/call-call_sv_bamcfg/inputs/489853786/WRM101.rmdup.bam|2	134.05
NC_001328.1	546	4+9-	NC_001328.1	13865	401+2-	INV	-276	66	2	/RLNAS02/RDA/User/reseqai/WGS_animalPlant_HW.run/cromwell_server/log_dir/cromwell-executions/ANIMAL_PLANT_WGS/6df5746d-74e5-439c-a0f8-477ee832642a/call-sv_breakdancer_calling/shard-1/wf_breakdancer_var.SV_CALLING/48795173-ba56-4108-a63e-59abf9aa0f22/call-call_sv_bamcfg/inputs/489853786/WRM101.rmdup.bam|2	134.58
NC_001328.1	1485	5+5-	NC_001328.1	1587	17+7-	DEL	276	32	2	/RLNAS02/RDA/User/reseqai/WGS_animalPlant_HW.run/cromwell_server/log_dir/cromwell-executions/ANIMAL_PLANT_WGS/6df5746d-74e5-439c-a0f8-477ee832642a/call-sv_breakdancer_calling/shard-1/wf_breakdancer_var.SV_CALLING/48795173-ba56-4108-a63e-59abf9aa0f22/call-call_sv_bamcfg/inputs/489853786/WRM101.rmdup.bam|2	131.82
NC_001328.1	1	20+401-	NC_001328.1	13865	401+2-	ITX	13188	99	397	/RLNAS02/RDA/User/reseqai/WGS_animalPlant_HW.run/cromwell_server/log_dir/cromwell-executions/ANIMAL_PLANT_WGS/6df5746d-74e5-439c-a0f8-477ee832642a/call-sv_breakdancer_calling/shard-1/wf_breakdancer_var.SV_CALLING/48795173-ba56-4108-a63e-59abf9aa0f22/call-call_sv_bamcfg/inputs/489853786/WRM101.rmdup.bam|397	133.14
NC_001328.1	2011	17+7-	NC_001328.1	2088	1+8-	DEL	289	48	3	/RLNAS02/RDA/User/reseqai/WGS_animalPlant_HW.run/cromwell_server/log_dir/cromwell-executions/ANIMAL_PLANT_WGS/6df5746d-74e5-439c-a0f8-477ee832642a/call-sv_breakdancer_calling/shard-1/wf_breakdancer_var.SV_CALLING/48795173-ba56-4108-a63e-59abf9aa0f22/call-call_sv_bamcfg/inputs/489853786/WRM101.rmdup.bam|3	139.09
NC_001328.1	2011	17+7-	NC_001328.1	2215	32+14-	DEL	323	58	5	/RLNAS02/RDA/User/reseqai/WGS_animalPlant_HW.run/cromwell_server/log_dir/cromwell-executions/ANIMAL_PLANT_WGS/6df5746d-74e5-439c-a0f8-477ee832642a/call-sv_breakdancer_calling/shard-1/wf_breakdancer_var.SV_CALLING/48795173-ba56-4108-a63e-59abf9aa0f22/call-call_sv_bamcfg/inputs/489853786/WRM101.rmdup.bam|5	138.48
NC_001328.1	331	20+401-	NC_001328.1	462	5+9-	DEL	310	34	2	/RLNAS02/RDA/User/reseqai/WGS_animalPlant_HW.run/cromwell_server/log_dir/cromwell-executions/ANIMAL_PLANT_WGS/6df5746d-74e5-439c-a0f8-477ee832642a/call-sv_breakdancer_calling/shard-1/wf_breakdancer_var.SV_CALLING/48795173-ba56-4108-a63e-59abf9aa0f22/call-call_sv_bamcfg/inputs/489853786/WRM101.rmdup.bam|2	157.54
NC_001328.1	2882	32+14-	NC_001328.1	2980	3+3-	DEL	316	38	3	/RLNAS02/RDA/User/reseqai/WGS_animalPlant_HW.run/cromwell_server/log_dir/cromwell-executions/ANIMAL_PLANT_WGS/6df5746d-74e5-439c-a0f8-477ee832642a/call-sv_breakdancer_calling/shard-1/wf_breakdancer_var.SV_CALLING/48795173-ba56-4108-a63e-59abf9aa0f22/call-call_sv_bamcfg/inputs/489853786/WRM101.rmdup.bam|3	148.76
NC_003284.9	2957277	0+2-	NC_001328.1	2980	3+3-	CTX	-298	49	2	/RLNAS02/RDA/User/reseqai/WGS_animalPlant_HW.run/cromwell_server/log_dir/cromwell-executions/ANIMAL_PLANT_WGS/6df5746d-74e5-439c-a0f8-477ee832642a/call-sv_breakdancer_calling/shard-1/wf_breakdancer_var.SV_CALLING/48795173-ba56-4108-a63e-59abf9aa0f22/call-call_sv_bamcfg/inputs/489853786/WRM101.rmdup.bam|2
NC_003284.9	7323390	1+3-	NC_001328.1	11217	14+10-	CTX	-298	46	3	/RLNAS02/RDA/User/reseqai/WGS_animalPlant_HW.run/cromwell_server/log_dir/cromwell-executions/ANIMAL_PLANT_WGS/6df5746d-74e5-439c-a0f8-477ee832642a/call-sv_breakdancer_calling/shard-1/wf_breakdancer_var.SV_CALLING/48795173-ba56-4108-a63e-59abf9aa0f22/call-call_sv_bamcfg/inputs/489853786/WRM101.rmdup.bam|3
NC_001328.1	11126	9+2-	NC_001328.1	11217	14+10-	DEL	281	70	5	/RLNAS02/RDA/User/reseqai/WGS_animalPlant_HW.run/cromwell_server/log_dir/cromwell-executions/ANIMAL_PLANT_WGS/6df5746d-74e5-439c-a0f8-477ee832642a/call-sv_breakdancer_calling/shard-1/wf_breakdancer_var.SV_CALLING/48795173-ba56-4108-a63e-59abf9aa0f22/call-call_sv_bamcfg/inputs/489853786/WRM101.rmdup.bam|5	134.17
NC_001328.1	11106	3+4-	NC_001328.1	11217	14+10-	DEL	282	33	2	/RLNAS02/RDA/User/reseqai/WGS_animalPlant_HW.run/cromwell_server/log_dir/cromwell-executions/ANIMAL_PLANT_WGS/6df5746d-74e5-439c-a0f8-477ee832642a/call-sv_breakdancer_calling/shard-1/wf_breakdancer_var.SV_CALLING/48795173-ba56-4108-a63e-59abf9aa0f22/call-call_sv_bamcfg/inputs/489853786/WRM101.rmdup.bam|2	138.61
NC_001328.1	10869	8+2-	NC_001328.1	11080	3+4-	DEL	263	75	3	/RLNAS02/RDA/User/reseqai/WGS_animalPlant_HW.run/cromwell_server/log_dir/cromwell-executions/ANIMAL_PLANT_WGS/6df5746d-74e5-439c-a0f8-477ee832642a/call-sv_breakdancer_calling/shard-1/wf_breakdancer_var.SV_CALLING/48795173-ba56-4108-a63e-59abf9aa0f22/call-call_sv_bamcfg/inputs/489853786/WRM101.rmdup.bam|3	122.39
NC_001328.1	12181	9+12-	NC_001328.1	12500	7+11-	DEL	439	37	3	/RLNAS02/RDA/User/reseqai/WGS_animalPlant_HW.run/cromwell_server/log_dir/cromwell-executions/ANIMAL_PLANT_WGS/6df5746d-74e5-439c-a0f8-477ee832642a/call-sv_breakdancer_calling/shard-1/wf_breakdancer_var.SV_CALLING/48795173-ba56-4108-a63e-59abf9aa0f22/call-call_sv_bamcfg/inputs/489853786/WRM101.rmdup.bam|3	133.44
NC_003284.9	17447242	7+18-	NC_003284.9	17447382	7+18-	ITX	-201	99	4	/RLNAS02/RDA/User/reseqai/WGS_animalPlant_HW.run/cromwell_server/log_dir/cromwell-executions/ANIMAL_PLANT_WGS/6df5746d-74e5-439c-a0f8-477ee832642a/call-sv_breakdancer_calling/shard-1/wf_breakdancer_var.SV_CALLING/48795173-ba56-4108-a63e-59abf9aa0f22/call-call_sv_bamcfg/inputs/489853786/WRM101.rmdup.bam|4	NA
NC_001328.1	10008	2+0-	NC_001328.1	10345	3+7-	DEL	356	44	2	/RLNAS02/RDA/User/reseqai/WGS_animalPlant_HW.run/cromwell_server/log_dir/cromwell-executions/ANIMAL_PLANT_WGS/6df5746d-74e5-439c-a0f8-477ee832642a/call-sv_breakdancer_calling/shard-1/wf_breakdancer_var.SV_CALLING/48795173-ba56-4108-a63e-59abf9aa0f22/call-call_sv_bamcfg/inputs/489853786/WRM101.rmdup.bam|2	138.67
```
