## Supplemental Data Set 1 for "The *pos-1* 3ʹ untranslated region governs germline specification and proliferation to ensure reproductive robustness": WRM102.filted.ctx

```
#Software: 1.4.4-unstable-7-6213d5a-dirty (commit 6213d5a-dirty)
#Command: breakdancer-max -q 20 -d /RLNAS02/GB/GB_PAG/PJ_AI/reseq/projects/HW/PAWGS1-SNP-InDel-SV-CNV/1002/X202SC2411/X202SC24112711-Z01/F001/VarDetect/SV/WRM102.breakdancer/WRM102 /RLNAS02/RDA/User/reseqai/WGS_animalPlant_HW.run/cromwell_server/log_dir/cromwell-executions/ANIMAL_PLANT_WGS/6df5746d-74e5-439c-a0f8-477ee832642a/call-sv_breakdancer_calling/shard-2/wf_breakdancer_var.SV_CALLING/4c12c6a5-e1d4-497f-b6e2-a79a9a3cb421/call-call_sv_rawctx/inputs/1384060895/WRM102.bamcfg
#Library Statistics:
#/RLNAS02/RDA/User/reseqai/WGS_animalPlant_HW.run/cromwell_server/log_dir/cromwell-executions/ANIMAL_PLANT_WGS/6df5746d-74e5-439c-a0f8-477ee832642a/call-sv_breakdancer_calling/shard-2/wf_breakdancer_var.SV_CALLING/4c12c6a5-e1d4-497f-b6e2-a79a9a3cb421/call-call_sv_bamcfg/inputs/489853787/WRM102.rmdup.bam	mean:283.27	std:53.82	uppercutoff:512.62	lowercutoff:81.74	readlen:150	library:CSFP240021611-1a	reflen:100285510	seqcov:42.5144	phycov:40.1435	1:5160	2:39691	3:313	4:19654	8:5551	32:109205
#Chr1	Pos1	Orientation1	Chr2	Pos2	Orientation2	Type	Size	Score	num_Reads	num_Reads_lib	WRM102.rmdup.bam
NC_003279.8	230457	5+6-	NC_003279.8	230518	5+6-	ITX	-187	90	3	/RLNAS02/RDA/User/reseqai/WGS_animalPlant_HW.run/cromwell_server/log_dir/cromwell-executions/ANIMAL_PLANT_WGS/6df5746d-74e5-439c-a0f8-477ee832642a/call-sv_breakdancer_calling/shard-2/wf_breakdancer_var.SV_CALLING/4c12c6a5-e1d4-497f-b6e2-a79a9a3cb421/call-call_sv_bamcfg/inputs/489853787/WRM102.rmdup.bam|3	NA
NC_003279.8	230910	8+0-	NC_003279.8	231888	5+8-	DEL	1074	99	8	/RLNAS02/RDA/User/reseqai/WGS_animalPlant_HW.run/cromwell_server/log_dir/cromwell-executions/ANIMAL_PLANT_WGS/6df5746d-74e5-439c-a0f8-477ee832642a/call-sv_breakdancer_calling/shard-2/wf_breakdancer_var.SV_CALLING/4c12c6a5-e1d4-497f-b6e2-a79a9a3cb421/call-call_sv_bamcfg/inputs/489853787/WRM102.rmdup.bam|8	2.02
NC_003279.8	232761	8+0-	NC_003279.8	237744	1+10-	DEL	5046	99	8	/RLNAS02/RDA/User/reseqai/WGS_animalPlant_HW.run/cromwell_server/log_dir/cromwell-executions/ANIMAL_PLANT_WGS/6df5746d-74e5-439c-a0f8-477ee832642a/call-sv_breakdancer_calling/shard-2/wf_breakdancer_var.SV_CALLING/4c12c6a5-e1d4-497f-b6e2-a79a9a3cb421/call-call_sv_bamcfg/inputs/489853787/WRM102.rmdup.bam|8	1.88
NC_003279.8	334907	15+15-	NC_003279.8	335063	15+15-	ITX	-168	99	13	/RLNAS02/RDA/User/reseqai/WGS_animalPlant_HW.run/cromwell_server/log_dir/cromwell-executions/ANIMAL_PLANT_WGS/6df5746d-74e5-439c-a0f8-477ee832642a/call-sv_breakdancer_calling/shard-2/wf_breakdancer_var.SV_CALLING/4c12c6a5-e1d4-497f-b6e2-a79a9a3cb421/call-call_sv_bamcfg/inputs/489853787/WRM102.rmdup.bam|13	NA
NC_003279.8	390604	5+14-	NC_003279.8	390653	5+14-	ITX	-224	68	2	/RLNAS02/RDA/User/reseqai/WGS_animalPlant_HW.run/cromwell_server/log_dir/cromwell-executions/ANIMAL_PLANT_WGS/6df5746d-74e5-439c-a0f8-477ee832642a/call-sv_breakdancer_calling/shard-2/wf_breakdancer_var.SV_CALLING/4c12c6a5-e1d4-497f-b6e2-a79a9a3cb421/call-call_sv_bamcfg/inputs/489853787/WRM102.rmdup.bam|2	NA
NC_003279.8	669731	40+75-	NC_003279.8	669969	40+75-	ITX	-164	99	15	/RLNAS02/RDA/User/reseqai/WGS_animalPlant_HW.run/cromwell_server/log_dir/cromwell-executions/ANIMAL_PLANT_WGS/6df5746d-74e5-439c-a0f8-477ee832642a/call-sv_breakdancer_calling/shard-2/wf_breakdancer_var.SV_CALLING/4c12c6a5-e1d4-497f-b6e2-a79a9a3cb421/call-call_sv_bamcfg/inputs/489853787/WRM102.rmdup.bam|15	NA
NC_003279.8	669731	40+75-	NC_003279.8	671457	203+196-	ITX	123	99	136	/RLNAS02/RDA/User/reseqai/WGS_animalPlant_HW.run/cromwell_server/log_dir/cromwell-executions/ANIMAL_PLANT_WGS/6df5746d-74e5-439c-a0f8-477ee832642a/call-sv_breakdancer_calling/shard-2/wf_breakdancer_var.SV_CALLING/4c12c6a5-e1d4-497f-b6e2-a79a9a3cb421/call-call_sv_bamcfg/inputs/489853787/WRM102.rmdup.bam|136	0.75
NC_003279.8	933421	316+335-	NC_003279.8	933792	316+335-	ITX	-181	99	205	/RLNAS02/RDA/User/reseqai/WGS_animalPlant_HW.run/cromwell_server/log_dir/cromwell-executions/ANIMAL_PLANT_WGS/6df5746d-74e5-439c-a0f8-477ee832642a/call-sv_breakdancer_calling/shard-2/wf_breakdancer_var.SV_CALLING/4c12c6a5-e1d4-497f-b6e2-a79a9a3cb421/call-call_sv_bamcfg/inputs/489853787/WRM102.rmdup.bam|205	NA
NC_003279.8	933421	316+335-	NC_003279.8	934292	128+166-	ITX	-119	99	64	/RLNAS02/RDA/User/reseqai/WGS_animalPlant_HW.run/cromwell_server/log_dir/cromwell-executions/ANIMAL_PLANT_WGS/6df5746d-74e5-439c-a0f8-477ee832642a/call-sv_breakdancer_calling/shard-2/wf_breakdancer_var.SV_CALLING/4c12c6a5-e1d4-497f-b6e2-a79a9a3cb421/call-call_sv_bamcfg/inputs/489853787/WRM102.rmdup.bam|64	2.62
NC_003279.8	1001379	0+18-	NC_003279.8	1002190	17+0-	ITX	125	99	17	/RLNAS02/RDA/User/reseqai/WGS_animalPlant_HW.run/cromwell_server/log_dir/cromwell-executions/ANIMAL_PLANT_WGS/6df5746d-74e5-439c-a0f8-477ee832642a/call-sv_breakdancer_calling/shard-2/wf_breakdancer_var.SV_CALLING/4c12c6a5-e1d4-497f-b6e2-a79a9a3cb421/call-call_sv_bamcfg/inputs/489853787/WRM102.rmdup.bam|17	1.61
NC_003279.8	1059740	20+19-	NC_003279.8	1059764	20+19-	INV	-175	99	4	/RLNAS02/RDA/User/reseqai/WGS_animalPlant_HW.run/cromwell_server/log_dir/cromwell-executions/ANIMAL_PLANT_WGS/6df5746d-74e5-439c-a0f8-477ee832642a/call-sv_breakdancer_calling/shard-2/wf_breakdancer_var.SV_CALLING/4c12c6a5-e1d4-497f-b6e2-a79a9a3cb421/call-call_sv_bamcfg/inputs/489853787/WRM102.rmdup.bam|4	NA
NC_003279.8	1117120	0+8-	NC_003279.8	1124077	38+39-	ITX	-208	99	18	/RLNAS02/RDA/User/reseqai/WGS_animalPlant_HW.run/cromwell_server/log_dir/cromwell-executions/ANIMAL_PLANT_WGS/6df5746d-74e5-439c-a0f8-477ee832642a/call-sv_breakdancer_calling/shard-2/wf_breakdancer_var.SV_CALLING/4c12c6a5-e1d4-497f-b6e2-a79a9a3cb421/call-call_sv_bamcfg/inputs/489853787/WRM102.rmdup.bam|18	0.88
NC_003279.8	1438074	0+2-	NC_003279.8	1440479	1+2-	INV	2119	82	2	/RLNAS02/RDA/User/reseqai/WGS_animalPlant_HW.run/cromwell_server/log_dir/cromwell-executions/ANIMAL_PLANT_WGS/6df5746d-74e5-439c-a0f8-477ee832642a/call-sv_breakdancer_calling/shard-2/wf_breakdancer_var.SV_CALLING/4c12c6a5-e1d4-497f-b6e2-a79a9a3cb421/call-call_sv_bamcfg/inputs/489853787/WRM102.rmdup.bam|2	1.33
NC_003279.8	1921121	2+7-	NC_003279.8	1921674	7+0-	ITX	-89	99	7	/RLNAS02/RDA/User/reseqai/WGS_animalPlant_HW.run/cromwell_server/log_dir/cromwell-executions/ANIMAL_PLANT_WGS/6df5746d-74e5-439c-a0f8-477ee832642a/call-sv_breakdancer_calling/shard-2/wf_breakdancer_var.SV_CALLING/4c12c6a5-e1d4-497f-b6e2-a79a9a3cb421/call-call_sv_bamcfg/inputs/489853787/WRM102.rmdup.bam|7	1.12
NC_003279.8	1936263	0+10-	NC_003279.8	1938253	25+0-	ITX	1355	99	10	/RLNAS02/RDA/User/reseqai/WGS_animalPlant_HW.run/cromwell_server/log_dir/cromwell-executions/ANIMAL_PLANT_WGS/6df5746d-74e5-439c-a0f8-477ee832642a/call-sv_breakdancer_calling/shard-2/wf_breakdancer_var.SV_CALLING/4c12c6a5-e1d4-497f-b6e2-a79a9a3cb421/call-call_sv_bamcfg/inputs/489853787/WRM102.rmdup.bam|10	4.15
NC_003279.8	1936655	1+8-	NC_003279.8	1937588	15+3-	ITX	45	99	6	/RLNAS02/RDA/User/reseqai/WGS_animalPlant_HW.run/cromwell_server/log_dir/cromwell-executions/ANIMAL_PLANT_WGS/6df5746d-74e5-439c-a0f8-477ee832642a/call-sv_breakdancer_calling/shard-2/wf_breakdancer_var.SV_CALLING/4c12c6a5-e1d4-497f-b6e2-a79a9a3cb421/call-call_sv_bamcfg/inputs/489853787/WRM102.rmdup.bam|6	3.54
NC_003279.8	2263539	1+8-	NC_003279.8	2264168	24+22-	ITX	-143	99	10	/RLNAS02/RDA/User/reseqai/WGS_animalPlant_HW.run/cromwell_server/log_dir/cromwell-executions/ANIMAL_PLANT_WGS/6df5746d-74e5-439c-a0f8-477ee832642a/call-sv_breakdancer_calling/shard-2/wf_breakdancer_var.SV_CALLING/4c12c6a5-e1d4-497f-b6e2-a79a9a3cb421/call-call_sv_bamcfg/inputs/489853787/WRM102.rmdup.bam|10	0.31
NC_003279.8	2893748	0+32-	NC_003279.8	3231129	2+0-	ITX	336814	57	2	/RLNAS02/RDA/User/reseqai/WGS_animalPlant_HW.run/cromwell_server/log_dir/cromwell-executions/ANIMAL_PLANT_WGS/6df5746d-74e5-439c-a0f8-477ee832642a/call-sv_breakdancer_calling/shard-2/wf_breakdancer_var.SV_CALLING/4c12c6a5-e1d4-497f-b6e2-a79a9a3cb421/call-call_sv_bamcfg/inputs/489853787/WRM102.rmdup.bam|2	1.91
NC_003279.8	3171646	25+25-	NC_003279.8	3171676	25+25-	ITX	-204	99	17	/RLNAS02/RDA/User/reseqai/WGS_animalPlant_HW.run/cromwell_server/log_dir/cromwell-executions/ANIMAL_PLANT_WGS/6df5746d-74e5-439c-a0f8-477ee832642a/call-sv_breakdancer_calling/shard-2/wf_breakdancer_var.SV_CALLING/4c12c6a5-e1d4-497f-b6e2-a79a9a3cb421/call-call_sv_bamcfg/inputs/489853787/WRM102.rmdup.bam|17	NA
NC_003279.8	3171746	12+14-	NC_003279.8	3171970	12+14-	ITX	-177	89	4	/RLNAS02/RDA/User/reseqai/WGS_animalPlant_HW.run/cromwell_server/log_dir/cromwell-executions/ANIMAL_PLANT_WGS/6df5746d-74e5-439c-a0f8-477ee832642a/call-sv_breakdancer_calling/shard-2/wf_breakdancer_var.SV_CALLING/4c12c6a5-e1d4-497f-b6e2-a79a9a3cb421/call-call_sv_bamcfg/inputs/489853787/WRM102.rmdup.bam|4	NA
NC_003279.8	3172115	12+14-	NC_003279.8	3172332	0+5-	DEL	244	53	3	/RLNAS02/RDA/User/reseqai/WGS_animalPlant_HW.run/cromwell_server/log_dir/cromwell-executions/ANIMAL_PLANT_WGS/6df5746d-74e5-439c-a0f8-477ee832642a/call-sv_breakdancer_calling/shard-2/wf_breakdancer_var.SV_CALLING/4c12c6a5-e1d4-497f-b6e2-a79a9a3cb421/call-call_sv_bamcfg/inputs/489853787/WRM102.rmdup.bam|3	3.45
NC_003279.8	3172092	14+8-	NC_003279.8	3172269	14+8-	ITX	-170	99	5	/RLNAS02/RDA/User/reseqai/WGS_animalPlant_HW.run/cromwell_server/log_dir/cromwell-executions/ANIMAL_PLANT_WGS/6df5746d-74e5-439c-a0f8-477ee832642a/call-sv_breakdancer_calling/shard-2/wf_breakdancer_var.SV_CALLING/4c12c6a5-e1d4-497f-b6e2-a79a9a3cb421/call-call_sv_bamcfg/inputs/489853787/WRM102.rmdup.bam|5	NA
NC_003279.8	3390091	1+5-	NC_003279.8	3392886	8+4-	ITX	1231	99	5	/RLNAS02/RDA/User/reseqai/WGS_animalPlant_HW.run/cromwell_server/log_dir/cromwell-executions/ANIMAL_PLANT_WGS/6df5746d-74e5-439c-a0f8-477ee832642a/call-sv_breakdancer_calling/shard-2/wf_breakdancer_var.SV_CALLING/4c12c6a5-e1d4-497f-b6e2-a79a9a3cb421/call-call_sv_bamcfg/inputs/489853787/WRM102.rmdup.bam|5	1.40
NC_003279.8	3391679	3+5-	NC_003279.8	3391774	3+5-	ITX	-166	83	3	/RLNAS02/RDA/User/reseqai/WGS_animalPlant_HW.run/cromwell_server/log_dir/cromwell-executions/ANIMAL_PLANT_WGS/6df5746d-74e5-439c-a0f8-477ee832642a/call-sv_breakdancer_calling/shard-2/wf_breakdancer_var.SV_CALLING/4c12c6a5-e1d4-497f-b6e2-a79a9a3cb421/call-call_sv_bamcfg/inputs/489853787/WRM102.rmdup.bam|3	NA
NC_003279.8	3531138	2+0-	NC_003279.8	3531367	0+2-	DEL	262	60	2	/RLNAS02/RDA/User/reseqai/WGS_animalPlant_HW.run/cromwell_server/log_dir/cromwell-executions/ANIMAL_PLANT_WGS/6df5746d-74e5-439c-a0f8-477ee832642a/call-sv_breakdancer_calling/shard-2/wf_breakdancer_var.SV_CALLING/4c12c6a5-e1d4-497f-b6e2-a79a9a3cb421/call-call_sv_bamcfg/inputs/489853787/WRM102.rmdup.bam|2	2.06
NC_003279.8	3665580	3+2-	NC_003279.8	3665687	3+2-	ITX	-160	58	2	/RLNAS02/RDA/User/reseqai/WGS_animalPlant_HW.run/cromwell_server/log_dir/cromwell-executions/ANIMAL_PLANT_WGS/6df5746d-74e5-439c-a0f8-477ee832642a/call-sv_breakdancer_calling/shard-2/wf_breakdancer_var.SV_CALLING/4c12c6a5-e1d4-497f-b6e2-a79a9a3cb421/call-call_sv_bamcfg/inputs/489853787/WRM102.rmdup.bam|2	NA
NC_003279.8	3763905	8+12-	NC_003279.8	3764084	8+12-	ITX	-169	94	4	/RLNAS02/RDA/User/reseqai/WGS_animalPlant_HW.run/cromwell_server/log_dir/cromwell-executions/ANIMAL_PLANT_WGS/6df5746d-74e5-439c-a0f8-477ee832642a/call-sv_breakdancer_calling/shard-2/wf_breakdancer_var.SV_CALLING/4c12c6a5-e1d4-497f-b6e2-a79a9a3cb421/call-call_sv_bamcfg/inputs/489853787/WRM102.rmdup.bam|4	NA
NC_003279.8	3765323	6+4-	NC_003279.8	3765351	6+4-	ITX	-140	75	2	/RLNAS02/RDA/User/reseqai/WGS_animalPlant_HW.run/cromwell_server/log_dir/cromwell-executions/ANIMAL_PLANT_WGS/6df5746d-74e5-439c-a0f8-477ee832642a/call-sv_breakdancer_calling/shard-2/wf_breakdancer_var.SV_CALLING/4c12c6a5-e1d4-497f-b6e2-a79a9a3cb421/call-call_sv_bamcfg/inputs/489853787/WRM102.rmdup.bam|2	NA
NC_003279.8	3990046	191+259-	NC_003279.8	3990455	191+259-	ITX	-179	99	164	/RLNAS02/RDA/User/reseqai/WGS_animalPlant_HW.run/cromwell_server/log_dir/cromwell-executions/ANIMAL_PLANT_WGS/6df5746d-74e5-439c-a0f8-477ee832642a/call-sv_breakdancer_calling/shard-2/wf_breakdancer_var.SV_CALLING/4c12c6a5-e1d4-497f-b6e2-a79a9a3cb421/call-call_sv_bamcfg/inputs/489853787/WRM102.rmdup.bam|164	NA
NC_003279.8	4059046	2+0-	NC_003279.8	4059264	0+2-	DEL	260	56	2	/RLNAS02/RDA/User/reseqai/WGS_animalPlant_HW.run/cromwell_server/log_dir/cromwell-executions/ANIMAL_PLANT_WGS/6df5746d-74e5-439c-a0f8-477ee832642a/call-sv_breakdancer_calling/shard-2/wf_breakdancer_var.SV_CALLING/4c12c6a5-e1d4-497f-b6e2-a79a9a3cb421/call-call_sv_bamcfg/inputs/489853787/WRM102.rmdup.bam|2	1.83
NC_003279.8	4229344	2+0-	NC_003279.8	4229531	1+2-	DEL	252	53	2	/RLNAS02/RDA/User/reseqai/WGS_animalPlant_HW.run/cromwell_server/log_dir/cromwell-executions/ANIMAL_PLANT_WGS/6df5746d-74e5-439c-a0f8-477ee832642a/call-sv_breakdancer_calling/shard-2/wf_breakdancer_var.SV_CALLING/4c12c6a5-e1d4-497f-b6e2-a79a9a3cb421/call-call_sv_bamcfg/inputs/489853787/WRM102.rmdup.bam|2	1.72
NC_003279.8	4540468	11+0-	NC_003279.8	4541215	16+18-	DEL	857	99	9	/RLNAS02/RDA/User/reseqai/WGS_animalPlant_HW.run/cromwell_server/log_dir/cromwell-executions/ANIMAL_PLANT_WGS/6df5746d-74e5-439c-a0f8-477ee832642a/call-sv_breakdancer_calling/shard-2/wf_breakdancer_var.SV_CALLING/4c12c6a5-e1d4-497f-b6e2-a79a9a3cb421/call-call_sv_bamcfg/inputs/489853787/WRM102.rmdup.bam|9	3.46
NC_003279.8	4541215	16+18-	NC_003279.8	4542184	47+50-	ITX	-166	99	35	/RLNAS02/RDA/User/reseqai/WGS_animalPlant_HW.run/cromwell_server/log_dir/cromwell-executions/ANIMAL_PLANT_WGS/6df5746d-74e5-439c-a0f8-477ee832642a/call-sv_breakdancer_calling/shard-2/wf_breakdancer_var.SV_CALLING/4c12c6a5-e1d4-497f-b6e2-a79a9a3cb421/call-call_sv_bamcfg/inputs/489853787/WRM102.rmdup.bam|35	0.23
NC_003279.8	4541752	47+50-	NC_003279.8	4543793	66+41-	ITX	70	99	22	/RLNAS02/RDA/User/reseqai/WGS_animalPlant_HW.run/cromwell_server/log_dir/cromwell-executions/ANIMAL_PLANT_WGS/6df5746d-74e5-439c-a0f8-477ee832642a/call-sv_breakdancer_calling/shard-2/wf_breakdancer_var.SV_CALLING/4c12c6a5-e1d4-497f-b6e2-a79a9a3cb421/call-call_sv_bamcfg/inputs/489853787/WRM102.rmdup.bam|22	2.75
NC_003279.8	4543117	35+9-	NC_003279.8	4543793	66+41-	ITX	-170	99	7	/RLNAS02/RDA/User/reseqai/WGS_animalPlant_HW.run/cromwell_server/log_dir/cromwell-executions/ANIMAL_PLANT_WGS/6df5746d-74e5-439c-a0f8-477ee832642a/call-sv_breakdancer_calling/shard-2/wf_breakdancer_var.SV_CALLING/4c12c6a5-e1d4-497f-b6e2-a79a9a3cb421/call-call_sv_bamcfg/inputs/489853787/WRM102.rmdup.bam|7	0.44
NC_003279.8	4542576	34+59-	NC_003279.8	4543411	35+9-	ITX	-142	99	34	/RLNAS02/RDA/User/reseqai/WGS_animalPlant_HW.run/cromwell_server/log_dir/cromwell-executions/ANIMAL_PLANT_WGS/6df5746d-74e5-439c-a0f8-477ee832642a/call-sv_breakdancer_calling/shard-2/wf_breakdancer_var.SV_CALLING/4c12c6a5-e1d4-497f-b6e2-a79a9a3cb421/call-call_sv_bamcfg/inputs/489853787/WRM102.rmdup.bam|34	1.02
NC_003279.8	4540393	30+31-	NC_003279.8	4540853	30+31-	ITX	-171	99	24	/RLNAS02/RDA/User/reseqai/WGS_animalPlant_HW.run/cromwell_server/log_dir/cromwell-executions/ANIMAL_PLANT_WGS/6df5746d-74e5-439c-a0f8-477ee832642a/call-sv_breakdancer_calling/shard-2/wf_breakdancer_var.SV_CALLING/4c12c6a5-e1d4-497f-b6e2-a79a9a3cb421/call-call_sv_bamcfg/inputs/489853787/WRM102.rmdup.bam|24	NA
NC_003279.8	4541059	4+6-	NC_003279.8	4541159	4+6-	ITX	-158	99	4	/RLNAS02/RDA/User/reseqai/WGS_animalPlant_HW.run/cromwell_server/log_dir/cromwell-executions/ANIMAL_PLANT_WGS/6df5746d-74e5-439c-a0f8-477ee832642a/call-sv_breakdancer_calling/shard-2/wf_breakdancer_var.SV_CALLING/4c12c6a5-e1d4-497f-b6e2-a79a9a3cb421/call-call_sv_bamcfg/inputs/489853787/WRM102.rmdup.bam|4	NA
NC_003279.8	4543885	0+6-	NC_003279.8	4544256	6+3-	ITX	-187	99	6	/RLNAS02/RDA/User/reseqai/WGS_animalPlant_HW.run/cromwell_server/log_dir/cromwell-executions/ANIMAL_PLANT_WGS/6df5746d-74e5-439c-a0f8-477ee832642a/call-sv_breakdancer_calling/shard-2/wf_breakdancer_var.SV_CALLING/4c12c6a5-e1d4-497f-b6e2-a79a9a3cb421/call-call_sv_bamcfg/inputs/489853787/WRM102.rmdup.bam|6	0.42
NC_003279.8	4544290	6+3-	NC_003279.8	4544347	6+3-	ITX	-157	92	3	/RLNAS02/RDA/User/reseqai/WGS_animalPlant_HW.run/cromwell_server/log_dir/cromwell-executions/ANIMAL_PLANT_WGS/6df5746d-74e5-439c-a0f8-477ee832642a/call-sv_breakdancer_calling/shard-2/wf_breakdancer_var.SV_CALLING/4c12c6a5-e1d4-497f-b6e2-a79a9a3cb421/call-call_sv_bamcfg/inputs/489853787/WRM102.rmdup.bam|3	NA
NC_003279.8	4544521	65+72-	NC_003279.8	4544738	65+72-	ITX	-166	99	62	/RLNAS02/RDA/User/reseqai/WGS_animalPlant_HW.run/cromwell_server/log_dir/cromwell-executions/ANIMAL_PLANT_WGS/6df5746d-74e5-439c-a0f8-477ee832642a/call-sv_breakdancer_calling/shard-2/wf_breakdancer_var.SV_CALLING/4c12c6a5-e1d4-497f-b6e2-a79a9a3cb421/call-call_sv_bamcfg/inputs/489853787/WRM102.rmdup.bam|62	NA
NC_003279.8	4544864	59+53-	NC_003279.8	4545141	59+53-	ITX	-172	99	38	/RLNAS02/RDA/User/reseqai/WGS_animalPlant_HW.run/cromwell_server/log_dir/cromwell-executions/ANIMAL_PLANT_WGS/6df5746d-74e5-439c-a0f8-477ee832642a/call-sv_breakdancer_calling/shard-2/wf_breakdancer_var.SV_CALLING/4c12c6a5-e1d4-497f-b6e2-a79a9a3cb421/call-call_sv_bamcfg/inputs/489853787/WRM102.rmdup.bam|38	NA
NC_003279.8	4544864	59+53-	NC_003279.8	4546381	399+474-	ITX	-172	99	249	/RLNAS02/RDA/User/reseqai/WGS_animalPlant_HW.run/cromwell_server/log_dir/cromwell-executions/ANIMAL_PLANT_WGS/6df5746d-74e5-439c-a0f8-477ee832642a/call-sv_breakdancer_calling/shard-2/wf_breakdancer_var.SV_CALLING/4c12c6a5-e1d4-497f-b6e2-a79a9a3cb421/call-call_sv_bamcfg/inputs/489853787/WRM102.rmdup.bam|249	0.36
NC_003279.8	4544864	59+53-	NC_003279.8	4547734	154+172-	ITX	-144	99	87	/RLNAS02/RDA/User/reseqai/WGS_animalPlant_HW.run/cromwell_server/log_dir/cromwell-executions/ANIMAL_PLANT_WGS/6df5746d-74e5-439c-a0f8-477ee832642a/call-sv_breakdancer_calling/shard-2/wf_breakdancer_var.SV_CALLING/4c12c6a5-e1d4-497f-b6e2-a79a9a3cb421/call-call_sv_bamcfg/inputs/489853787/WRM102.rmdup.bam|87	9.16
NC_003279.8	4545194	399+474-	NC_003279.8	4546875	110+118-	ITX	-124	99	77	/RLNAS02/RDA/User/reseqai/WGS_animalPlant_HW.run/cromwell_server/log_dir/cromwell-executions/ANIMAL_PLANT_WGS/6df5746d-74e5-439c-a0f8-477ee832642a/call-sv_breakdancer_calling/shard-2/wf_breakdancer_var.SV_CALLING/4c12c6a5-e1d4-497f-b6e2-a79a9a3cb421/call-call_sv_bamcfg/inputs/489853787/WRM102.rmdup.bam|77	0.44
NC_003279.8	4546381	399+474-	NC_003279.8	4546827	154+172-	DEL	1319	95	10	/RLNAS02/RDA/User/reseqai/WGS_animalPlant_HW.run/cromwell_server/log_dir/cromwell-executions/ANIMAL_PLANT_WGS/6df5746d-74e5-439c-a0f8-477ee832642a/call-sv_breakdancer_calling/shard-2/wf_breakdancer_var.SV_CALLING/4c12c6a5-e1d4-497f-b6e2-a79a9a3cb421/call-call_sv_bamcfg/inputs/489853787/WRM102.rmdup.bam|10	9.41
NC_003279.8	4548312	9+10-	NC_003279.8	4548343	9+10-	ITX	-152	99	7	/RLNAS02/RDA/User/reseqai/WGS_animalPlant_HW.run/cromwell_server/log_dir/cromwell-executions/ANIMAL_PLANT_WGS/6df5746d-74e5-439c-a0f8-477ee832642a/call-sv_breakdancer_calling/shard-2/wf_breakdancer_var.SV_CALLING/4c12c6a5-e1d4-497f-b6e2-a79a9a3cb421/call-call_sv_bamcfg/inputs/489853787/WRM102.rmdup.bam|7	NA
NC_003279.8	4573315	3+3-	NC_003279.8	4573406	3+3-	ITX	-197	84	3	/RLNAS02/RDA/User/reseqai/WGS_animalPlant_HW.run/cromwell_server/log_dir/cromwell-executions/ANIMAL_PLANT_WGS/6df5746d-74e5-439c-a0f8-477ee832642a/call-sv_breakdancer_calling/shard-2/wf_breakdancer_var.SV_CALLING/4c12c6a5-e1d4-497f-b6e2-a79a9a3cb421/call-call_sv_bamcfg/inputs/489853787/WRM102.rmdup.bam|3	NA
NC_003279.8	4574341	2+2-	NC_003279.8	4574413	2+2-	ITX	-172	63	2	/RLNAS02/RDA/User/reseqai/WGS_animalPlant_HW.run/cromwell_server/log_dir/cromwell-executions/ANIMAL_PLANT_WGS/6df5746d-74e5-439c-a0f8-477ee832642a/call-sv_breakdancer_calling/shard-2/wf_breakdancer_var.SV_CALLING/4c12c6a5-e1d4-497f-b6e2-a79a9a3cb421/call-call_sv_bamcfg/inputs/489853787/WRM102.rmdup.bam|2	NA
NC_003279.8	5152583	61+73-	NC_003279.8	5152966	61+73-	ITX	-165	99	40	/RLNAS02/RDA/User/reseqai/WGS_animalPlant_HW.run/cromwell_server/log_dir/cromwell-executions/ANIMAL_PLANT_WGS/6df5746d-74e5-439c-a0f8-477ee832642a/call-sv_breakdancer_calling/shard-2/wf_breakdancer_var.SV_CALLING/4c12c6a5-e1d4-497f-b6e2-a79a9a3cb421/call-call_sv_bamcfg/inputs/489853787/WRM102.rmdup.bam|40	NA
NC_003279.8	5153089	2+5-	NC_003279.8	5153138	2+5-	ITX	-154	68	2	/RLNAS02/RDA/User/reseqai/WGS_animalPlant_HW.run/cromwell_server/log_dir/cromwell-executions/ANIMAL_PLANT_WGS/6df5746d-74e5-439c-a0f8-477ee832642a/call-sv_breakdancer_calling/shard-2/wf_breakdancer_var.SV_CALLING/4c12c6a5-e1d4-497f-b6e2-a79a9a3cb421/call-call_sv_bamcfg/inputs/489853787/WRM102.rmdup.bam|2	NA
NC_003279.8	5153320	59+82-	NC_003279.8	5153549	59+82-	ITX	-156	99	38	/RLNAS02/RDA/User/reseqai/WGS_animalPlant_HW.run/cromwell_server/log_dir/cromwell-executions/ANIMAL_PLANT_WGS/6df5746d-74e5-439c-a0f8-477ee832642a/call-sv_breakdancer_calling/shard-2/wf_breakdancer_var.SV_CALLING/4c12c6a5-e1d4-497f-b6e2-a79a9a3cb421/call-call_sv_bamcfg/inputs/489853787/WRM102.rmdup.bam|38	NA
NC_003279.8	5153632	26+38-	NC_003279.8	5153942	26+38-	ITX	-148	99	20	/RLNAS02/RDA/User/reseqai/WGS_animalPlant_HW.run/cromwell_server/log_dir/cromwell-executions/ANIMAL_PLANT_WGS/6df5746d-74e5-439c-a0f8-477ee832642a/call-sv_breakdancer_calling/shard-2/wf_breakdancer_var.SV_CALLING/4c12c6a5-e1d4-497f-b6e2-a79a9a3cb421/call-call_sv_bamcfg/inputs/489853787/WRM102.rmdup.bam|20	NA
NC_003279.8	6444656	2+0-	NC_003279.8	6444870	0+2-	DEL	247	61	2	/RLNAS02/RDA/User/reseqai/WGS_animalPlant_HW.run/cromwell_server/log_dir/cromwell-executions/ANIMAL_PLANT_WGS/6df5746d-74e5-439c-a0f8-477ee832642a/call-sv_breakdancer_calling/shard-2/wf_breakdancer_var.SV_CALLING/4c12c6a5-e1d4-497f-b6e2-a79a9a3cb421/call-call_sv_bamcfg/inputs/489853787/WRM102.rmdup.bam|2	2.10
NC_003279.8	336331	4+5-	NC_003279.8	8054419	18+0-	ITX	7717454	51	2	/RLNAS02/RDA/User/reseqai/WGS_animalPlant_HW.run/cromwell_server/log_dir/cromwell-executions/ANIMAL_PLANT_WGS/6df5746d-74e5-439c-a0f8-477ee832642a/call-sv_breakdancer_calling/shard-2/wf_breakdancer_var.SV_CALLING/4c12c6a5-e1d4-497f-b6e2-a79a9a3cb421/call-call_sv_bamcfg/inputs/489853787/WRM102.rmdup.bam|2	1.97
NC_003279.8	336557	4+5-	NC_003279.8	8054358	0+14-	DEL	7717826	80	4	/RLNAS02/RDA/User/reseqai/WGS_animalPlant_HW.run/cromwell_server/log_dir/cromwell-executions/ANIMAL_PLANT_WGS/6df5746d-74e5-439c-a0f8-477ee832642a/call-sv_breakdancer_calling/shard-2/wf_breakdancer_var.SV_CALLING/4c12c6a5-e1d4-497f-b6e2-a79a9a3cb421/call-call_sv_bamcfg/inputs/489853787/WRM102.rmdup.bam|4	1.97
NC_003279.8	6772413	28+24-	NC_003279.8	6772664	28+24-	ITX	-205	47	2	/RLNAS02/RDA/User/reseqai/WGS_animalPlant_HW.run/cromwell_server/log_dir/cromwell-executions/ANIMAL_PLANT_WGS/6df5746d-74e5-439c-a0f8-477ee832642a/call-sv_breakdancer_calling/shard-2/wf_breakdancer_var.SV_CALLING/4c12c6a5-e1d4-497f-b6e2-a79a9a3cb421/call-call_sv_bamcfg/inputs/489853787/WRM102.rmdup.bam|2	NA
NC_003279.8	6772413	28+24-	NC_003279.8	6773249	56+78-	ITX	-167	99	38	/RLNAS02/RDA/User/reseqai/WGS_animalPlant_HW.run/cromwell_server/log_dir/cromwell-executions/ANIMAL_PLANT_WGS/6df5746d-74e5-439c-a0f8-477ee832642a/call-sv_breakdancer_calling/shard-2/wf_breakdancer_var.SV_CALLING/4c12c6a5-e1d4-497f-b6e2-a79a9a3cb421/call-call_sv_bamcfg/inputs/489853787/WRM102.rmdup.bam|38	1.68
NC_003279.8	6772413	28+24-	NC_003279.8	6773993	41+42-	ITX	-91	99	32	/RLNAS02/RDA/User/reseqai/WGS_animalPlant_HW.run/cromwell_server/log_dir/cromwell-executions/ANIMAL_PLANT_WGS/6df5746d-74e5-439c-a0f8-477ee832642a/call-sv_breakdancer_calling/shard-2/wf_breakdancer_var.SV_CALLING/4c12c6a5-e1d4-497f-b6e2-a79a9a3cb421/call-call_sv_bamcfg/inputs/489853787/WRM102.rmdup.bam|32	3.72
NC_003279.8	6772902	56+78-	NC_003279.8	6773453	15+0-	ITX	-121	99	5	/RLNAS02/RDA/User/reseqai/WGS_animalPlant_HW.run/cromwell_server/log_dir/cromwell-executions/ANIMAL_PLANT_WGS/6df5746d-74e5-439c-a0f8-477ee832642a/call-sv_breakdancer_calling/shard-2/wf_breakdancer_var.SV_CALLING/4c12c6a5-e1d4-497f-b6e2-a79a9a3cb421/call-call_sv_bamcfg/inputs/489853787/WRM102.rmdup.bam|5	0.78
NC_003279.8	6773249	56+78-	NC_003279.8	6773723	41+42-	DEL	571	66	4	/RLNAS02/RDA/User/reseqai/WGS_animalPlant_HW.run/cromwell_server/log_dir/cromwell-executions/ANIMAL_PLANT_WGS/6df5746d-74e5-439c-a0f8-477ee832642a/call-sv_breakdancer_calling/shard-2/wf_breakdancer_var.SV_CALLING/4c12c6a5-e1d4-497f-b6e2-a79a9a3cb421/call-call_sv_bamcfg/inputs/489853787/WRM102.rmdup.bam|4	1.99
NC_003279.8	7868952	10+20-	NC_003279.8	7869265	10+20-	ITX	-203	99	6	/RLNAS02/RDA/User/reseqai/WGS_animalPlant_HW.run/cromwell_server/log_dir/cromwell-executions/ANIMAL_PLANT_WGS/6df5746d-74e5-439c-a0f8-477ee832642a/call-sv_breakdancer_calling/shard-2/wf_breakdancer_var.SV_CALLING/4c12c6a5-e1d4-497f-b6e2-a79a9a3cb421/call-call_sv_bamcfg/inputs/489853787/WRM102.rmdup.bam|6	NA
NC_003279.8	7868952	10+20-	NC_003279.8	7869503	8+1-	ITX	-107	99	6	/RLNAS02/RDA/User/reseqai/WGS_animalPlant_HW.run/cromwell_server/log_dir/cromwell-executions/ANIMAL_PLANT_WGS/6df5746d-74e5-439c-a0f8-477ee832642a/call-sv_breakdancer_calling/shard-2/wf_breakdancer_var.SV_CALLING/4c12c6a5-e1d4-497f-b6e2-a79a9a3cb421/call-call_sv_bamcfg/inputs/489853787/WRM102.rmdup.bam|6	0.79
NC_003279.8	8660423	28+2-	NC_003279.8	8660498	28+2-	INV	-159	99	12	/RLNAS02/RDA/User/reseqai/WGS_animalPlant_HW.run/cromwell_server/log_dir/cromwell-executions/ANIMAL_PLANT_WGS/6df5746d-74e5-439c-a0f8-477ee832642a/call-sv_breakdancer_calling/shard-2/wf_breakdancer_var.SV_CALLING/4c12c6a5-e1d4-497f-b6e2-a79a9a3cb421/call-call_sv_bamcfg/inputs/489853787/WRM102.rmdup.bam|12	NA
NC_003279.8	9637412	9+6-	NC_003279.8	9637519	9+6-	ITX	-197	99	4	/RLNAS02/RDA/User/reseqai/WGS_animalPlant_HW.run/cromwell_server/log_dir/cromwell-executions/ANIMAL_PLANT_WGS/6df5746d-74e5-439c-a0f8-477ee832642a/call-sv_breakdancer_calling/shard-2/wf_breakdancer_var.SV_CALLING/4c12c6a5-e1d4-497f-b6e2-a79a9a3cb421/call-call_sv_bamcfg/inputs/489853787/WRM102.rmdup.bam|4	NA
NC_003279.8	9822625	2+4-	NC_003279.8	9822673	2+4-	ITX	-150	68	2	/RLNAS02/RDA/User/reseqai/WGS_animalPlant_HW.run/cromwell_server/log_dir/cromwell-executions/ANIMAL_PLANT_WGS/6df5746d-74e5-439c-a0f8-477ee832642a/call-sv_breakdancer_calling/shard-2/wf_breakdancer_var.SV_CALLING/4c12c6a5-e1d4-497f-b6e2-a79a9a3cb421/call-call_sv_bamcfg/inputs/489853787/WRM102.rmdup.bam|2	NA
NC_003279.8	10130829	2+6-	NC_003279.8	10133000	0+2-	DEL	2205	55	2	/RLNAS02/RDA/User/reseqai/WGS_animalPlant_HW.run/cromwell_server/log_dir/cromwell-executions/ANIMAL_PLANT_WGS/6df5746d-74e5-439c-a0f8-477ee832642a/call-sv_breakdancer_calling/shard-2/wf_breakdancer_var.SV_CALLING/4c12c6a5-e1d4-497f-b6e2-a79a9a3cb421/call-call_sv_bamcfg/inputs/489853787/WRM102.rmdup.bam|2	3.39
NC_003279.8	10130868	5+3-	NC_003279.8	10130927	5+3-	ITX	-173	66	2	/RLNAS02/RDA/User/reseqai/WGS_animalPlant_HW.run/cromwell_server/log_dir/cromwell-executions/ANIMAL_PLANT_WGS/6df5746d-74e5-439c-a0f8-477ee832642a/call-sv_breakdancer_calling/shard-2/wf_breakdancer_var.SV_CALLING/4c12c6a5-e1d4-497f-b6e2-a79a9a3cb421/call-call_sv_bamcfg/inputs/489853787/WRM102.rmdup.bam|2	NA
NC_003279.8	10131077	31+41-	NC_003279.8	10131194	31+41-	ITX	-171	99	27	/RLNAS02/RDA/User/reseqai/WGS_animalPlant_HW.run/cromwell_server/log_dir/cromwell-executions/ANIMAL_PLANT_WGS/6df5746d-74e5-439c-a0f8-477ee832642a/call-sv_breakdancer_calling/shard-2/wf_breakdancer_var.SV_CALLING/4c12c6a5-e1d4-497f-b6e2-a79a9a3cb421/call-call_sv_bamcfg/inputs/489853787/WRM102.rmdup.bam|27	NA
NC_003279.8	10131077	31+41-	NC_003279.8	10131673	6+7-	ITX	-154	69	3	/RLNAS02/RDA/User/reseqai/WGS_animalPlant_HW.run/cromwell_server/log_dir/cromwell-executions/ANIMAL_PLANT_WGS/6df5746d-74e5-439c-a0f8-477ee832642a/call-sv_breakdancer_calling/shard-2/wf_breakdancer_var.SV_CALLING/4c12c6a5-e1d4-497f-b6e2-a79a9a3cb421/call-call_sv_bamcfg/inputs/489853787/WRM102.rmdup.bam|3	1.91
NC_003279.8	10131943	2+3-	NC_003279.8	10132037	2+3-	ITX	-169	60	2	/RLNAS02/RDA/User/reseqai/WGS_animalPlant_HW.run/cromwell_server/log_dir/cromwell-executions/ANIMAL_PLANT_WGS/6df5746d-74e5-439c-a0f8-477ee832642a/call-sv_breakdancer_calling/shard-2/wf_breakdancer_var.SV_CALLING/4c12c6a5-e1d4-497f-b6e2-a79a9a3cb421/call-call_sv_bamcfg/inputs/489853787/WRM102.rmdup.bam|2	NA
NC_003279.8	10132873	6+4-	NC_003279.8	10132930	6+4-	ITX	-151	92	3	/RLNAS02/RDA/User/reseqai/WGS_animalPlant_HW.run/cromwell_server/log_dir/cromwell-executions/ANIMAL_PLANT_WGS/6df5746d-74e5-439c-a0f8-477ee832642a/call-sv_breakdancer_calling/shard-2/wf_breakdancer_var.SV_CALLING/4c12c6a5-e1d4-497f-b6e2-a79a9a3cb421/call-call_sv_bamcfg/inputs/489853787/WRM102.rmdup.bam|3	NA
NC_003279.8	10137185	12+14-	NC_003279.8	10137350	12+14-	ITX	-210	53	2	/RLNAS02/RDA/User/reseqai/WGS_animalPlant_HW.run/cromwell_server/log_dir/cromwell-executions/ANIMAL_PLANT_WGS/6df5746d-74e5-439c-a0f8-477ee832642a/call-sv_breakdancer_calling/shard-2/wf_breakdancer_var.SV_CALLING/4c12c6a5-e1d4-497f-b6e2-a79a9a3cb421/call-call_sv_bamcfg/inputs/489853787/WRM102.rmdup.bam|2	NA
NC_003279.8	10206178	2+4-	NC_003279.8	10206258	2+4-	ITX	-194	62	2	/RLNAS02/RDA/User/reseqai/WGS_animalPlant_HW.run/cromwell_server/log_dir/cromwell-executions/ANIMAL_PLANT_WGS/6df5746d-74e5-439c-a0f8-477ee832642a/call-sv_breakdancer_calling/shard-2/wf_breakdancer_var.SV_CALLING/4c12c6a5-e1d4-497f-b6e2-a79a9a3cb421/call-call_sv_bamcfg/inputs/489853787/WRM102.rmdup.bam|2	NA
NC_003279.8	10207592	8+7-	NC_003279.8	10207694	8+7-	ITX	-150	99	7	/RLNAS02/RDA/User/reseqai/WGS_animalPlant_HW.run/cromwell_server/log_dir/cromwell-executions/ANIMAL_PLANT_WGS/6df5746d-74e5-439c-a0f8-477ee832642a/call-sv_breakdancer_calling/shard-2/wf_breakdancer_var.SV_CALLING/4c12c6a5-e1d4-497f-b6e2-a79a9a3cb421/call-call_sv_bamcfg/inputs/489853787/WRM102.rmdup.bam|7	NA
NC_003279.8	10208339	3+4-	NC_003279.8	10208390	3+4-	ITX	-176	94	3	/RLNAS02/RDA/User/reseqai/WGS_animalPlant_HW.run/cromwell_server/log_dir/cromwell-executions/ANIMAL_PLANT_WGS/6df5746d-74e5-439c-a0f8-477ee832642a/call-sv_breakdancer_calling/shard-2/wf_breakdancer_var.SV_CALLING/4c12c6a5-e1d4-497f-b6e2-a79a9a3cb421/call-call_sv_bamcfg/inputs/489853787/WRM102.rmdup.bam|3	NA
NC_003279.8	10210494	5+5-	NC_003279.8	10210610	5+5-	ITX	-175	79	3	/RLNAS02/RDA/User/reseqai/WGS_animalPlant_HW.run/cromwell_server/log_dir/cromwell-executions/ANIMAL_PLANT_WGS/6df5746d-74e5-439c-a0f8-477ee832642a/call-sv_breakdancer_calling/shard-2/wf_breakdancer_var.SV_CALLING/4c12c6a5-e1d4-497f-b6e2-a79a9a3cb421/call-call_sv_bamcfg/inputs/489853787/WRM102.rmdup.bam|3	NA
NC_003279.8	10213105	10+12-	NC_003279.8	10213253	10+12-	ITX	-210	99	9	/RLNAS02/RDA/User/reseqai/WGS_animalPlant_HW.run/cromwell_server/log_dir/cromwell-executions/ANIMAL_PLANT_WGS/6df5746d-74e5-439c-a0f8-477ee832642a/call-sv_breakdancer_calling/shard-2/wf_breakdancer_var.SV_CALLING/4c12c6a5-e1d4-497f-b6e2-a79a9a3cb421/call-call_sv_bamcfg/inputs/489853787/WRM102.rmdup.bam|9	NA
NC_003279.8	10216741	5+7-	NC_003279.8	10216757	5+7-	ITX	-141	99	5	/RLNAS02/RDA/User/reseqai/WGS_animalPlant_HW.run/cromwell_server/log_dir/cromwell-executions/ANIMAL_PLANT_WGS/6df5746d-74e5-439c-a0f8-477ee832642a/call-sv_breakdancer_calling/shard-2/wf_breakdancer_var.SV_CALLING/4c12c6a5-e1d4-497f-b6e2-a79a9a3cb421/call-call_sv_bamcfg/inputs/489853787/WRM102.rmdup.bam|5	NA
NC_003279.8	10217904	4+4-	NC_003279.8	10218004	4+4-	ITX	-158	82	3	/RLNAS02/RDA/User/reseqai/WGS_animalPlant_HW.run/cromwell_server/log_dir/cromwell-executions/ANIMAL_PLANT_WGS/6df5746d-74e5-439c-a0f8-477ee832642a/call-sv_breakdancer_calling/shard-2/wf_breakdancer_var.SV_CALLING/4c12c6a5-e1d4-497f-b6e2-a79a9a3cb421/call-call_sv_bamcfg/inputs/489853787/WRM102.rmdup.bam|3	NA
NC_003279.8	10218951	16+15-	NC_003279.8	10219122	16+15-	ITX	-165	99	8	/RLNAS02/RDA/User/reseqai/WGS_animalPlant_HW.run/cromwell_server/log_dir/cromwell-executions/ANIMAL_PLANT_WGS/6df5746d-74e5-439c-a0f8-477ee832642a/call-sv_breakdancer_calling/shard-2/wf_breakdancer_var.SV_CALLING/4c12c6a5-e1d4-497f-b6e2-a79a9a3cb421/call-call_sv_bamcfg/inputs/489853787/WRM102.rmdup.bam|8	NA
NC_003279.8	10266721	29+54-	NC_003279.8	10266924	29+54-	ITX	-226	99	6	/RLNAS02/RDA/User/reseqai/WGS_animalPlant_HW.run/cromwell_server/log_dir/cromwell-executions/ANIMAL_PLANT_WGS/6df5746d-74e5-439c-a0f8-477ee832642a/call-sv_breakdancer_calling/shard-2/wf_breakdancer_var.SV_CALLING/4c12c6a5-e1d4-497f-b6e2-a79a9a3cb421/call-call_sv_bamcfg/inputs/489853787/WRM102.rmdup.bam|6	NA
NC_003279.8	10266721	29+54-	NC_003279.8	10270958	18+7-	ITX	2492	99	14	/RLNAS02/RDA/User/reseqai/WGS_animalPlant_HW.run/cromwell_server/log_dir/cromwell-executions/ANIMAL_PLANT_WGS/6df5746d-74e5-439c-a0f8-477ee832642a/call-sv_breakdancer_calling/shard-2/wf_breakdancer_var.SV_CALLING/4c12c6a5-e1d4-497f-b6e2-a79a9a3cb421/call-call_sv_bamcfg/inputs/489853787/WRM102.rmdup.bam|14	1.60
NC_003279.8	10266721	29+54-	NC_003279.8	10271235	8+3-	ITX	3885	66	3	/RLNAS02/RDA/User/reseqai/WGS_animalPlant_HW.run/cromwell_server/log_dir/cromwell-executions/ANIMAL_PLANT_WGS/6df5746d-74e5-439c-a0f8-477ee832642a/call-sv_breakdancer_calling/shard-2/wf_breakdancer_var.SV_CALLING/4c12c6a5-e1d4-497f-b6e2-a79a9a3cb421/call-call_sv_bamcfg/inputs/489853787/WRM102.rmdup.bam|3	2.03
NC_003279.8	10270958	18+7-	NC_003279.8	10271151	0+2-	DEL	239	51	2	/RLNAS02/RDA/User/reseqai/WGS_animalPlant_HW.run/cromwell_server/log_dir/cromwell-executions/ANIMAL_PLANT_WGS/6df5746d-74e5-439c-a0f8-477ee832642a/call-sv_breakdancer_calling/shard-2/wf_breakdancer_var.SV_CALLING/4c12c6a5-e1d4-497f-b6e2-a79a9a3cb421/call-call_sv_bamcfg/inputs/489853787/WRM102.rmdup.bam|2	4.53
NC_003279.8	10268873	26+41-	NC_003279.8	10268990	26+41-	ITX	-181	99	4	/RLNAS02/RDA/User/reseqai/WGS_animalPlant_HW.run/cromwell_server/log_dir/cromwell-executions/ANIMAL_PLANT_WGS/6df5746d-74e5-439c-a0f8-477ee832642a/call-sv_breakdancer_calling/shard-2/wf_breakdancer_var.SV_CALLING/4c12c6a5-e1d4-497f-b6e2-a79a9a3cb421/call-call_sv_bamcfg/inputs/489853787/WRM102.rmdup.bam|4	NA
NC_003279.8	10269135	26+41-	NC_003279.8	10269255	1+4-	DEL	245	57	3	/RLNAS02/RDA/User/reseqai/WGS_animalPlant_HW.run/cromwell_server/log_dir/cromwell-executions/ANIMAL_PLANT_WGS/6df5746d-74e5-439c-a0f8-477ee832642a/call-sv_breakdancer_calling/shard-2/wf_breakdancer_var.SV_CALLING/4c12c6a5-e1d4-497f-b6e2-a79a9a3cb421/call-call_sv_bamcfg/inputs/489853787/WRM102.rmdup.bam|3	1.62
NC_003279.8	10269812	2+0-	NC_003279.8	10269986	1+8-	DEL	241	52	2	/RLNAS02/RDA/User/reseqai/WGS_animalPlant_HW.run/cromwell_server/log_dir/cromwell-executions/ANIMAL_PLANT_WGS/6df5746d-74e5-439c-a0f8-477ee832642a/call-sv_breakdancer_calling/shard-2/wf_breakdancer_var.SV_CALLING/4c12c6a5-e1d4-497f-b6e2-a79a9a3cb421/call-call_sv_bamcfg/inputs/489853787/WRM102.rmdup.bam|2	1.22
NC_003279.8	10269986	1+8-	NC_003279.8	10270274	2+0-	ITX	-210	60	2	/RLNAS02/RDA/User/reseqai/WGS_animalPlant_HW.run/cromwell_server/log_dir/cromwell-executions/ANIMAL_PLANT_WGS/6df5746d-74e5-439c-a0f8-477ee832642a/call-sv_breakdancer_calling/shard-2/wf_breakdancer_var.SV_CALLING/4c12c6a5-e1d4-497f-b6e2-a79a9a3cb421/call-call_sv_bamcfg/inputs/489853787/WRM102.rmdup.bam|2	0.32
NC_003279.8	10275002	1+3-	NC_003279.8	10275278	4+0-	ITX	-214	96	3	/RLNAS02/RDA/User/reseqai/WGS_animalPlant_HW.run/cromwell_server/log_dir/cromwell-executions/ANIMAL_PLANT_WGS/6df5746d-74e5-439c-a0f8-477ee832642a/call-sv_breakdancer_calling/shard-2/wf_breakdancer_var.SV_CALLING/4c12c6a5-e1d4-497f-b6e2-a79a9a3cb421/call-call_sv_bamcfg/inputs/489853787/WRM102.rmdup.bam|3	2.66
NC_003279.8	10311916	0+6-	NC_003279.8	10312216	5+2-	ITX	-257	99	5	/RLNAS02/RDA/User/reseqai/WGS_animalPlant_HW.run/cromwell_server/log_dir/cromwell-executions/ANIMAL_PLANT_WGS/6df5746d-74e5-439c-a0f8-477ee832642a/call-sv_breakdancer_calling/shard-2/wf_breakdancer_var.SV_CALLING/4c12c6a5-e1d4-497f-b6e2-a79a9a3cb421/call-call_sv_bamcfg/inputs/489853787/WRM102.rmdup.bam|5	0.56
NC_003279.8	10415531	3+11-	NC_003279.8	10417556	64+53-	ITX	-237	99	13	/RLNAS02/RDA/User/reseqai/WGS_animalPlant_HW.run/cromwell_server/log_dir/cromwell-executions/ANIMAL_PLANT_WGS/6df5746d-74e5-439c-a0f8-477ee832642a/call-sv_breakdancer_calling/shard-2/wf_breakdancer_var.SV_CALLING/4c12c6a5-e1d4-497f-b6e2-a79a9a3cb421/call-call_sv_bamcfg/inputs/489853787/WRM102.rmdup.bam|13	0.69
NC_003279.8	10416554	10+29-	NC_003279.8	10417556	64+53-	ITX	300	99	23	/RLNAS02/RDA/User/reseqai/WGS_animalPlant_HW.run/cromwell_server/log_dir/cromwell-executions/ANIMAL_PLANT_WGS/6df5746d-74e5-439c-a0f8-477ee832642a/call-sv_breakdancer_calling/shard-2/wf_breakdancer_var.SV_CALLING/4c12c6a5-e1d4-497f-b6e2-a79a9a3cb421/call-call_sv_bamcfg/inputs/489853787/WRM102.rmdup.bam|23	0.73
NC_003279.8	10417114	64+53-	NC_003279.8	10417741	10+0-	ITX	-45	99	7	/RLNAS02/RDA/User/reseqai/WGS_animalPlant_HW.run/cromwell_server/log_dir/cromwell-executions/ANIMAL_PLANT_WGS/6df5746d-74e5-439c-a0f8-477ee832642a/call-sv_breakdancer_calling/shard-2/wf_breakdancer_var.SV_CALLING/4c12c6a5-e1d4-497f-b6e2-a79a9a3cb421/call-call_sv_bamcfg/inputs/489853787/WRM102.rmdup.bam|7	0.57
NC_003279.8	10462686	122+152-	NC_003279.8	10462737	122+152-	ITX	-165	99	83	/RLNAS02/RDA/User/reseqai/WGS_animalPlant_HW.run/cromwell_server/log_dir/cromwell-executions/ANIMAL_PLANT_WGS/6df5746d-74e5-439c-a0f8-477ee832642a/call-sv_breakdancer_calling/shard-2/wf_breakdancer_var.SV_CALLING/4c12c6a5-e1d4-497f-b6e2-a79a9a3cb421/call-call_sv_bamcfg/inputs/489853787/WRM102.rmdup.bam|83	NA
NC_003279.8	1313617	0+2-	NC_003279.8	11232038	3+0-	ITX	9917845	69	2	/RLNAS02/RDA/User/reseqai/WGS_animalPlant_HW.run/cromwell_server/log_dir/cromwell-executions/ANIMAL_PLANT_WGS/6df5746d-74e5-439c-a0f8-477ee832642a/call-sv_breakdancer_calling/shard-2/wf_breakdancer_var.SV_CALLING/4c12c6a5-e1d4-497f-b6e2-a79a9a3cb421/call-call_sv_bamcfg/inputs/489853787/WRM102.rmdup.bam|2	1.99
NC_003279.8	10945935	300+332-	NC_003279.8	10946235	300+332-	ITX	-176	99	151	/RLNAS02/RDA/User/reseqai/WGS_animalPlant_HW.run/cromwell_server/log_dir/cromwell-executions/ANIMAL_PLANT_WGS/6df5746d-74e5-439c-a0f8-477ee832642a/call-sv_breakdancer_calling/shard-2/wf_breakdancer_var.SV_CALLING/4c12c6a5-e1d4-497f-b6e2-a79a9a3cb421/call-call_sv_bamcfg/inputs/489853787/WRM102.rmdup.bam|151	NA
NC_003279.8	10945935	300+332-	NC_003279.8	10946914	147+135-	ITX	-126	99	23	/RLNAS02/RDA/User/reseqai/WGS_animalPlant_HW.run/cromwell_server/log_dir/cromwell-executions/ANIMAL_PLANT_WGS/6df5746d-74e5-439c-a0f8-477ee832642a/call-sv_breakdancer_calling/shard-2/wf_breakdancer_var.SV_CALLING/4c12c6a5-e1d4-497f-b6e2-a79a9a3cb421/call-call_sv_bamcfg/inputs/489853787/WRM102.rmdup.bam|23	0.53
NC_003279.8	10945935	300+332-	NC_003279.8	10947153	86+73-	ITX	-114	99	15	/RLNAS02/RDA/User/reseqai/WGS_animalPlant_HW.run/cromwell_server/log_dir/cromwell-executions/ANIMAL_PLANT_WGS/6df5746d-74e5-439c-a0f8-477ee832642a/call-sv_breakdancer_calling/shard-2/wf_breakdancer_var.SV_CALLING/4c12c6a5-e1d4-497f-b6e2-a79a9a3cb421/call-call_sv_bamcfg/inputs/489853787/WRM102.rmdup.bam|15	4.66
NC_003279.8	10945935	300+332-	NC_003279.8	10948341	774+938-	ITX	-68	99	341	/RLNAS02/RDA/User/reseqai/WGS_animalPlant_HW.run/cromwell_server/log_dir/cromwell-executions/ANIMAL_PLANT_WGS/6df5746d-74e5-439c-a0f8-477ee832642a/call-sv_breakdancer_calling/shard-2/wf_breakdancer_var.SV_CALLING/4c12c6a5-e1d4-497f-b6e2-a79a9a3cb421/call-call_sv_bamcfg/inputs/489853787/WRM102.rmdup.bam|341	2.96
NC_003279.8	10945935	300+332-	NC_003279.8	10948549	52+64-	ITX	326	79	4	/RLNAS02/RDA/User/reseqai/WGS_animalPlant_HW.run/cromwell_server/log_dir/cromwell-executions/ANIMAL_PLANT_WGS/6df5746d-74e5-439c-a0f8-477ee832642a/call-sv_breakdancer_calling/shard-2/wf_breakdancer_var.SV_CALLING/4c12c6a5-e1d4-497f-b6e2-a79a9a3cb421/call-call_sv_bamcfg/inputs/489853787/WRM102.rmdup.bam|4	11.17
NC_003279.8	10945935	300+332-	NC_003279.8	10948766	38+28-	ITX	461	99	7	/RLNAS02/RDA/User/reseqai/WGS_animalPlant_HW.run/cromwell_server/log_dir/cromwell-executions/ANIMAL_PLANT_WGS/6df5746d-74e5-439c-a0f8-477ee832642a/call-sv_breakdancer_calling/shard-2/wf_breakdancer_var.SV_CALLING/4c12c6a5-e1d4-497f-b6e2-a79a9a3cb421/call-call_sv_bamcfg/inputs/489853787/WRM102.rmdup.bam|7	10.57
NC_003279.8	10945935	300+332-	NC_003279.8	10949178	83+71-	ITX	-18	99	30	/RLNAS02/RDA/User/reseqai/WGS_animalPlant_HW.run/cromwell_server/log_dir/cromwell-executions/ANIMAL_PLANT_WGS/6df5746d-74e5-439c-a0f8-477ee832642a/call-sv_breakdancer_calling/shard-2/wf_breakdancer_var.SV_CALLING/4c12c6a5-e1d4-497f-b6e2-a79a9a3cb421/call-call_sv_bamcfg/inputs/489853787/WRM102.rmdup.bam|30	9.44
NC_003279.8	10945935	300+332-	NC_003279.8	10949794	573+511-	ITX	-34	99	241	/RLNAS02/RDA/User/reseqai/WGS_animalPlant_HW.run/cromwell_server/log_dir/cromwell-executions/ANIMAL_PLANT_WGS/6df5746d-74e5-439c-a0f8-477ee832642a/call-sv_breakdancer_calling/shard-2/wf_breakdancer_var.SV_CALLING/4c12c6a5-e1d4-497f-b6e2-a79a9a3cb421/call-call_sv_bamcfg/inputs/489853787/WRM102.rmdup.bam|241	8.70
NC_003279.8	10946914	147+135-	NC_003279.8	10947317	774+938-	DEL	759	99	21	/RLNAS02/RDA/User/reseqai/WGS_animalPlant_HW.run/cromwell_server/log_dir/cromwell-executions/ANIMAL_PLANT_WGS/6df5746d-74e5-439c-a0f8-477ee832642a/call-sv_breakdancer_calling/shard-2/wf_breakdancer_var.SV_CALLING/4c12c6a5-e1d4-497f-b6e2-a79a9a3cb421/call-call_sv_bamcfg/inputs/489853787/WRM102.rmdup.bam|21	3.06
NC_003279.8	10946311	147+135-	NC_003279.8	10949178	83+71-	ITX	1686	77	5	/RLNAS02/RDA/User/reseqai/WGS_animalPlant_HW.run/cromwell_server/log_dir/cromwell-executions/ANIMAL_PLANT_WGS/6df5746d-74e5-439c-a0f8-477ee832642a/call-sv_breakdancer_calling/shard-2/wf_breakdancer_var.SV_CALLING/4c12c6a5-e1d4-497f-b6e2-a79a9a3cb421/call-call_sv_bamcfg/inputs/489853787/WRM102.rmdup.bam|5	8.78
NC_003279.8	10946311	147+135-	NC_003279.8	10949794	573+511-	ITX	2362	99	26	/RLNAS02/RDA/User/reseqai/WGS_animalPlant_HW.run/cromwell_server/log_dir/cromwell-executions/ANIMAL_PLANT_WGS/6df5746d-74e5-439c-a0f8-477ee832642a/call-sv_breakdancer_calling/shard-2/wf_breakdancer_var.SV_CALLING/4c12c6a5-e1d4-497f-b6e2-a79a9a3cb421/call-call_sv_bamcfg/inputs/489853787/WRM102.rmdup.bam|26	8.08
NC_003279.8	10946311	147+135-	NC_003279.8	10950274	52+59-	ITX	-32	99	46	/RLNAS02/RDA/User/reseqai/WGS_animalPlant_HW.run/cromwell_server/log_dir/cromwell-executions/ANIMAL_PLANT_WGS/6df5746d-74e5-439c-a0f8-477ee832642a/call-sv_breakdancer_calling/shard-2/wf_breakdancer_var.SV_CALLING/4c12c6a5-e1d4-497f-b6e2-a79a9a3cb421/call-call_sv_bamcfg/inputs/489853787/WRM102.rmdup.bam|46	11.87
NC_003279.8	10946311	147+135-	NC_003279.8	10952044	47+56-	ITX	-183	99	7	/RLNAS02/RDA/User/reseqai/WGS_animalPlant_HW.run/cromwell_server/log_dir/cromwell-executions/ANIMAL_PLANT_WGS/6df5746d-74e5-439c-a0f8-477ee832642a/call-sv_breakdancer_calling/shard-2/wf_breakdancer_var.SV_CALLING/4c12c6a5-e1d4-497f-b6e2-a79a9a3cb421/call-call_sv_bamcfg/inputs/489853787/WRM102.rmdup.bam|7	9.25
NC_003279.8	10946311	147+135-	NC_003279.8	10953066	224+162-	ITX	-50	99	89	/RLNAS02/RDA/User/reseqai/WGS_animalPlant_HW.run/cromwell_server/log_dir/cromwell-executions/ANIMAL_PLANT_WGS/6df5746d-74e5-439c-a0f8-477ee832642a/call-sv_breakdancer_calling/shard-2/wf_breakdancer_var.SV_CALLING/4c12c6a5-e1d4-497f-b6e2-a79a9a3cb421/call-call_sv_bamcfg/inputs/489853787/WRM102.rmdup.bam|89	8.58
NC_003279.8	10947153	86+73-	NC_003279.8	10947317	774+938-	DEL	372	99	20	/RLNAS02/RDA/User/reseqai/WGS_animalPlant_HW.run/cromwell_server/log_dir/cromwell-executions/ANIMAL_PLANT_WGS/6df5746d-74e5-439c-a0f8-477ee832642a/call-sv_breakdancer_calling/shard-2/wf_breakdancer_var.SV_CALLING/4c12c6a5-e1d4-497f-b6e2-a79a9a3cb421/call-call_sv_bamcfg/inputs/489853787/WRM102.rmdup.bam|20	0.53
NC_003279.8	10947153	86+73-	NC_003279.8	10948356	52+64-	DEL	1274	67	3	/RLNAS02/RDA/User/reseqai/WGS_animalPlant_HW.run/cromwell_server/log_dir/cromwell-executions/ANIMAL_PLANT_WGS/6df5746d-74e5-439c-a0f8-477ee832642a/call-sv_breakdancer_calling/shard-2/wf_breakdancer_var.SV_CALLING/4c12c6a5-e1d4-497f-b6e2-a79a9a3cb421/call-call_sv_bamcfg/inputs/489853787/WRM102.rmdup.bam|3	16.49
NC_003279.8	10946937	86+73-	NC_003279.8	10949794	573+511-	ITX	2022	52	3	/RLNAS02/RDA/User/reseqai/WGS_animalPlant_HW.run/cromwell_server/log_dir/cromwell-executions/ANIMAL_PLANT_WGS/6df5746d-74e5-439c-a0f8-477ee832642a/call-sv_breakdancer_calling/shard-2/wf_breakdancer_var.SV_CALLING/4c12c6a5-e1d4-497f-b6e2-a79a9a3cb421/call-call_sv_bamcfg/inputs/489853787/WRM102.rmdup.bam|3	9.32
NC_003279.8	10948341	774+938-	NC_003279.8	10948356	52+64-	DEL	776	99	16	/RLNAS02/RDA/User/reseqai/WGS_animalPlant_HW.run/cromwell_server/log_dir/cromwell-executions/ANIMAL_PLANT_WGS/6df5746d-74e5-439c-a0f8-477ee832642a/call-sv_breakdancer_calling/shard-2/wf_breakdancer_var.SV_CALLING/4c12c6a5-e1d4-497f-b6e2-a79a9a3cb421/call-call_sv_bamcfg/inputs/489853787/WRM102.rmdup.bam|16	0.66
NC_003279.8	10948341	774+938-	NC_003279.8	10948461	38+28-	DEL	718	42	4	/RLNAS02/RDA/User/reseqai/WGS_animalPlant_HW.run/cromwell_server/log_dir/cromwell-executions/ANIMAL_PLANT_WGS/6df5746d-74e5-439c-a0f8-477ee832642a/call-sv_breakdancer_calling/shard-2/wf_breakdancer_var.SV_CALLING/4c12c6a5-e1d4-497f-b6e2-a79a9a3cb421/call-call_sv_bamcfg/inputs/489853787/WRM102.rmdup.bam|4	3.22
NC_003279.8	10947317	774+938-	NC_003279.8	10949178	83+71-	ITX	931	99	8	/RLNAS02/RDA/User/reseqai/WGS_animalPlant_HW.run/cromwell_server/log_dir/cromwell-executions/ANIMAL_PLANT_WGS/6df5746d-74e5-439c-a0f8-477ee832642a/call-sv_breakdancer_calling/shard-2/wf_breakdancer_var.SV_CALLING/4c12c6a5-e1d4-497f-b6e2-a79a9a3cb421/call-call_sv_bamcfg/inputs/489853787/WRM102.rmdup.bam|8	0.82
NC_003279.8	10948341	774+938-	NC_003279.8	10949152	573+511-	DEL	1765	99	71	/RLNAS02/RDA/User/reseqai/WGS_animalPlant_HW.run/cromwell_server/log_dir/cromwell-executions/ANIMAL_PLANT_WGS/6df5746d-74e5-439c-a0f8-477ee832642a/call-sv_breakdancer_calling/shard-2/wf_breakdancer_var.SV_CALLING/4c12c6a5-e1d4-497f-b6e2-a79a9a3cb421/call-call_sv_bamcfg/inputs/489853787/WRM102.rmdup.bam|71	4.72
NC_003279.8	10948356	52+64-	NC_003279.8	10948766	38+28-	ITX	-252	49	2	/RLNAS02/RDA/User/reseqai/WGS_animalPlant_HW.run/cromwell_server/log_dir/cromwell-executions/ANIMAL_PLANT_WGS/6df5746d-74e5-439c-a0f8-477ee832642a/call-sv_breakdancer_calling/shard-2/wf_breakdancer_var.SV_CALLING/4c12c6a5-e1d4-497f-b6e2-a79a9a3cb421/call-call_sv_bamcfg/inputs/489853787/WRM102.rmdup.bam|2	0.53
NC_003279.8	10948549	52+64-	NC_003279.8	10949152	573+511-	DEL	1049	55	4	/RLNAS02/RDA/User/reseqai/WGS_animalPlant_HW.run/cromwell_server/log_dir/cromwell-executions/ANIMAL_PLANT_WGS/6df5746d-74e5-439c-a0f8-477ee832642a/call-sv_breakdancer_calling/shard-2/wf_breakdancer_var.SV_CALLING/4c12c6a5-e1d4-497f-b6e2-a79a9a3cb421/call-call_sv_bamcfg/inputs/489853787/WRM102.rmdup.bam|4	5.18
NC_003279.8	10948687	83+71-	NC_003279.8	10949794	573+511-	ITX	116	99	12	/RLNAS02/RDA/User/reseqai/WGS_animalPlant_HW.run/cromwell_server/log_dir/cromwell-executions/ANIMAL_PLANT_WGS/6df5746d-74e5-439c-a0f8-477ee832642a/call-sv_breakdancer_calling/shard-2/wf_breakdancer_var.SV_CALLING/4c12c6a5-e1d4-497f-b6e2-a79a9a3cb421/call-call_sv_bamcfg/inputs/489853787/WRM102.rmdup.bam|12	0.10
NC_003279.8	10949649	573+511-	NC_003279.8	10949767	52+59-	DEL	248	45	4	/RLNAS02/RDA/User/reseqai/WGS_animalPlant_HW.run/cromwell_server/log_dir/cromwell-executions/ANIMAL_PLANT_WGS/6df5746d-74e5-439c-a0f8-477ee832642a/call-sv_breakdancer_calling/shard-2/wf_breakdancer_var.SV_CALLING/4c12c6a5-e1d4-497f-b6e2-a79a9a3cb421/call-call_sv_bamcfg/inputs/489853787/WRM102.rmdup.bam|4	4.01
NC_003279.8	10949152	573+511-	NC_003279.8	10951619	56+67-	ITX	-181	99	18	/RLNAS02/RDA/User/reseqai/WGS_animalPlant_HW.run/cromwell_server/log_dir/cromwell-executions/ANIMAL_PLANT_WGS/6df5746d-74e5-439c-a0f8-477ee832642a/call-sv_breakdancer_calling/shard-2/wf_breakdancer_var.SV_CALLING/4c12c6a5-e1d4-497f-b6e2-a79a9a3cb421/call-call_sv_bamcfg/inputs/489853787/WRM102.rmdup.bam|18	2.08
NC_003279.8	10949794	573+511-	NC_003279.8	10952393	13+23-	DEL	2825	67	5	/RLNAS02/RDA/User/reseqai/WGS_animalPlant_HW.run/cromwell_server/log_dir/cromwell-executions/ANIMAL_PLANT_WGS/6df5746d-74e5-439c-a0f8-477ee832642a/call-sv_breakdancer_calling/shard-2/wf_breakdancer_var.SV_CALLING/4c12c6a5-e1d4-497f-b6e2-a79a9a3cb421/call-call_sv_bamcfg/inputs/489853787/WRM102.rmdup.bam|5	3.35
NC_003279.8	10949152	573+511-	NC_003279.8	10953066	224+162-	ITX	2954	33	2	/RLNAS02/RDA/User/reseqai/WGS_animalPlant_HW.run/cromwell_server/log_dir/cromwell-executions/ANIMAL_PLANT_WGS/6df5746d-74e5-439c-a0f8-477ee832642a/call-sv_breakdancer_calling/shard-2/wf_breakdancer_var.SV_CALLING/4c12c6a5-e1d4-497f-b6e2-a79a9a3cb421/call-call_sv_bamcfg/inputs/489853787/WRM102.rmdup.bam|2	2.92
NC_003279.8	10949767	52+59-	NC_003279.8	10953066	224+162-	ITX	2531	36	2	/RLNAS02/RDA/User/reseqai/WGS_animalPlant_HW.run/cromwell_server/log_dir/cromwell-executions/ANIMAL_PLANT_WGS/6df5746d-74e5-439c-a0f8-477ee832642a/call-sv_breakdancer_calling/shard-2/wf_breakdancer_var.SV_CALLING/4c12c6a5-e1d4-497f-b6e2-a79a9a3cb421/call-call_sv_bamcfg/inputs/489853787/WRM102.rmdup.bam|2	2.57
NC_003279.8	10950289	6+15-	NC_003279.8	10952044	47+56-	ITX	1021	99	7	/RLNAS02/RDA/User/reseqai/WGS_animalPlant_HW.run/cromwell_server/log_dir/cromwell-executions/ANIMAL_PLANT_WGS/6df5746d-74e5-439c-a0f8-477ee832642a/call-sv_breakdancer_calling/shard-2/wf_breakdancer_var.SV_CALLING/4c12c6a5-e1d4-497f-b6e2-a79a9a3cb421/call-call_sv_bamcfg/inputs/489853787/WRM102.rmdup.bam|7	1.79
NC_003279.8	10950946	35+19-	NC_003279.8	10951583	47+56-	DEL	802	99	14	/RLNAS02/RDA/User/reseqai/WGS_animalPlant_HW.run/cromwell_server/log_dir/cromwell-executions/ANIMAL_PLANT_WGS/6df5746d-74e5-439c-a0f8-477ee832642a/call-sv_breakdancer_calling/shard-2/wf_breakdancer_var.SV_CALLING/4c12c6a5-e1d4-497f-b6e2-a79a9a3cb421/call-call_sv_bamcfg/inputs/489853787/WRM102.rmdup.bam|14	2.41
NC_003279.8	10950875	10+12-	NC_003279.8	10952044	47+56-	ITX	367	99	7	/RLNAS02/RDA/User/reseqai/WGS_animalPlant_HW.run/cromwell_server/log_dir/cromwell-executions/ANIMAL_PLANT_WGS/6df5746d-74e5-439c-a0f8-477ee832642a/call-sv_breakdancer_calling/shard-2/wf_breakdancer_var.SV_CALLING/4c12c6a5-e1d4-497f-b6e2-a79a9a3cb421/call-call_sv_bamcfg/inputs/489853787/WRM102.rmdup.bam|7	1.33
NC_003279.8	10951474	56+67-	NC_003279.8	10951583	47+56-	DEL	251	81	6	/RLNAS02/RDA/User/reseqai/WGS_animalPlant_HW.run/cromwell_server/log_dir/cromwell-executions/ANIMAL_PLANT_WGS/6df5746d-74e5-439c-a0f8-477ee832642a/call-sv_breakdancer_calling/shard-2/wf_breakdancer_var.SV_CALLING/4c12c6a5-e1d4-497f-b6e2-a79a9a3cb421/call-call_sv_bamcfg/inputs/489853787/WRM102.rmdup.bam|6	0.91
NC_003279.8	10951583	47+56-	NC_003279.8	10953066	224+162-	ITX	652	37	2	/RLNAS02/RDA/User/reseqai/WGS_animalPlant_HW.run/cromwell_server/log_dir/cromwell-executions/ANIMAL_PLANT_WGS/6df5746d-74e5-439c-a0f8-477ee832642a/call-sv_breakdancer_calling/shard-2/wf_breakdancer_var.SV_CALLING/4c12c6a5-e1d4-497f-b6e2-a79a9a3cb421/call-call_sv_bamcfg/inputs/489853787/WRM102.rmdup.bam|2	2.31
NC_003279.8	10950946	35+19-	NC_003279.8	10952664	224+162-	DEL	1920	43	3	/RLNAS02/RDA/User/reseqai/WGS_animalPlant_HW.run/cromwell_server/log_dir/cromwell-executions/ANIMAL_PLANT_WGS/6df5746d-74e5-439c-a0f8-477ee832642a/call-sv_breakdancer_calling/shard-2/wf_breakdancer_var.SV_CALLING/4c12c6a5-e1d4-497f-b6e2-a79a9a3cb421/call-call_sv_bamcfg/inputs/489853787/WRM102.rmdup.bam|3	3.67
NC_003279.8	10951172	56+67-	NC_003279.8	10953066	224+162-	ITX	1157	99	7	/RLNAS02/RDA/User/reseqai/WGS_animalPlant_HW.run/cromwell_server/log_dir/cromwell-executions/ANIMAL_PLANT_WGS/6df5746d-74e5-439c-a0f8-477ee832642a/call-sv_breakdancer_calling/shard-2/wf_breakdancer_var.SV_CALLING/4c12c6a5-e1d4-497f-b6e2-a79a9a3cb421/call-call_sv_bamcfg/inputs/489853787/WRM102.rmdup.bam|7	2.67
NC_003279.8	10952646	13+23-	NC_003279.8	10952664	224+162-	DEL	235	96	6	/RLNAS02/RDA/User/reseqai/WGS_animalPlant_HW.run/cromwell_server/log_dir/cromwell-executions/ANIMAL_PLANT_WGS/6df5746d-74e5-439c-a0f8-477ee832642a/call-sv_breakdancer_calling/shard-2/wf_breakdancer_var.SV_CALLING/4c12c6a5-e1d4-497f-b6e2-a79a9a3cb421/call-call_sv_bamcfg/inputs/489853787/WRM102.rmdup.bam|6	8.05
NC_003279.8	10950578	6+15-	NC_003279.8	10951172	56+67-	DEL	695	59	4	/RLNAS02/RDA/User/reseqai/WGS_animalPlant_HW.run/cromwell_server/log_dir/cromwell-executions/ANIMAL_PLANT_WGS/6df5746d-74e5-439c-a0f8-477ee832642a/call-sv_breakdancer_calling/shard-2/wf_breakdancer_var.SV_CALLING/4c12c6a5-e1d4-497f-b6e2-a79a9a3cb421/call-call_sv_bamcfg/inputs/489853787/WRM102.rmdup.bam|4	2.47
NC_003279.8	10951172	56+67-	NC_003279.8	10952260	8+15-	ITX	298	99	6	/RLNAS02/RDA/User/reseqai/WGS_animalPlant_HW.run/cromwell_server/log_dir/cromwell-executions/ANIMAL_PLANT_WGS/6df5746d-74e5-439c-a0f8-477ee832642a/call-sv_breakdancer_calling/shard-2/wf_breakdancer_var.SV_CALLING/4c12c6a5-e1d4-497f-b6e2-a79a9a3cb421/call-call_sv_bamcfg/inputs/489853787/WRM102.rmdup.bam|6	1.74
NC_003279.8	10951150	10+12-	NC_003279.8	10951979	8+15-	DEL	933	99	8	/RLNAS02/RDA/User/reseqai/WGS_animalPlant_HW.run/cromwell_server/log_dir/cromwell-executions/ANIMAL_PLANT_WGS/6df5746d-74e5-439c-a0f8-477ee832642a/call-sv_breakdancer_calling/shard-2/wf_breakdancer_var.SV_CALLING/4c12c6a5-e1d4-497f-b6e2-a79a9a3cb421/call-call_sv_bamcfg/inputs/489853787/WRM102.rmdup.bam|8	3.44
NC_003279.8	11368750	23+26-	NC_003279.8	11368839	23+26-	ITX	-197	99	20	/RLNAS02/RDA/User/reseqai/WGS_animalPlant_HW.run/cromwell_server/log_dir/cromwell-executions/ANIMAL_PLANT_WGS/6df5746d-74e5-439c-a0f8-477ee832642a/call-sv_breakdancer_calling/shard-2/wf_breakdancer_var.SV_CALLING/4c12c6a5-e1d4-497f-b6e2-a79a9a3cb421/call-call_sv_bamcfg/inputs/489853787/WRM102.rmdup.bam|20	NA
NC_003279.8	11384926	10+15-	NC_003279.8	11385384	10+5-	ITX	-181	99	8	/RLNAS02/RDA/User/reseqai/WGS_animalPlant_HW.run/cromwell_server/log_dir/cromwell-executions/ANIMAL_PLANT_WGS/6df5746d-74e5-439c-a0f8-477ee832642a/call-sv_breakdancer_calling/shard-2/wf_breakdancer_var.SV_CALLING/4c12c6a5-e1d4-497f-b6e2-a79a9a3cb421/call-call_sv_bamcfg/inputs/489853787/WRM102.rmdup.bam|8	0.31
NC_003279.8	11384926	10+15-	NC_003279.8	11385745	50+56-	ITX	-167	99	21	/RLNAS02/RDA/User/reseqai/WGS_animalPlant_HW.run/cromwell_server/log_dir/cromwell-executions/ANIMAL_PLANT_WGS/6df5746d-74e5-439c-a0f8-477ee832642a/call-sv_breakdancer_calling/shard-2/wf_breakdancer_var.SV_CALLING/4c12c6a5-e1d4-497f-b6e2-a79a9a3cb421/call-call_sv_bamcfg/inputs/489853787/WRM102.rmdup.bam|21	0.63
NC_003279.8	11385239	10+5-	NC_003279.8	11385295	50+56-	DEL	234	32	2	/RLNAS02/RDA/User/reseqai/WGS_animalPlant_HW.run/cromwell_server/log_dir/cromwell-executions/ANIMAL_PLANT_WGS/6df5746d-74e5-439c-a0f8-477ee832642a/call-sv_breakdancer_calling/shard-2/wf_breakdancer_var.SV_CALLING/4c12c6a5-e1d4-497f-b6e2-a79a9a3cb421/call-call_sv_bamcfg/inputs/489853787/WRM102.rmdup.bam|2	2.52
NC_003279.8	11713511	54+90-	NC_003279.8	11713817	54+90-	ITX	-176	99	32	/RLNAS02/RDA/User/reseqai/WGS_animalPlant_HW.run/cromwell_server/log_dir/cromwell-executions/ANIMAL_PLANT_WGS/6df5746d-74e5-439c-a0f8-477ee832642a/call-sv_breakdancer_calling/shard-2/wf_breakdancer_var.SV_CALLING/4c12c6a5-e1d4-497f-b6e2-a79a9a3cb421/call-call_sv_bamcfg/inputs/489853787/WRM102.rmdup.bam|32	NA
NC_003279.8	12026314	0+18-	NC_003279.8	12027248	12+0-	ITX	236	99	12	/RLNAS02/RDA/User/reseqai/WGS_animalPlant_HW.run/cromwell_server/log_dir/cromwell-executions/ANIMAL_PLANT_WGS/6df5746d-74e5-439c-a0f8-477ee832642a/call-sv_breakdancer_calling/shard-2/wf_breakdancer_var.SV_CALLING/4c12c6a5-e1d4-497f-b6e2-a79a9a3cb421/call-call_sv_bamcfg/inputs/489853787/WRM102.rmdup.bam|12	2.02
NC_003279.8	12093595	142+152-	NC_003279.8	12094107	142+152-	ITX	-183	99	118	/RLNAS02/RDA/User/reseqai/WGS_animalPlant_HW.run/cromwell_server/log_dir/cromwell-executions/ANIMAL_PLANT_WGS/6df5746d-74e5-439c-a0f8-477ee832642a/call-sv_breakdancer_calling/shard-2/wf_breakdancer_var.SV_CALLING/4c12c6a5-e1d4-497f-b6e2-a79a9a3cb421/call-call_sv_bamcfg/inputs/489853787/WRM102.rmdup.bam|118	NA
NC_003279.8	12811736	2+2-	NC_003279.8	12811769	2+2-	ITX	-162	73	2	/RLNAS02/RDA/User/reseqai/WGS_animalPlant_HW.run/cromwell_server/log_dir/cromwell-executions/ANIMAL_PLANT_WGS/6df5746d-74e5-439c-a0f8-477ee832642a/call-sv_breakdancer_calling/shard-2/wf_breakdancer_var.SV_CALLING/4c12c6a5-e1d4-497f-b6e2-a79a9a3cb421/call-call_sv_bamcfg/inputs/489853787/WRM102.rmdup.bam|2	NA
NC_003279.8	12899288	5+1-	NC_003279.8	12899472	1+6-	DEL	272	99	5	/RLNAS02/RDA/User/reseqai/WGS_animalPlant_HW.run/cromwell_server/log_dir/cromwell-executions/ANIMAL_PLANT_WGS/6df5746d-74e5-439c-a0f8-477ee832642a/call-sv_breakdancer_calling/shard-2/wf_breakdancer_var.SV_CALLING/4c12c6a5-e1d4-497f-b6e2-a79a9a3cb421/call-call_sv_bamcfg/inputs/489853787/WRM102.rmdup.bam|5	0.49
NC_003279.8	13230970	116+129-	NC_003279.8	13231152	116+129-	ITX	-152	99	77	/RLNAS02/RDA/User/reseqai/WGS_animalPlant_HW.run/cromwell_server/log_dir/cromwell-executions/ANIMAL_PLANT_WGS/6df5746d-74e5-439c-a0f8-477ee832642a/call-sv_breakdancer_calling/shard-2/wf_breakdancer_var.SV_CALLING/4c12c6a5-e1d4-497f-b6e2-a79a9a3cb421/call-call_sv_bamcfg/inputs/489853787/WRM102.rmdup.bam|77	NA
NC_003279.8	13230970	116+129-	NC_003279.8	13231484	4+11-	ITX	-153	88	4	/RLNAS02/RDA/User/reseqai/WGS_animalPlant_HW.run/cromwell_server/log_dir/cromwell-executions/ANIMAL_PLANT_WGS/6df5746d-74e5-439c-a0f8-477ee832642a/call-sv_breakdancer_calling/shard-2/wf_breakdancer_var.SV_CALLING/4c12c6a5-e1d4-497f-b6e2-a79a9a3cb421/call-call_sv_bamcfg/inputs/489853787/WRM102.rmdup.bam|4	0.56
NC_003279.8	13231297	116+129-	NC_003279.8	13231433	8+34-	DEL	251	99	13	/RLNAS02/RDA/User/reseqai/WGS_animalPlant_HW.run/cromwell_server/log_dir/cromwell-executions/ANIMAL_PLANT_WGS/6df5746d-74e5-439c-a0f8-477ee832642a/call-sv_breakdancer_calling/shard-2/wf_breakdancer_var.SV_CALLING/4c12c6a5-e1d4-497f-b6e2-a79a9a3cb421/call-call_sv_bamcfg/inputs/489853787/WRM102.rmdup.bam|13	3.14
NC_003279.8	13273446	54+64-	NC_003279.8	13273665	54+64-	ITX	-168	99	51	/RLNAS02/RDA/User/reseqai/WGS_animalPlant_HW.run/cromwell_server/log_dir/cromwell-executions/ANIMAL_PLANT_WGS/6df5746d-74e5-439c-a0f8-477ee832642a/call-sv_breakdancer_calling/shard-2/wf_breakdancer_var.SV_CALLING/4c12c6a5-e1d4-497f-b6e2-a79a9a3cb421/call-call_sv_bamcfg/inputs/489853787/WRM102.rmdup.bam|51	NA
NC_003279.8	13610705	2+3-	NC_003279.8	13610738	2+3-	ITX	-144	73	2	/RLNAS02/RDA/User/reseqai/WGS_animalPlant_HW.run/cromwell_server/log_dir/cromwell-executions/ANIMAL_PLANT_WGS/6df5746d-74e5-439c-a0f8-477ee832642a/call-sv_breakdancer_calling/shard-2/wf_breakdancer_var.SV_CALLING/4c12c6a5-e1d4-497f-b6e2-a79a9a3cb421/call-call_sv_bamcfg/inputs/489853787/WRM102.rmdup.bam|2	NA
NC_003279.8	13611321	0+2-	NC_003279.8	13611574	2+3-	ITX	-216	69	2	/RLNAS02/RDA/User/reseqai/WGS_animalPlant_HW.run/cromwell_server/log_dir/cromwell-executions/ANIMAL_PLANT_WGS/6df5746d-74e5-439c-a0f8-477ee832642a/call-sv_breakdancer_calling/shard-2/wf_breakdancer_var.SV_CALLING/4c12c6a5-e1d4-497f-b6e2-a79a9a3cb421/call-call_sv_bamcfg/inputs/489853787/WRM102.rmdup.bam|2	0.84
NC_003279.8	13611409	2+3-	NC_003279.8	13611673	3+0-	ITX	-224	95	3	/RLNAS02/RDA/User/reseqai/WGS_animalPlant_HW.run/cromwell_server/log_dir/cromwell-executions/ANIMAL_PLANT_WGS/6df5746d-74e5-439c-a0f8-477ee832642a/call-sv_breakdancer_calling/shard-2/wf_breakdancer_var.SV_CALLING/4c12c6a5-e1d4-497f-b6e2-a79a9a3cb421/call-call_sv_bamcfg/inputs/489853787/WRM102.rmdup.bam|3	1.60
NC_003279.8	13611671	17+24-	NC_003279.8	13611990	17+24-	ITX	-171	99	12	/RLNAS02/RDA/User/reseqai/WGS_animalPlant_HW.run/cromwell_server/log_dir/cromwell-executions/ANIMAL_PLANT_WGS/6df5746d-74e5-439c-a0f8-477ee832642a/call-sv_breakdancer_calling/shard-2/wf_breakdancer_var.SV_CALLING/4c12c6a5-e1d4-497f-b6e2-a79a9a3cb421/call-call_sv_bamcfg/inputs/489853787/WRM102.rmdup.bam|12	NA
NC_003279.8	13612805	17+15-	NC_003279.8	13612942	17+15-	ITX	-188	99	15	/RLNAS02/RDA/User/reseqai/WGS_animalPlant_HW.run/cromwell_server/log_dir/cromwell-executions/ANIMAL_PLANT_WGS/6df5746d-74e5-439c-a0f8-477ee832642a/call-sv_breakdancer_calling/shard-2/wf_breakdancer_var.SV_CALLING/4c12c6a5-e1d4-497f-b6e2-a79a9a3cb421/call-call_sv_bamcfg/inputs/489853787/WRM102.rmdup.bam|15	NA
NC_003279.8	13613041	9+3-	NC_003279.8	13613197	9+3-	ITX	-149	74	3	/RLNAS02/RDA/User/reseqai/WGS_animalPlant_HW.run/cromwell_server/log_dir/cromwell-executions/ANIMAL_PLANT_WGS/6df5746d-74e5-439c-a0f8-477ee832642a/call-sv_breakdancer_calling/shard-2/wf_breakdancer_var.SV_CALLING/4c12c6a5-e1d4-497f-b6e2-a79a9a3cb421/call-call_sv_bamcfg/inputs/489853787/WRM102.rmdup.bam|3	NA
NC_003279.8	13613342	9+3-	NC_003279.8	13613429	1+9-	DEL	253	99	6	/RLNAS02/RDA/User/reseqai/WGS_animalPlant_HW.run/cromwell_server/log_dir/cromwell-executions/ANIMAL_PLANT_WGS/6df5746d-74e5-439c-a0f8-477ee832642a/call-sv_breakdancer_calling/shard-2/wf_breakdancer_var.SV_CALLING/4c12c6a5-e1d4-497f-b6e2-a79a9a3cb421/call-call_sv_bamcfg/inputs/489853787/WRM102.rmdup.bam|6	1.37
NC_003279.8	13873814	7+8-	NC_003279.8	13878064	2+0-	ITX	3649	61	2	/RLNAS02/RDA/User/reseqai/WGS_animalPlant_HW.run/cromwell_server/log_dir/cromwell-executions/ANIMAL_PLANT_WGS/6df5746d-74e5-439c-a0f8-477ee832642a/call-sv_breakdancer_calling/shard-2/wf_breakdancer_var.SV_CALLING/4c12c6a5-e1d4-497f-b6e2-a79a9a3cb421/call-call_sv_bamcfg/inputs/489853787/WRM102.rmdup.bam|2	1.90
NC_003279.8	13874032	7+8-	NC_003279.8	13878229	0+6-	DEL	4260	99	6	/RLNAS02/RDA/User/reseqai/WGS_animalPlant_HW.run/cromwell_server/log_dir/cromwell-executions/ANIMAL_PLANT_WGS/6df5746d-74e5-439c-a0f8-477ee832642a/call-sv_breakdancer_calling/shard-2/wf_breakdancer_var.SV_CALLING/4c12c6a5-e1d4-497f-b6e2-a79a9a3cb421/call-call_sv_bamcfg/inputs/489853787/WRM102.rmdup.bam|6	1.95
NC_003279.8	14002199	89+100-	NC_003279.8	14002396	89+100-	ITX	-162	99	66	/RLNAS02/RDA/User/reseqai/WGS_animalPlant_HW.run/cromwell_server/log_dir/cromwell-executions/ANIMAL_PLANT_WGS/6df5746d-74e5-439c-a0f8-477ee832642a/call-sv_breakdancer_calling/shard-2/wf_breakdancer_var.SV_CALLING/4c12c6a5-e1d4-497f-b6e2-a79a9a3cb421/call-call_sv_bamcfg/inputs/489853787/WRM102.rmdup.bam|66	NA
NC_003279.8	14002199	89+100-	NC_003279.8	14006461	18+17-	ITX	3617	99	13	/RLNAS02/RDA/User/reseqai/WGS_animalPlant_HW.run/cromwell_server/log_dir/cromwell-executions/ANIMAL_PLANT_WGS/6df5746d-74e5-439c-a0f8-477ee832642a/call-sv_breakdancer_calling/shard-2/wf_breakdancer_var.SV_CALLING/4c12c6a5-e1d4-497f-b6e2-a79a9a3cb421/call-call_sv_bamcfg/inputs/489853787/WRM102.rmdup.bam|13	2.24
NC_003279.8	14005327	48+59-	NC_003279.8	14005441	48+59-	ITX	-171	99	39	/RLNAS02/RDA/User/reseqai/WGS_animalPlant_HW.run/cromwell_server/log_dir/cromwell-executions/ANIMAL_PLANT_WGS/6df5746d-74e5-439c-a0f8-477ee832642a/call-sv_breakdancer_calling/shard-2/wf_breakdancer_var.SV_CALLING/4c12c6a5-e1d4-497f-b6e2-a79a9a3cb421/call-call_sv_bamcfg/inputs/489853787/WRM102.rmdup.bam|39	NA
NC_003279.8	14048676	1+7-	NC_003279.8	14049041	7+1-	ITX	-245	99	7	/RLNAS02/RDA/User/reseqai/WGS_animalPlant_HW.run/cromwell_server/log_dir/cromwell-executions/ANIMAL_PLANT_WGS/6df5746d-74e5-439c-a0f8-477ee832642a/call-sv_breakdancer_calling/shard-2/wf_breakdancer_var.SV_CALLING/4c12c6a5-e1d4-497f-b6e2-a79a9a3cb421/call-call_sv_bamcfg/inputs/489853787/WRM102.rmdup.bam|7	0.95
NC_003279.8	14128209	23+24-	NC_003279.8	14128337	23+24-	ITX	-167	99	20	/RLNAS02/RDA/User/reseqai/WGS_animalPlant_HW.run/cromwell_server/log_dir/cromwell-executions/ANIMAL_PLANT_WGS/6df5746d-74e5-439c-a0f8-477ee832642a/call-sv_breakdancer_calling/shard-2/wf_breakdancer_var.SV_CALLING/4c12c6a5-e1d4-497f-b6e2-a79a9a3cb421/call-call_sv_bamcfg/inputs/489853787/WRM102.rmdup.bam|20	NA
NC_003279.8	14453400	7+6-	NC_003279.8	14453496	7+6-	ITX	-167	99	6	/RLNAS02/RDA/User/reseqai/WGS_animalPlant_HW.run/cromwell_server/log_dir/cromwell-executions/ANIMAL_PLANT_WGS/6df5746d-74e5-439c-a0f8-477ee832642a/call-sv_breakdancer_calling/shard-2/wf_breakdancer_var.SV_CALLING/4c12c6a5-e1d4-497f-b6e2-a79a9a3cb421/call-call_sv_bamcfg/inputs/489853787/WRM102.rmdup.bam|6	NA
NC_003279.8	14454387	2+0-	NC_003279.8	14454589	0+8-	DEL	240	51	2	/RLNAS02/RDA/User/reseqai/WGS_animalPlant_HW.run/cromwell_server/log_dir/cromwell-executions/ANIMAL_PLANT_WGS/6df5746d-74e5-439c-a0f8-477ee832642a/call-sv_breakdancer_calling/shard-2/wf_breakdancer_var.SV_CALLING/4c12c6a5-e1d4-497f-b6e2-a79a9a3cb421/call-call_sv_bamcfg/inputs/489853787/WRM102.rmdup.bam|2	1.10
NC_003279.8	14481543	2+2-	NC_003279.8	14481576	2+2-	ITX	-136	73	2	/RLNAS02/RDA/User/reseqai/WGS_animalPlant_HW.run/cromwell_server/log_dir/cromwell-executions/ANIMAL_PLANT_WGS/6df5746d-74e5-439c-a0f8-477ee832642a/call-sv_breakdancer_calling/shard-2/wf_breakdancer_var.SV_CALLING/4c12c6a5-e1d4-497f-b6e2-a79a9a3cb421/call-call_sv_bamcfg/inputs/489853787/WRM102.rmdup.bam|2	NA
NC_003279.8	14610363	6+0-	NC_003279.8	14610507	3+4-	INV	-73	72	2	/RLNAS02/RDA/User/reseqai/WGS_animalPlant_HW.run/cromwell_server/log_dir/cromwell-executions/ANIMAL_PLANT_WGS/6df5746d-74e5-439c-a0f8-477ee832642a/call-sv_breakdancer_calling/shard-2/wf_breakdancer_var.SV_CALLING/4c12c6a5-e1d4-497f-b6e2-a79a9a3cb421/call-call_sv_bamcfg/inputs/489853787/WRM102.rmdup.bam|2	0.29
NC_003279.8	14610507	3+4-	NC_003279.8	14610716	2+8-	INV	-118	99	4	/RLNAS02/RDA/User/reseqai/WGS_animalPlant_HW.run/cromwell_server/log_dir/cromwell-executions/ANIMAL_PLANT_WGS/6df5746d-74e5-439c-a0f8-477ee832642a/call-sv_breakdancer_calling/shard-2/wf_breakdancer_var.SV_CALLING/4c12c6a5-e1d4-497f-b6e2-a79a9a3cb421/call-call_sv_bamcfg/inputs/489853787/WRM102.rmdup.bam|4	0.06
NC_003279.8	14686471	33+29-	NC_003279.8	14686680	33+29-	ITX	-226	99	23	/RLNAS02/RDA/User/reseqai/WGS_animalPlant_HW.run/cromwell_server/log_dir/cromwell-executions/ANIMAL_PLANT_WGS/6df5746d-74e5-439c-a0f8-477ee832642a/call-sv_breakdancer_calling/shard-2/wf_breakdancer_var.SV_CALLING/4c12c6a5-e1d4-497f-b6e2-a79a9a3cb421/call-call_sv_bamcfg/inputs/489853787/WRM102.rmdup.bam|23	NA
NC_003279.8	14686825	33+29-	NC_003279.8	14686958	9+18-	DEL	428	99	9	/RLNAS02/RDA/User/reseqai/WGS_animalPlant_HW.run/cromwell_server/log_dir/cromwell-executions/ANIMAL_PLANT_WGS/6df5746d-74e5-439c-a0f8-477ee832642a/call-sv_breakdancer_calling/shard-2/wf_breakdancer_var.SV_CALLING/4c12c6a5-e1d4-497f-b6e2-a79a9a3cb421/call-call_sv_bamcfg/inputs/489853787/WRM102.rmdup.bam|9	0.33
NC_003279.8	15063921	3+0-	NC_003279.8	15064026	401+302-	DEL	276	99	65	/RLNAS02/RDA/User/reseqai/WGS_animalPlant_HW.run/cromwell_server/log_dir/cromwell-executions/ANIMAL_PLANT_WGS/6df5746d-74e5-439c-a0f8-477ee832642a/call-sv_breakdancer_calling/shard-2/wf_breakdancer_var.SV_CALLING/4c12c6a5-e1d4-497f-b6e2-a79a9a3cb421/call-call_sv_bamcfg/inputs/489853787/WRM102.rmdup.bam|65	128.96
NC_003279.8	15068275	4+3-	NC_003279.8	15068350	4+3-	ITX	-169	87	3	/RLNAS02/RDA/User/reseqai/WGS_animalPlant_HW.run/cromwell_server/log_dir/cromwell-executions/ANIMAL_PLANT_WGS/6df5746d-74e5-439c-a0f8-477ee832642a/call-sv_breakdancer_calling/shard-2/wf_breakdancer_var.SV_CALLING/4c12c6a5-e1d4-497f-b6e2-a79a9a3cb421/call-call_sv_bamcfg/inputs/489853787/WRM102.rmdup.bam|3	NA
NC_003280.10	204	4+6-	NC_003280.10	332	4+6-	ITX	-175	56	2	/RLNAS02/RDA/User/reseqai/WGS_animalPlant_HW.run/cromwell_server/log_dir/cromwell-executions/ANIMAL_PLANT_WGS/6df5746d-74e5-439c-a0f8-477ee832642a/call-sv_breakdancer_calling/shard-2/wf_breakdancer_var.SV_CALLING/4c12c6a5-e1d4-497f-b6e2-a79a9a3cb421/call-call_sv_bamcfg/inputs/489853787/WRM102.rmdup.bam|2	NA
NC_003279.8	4421980	0+3-	NC_003280.10	1306183	0+3-	CTX	-282	58	2	/RLNAS02/RDA/User/reseqai/WGS_animalPlant_HW.run/cromwell_server/log_dir/cromwell-executions/ANIMAL_PLANT_WGS/6df5746d-74e5-439c-a0f8-477ee832642a/call-sv_breakdancer_calling/shard-2/wf_breakdancer_var.SV_CALLING/4c12c6a5-e1d4-497f-b6e2-a79a9a3cb421/call-call_sv_bamcfg/inputs/489853787/WRM102.rmdup.bam|2
NC_003280.10	628985	9+11-	NC_003280.10	629089	9+11-	ITX	-160	99	7	/RLNAS02/RDA/User/reseqai/WGS_animalPlant_HW.run/cromwell_server/log_dir/cromwell-executions/ANIMAL_PLANT_WGS/6df5746d-74e5-439c-a0f8-477ee832642a/call-sv_breakdancer_calling/shard-2/wf_breakdancer_var.SV_CALLING/4c12c6a5-e1d4-497f-b6e2-a79a9a3cb421/call-call_sv_bamcfg/inputs/489853787/WRM102.rmdup.bam|7	NA
NC_003280.10	629555	15+16-	NC_003280.10	629624	15+16-	ITX	-151	99	13	/RLNAS02/RDA/User/reseqai/WGS_animalPlant_HW.run/cromwell_server/log_dir/cromwell-executions/ANIMAL_PLANT_WGS/6df5746d-74e5-439c-a0f8-477ee832642a/call-sv_breakdancer_calling/shard-2/wf_breakdancer_var.SV_CALLING/4c12c6a5-e1d4-497f-b6e2-a79a9a3cb421/call-call_sv_bamcfg/inputs/489853787/WRM102.rmdup.bam|13	NA
NC_003280.10	694388	3+2-	NC_003280.10	694441	3+2-	ITX	-139	67	2	/RLNAS02/RDA/User/reseqai/WGS_animalPlant_HW.run/cromwell_server/log_dir/cromwell-executions/ANIMAL_PLANT_WGS/6df5746d-74e5-439c-a0f8-477ee832642a/call-sv_breakdancer_calling/shard-2/wf_breakdancer_var.SV_CALLING/4c12c6a5-e1d4-497f-b6e2-a79a9a3cb421/call-call_sv_bamcfg/inputs/489853787/WRM102.rmdup.bam|2	NA
NC_003280.10	694496	3+9-	NC_003280.10	695151	10+11-	ITX	-214	61	3	/RLNAS02/RDA/User/reseqai/WGS_animalPlant_HW.run/cromwell_server/log_dir/cromwell-executions/ANIMAL_PLANT_WGS/6df5746d-74e5-439c-a0f8-477ee832642a/call-sv_breakdancer_calling/shard-2/wf_breakdancer_var.SV_CALLING/4c12c6a5-e1d4-497f-b6e2-a79a9a3cb421/call-call_sv_bamcfg/inputs/489853787/WRM102.rmdup.bam|3	0.26
NC_003280.10	694496	3+9-	NC_003280.10	695586	34+30-	ITX	149	99	14	/RLNAS02/RDA/User/reseqai/WGS_animalPlant_HW.run/cromwell_server/log_dir/cromwell-executions/ANIMAL_PLANT_WGS/6df5746d-74e5-439c-a0f8-477ee832642a/call-sv_breakdancer_calling/shard-2/wf_breakdancer_var.SV_CALLING/4c12c6a5-e1d4-497f-b6e2-a79a9a3cb421/call-call_sv_bamcfg/inputs/489853787/WRM102.rmdup.bam|14	1.06
NC_003280.10	695006	10+11-	NC_003280.10	695116	34+30-	DEL	333	52	4	/RLNAS02/RDA/User/reseqai/WGS_animalPlant_HW.run/cromwell_server/log_dir/cromwell-executions/ANIMAL_PLANT_WGS/6df5746d-74e5-439c-a0f8-477ee832642a/call-sv_breakdancer_calling/shard-2/wf_breakdancer_var.SV_CALLING/4c12c6a5-e1d4-497f-b6e2-a79a9a3cb421/call-call_sv_bamcfg/inputs/489853787/WRM102.rmdup.bam|4	2.37
NC_003280.10	695151	10+11-	NC_003280.10	698497	14+4-	DEL	3387	31	2	/RLNAS02/RDA/User/reseqai/WGS_animalPlant_HW.run/cromwell_server/log_dir/cromwell-executions/ANIMAL_PLANT_WGS/6df5746d-74e5-439c-a0f8-477ee832642a/call-sv_breakdancer_calling/shard-2/wf_breakdancer_var.SV_CALLING/4c12c6a5-e1d4-497f-b6e2-a79a9a3cb421/call-call_sv_bamcfg/inputs/489853787/WRM102.rmdup.bam|2	1.90
NC_003280.10	695586	34+30-	NC_003280.10	695590	0+6-	DEL	388	45	3	/RLNAS02/RDA/User/reseqai/WGS_animalPlant_HW.run/cromwell_server/log_dir/cromwell-executions/ANIMAL_PLANT_WGS/6df5746d-74e5-439c-a0f8-477ee832642a/call-sv_breakdancer_calling/shard-2/wf_breakdancer_var.SV_CALLING/4c12c6a5-e1d4-497f-b6e2-a79a9a3cb421/call-call_sv_bamcfg/inputs/489853787/WRM102.rmdup.bam|3	1.66
NC_003280.10	695116	34+30-	NC_003280.10	698783	14+4-	ITX	3003	99	11	/RLNAS02/RDA/User/reseqai/WGS_animalPlant_HW.run/cromwell_server/log_dir/cromwell-executions/ANIMAL_PLANT_WGS/6df5746d-74e5-439c-a0f8-477ee832642a/call-sv_breakdancer_calling/shard-2/wf_breakdancer_var.SV_CALLING/4c12c6a5-e1d4-497f-b6e2-a79a9a3cb421/call-call_sv_bamcfg/inputs/489853787/WRM102.rmdup.bam|11	1.41
NC_003280.10	695851	5+5-	NC_003280.10	695911	5+5-	ITX	-158	99	5	/RLNAS02/RDA/User/reseqai/WGS_animalPlant_HW.run/cromwell_server/log_dir/cromwell-executions/ANIMAL_PLANT_WGS/6df5746d-74e5-439c-a0f8-477ee832642a/call-sv_breakdancer_calling/shard-2/wf_breakdancer_var.SV_CALLING/4c12c6a5-e1d4-497f-b6e2-a79a9a3cb421/call-call_sv_bamcfg/inputs/489853787/WRM102.rmdup.bam|5	NA
NC_003280.10	696396	3+3-	NC_003280.10	696461	3+3-	ITX	-152	89	3	/RLNAS02/RDA/User/reseqai/WGS_animalPlant_HW.run/cromwell_server/log_dir/cromwell-executions/ANIMAL_PLANT_WGS/6df5746d-74e5-439c-a0f8-477ee832642a/call-sv_breakdancer_calling/shard-2/wf_breakdancer_var.SV_CALLING/4c12c6a5-e1d4-497f-b6e2-a79a9a3cb421/call-call_sv_bamcfg/inputs/489853787/WRM102.rmdup.bam|3	NA
NC_003280.10	696853	20+27-	NC_003280.10	697028	20+27-	ITX	-155	99	12	/RLNAS02/RDA/User/reseqai/WGS_animalPlant_HW.run/cromwell_server/log_dir/cromwell-executions/ANIMAL_PLANT_WGS/6df5746d-74e5-439c-a0f8-477ee832642a/call-sv_breakdancer_calling/shard-2/wf_breakdancer_var.SV_CALLING/4c12c6a5-e1d4-497f-b6e2-a79a9a3cb421/call-call_sv_bamcfg/inputs/489853787/WRM102.rmdup.bam|12	NA
NC_003280.10	697173	20+27-	NC_003280.10	698768	0+4-	DEL	1690	41	2	/RLNAS02/RDA/User/reseqai/WGS_animalPlant_HW.run/cromwell_server/log_dir/cromwell-executions/ANIMAL_PLANT_WGS/6df5746d-74e5-439c-a0f8-477ee832642a/call-sv_breakdancer_calling/shard-2/wf_breakdancer_var.SV_CALLING/4c12c6a5-e1d4-497f-b6e2-a79a9a3cb421/call-call_sv_bamcfg/inputs/489853787/WRM102.rmdup.bam|2	1.61
NC_003280.10	697118	11+11-	NC_003280.10	697291	11+11-	ITX	-209	99	8	/RLNAS02/RDA/User/reseqai/WGS_animalPlant_HW.run/cromwell_server/log_dir/cromwell-executions/ANIMAL_PLANT_WGS/6df5746d-74e5-439c-a0f8-477ee832642a/call-sv_breakdancer_calling/shard-2/wf_breakdancer_var.SV_CALLING/4c12c6a5-e1d4-497f-b6e2-a79a9a3cb421/call-call_sv_bamcfg/inputs/489853787/WRM102.rmdup.bam|8	NA
NC_003280.10	875468	18+24-	NC_003280.10	875529	18+24-	ITX	-174	99	8	/RLNAS02/RDA/User/reseqai/WGS_animalPlant_HW.run/cromwell_server/log_dir/cromwell-executions/ANIMAL_PLANT_WGS/6df5746d-74e5-439c-a0f8-477ee832642a/call-sv_breakdancer_calling/shard-2/wf_breakdancer_var.SV_CALLING/4c12c6a5-e1d4-497f-b6e2-a79a9a3cb421/call-call_sv_bamcfg/inputs/489853787/WRM102.rmdup.bam|8	NA
NC_003280.10	1119138	2+2-	NC_003280.10	1119152	2+2-	ITX	-145	84	2	/RLNAS02/RDA/User/reseqai/WGS_animalPlant_HW.run/cromwell_server/log_dir/cromwell-executions/ANIMAL_PLANT_WGS/6df5746d-74e5-439c-a0f8-477ee832642a/call-sv_breakdancer_calling/shard-2/wf_breakdancer_var.SV_CALLING/4c12c6a5-e1d4-497f-b6e2-a79a9a3cb421/call-call_sv_bamcfg/inputs/489853787/WRM102.rmdup.bam|2	NA
NC_003279.8	9086543	2+3-	NC_003280.10	1915983	2+3-	CTX	-282	63	3	/RLNAS02/RDA/User/reseqai/WGS_animalPlant_HW.run/cromwell_server/log_dir/cromwell-executions/ANIMAL_PLANT_WGS/6df5746d-74e5-439c-a0f8-477ee832642a/call-sv_breakdancer_calling/shard-2/wf_breakdancer_var.SV_CALLING/4c12c6a5-e1d4-497f-b6e2-a79a9a3cb421/call-call_sv_bamcfg/inputs/489853787/WRM102.rmdup.bam|3
NC_003280.10	1916146	2+3-	NC_003280.10	1916443	0+3-	DEL	325	56	2	/RLNAS02/RDA/User/reseqai/WGS_animalPlant_HW.run/cromwell_server/log_dir/cromwell-executions/ANIMAL_PLANT_WGS/6df5746d-74e5-439c-a0f8-477ee832642a/call-sv_breakdancer_calling/shard-2/wf_breakdancer_var.SV_CALLING/4c12c6a5-e1d4-497f-b6e2-a79a9a3cb421/call-call_sv_bamcfg/inputs/489853787/WRM102.rmdup.bam|2	1.85
NC_003280.10	875468	18+24-	NC_003280.10	1605321	37+35-	ITX	-166	99	22	/RLNAS02/RDA/User/reseqai/WGS_animalPlant_HW.run/cromwell_server/log_dir/cromwell-executions/ANIMAL_PLANT_WGS/6df5746d-74e5-439c-a0f8-477ee832642a/call-sv_breakdancer_calling/shard-2/wf_breakdancer_var.SV_CALLING/4c12c6a5-e1d4-497f-b6e2-a79a9a3cb421/call-call_sv_bamcfg/inputs/489853787/WRM102.rmdup.bam|22	1.84
NC_003280.10	1450556	3+0-	NC_003280.10	1455941	20+1-	INV	5058	75	2	/RLNAS02/RDA/User/reseqai/WGS_animalPlant_HW.run/cromwell_server/log_dir/cromwell-executions/ANIMAL_PLANT_WGS/6df5746d-74e5-439c-a0f8-477ee832642a/call-sv_breakdancer_calling/shard-2/wf_breakdancer_var.SV_CALLING/4c12c6a5-e1d4-497f-b6e2-a79a9a3cb421/call-call_sv_bamcfg/inputs/489853787/WRM102.rmdup.bam|2	2.63
NC_003280.10	1450738	18+5-	NC_003280.10	1455941	20+1-	INV	4993	99	12	/RLNAS02/RDA/User/reseqai/WGS_animalPlant_HW.run/cromwell_server/log_dir/cromwell-executions/ANIMAL_PLANT_WGS/6df5746d-74e5-439c-a0f8-477ee832642a/call-sv_breakdancer_calling/shard-2/wf_breakdancer_var.SV_CALLING/4c12c6a5-e1d4-497f-b6e2-a79a9a3cb421/call-call_sv_bamcfg/inputs/489853787/WRM102.rmdup.bam|12	2.62
NC_003280.10	1451080	18+15-	NC_003280.10	1458185	79+121-	ITX	-182	99	17	/RLNAS02/RDA/User/reseqai/WGS_animalPlant_HW.run/cromwell_server/log_dir/cromwell-executions/ANIMAL_PLANT_WGS/6df5746d-74e5-439c-a0f8-477ee832642a/call-sv_breakdancer_calling/shard-2/wf_breakdancer_var.SV_CALLING/4c12c6a5-e1d4-497f-b6e2-a79a9a3cb421/call-call_sv_bamcfg/inputs/489853787/WRM102.rmdup.bam|17	2.81
NC_003280.10	1451525	7+4-	NC_003280.10	1458185	79+121-	INV	6384	99	4	/RLNAS02/RDA/User/reseqai/WGS_animalPlant_HW.run/cromwell_server/log_dir/cromwell-executions/ANIMAL_PLANT_WGS/6df5746d-74e5-439c-a0f8-477ee832642a/call-sv_breakdancer_calling/shard-2/wf_breakdancer_var.SV_CALLING/4c12c6a5-e1d4-497f-b6e2-a79a9a3cb421/call-call_sv_bamcfg/inputs/489853787/WRM102.rmdup.bam|4	2.87
NC_003280.10	1451628	3+4-	NC_003280.10	1458185	79+121-	INV	6063	81	3	/RLNAS02/RDA/User/reseqai/WGS_animalPlant_HW.run/cromwell_server/log_dir/cromwell-executions/ANIMAL_PLANT_WGS/6df5746d-74e5-439c-a0f8-477ee832642a/call-sv_breakdancer_calling/shard-2/wf_breakdancer_var.SV_CALLING/4c12c6a5-e1d4-497f-b6e2-a79a9a3cb421/call-call_sv_bamcfg/inputs/489853787/WRM102.rmdup.bam|3	2.89
NC_003280.10	1452422	0+16-	NC_003280.10	1458185	79+121-	INV	5319	99	4	/RLNAS02/RDA/User/reseqai/WGS_animalPlant_HW.run/cromwell_server/log_dir/cromwell-executions/ANIMAL_PLANT_WGS/6df5746d-74e5-439c-a0f8-477ee832642a/call-sv_breakdancer_calling/shard-2/wf_breakdancer_var.SV_CALLING/4c12c6a5-e1d4-497f-b6e2-a79a9a3cb421/call-call_sv_bamcfg/inputs/489853787/WRM102.rmdup.bam|4	3.01
NC_003280.10	1453751	17+44-	NC_003280.10	1458185	79+121-	ITX	-202	99	16	/RLNAS02/RDA/User/reseqai/WGS_animalPlant_HW.run/cromwell_server/log_dir/cromwell-executions/ANIMAL_PLANT_WGS/6df5746d-74e5-439c-a0f8-477ee832642a/call-sv_breakdancer_calling/shard-2/wf_breakdancer_var.SV_CALLING/4c12c6a5-e1d4-497f-b6e2-a79a9a3cb421/call-call_sv_bamcfg/inputs/489853787/WRM102.rmdup.bam|16	2.48
NC_003280.10	1456745	16+16-	NC_003280.10	1457662	79+121-	DEL	1116	40	3	/RLNAS02/RDA/User/reseqai/WGS_animalPlant_HW.run/cromwell_server/log_dir/cromwell-executions/ANIMAL_PLANT_WGS/6df5746d-74e5-439c-a0f8-477ee832642a/call-sv_breakdancer_calling/shard-2/wf_breakdancer_var.SV_CALLING/4c12c6a5-e1d4-497f-b6e2-a79a9a3cb421/call-call_sv_bamcfg/inputs/489853787/WRM102.rmdup.bam|3	2.99
NC_003280.10	1451525	7+4-	NC_003280.10	1453751	17+44-	DEL	2308	47	3	/RLNAS02/RDA/User/reseqai/WGS_animalPlant_HW.run/cromwell_server/log_dir/cromwell-executions/ANIMAL_PLANT_WGS/6df5746d-74e5-439c-a0f8-477ee832642a/call-sv_breakdancer_calling/shard-2/wf_breakdancer_var.SV_CALLING/4c12c6a5-e1d4-497f-b6e2-a79a9a3cb421/call-call_sv_bamcfg/inputs/489853787/WRM102.rmdup.bam|3	2.80
NC_003280.10	1452286	36+34-	NC_003280.10	1456745	16+16-	INV	4195	63	2	/RLNAS02/RDA/User/reseqai/WGS_animalPlant_HW.run/cromwell_server/log_dir/cromwell-executions/ANIMAL_PLANT_WGS/6df5746d-74e5-439c-a0f8-477ee832642a/call-sv_breakdancer_calling/shard-2/wf_breakdancer_var.SV_CALLING/4c12c6a5-e1d4-497f-b6e2-a79a9a3cb421/call-call_sv_bamcfg/inputs/489853787/WRM102.rmdup.bam|2	3.09
NC_003280.10	1452868	6+6-	NC_003280.10	1456745	16+16-	INV	3615	64	2	/RLNAS02/RDA/User/reseqai/WGS_animalPlant_HW.run/cromwell_server/log_dir/cromwell-executions/ANIMAL_PLANT_WGS/6df5746d-74e5-439c-a0f8-477ee832642a/call-sv_breakdancer_calling/shard-2/wf_breakdancer_var.SV_CALLING/4c12c6a5-e1d4-497f-b6e2-a79a9a3cb421/call-call_sv_bamcfg/inputs/489853787/WRM102.rmdup.bam|2	3.07
NC_003280.10	1454974	18+24-	NC_003280.10	1456745	16+16-	ITX	-239	99	8	/RLNAS02/RDA/User/reseqai/WGS_animalPlant_HW.run/cromwell_server/log_dir/cromwell-executions/ANIMAL_PLANT_WGS/6df5746d-74e5-439c-a0f8-477ee832642a/call-sv_breakdancer_calling/shard-2/wf_breakdancer_var.SV_CALLING/4c12c6a5-e1d4-497f-b6e2-a79a9a3cb421/call-call_sv_bamcfg/inputs/489853787/WRM102.rmdup.bam|8	1.84
NC_003280.10	1456305	2+0-	NC_003280.10	1456400	16+16-	DEL	236	39	2	/RLNAS02/RDA/User/reseqai/WGS_animalPlant_HW.run/cromwell_server/log_dir/cromwell-executions/ANIMAL_PLANT_WGS/6df5746d-74e5-439c-a0f8-477ee832642a/call-sv_breakdancer_calling/shard-2/wf_breakdancer_var.SV_CALLING/4c12c6a5-e1d4-497f-b6e2-a79a9a3cb421/call-call_sv_bamcfg/inputs/489853787/WRM102.rmdup.bam|2	6.70
NC_003280.10	1451874	21+26-	NC_003280.10	1452058	36+34-	DEL	256	88	5	/RLNAS02/RDA/User/reseqai/WGS_animalPlant_HW.run/cromwell_server/log_dir/cromwell-executions/ANIMAL_PLANT_WGS/6df5746d-74e5-439c-a0f8-477ee832642a/call-sv_breakdancer_calling/shard-2/wf_breakdancer_var.SV_CALLING/4c12c6a5-e1d4-497f-b6e2-a79a9a3cb421/call-call_sv_bamcfg/inputs/489853787/WRM102.rmdup.bam|5	2.04
NC_003280.10	1452058	36+34-	NC_003280.10	1452868	6+6-	ITX	182	77	3	/RLNAS02/RDA/User/reseqai/WGS_animalPlant_HW.run/cromwell_server/log_dir/cromwell-executions/ANIMAL_PLANT_WGS/6df5746d-74e5-439c-a0f8-477ee832642a/call-sv_breakdancer_calling/shard-2/wf_breakdancer_var.SV_CALLING/4c12c6a5-e1d4-497f-b6e2-a79a9a3cb421/call-call_sv_bamcfg/inputs/489853787/WRM102.rmdup.bam|3	1.88
NC_003280.10	1452286	36+34-	NC_003280.10	1456202	7+27-	INV	3623	99	7	/RLNAS02/RDA/User/reseqai/WGS_animalPlant_HW.run/cromwell_server/log_dir/cromwell-executions/ANIMAL_PLANT_WGS/6df5746d-74e5-439c-a0f8-477ee832642a/call-sv_breakdancer_calling/shard-2/wf_breakdancer_var.SV_CALLING/4c12c6a5-e1d4-497f-b6e2-a79a9a3cb421/call-call_sv_bamcfg/inputs/489853787/WRM102.rmdup.bam|7	2.95
NC_003280.10	1454918	9+1-	NC_003280.10	1454974	18+24-	DEL	269	99	7	/RLNAS02/RDA/User/reseqai/WGS_animalPlant_HW.run/cromwell_server/log_dir/cromwell-executions/ANIMAL_PLANT_WGS/6df5746d-74e5-439c-a0f8-477ee832642a/call-sv_breakdancer_calling/shard-2/wf_breakdancer_var.SV_CALLING/4c12c6a5-e1d4-497f-b6e2-a79a9a3cb421/call-call_sv_bamcfg/inputs/489853787/WRM102.rmdup.bam|7	2.02
NC_003280.10	1451555	21+26-	NC_003280.10	1454800	28+1-	ITX	2424	99	7	/RLNAS02/RDA/User/reseqai/WGS_animalPlant_HW.run/cromwell_server/log_dir/cromwell-executions/ANIMAL_PLANT_WGS/6df5746d-74e5-439c-a0f8-477ee832642a/call-sv_breakdancer_calling/shard-2/wf_breakdancer_var.SV_CALLING/4c12c6a5-e1d4-497f-b6e2-a79a9a3cb421/call-call_sv_bamcfg/inputs/489853787/WRM102.rmdup.bam|7	2.97
NC_003280.10	1451874	21+26-	NC_003280.10	1456036	3+4-	INV	4013	94	3	/RLNAS02/RDA/User/reseqai/WGS_animalPlant_HW.run/cromwell_server/log_dir/cromwell-executions/ANIMAL_PLANT_WGS/6df5746d-74e5-439c-a0f8-477ee832642a/call-sv_breakdancer_calling/shard-2/wf_breakdancer_var.SV_CALLING/4c12c6a5-e1d4-497f-b6e2-a79a9a3cb421/call-call_sv_bamcfg/inputs/489853787/WRM102.rmdup.bam|3	2.99
NC_003280.10	1451874	21+26-	NC_003280.10	1456202	7+27-	INV	4094	99	6	/RLNAS02/RDA/User/reseqai/WGS_animalPlant_HW.run/cromwell_server/log_dir/cromwell-executions/ANIMAL_PLANT_WGS/6df5746d-74e5-439c-a0f8-477ee832642a/call-sv_breakdancer_calling/shard-2/wf_breakdancer_var.SV_CALLING/4c12c6a5-e1d4-497f-b6e2-a79a9a3cb421/call-call_sv_bamcfg/inputs/489853787/WRM102.rmdup.bam|6	2.91
NC_003280.10	1452609	16+3-	NC_003280.10	1452779	0+2-	DEL	237	48	2	/RLNAS02/RDA/User/reseqai/WGS_animalPlant_HW.run/cromwell_server/log_dir/cromwell-executions/ANIMAL_PLANT_WGS/6df5746d-74e5-439c-a0f8-477ee832642a/call-sv_breakdancer_calling/shard-2/wf_breakdancer_var.SV_CALLING/4c12c6a5-e1d4-497f-b6e2-a79a9a3cb421/call-call_sv_bamcfg/inputs/489853787/WRM102.rmdup.bam|2	4.70
NC_003280.10	1452517	3+4-	NC_003280.10	1452603	3+4-	ITX	-180	85	3	/RLNAS02/RDA/User/reseqai/WGS_animalPlant_HW.run/cromwell_server/log_dir/cromwell-executions/ANIMAL_PLANT_WGS/6df5746d-74e5-439c-a0f8-477ee832642a/call-sv_breakdancer_calling/shard-2/wf_breakdancer_var.SV_CALLING/4c12c6a5-e1d4-497f-b6e2-a79a9a3cb421/call-call_sv_bamcfg/inputs/489853787/WRM102.rmdup.bam|3	NA
NC_003280.10	1453322	3+2-	NC_003280.10	1453396	3+2-	ITX	-173	63	2	/RLNAS02/RDA/User/reseqai/WGS_animalPlant_HW.run/cromwell_server/log_dir/cromwell-executions/ANIMAL_PLANT_WGS/6df5746d-74e5-439c-a0f8-477ee832642a/call-sv_breakdancer_calling/shard-2/wf_breakdancer_var.SV_CALLING/4c12c6a5-e1d4-497f-b6e2-a79a9a3cb421/call-call_sv_bamcfg/inputs/489853787/WRM102.rmdup.bam|2	NA
NC_003280.10	1605234	2+6-	NC_003280.10	1605322	2+6-	ITX	-179	61	2	/RLNAS02/RDA/User/reseqai/WGS_animalPlant_HW.run/cromwell_server/log_dir/cromwell-executions/ANIMAL_PLANT_WGS/6df5746d-74e5-439c-a0f8-477ee832642a/call-sv_breakdancer_calling/shard-2/wf_breakdancer_var.SV_CALLING/4c12c6a5-e1d4-497f-b6e2-a79a9a3cb421/call-call_sv_bamcfg/inputs/489853787/WRM102.rmdup.bam|2	NA
NC_003280.10	2002200	9+9-	NC_003280.10	2002337	9+9-	ITX	-185	99	9	/RLNAS02/RDA/User/reseqai/WGS_animalPlant_HW.run/cromwell_server/log_dir/cromwell-executions/ANIMAL_PLANT_WGS/6df5746d-74e5-439c-a0f8-477ee832642a/call-sv_breakdancer_calling/shard-2/wf_breakdancer_var.SV_CALLING/4c12c6a5-e1d4-497f-b6e2-a79a9a3cb421/call-call_sv_bamcfg/inputs/489853787/WRM102.rmdup.bam|9	NA
NC_003280.10	2119214	1+7-	NC_003280.10	2119612	5+0-	ITX	-225	99	5	/RLNAS02/RDA/User/reseqai/WGS_animalPlant_HW.run/cromwell_server/log_dir/cromwell-executions/ANIMAL_PLANT_WGS/6df5746d-74e5-439c-a0f8-477ee832642a/call-sv_breakdancer_calling/shard-2/wf_breakdancer_var.SV_CALLING/4c12c6a5-e1d4-497f-b6e2-a79a9a3cb421/call-call_sv_bamcfg/inputs/489853787/WRM102.rmdup.bam|5	1.13
NC_003280.10	2181082	2+0-	NC_003280.10	2183043	2+0-	INV	1679	91	2	/RLNAS02/RDA/User/reseqai/WGS_animalPlant_HW.run/cromwell_server/log_dir/cromwell-executions/ANIMAL_PLANT_WGS/6df5746d-74e5-439c-a0f8-477ee832642a/call-sv_breakdancer_calling/shard-2/wf_breakdancer_var.SV_CALLING/4c12c6a5-e1d4-497f-b6e2-a79a9a3cb421/call-call_sv_bamcfg/inputs/489853787/WRM102.rmdup.bam|2	1.82
NC_003280.10	2257951	2+0-	NC_003280.10	2258153	0+2-	DEL	251	54	2	/RLNAS02/RDA/User/reseqai/WGS_animalPlant_HW.run/cromwell_server/log_dir/cromwell-executions/ANIMAL_PLANT_WGS/6df5746d-74e5-439c-a0f8-477ee832642a/call-sv_breakdancer_calling/shard-2/wf_breakdancer_var.SV_CALLING/4c12c6a5-e1d4-497f-b6e2-a79a9a3cb421/call-call_sv_bamcfg/inputs/489853787/WRM102.rmdup.bam|2	2.11
NC_003279.8	1987682	0+5-	NC_003280.10	2539466	1+3-	CTX	-282	71	3	/RLNAS02/RDA/User/reseqai/WGS_animalPlant_HW.run/cromwell_server/log_dir/cromwell-executions/ANIMAL_PLANT_WGS/6df5746d-74e5-439c-a0f8-477ee832642a/call-sv_breakdancer_calling/shard-2/wf_breakdancer_var.SV_CALLING/4c12c6a5-e1d4-497f-b6e2-a79a9a3cb421/call-call_sv_bamcfg/inputs/489853787/WRM102.rmdup.bam|3
NC_003280.10	2472244	0+25-	NC_003280.10	2572093	4+0-	ITX	99301	55	2	/RLNAS02/RDA/User/reseqai/WGS_animalPlant_HW.run/cromwell_server/log_dir/cromwell-executions/ANIMAL_PLANT_WGS/6df5746d-74e5-439c-a0f8-477ee832642a/call-sv_breakdancer_calling/shard-2/wf_breakdancer_var.SV_CALLING/4c12c6a5-e1d4-497f-b6e2-a79a9a3cb421/call-call_sv_bamcfg/inputs/489853787/WRM102.rmdup.bam|2	1.99
NC_003280.10	2570105	5+9-	NC_003280.10	2571092	376+389-	ITX	-182	99	293	/RLNAS02/RDA/User/reseqai/WGS_animalPlant_HW.run/cromwell_server/log_dir/cromwell-executions/ANIMAL_PLANT_WGS/6df5746d-74e5-439c-a0f8-477ee832642a/call-sv_breakdancer_calling/shard-2/wf_breakdancer_var.SV_CALLING/4c12c6a5-e1d4-497f-b6e2-a79a9a3cb421/call-call_sv_bamcfg/inputs/489853787/WRM102.rmdup.bam|293	0.38
NC_003280.10	2570285	5+9-	NC_003280.10	2571010	0+3-	DEL	750	82	3	/RLNAS02/RDA/User/reseqai/WGS_animalPlant_HW.run/cromwell_server/log_dir/cromwell-executions/ANIMAL_PLANT_WGS/6df5746d-74e5-439c-a0f8-477ee832642a/call-sv_breakdancer_calling/shard-2/wf_breakdancer_var.SV_CALLING/4c12c6a5-e1d4-497f-b6e2-a79a9a3cb421/call-call_sv_bamcfg/inputs/489853787/WRM102.rmdup.bam|3	12.54
NC_003280.10	2897694	72+53-	NC_003280.10	2897826	72+53-	ITX	-165	99	9	/RLNAS02/RDA/User/reseqai/WGS_animalPlant_HW.run/cromwell_server/log_dir/cromwell-executions/ANIMAL_PLANT_WGS/6df5746d-74e5-439c-a0f8-477ee832642a/call-sv_breakdancer_calling/shard-2/wf_breakdancer_var.SV_CALLING/4c12c6a5-e1d4-497f-b6e2-a79a9a3cb421/call-call_sv_bamcfg/inputs/489853787/WRM102.rmdup.bam|9	NA
NC_003280.10	2897694	72+53-	NC_003280.10	2898787	62+52-	ITX	192	99	42	/RLNAS02/RDA/User/reseqai/WGS_animalPlant_HW.run/cromwell_server/log_dir/cromwell-executions/ANIMAL_PLANT_WGS/6df5746d-74e5-439c-a0f8-477ee832642a/call-sv_breakdancer_calling/shard-2/wf_breakdancer_var.SV_CALLING/4c12c6a5-e1d4-497f-b6e2-a79a9a3cb421/call-call_sv_bamcfg/inputs/489853787/WRM102.rmdup.bam|42	0.90
NC_003280.10	2897971	72+53-	NC_003280.10	2898696	16+23-	DEL	914	99	11	/RLNAS02/RDA/User/reseqai/WGS_animalPlant_HW.run/cromwell_server/log_dir/cromwell-executions/ANIMAL_PLANT_WGS/6df5746d-74e5-439c-a0f8-477ee832642a/call-sv_breakdancer_calling/shard-2/wf_breakdancer_var.SV_CALLING/4c12c6a5-e1d4-497f-b6e2-a79a9a3cb421/call-call_sv_bamcfg/inputs/489853787/WRM102.rmdup.bam|11	2.47
NC_003280.10	2898642	62+52-	NC_003280.10	2898696	16+23-	DEL	280	99	8	/RLNAS02/RDA/User/reseqai/WGS_animalPlant_HW.run/cromwell_server/log_dir/cromwell-executions/ANIMAL_PLANT_WGS/6df5746d-74e5-439c-a0f8-477ee832642a/call-sv_breakdancer_calling/shard-2/wf_breakdancer_var.SV_CALLING/4c12c6a5-e1d4-497f-b6e2-a79a9a3cb421/call-call_sv_bamcfg/inputs/489853787/WRM102.rmdup.bam|8	3.53
NC_003280.10	2971571	9+7-	NC_003280.10	2971727	9+7-	ITX	-191	99	7	/RLNAS02/RDA/User/reseqai/WGS_animalPlant_HW.run/cromwell_server/log_dir/cromwell-executions/ANIMAL_PLANT_WGS/6df5746d-74e5-439c-a0f8-477ee832642a/call-sv_breakdancer_calling/shard-2/wf_breakdancer_var.SV_CALLING/4c12c6a5-e1d4-497f-b6e2-a79a9a3cb421/call-call_sv_bamcfg/inputs/489853787/WRM102.rmdup.bam|7	NA
NC_003280.10	3106739	2+2-	NC_003280.10	3106757	2+2-	ITX	-142	81	2	/RLNAS02/RDA/User/reseqai/WGS_animalPlant_HW.run/cromwell_server/log_dir/cromwell-executions/ANIMAL_PLANT_WGS/6df5746d-74e5-439c-a0f8-477ee832642a/call-sv_breakdancer_calling/shard-2/wf_breakdancer_var.SV_CALLING/4c12c6a5-e1d4-497f-b6e2-a79a9a3cb421/call-call_sv_bamcfg/inputs/489853787/WRM102.rmdup.bam|2	NA
NC_003280.10	3465291	33+41-	NC_003280.10	3465480	33+41-	ITX	-181	99	9	/RLNAS02/RDA/User/reseqai/WGS_animalPlant_HW.run/cromwell_server/log_dir/cromwell-executions/ANIMAL_PLANT_WGS/6df5746d-74e5-439c-a0f8-477ee832642a/call-sv_breakdancer_calling/shard-2/wf_breakdancer_var.SV_CALLING/4c12c6a5-e1d4-497f-b6e2-a79a9a3cb421/call-call_sv_bamcfg/inputs/489853787/WRM102.rmdup.bam|9	NA
NC_003280.10	3465291	33+41-	NC_003280.10	3467562	10+6-	ITX	1585	45	2	/RLNAS02/RDA/User/reseqai/WGS_animalPlant_HW.run/cromwell_server/log_dir/cromwell-executions/ANIMAL_PLANT_WGS/6df5746d-74e5-439c-a0f8-477ee832642a/call-sv_breakdancer_calling/shard-2/wf_breakdancer_var.SV_CALLING/4c12c6a5-e1d4-497f-b6e2-a79a9a3cb421/call-call_sv_bamcfg/inputs/489853787/WRM102.rmdup.bam|2	0.80
NC_003280.10	3465625	33+41-	NC_003280.10	3468153	0+5-	DEL	2613	37	2	/RLNAS02/RDA/User/reseqai/WGS_animalPlant_HW.run/cromwell_server/log_dir/cromwell-executions/ANIMAL_PLANT_WGS/6df5746d-74e5-439c-a0f8-477ee832642a/call-sv_breakdancer_calling/shard-2/wf_breakdancer_var.SV_CALLING/4c12c6a5-e1d4-497f-b6e2-a79a9a3cb421/call-call_sv_bamcfg/inputs/489853787/WRM102.rmdup.bam|2	1.40
NC_003280.10	3465291	33+41-	NC_003280.10	3468572	12+12-	ITX	1199	99	10	/RLNAS02/RDA/User/reseqai/WGS_animalPlant_HW.run/cromwell_server/log_dir/cromwell-executions/ANIMAL_PLANT_WGS/6df5746d-74e5-439c-a0f8-477ee832642a/call-sv_breakdancer_calling/shard-2/wf_breakdancer_var.SV_CALLING/4c12c6a5-e1d4-497f-b6e2-a79a9a3cb421/call-call_sv_bamcfg/inputs/489853787/WRM102.rmdup.bam|10	1.31
NC_003280.10	3467308	10+6-	NC_003280.10	3467950	5+10-	ITX	-192	99	5	/RLNAS02/RDA/User/reseqai/WGS_animalPlant_HW.run/cromwell_server/log_dir/cromwell-executions/ANIMAL_PLANT_WGS/6df5746d-74e5-439c-a0f8-477ee832642a/call-sv_breakdancer_calling/shard-2/wf_breakdancer_var.SV_CALLING/4c12c6a5-e1d4-497f-b6e2-a79a9a3cb421/call-call_sv_bamcfg/inputs/489853787/WRM102.rmdup.bam|5	0.71
NC_003280.10	3467562	10+6-	NC_003280.10	3468517	9+2-	DEL	1072	42	2	/RLNAS02/RDA/User/reseqai/WGS_animalPlant_HW.run/cromwell_server/log_dir/cromwell-executions/ANIMAL_PLANT_WGS/6df5746d-74e5-439c-a0f8-477ee832642a/call-sv_breakdancer_calling/shard-2/wf_breakdancer_var.SV_CALLING/4c12c6a5-e1d4-497f-b6e2-a79a9a3cb421/call-call_sv_bamcfg/inputs/489853787/WRM102.rmdup.bam|2	2.55
NC_003280.10	3468165	8+5-	NC_003280.10	3468338	12+12-	DEL	240	85	4	/RLNAS02/RDA/User/reseqai/WGS_animalPlant_HW.run/cromwell_server/log_dir/cromwell-executions/ANIMAL_PLANT_WGS/6df5746d-74e5-439c-a0f8-477ee832642a/call-sv_breakdancer_calling/shard-2/wf_breakdancer_var.SV_CALLING/4c12c6a5-e1d4-497f-b6e2-a79a9a3cb421/call-call_sv_bamcfg/inputs/489853787/WRM102.rmdup.bam|4	2.35
NC_003280.10	3468338	12+12-	NC_003280.10	3468739	9+2-	ITX	-228	52	2	/RLNAS02/RDA/User/reseqai/WGS_animalPlant_HW.run/cromwell_server/log_dir/cromwell-executions/ANIMAL_PLANT_WGS/6df5746d-74e5-439c-a0f8-477ee832642a/call-sv_breakdancer_calling/shard-2/wf_breakdancer_var.SV_CALLING/4c12c6a5-e1d4-497f-b6e2-a79a9a3cb421/call-call_sv_bamcfg/inputs/489853787/WRM102.rmdup.bam|2	0.55
NC_003280.10	3467980	8+5-	NC_003280.10	3468739	9+2-	ITX	127	99	4	/RLNAS02/RDA/User/reseqai/WGS_animalPlant_HW.run/cromwell_server/log_dir/cromwell-executions/ANIMAL_PLANT_WGS/6df5746d-74e5-439c-a0f8-477ee832642a/call-sv_breakdancer_calling/shard-2/wf_breakdancer_var.SV_CALLING/4c12c6a5-e1d4-497f-b6e2-a79a9a3cb421/call-call_sv_bamcfg/inputs/489853787/WRM102.rmdup.bam|4	1.97
NC_003280.10	3465531	14+2-	NC_003280.10	3465665	14+2-	ITX	-159	55	2	/RLNAS02/RDA/User/reseqai/WGS_animalPlant_HW.run/cromwell_server/log_dir/cromwell-executions/ANIMAL_PLANT_WGS/6df5746d-74e5-439c-a0f8-477ee832642a/call-sv_breakdancer_calling/shard-2/wf_breakdancer_var.SV_CALLING/4c12c6a5-e1d4-497f-b6e2-a79a9a3cb421/call-call_sv_bamcfg/inputs/489853787/WRM102.rmdup.bam|2	NA
NC_003280.10	3465810	14+2-	NC_003280.10	3469013	8+8-	DEL	3310	99	6	/RLNAS02/RDA/User/reseqai/WGS_animalPlant_HW.run/cromwell_server/log_dir/cromwell-executions/ANIMAL_PLANT_WGS/6df5746d-74e5-439c-a0f8-477ee832642a/call-sv_breakdancer_calling/shard-2/wf_breakdancer_var.SV_CALLING/4c12c6a5-e1d4-497f-b6e2-a79a9a3cb421/call-call_sv_bamcfg/inputs/489853787/WRM102.rmdup.bam|6	1.83
NC_003279.8	6482870	2+1-	NC_003280.10	3497929	0+5-	CTX	-282	39	2	/RLNAS02/RDA/User/reseqai/WGS_animalPlant_HW.run/cromwell_server/log_dir/cromwell-executions/ANIMAL_PLANT_WGS/6df5746d-74e5-439c-a0f8-477ee832642a/call-sv_breakdancer_calling/shard-2/wf_breakdancer_var.SV_CALLING/4c12c6a5-e1d4-497f-b6e2-a79a9a3cb421/call-call_sv_bamcfg/inputs/489853787/WRM102.rmdup.bam|2
NC_003280.10	3469142	1+3-	NC_003280.10	3469448	3+1-	ITX	-226	82	3	/RLNAS02/RDA/User/reseqai/WGS_animalPlant_HW.run/cromwell_server/log_dir/cromwell-executions/ANIMAL_PLANT_WGS/6df5746d-74e5-439c-a0f8-477ee832642a/call-sv_breakdancer_calling/shard-2/wf_breakdancer_var.SV_CALLING/4c12c6a5-e1d4-497f-b6e2-a79a9a3cb421/call-call_sv_bamcfg/inputs/489853787/WRM102.rmdup.bam|3	0.53
NC_003280.10	3539569	0+6-	NC_003280.10	3539942	4+0-	ITX	-170	99	4	/RLNAS02/RDA/User/reseqai/WGS_animalPlant_HW.run/cromwell_server/log_dir/cromwell-executions/ANIMAL_PLANT_WGS/6df5746d-74e5-439c-a0f8-477ee832642a/call-sv_breakdancer_calling/shard-2/wf_breakdancer_var.SV_CALLING/4c12c6a5-e1d4-497f-b6e2-a79a9a3cb421/call-call_sv_bamcfg/inputs/489853787/WRM102.rmdup.bam|4	0.74
NC_003280.10	3568799	7+2-	NC_003280.10	3568819	7+2-	INS	-213	99	2	/RLNAS02/RDA/User/reseqai/WGS_animalPlant_HW.run/cromwell_server/log_dir/cromwell-executions/ANIMAL_PLANT_WGS/6df5746d-74e5-439c-a0f8-477ee832642a/call-sv_breakdancer_calling/shard-2/wf_breakdancer_var.SV_CALLING/4c12c6a5-e1d4-497f-b6e2-a79a9a3cb421/call-call_sv_bamcfg/inputs/489853787/WRM102.rmdup.bam|2	NA
NC_003280.10	3796416	177+190-	NC_003280.10	3796885	177+190-	ITX	-172	99	112	/RLNAS02/RDA/User/reseqai/WGS_animalPlant_HW.run/cromwell_server/log_dir/cromwell-executions/ANIMAL_PLANT_WGS/6df5746d-74e5-439c-a0f8-477ee832642a/call-sv_breakdancer_calling/shard-2/wf_breakdancer_var.SV_CALLING/4c12c6a5-e1d4-497f-b6e2-a79a9a3cb421/call-call_sv_bamcfg/inputs/489853787/WRM102.rmdup.bam|112	NA
NC_003280.10	3796416	177+190-	NC_003280.10	3797358	91+95-	ITX	-131	99	72	/RLNAS02/RDA/User/reseqai/WGS_animalPlant_HW.run/cromwell_server/log_dir/cromwell-executions/ANIMAL_PLANT_WGS/6df5746d-74e5-439c-a0f8-477ee832642a/call-sv_breakdancer_calling/shard-2/wf_breakdancer_var.SV_CALLING/4c12c6a5-e1d4-497f-b6e2-a79a9a3cb421/call-call_sv_bamcfg/inputs/489853787/WRM102.rmdup.bam|72	0.07
NC_003280.10	3994609	148+233-	NC_003280.10	3994715	148+233-	ITX	-151	99	94	/RLNAS02/RDA/User/reseqai/WGS_animalPlant_HW.run/cromwell_server/log_dir/cromwell-executions/ANIMAL_PLANT_WGS/6df5746d-74e5-439c-a0f8-477ee832642a/call-sv_breakdancer_calling/shard-2/wf_breakdancer_var.SV_CALLING/4c12c6a5-e1d4-497f-b6e2-a79a9a3cb421/call-call_sv_bamcfg/inputs/489853787/WRM102.rmdup.bam|94	NA
NC_003280.10	4260182	0+3-	NC_003280.10	4260443	2+0-	ITX	-224	68	2	/RLNAS02/RDA/User/reseqai/WGS_animalPlant_HW.run/cromwell_server/log_dir/cromwell-executions/ANIMAL_PLANT_WGS/6df5746d-74e5-439c-a0f8-477ee832642a/call-sv_breakdancer_calling/shard-2/wf_breakdancer_var.SV_CALLING/4c12c6a5-e1d4-497f-b6e2-a79a9a3cb421/call-call_sv_bamcfg/inputs/489853787/WRM102.rmdup.bam|2	0.35
NC_003280.10	4308201	11+8-	NC_003280.10	4308581	2+0-	ITX	-187	73	3	/RLNAS02/RDA/User/reseqai/WGS_animalPlant_HW.run/cromwell_server/log_dir/cromwell-executions/ANIMAL_PLANT_WGS/6df5746d-74e5-439c-a0f8-477ee832642a/call-sv_breakdancer_calling/shard-2/wf_breakdancer_var.SV_CALLING/4c12c6a5-e1d4-497f-b6e2-a79a9a3cb421/call-call_sv_bamcfg/inputs/489853787/WRM102.rmdup.bam|3	0.19
NC_003280.10	4308567	3+7-	NC_003280.10	4308592	3+7-	ITX	-146	77	2	/RLNAS02/RDA/User/reseqai/WGS_animalPlant_HW.run/cromwell_server/log_dir/cromwell-executions/ANIMAL_PLANT_WGS/6df5746d-74e5-439c-a0f8-477ee832642a/call-sv_breakdancer_calling/shard-2/wf_breakdancer_var.SV_CALLING/4c12c6a5-e1d4-497f-b6e2-a79a9a3cb421/call-call_sv_bamcfg/inputs/489853787/WRM102.rmdup.bam|2	NA
NC_003280.10	4308772	9+8-	NC_003280.10	4309020	9+8-	ITX	-186	99	6	/RLNAS02/RDA/User/reseqai/WGS_animalPlant_HW.run/cromwell_server/log_dir/cromwell-executions/ANIMAL_PLANT_WGS/6df5746d-74e5-439c-a0f8-477ee832642a/call-sv_breakdancer_calling/shard-2/wf_breakdancer_var.SV_CALLING/4c12c6a5-e1d4-497f-b6e2-a79a9a3cb421/call-call_sv_bamcfg/inputs/489853787/WRM102.rmdup.bam|6	NA
NC_003280.10	4309171	35+42-	NC_003280.10	4309308	35+42-	ITX	-172	99	26	/RLNAS02/RDA/User/reseqai/WGS_animalPlant_HW.run/cromwell_server/log_dir/cromwell-executions/ANIMAL_PLANT_WGS/6df5746d-74e5-439c-a0f8-477ee832642a/call-sv_breakdancer_calling/shard-2/wf_breakdancer_var.SV_CALLING/4c12c6a5-e1d4-497f-b6e2-a79a9a3cb421/call-call_sv_bamcfg/inputs/489853787/WRM102.rmdup.bam|26	NA
NC_003280.10	4442506	15+12-	NC_003280.10	4442607	15+12-	ITX	-154	99	10	/RLNAS02/RDA/User/reseqai/WGS_animalPlant_HW.run/cromwell_server/log_dir/cromwell-executions/ANIMAL_PLANT_WGS/6df5746d-74e5-439c-a0f8-477ee832642a/call-sv_breakdancer_calling/shard-2/wf_breakdancer_var.SV_CALLING/4c12c6a5-e1d4-497f-b6e2-a79a9a3cb421/call-call_sv_bamcfg/inputs/489853787/WRM102.rmdup.bam|10	NA
NC_003280.10	4554524	7+5-	NC_003280.10	4554608	7+5-	ITX	-170	99	4	/RLNAS02/RDA/User/reseqai/WGS_animalPlant_HW.run/cromwell_server/log_dir/cromwell-executions/ANIMAL_PLANT_WGS/6df5746d-74e5-439c-a0f8-477ee832642a/call-sv_breakdancer_calling/shard-2/wf_breakdancer_var.SV_CALLING/4c12c6a5-e1d4-497f-b6e2-a79a9a3cb421/call-call_sv_bamcfg/inputs/489853787/WRM102.rmdup.bam|4	NA
NC_003280.10	4641187	16+10-	NC_003280.10	4641467	16+10-	ITX	-174	99	7	/RLNAS02/RDA/User/reseqai/WGS_animalPlant_HW.run/cromwell_server/log_dir/cromwell-executions/ANIMAL_PLANT_WGS/6df5746d-74e5-439c-a0f8-477ee832642a/call-sv_breakdancer_calling/shard-2/wf_breakdancer_var.SV_CALLING/4c12c6a5-e1d4-497f-b6e2-a79a9a3cb421/call-call_sv_bamcfg/inputs/489853787/WRM102.rmdup.bam|7	NA
NC_003280.10	4641187	16+10-	NC_003280.10	4642300	163+187-	ITX	-172	99	132	/RLNAS02/RDA/User/reseqai/WGS_animalPlant_HW.run/cromwell_server/log_dir/cromwell-executions/ANIMAL_PLANT_WGS/6df5746d-74e5-439c-a0f8-477ee832642a/call-sv_breakdancer_calling/shard-2/wf_breakdancer_var.SV_CALLING/4c12c6a5-e1d4-497f-b6e2-a79a9a3cb421/call-call_sv_bamcfg/inputs/489853787/WRM102.rmdup.bam|132	1.49
NC_003280.10	4641637	2+5-	NC_003280.10	4641702	2+5-	ITX	-154	64	2	/RLNAS02/RDA/User/reseqai/WGS_animalPlant_HW.run/cromwell_server/log_dir/cromwell-executions/ANIMAL_PLANT_WGS/6df5746d-74e5-439c-a0f8-477ee832642a/call-sv_breakdancer_calling/shard-2/wf_breakdancer_var.SV_CALLING/4c12c6a5-e1d4-497f-b6e2-a79a9a3cb421/call-call_sv_bamcfg/inputs/489853787/WRM102.rmdup.bam|2	NA
NC_003280.10	4642941	81+111-	NC_003280.10	4643277	81+111-	ITX	-175	99	70	/RLNAS02/RDA/User/reseqai/WGS_animalPlant_HW.run/cromwell_server/log_dir/cromwell-executions/ANIMAL_PLANT_WGS/6df5746d-74e5-439c-a0f8-477ee832642a/call-sv_breakdancer_calling/shard-2/wf_breakdancer_var.SV_CALLING/4c12c6a5-e1d4-497f-b6e2-a79a9a3cb421/call-call_sv_bamcfg/inputs/489853787/WRM102.rmdup.bam|70	NA
NC_003280.10	4642941	81+111-	NC_003280.10	4643663	30+31-	ITX	-153	99	24	/RLNAS02/RDA/User/reseqai/WGS_animalPlant_HW.run/cromwell_server/log_dir/cromwell-executions/ANIMAL_PLANT_WGS/6df5746d-74e5-439c-a0f8-477ee832642a/call-sv_breakdancer_calling/shard-2/wf_breakdancer_var.SV_CALLING/4c12c6a5-e1d4-497f-b6e2-a79a9a3cb421/call-call_sv_bamcfg/inputs/489853787/WRM102.rmdup.bam|24	0.43
NC_003280.10	4643849	4+14-	NC_003280.10	4643917	4+14-	ITX	-157	64	2	/RLNAS02/RDA/User/reseqai/WGS_animalPlant_HW.run/cromwell_server/log_dir/cromwell-executions/ANIMAL_PLANT_WGS/6df5746d-74e5-439c-a0f8-477ee832642a/call-sv_breakdancer_calling/shard-2/wf_breakdancer_var.SV_CALLING/4c12c6a5-e1d4-497f-b6e2-a79a9a3cb421/call-call_sv_bamcfg/inputs/489853787/WRM102.rmdup.bam|2	NA
NC_003280.10	4643971	3+3-	NC_003280.10	4644042	3+3-	ITX	-157	88	3	/RLNAS02/RDA/User/reseqai/WGS_animalPlant_HW.run/cromwell_server/log_dir/cromwell-executions/ANIMAL_PLANT_WGS/6df5746d-74e5-439c-a0f8-477ee832642a/call-sv_breakdancer_calling/shard-2/wf_breakdancer_var.SV_CALLING/4c12c6a5-e1d4-497f-b6e2-a79a9a3cb421/call-call_sv_bamcfg/inputs/489853787/WRM102.rmdup.bam|3	NA
NC_003280.10	4644104	48+61-	NC_003280.10	4644494	48+61-	ITX	-157	99	36	/RLNAS02/RDA/User/reseqai/WGS_animalPlant_HW.run/cromwell_server/log_dir/cromwell-executions/ANIMAL_PLANT_WGS/6df5746d-74e5-439c-a0f8-477ee832642a/call-sv_breakdancer_calling/shard-2/wf_breakdancer_var.SV_CALLING/4c12c6a5-e1d4-497f-b6e2-a79a9a3cb421/call-call_sv_bamcfg/inputs/489853787/WRM102.rmdup.bam|36	NA
NC_003280.10	4644587	4+5-	NC_003280.10	4644681	4+5-	ITX	-171	99	4	/RLNAS02/RDA/User/reseqai/WGS_animalPlant_HW.run/cromwell_server/log_dir/cromwell-executions/ANIMAL_PLANT_WGS/6df5746d-74e5-439c-a0f8-477ee832642a/call-sv_breakdancer_calling/shard-2/wf_breakdancer_var.SV_CALLING/4c12c6a5-e1d4-497f-b6e2-a79a9a3cb421/call-call_sv_bamcfg/inputs/489853787/WRM102.rmdup.bam|4	NA
NC_003279.8	6709172	3+0-	NC_003280.10	5336328	3+1-	CTX	-282	44	2	/RLNAS02/RDA/User/reseqai/WGS_animalPlant_HW.run/cromwell_server/log_dir/cromwell-executions/ANIMAL_PLANT_WGS/6df5746d-74e5-439c-a0f8-477ee832642a/call-sv_breakdancer_calling/shard-2/wf_breakdancer_var.SV_CALLING/4c12c6a5-e1d4-497f-b6e2-a79a9a3cb421/call-call_sv_bamcfg/inputs/489853787/WRM102.rmdup.bam|2
NC_003280.10	2745604	7+5-	NC_003280.10	5296403	6+6-	ITX	1912568	98	4	/RLNAS02/RDA/User/reseqai/WGS_animalPlant_HW.run/cromwell_server/log_dir/cromwell-executions/ANIMAL_PLANT_WGS/6df5746d-74e5-439c-a0f8-477ee832642a/call-sv_breakdancer_calling/shard-2/wf_breakdancer_var.SV_CALLING/4c12c6a5-e1d4-497f-b6e2-a79a9a3cb421/call-call_sv_bamcfg/inputs/489853787/WRM102.rmdup.bam|4	1.99
NC_003280.10	4969181	2+2-	NC_003280.10	4969208	2+2-	ITX	-225	76	2	/RLNAS02/RDA/User/reseqai/WGS_animalPlant_HW.run/cromwell_server/log_dir/cromwell-executions/ANIMAL_PLANT_WGS/6df5746d-74e5-439c-a0f8-477ee832642a/call-sv_breakdancer_calling/shard-2/wf_breakdancer_var.SV_CALLING/4c12c6a5-e1d4-497f-b6e2-a79a9a3cb421/call-call_sv_bamcfg/inputs/489853787/WRM102.rmdup.bam|2	NA
NC_003280.10	5073692	0+4-	NC_003280.10	5073928	4+0-	ITX	-201	99	3	/RLNAS02/RDA/User/reseqai/WGS_animalPlant_HW.run/cromwell_server/log_dir/cromwell-executions/ANIMAL_PLANT_WGS/6df5746d-74e5-439c-a0f8-477ee832642a/call-sv_breakdancer_calling/shard-2/wf_breakdancer_var.SV_CALLING/4c12c6a5-e1d4-497f-b6e2-a79a9a3cb421/call-call_sv_bamcfg/inputs/489853787/WRM102.rmdup.bam|3	0.24
NC_003280.10	5074225	6+9-	NC_003280.10	5074351	6+9-	ITX	-170	99	4	/RLNAS02/RDA/User/reseqai/WGS_animalPlant_HW.run/cromwell_server/log_dir/cromwell-executions/ANIMAL_PLANT_WGS/6df5746d-74e5-439c-a0f8-477ee832642a/call-sv_breakdancer_calling/shard-2/wf_breakdancer_var.SV_CALLING/4c12c6a5-e1d4-497f-b6e2-a79a9a3cb421/call-call_sv_bamcfg/inputs/489853787/WRM102.rmdup.bam|4	NA
NC_003280.10	5097421	39+29-	NC_003280.10	5097706	39+29-	ITX	-173	99	21	/RLNAS02/RDA/User/reseqai/WGS_animalPlant_HW.run/cromwell_server/log_dir/cromwell-executions/ANIMAL_PLANT_WGS/6df5746d-74e5-439c-a0f8-477ee832642a/call-sv_breakdancer_calling/shard-2/wf_breakdancer_var.SV_CALLING/4c12c6a5-e1d4-497f-b6e2-a79a9a3cb421/call-call_sv_bamcfg/inputs/489853787/WRM102.rmdup.bam|21	NA
NC_003280.10	5144967	97+138-	NC_003280.10	5145476	97+138-	ITX	-163	99	86	/RLNAS02/RDA/User/reseqai/WGS_animalPlant_HW.run/cromwell_server/log_dir/cromwell-executions/ANIMAL_PLANT_WGS/6df5746d-74e5-439c-a0f8-477ee832642a/call-sv_breakdancer_calling/shard-2/wf_breakdancer_var.SV_CALLING/4c12c6a5-e1d4-497f-b6e2-a79a9a3cb421/call-call_sv_bamcfg/inputs/489853787/WRM102.rmdup.bam|86	NA
NC_003280.10	5145736	9+21-	NC_003280.10	5145822	9+21-	ITX	-148	99	6	/RLNAS02/RDA/User/reseqai/WGS_animalPlant_HW.run/cromwell_server/log_dir/cromwell-executions/ANIMAL_PLANT_WGS/6df5746d-74e5-439c-a0f8-477ee832642a/call-sv_breakdancer_calling/shard-2/wf_breakdancer_var.SV_CALLING/4c12c6a5-e1d4-497f-b6e2-a79a9a3cb421/call-call_sv_bamcfg/inputs/489853787/WRM102.rmdup.bam|6	NA
NC_003280.10	5145939	6+5-	NC_003280.10	5146086	6+5-	ITX	-161	99	5	/RLNAS02/RDA/User/reseqai/WGS_animalPlant_HW.run/cromwell_server/log_dir/cromwell-executions/ANIMAL_PLANT_WGS/6df5746d-74e5-439c-a0f8-477ee832642a/call-sv_breakdancer_calling/shard-2/wf_breakdancer_var.SV_CALLING/4c12c6a5-e1d4-497f-b6e2-a79a9a3cb421/call-call_sv_bamcfg/inputs/489853787/WRM102.rmdup.bam|5	NA
NC_003280.10	5146290	5+7-	NC_003280.10	5146338	5+7-	ITX	-157	95	3	/RLNAS02/RDA/User/reseqai/WGS_animalPlant_HW.run/cromwell_server/log_dir/cromwell-executions/ANIMAL_PLANT_WGS/6df5746d-74e5-439c-a0f8-477ee832642a/call-sv_breakdancer_calling/shard-2/wf_breakdancer_var.SV_CALLING/4c12c6a5-e1d4-497f-b6e2-a79a9a3cb421/call-call_sv_bamcfg/inputs/489853787/WRM102.rmdup.bam|3	NA
NC_003280.10	5146570	0+3-	NC_003280.10	5146903	11+6-	ITX	-194	55	2	/RLNAS02/RDA/User/reseqai/WGS_animalPlant_HW.run/cromwell_server/log_dir/cromwell-executions/ANIMAL_PLANT_WGS/6df5746d-74e5-439c-a0f8-477ee832642a/call-sv_breakdancer_calling/shard-2/wf_breakdancer_var.SV_CALLING/4c12c6a5-e1d4-497f-b6e2-a79a9a3cb421/call-call_sv_bamcfg/inputs/489853787/WRM102.rmdup.bam|2	0.23
NC_003280.10	5876572	7+6-	NC_003280.10	5876720	7+6-	ITX	-186	99	6	/RLNAS02/RDA/User/reseqai/WGS_animalPlant_HW.run/cromwell_server/log_dir/cromwell-executions/ANIMAL_PLANT_WGS/6df5746d-74e5-439c-a0f8-477ee832642a/call-sv_breakdancer_calling/shard-2/wf_breakdancer_var.SV_CALLING/4c12c6a5-e1d4-497f-b6e2-a79a9a3cb421/call-call_sv_bamcfg/inputs/489853787/WRM102.rmdup.bam|6	NA
NC_003280.10	6082031	6+5-	NC_003280.10	6082114	6+5-	ITX	-164	99	5	/RLNAS02/RDA/User/reseqai/WGS_animalPlant_HW.run/cromwell_server/log_dir/cromwell-executions/ANIMAL_PLANT_WGS/6df5746d-74e5-439c-a0f8-477ee832642a/call-sv_breakdancer_calling/shard-2/wf_breakdancer_var.SV_CALLING/4c12c6a5-e1d4-497f-b6e2-a79a9a3cb421/call-call_sv_bamcfg/inputs/489853787/WRM102.rmdup.bam|5	NA
NC_003279.8	6539918	0+4-	NC_003280.10	7142930	0+5-	CTX	-282	99	4	/RLNAS02/RDA/User/reseqai/WGS_animalPlant_HW.run/cromwell_server/log_dir/cromwell-executions/ANIMAL_PLANT_WGS/6df5746d-74e5-439c-a0f8-477ee832642a/call-sv_breakdancer_calling/shard-2/wf_breakdancer_var.SV_CALLING/4c12c6a5-e1d4-497f-b6e2-a79a9a3cb421/call-call_sv_bamcfg/inputs/489853787/WRM102.rmdup.bam|4
NC_003280.10	6163888	9+3-	NC_003280.10	6167018	9+17-	INV	1016	99	5	/RLNAS02/RDA/User/reseqai/WGS_animalPlant_HW.run/cromwell_server/log_dir/cromwell-executions/ANIMAL_PLANT_WGS/6df5746d-74e5-439c-a0f8-477ee832642a/call-sv_breakdancer_calling/shard-2/wf_breakdancer_var.SV_CALLING/4c12c6a5-e1d4-497f-b6e2-a79a9a3cb421/call-call_sv_bamcfg/inputs/489853787/WRM102.rmdup.bam|5	1.75
NC_003280.10	6163818	0+15-	NC_003280.10	6167018	9+17-	ITX	2604	99	6	/RLNAS02/RDA/User/reseqai/WGS_animalPlant_HW.run/cromwell_server/log_dir/cromwell-executions/ANIMAL_PLANT_WGS/6df5746d-74e5-439c-a0f8-477ee832642a/call-sv_breakdancer_calling/shard-2/wf_breakdancer_var.SV_CALLING/4c12c6a5-e1d4-497f-b6e2-a79a9a3cb421/call-call_sv_bamcfg/inputs/489853787/WRM102.rmdup.bam|6	1.75
NC_003280.10	6296717	5+7-	NC_003280.10	6296778	5+7-	ITX	-147	99	5	/RLNAS02/RDA/User/reseqai/WGS_animalPlant_HW.run/cromwell_server/log_dir/cromwell-executions/ANIMAL_PLANT_WGS/6df5746d-74e5-439c-a0f8-477ee832642a/call-sv_breakdancer_calling/shard-2/wf_breakdancer_var.SV_CALLING/4c12c6a5-e1d4-497f-b6e2-a79a9a3cb421/call-call_sv_bamcfg/inputs/489853787/WRM102.rmdup.bam|5	NA
NC_003280.10	6296854	53+47-	NC_003280.10	6297003	53+47-	ITX	-166	99	37	/RLNAS02/RDA/User/reseqai/WGS_animalPlant_HW.run/cromwell_server/log_dir/cromwell-executions/ANIMAL_PLANT_WGS/6df5746d-74e5-439c-a0f8-477ee832642a/call-sv_breakdancer_calling/shard-2/wf_breakdancer_var.SV_CALLING/4c12c6a5-e1d4-497f-b6e2-a79a9a3cb421/call-call_sv_bamcfg/inputs/489853787/WRM102.rmdup.bam|37	NA
NC_003280.10	6506216	0+5-	NC_003280.10	6508094	29+3-	ITX	1179	99	5	/RLNAS02/RDA/User/reseqai/WGS_animalPlant_HW.run/cromwell_server/log_dir/cromwell-executions/ANIMAL_PLANT_WGS/6df5746d-74e5-439c-a0f8-477ee832642a/call-sv_breakdancer_calling/shard-2/wf_breakdancer_var.SV_CALLING/4c12c6a5-e1d4-497f-b6e2-a79a9a3cb421/call-call_sv_bamcfg/inputs/489853787/WRM102.rmdup.bam|5	3.02
NC_003280.10	6507731	3+0-	NC_003280.10	6507755	29+3-	DEL	243	55	3	/RLNAS02/RDA/User/reseqai/WGS_animalPlant_HW.run/cromwell_server/log_dir/cromwell-executions/ANIMAL_PLANT_WGS/6df5746d-74e5-439c-a0f8-477ee832642a/call-sv_breakdancer_calling/shard-2/wf_breakdancer_var.SV_CALLING/4c12c6a5-e1d4-497f-b6e2-a79a9a3cb421/call-call_sv_bamcfg/inputs/489853787/WRM102.rmdup.bam|3	5.80
NC_003280.10	6507755	29+3-	NC_003280.10	6508630	26+32-	ITX	-169	99	18	/RLNAS02/RDA/User/reseqai/WGS_animalPlant_HW.run/cromwell_server/log_dir/cromwell-executions/ANIMAL_PLANT_WGS/6df5746d-74e5-439c-a0f8-477ee832642a/call-sv_breakdancer_calling/shard-2/wf_breakdancer_var.SV_CALLING/4c12c6a5-e1d4-497f-b6e2-a79a9a3cb421/call-call_sv_bamcfg/inputs/489853787/WRM102.rmdup.bam|18	0.28
NC_003280.10	6506860	10+3-	NC_003280.10	6506907	10+3-	ITX	-193	69	2	/RLNAS02/RDA/User/reseqai/WGS_animalPlant_HW.run/cromwell_server/log_dir/cromwell-executions/ANIMAL_PLANT_WGS/6df5746d-74e5-439c-a0f8-477ee832642a/call-sv_breakdancer_calling/shard-2/wf_breakdancer_var.SV_CALLING/4c12c6a5-e1d4-497f-b6e2-a79a9a3cb421/call-call_sv_bamcfg/inputs/489853787/WRM102.rmdup.bam|2	NA
NC_003280.10	6630114	0+21-	NC_003280.10	6630954	23+0-	ITX	194	99	21	/RLNAS02/RDA/User/reseqai/WGS_animalPlant_HW.run/cromwell_server/log_dir/cromwell-executions/ANIMAL_PLANT_WGS/6df5746d-74e5-439c-a0f8-477ee832642a/call-sv_breakdancer_calling/shard-2/wf_breakdancer_var.SV_CALLING/4c12c6a5-e1d4-497f-b6e2-a79a9a3cb421/call-call_sv_bamcfg/inputs/489853787/WRM102.rmdup.bam|21	2.14
NC_003280.10	6630279	1+2-	NC_003280.10	6630954	23+0-	ITX	40	48	2	/RLNAS02/RDA/User/reseqai/WGS_animalPlant_HW.run/cromwell_server/log_dir/cromwell-executions/ANIMAL_PLANT_WGS/6df5746d-74e5-439c-a0f8-477ee832642a/call-sv_breakdancer_calling/shard-2/wf_breakdancer_var.SV_CALLING/4c12c6a5-e1d4-497f-b6e2-a79a9a3cb421/call-call_sv_bamcfg/inputs/489853787/WRM102.rmdup.bam|2	1.86
NC_003280.10	7284400	2+1-	NC_003280.10	7284658	1+2-	DEL	279	56	2	/RLNAS02/RDA/User/reseqai/WGS_animalPlant_HW.run/cromwell_server/log_dir/cromwell-executions/ANIMAL_PLANT_WGS/6df5746d-74e5-439c-a0f8-477ee832642a/call-sv_breakdancer_calling/shard-2/wf_breakdancer_var.SV_CALLING/4c12c6a5-e1d4-497f-b6e2-a79a9a3cb421/call-call_sv_bamcfg/inputs/489853787/WRM102.rmdup.bam|2	2.26
NC_003279.8	10477285	1+3-	NC_003280.10	7792858	1+3-	CTX	-282	58	3	/RLNAS02/RDA/User/reseqai/WGS_animalPlant_HW.run/cromwell_server/log_dir/cromwell-executions/ANIMAL_PLANT_WGS/6df5746d-74e5-439c-a0f8-477ee832642a/call-sv_breakdancer_calling/shard-2/wf_breakdancer_var.SV_CALLING/4c12c6a5-e1d4-497f-b6e2-a79a9a3cb421/call-call_sv_bamcfg/inputs/489853787/WRM102.rmdup.bam|3
NC_003280.10	7883226	32+19-	NC_003280.10	7883520	32+19-	ITX	-237	99	17	/RLNAS02/RDA/User/reseqai/WGS_animalPlant_HW.run/cromwell_server/log_dir/cromwell-executions/ANIMAL_PLANT_WGS/6df5746d-74e5-439c-a0f8-477ee832642a/call-sv_breakdancer_calling/shard-2/wf_breakdancer_var.SV_CALLING/4c12c6a5-e1d4-497f-b6e2-a79a9a3cb421/call-call_sv_bamcfg/inputs/489853787/WRM102.rmdup.bam|17	NA
NC_003280.10	7883665	32+19-	NC_003280.10	7883790	0+16-	DEL	358	99	15	/RLNAS02/RDA/User/reseqai/WGS_animalPlant_HW.run/cromwell_server/log_dir/cromwell-executions/ANIMAL_PLANT_WGS/6df5746d-74e5-439c-a0f8-477ee832642a/call-sv_breakdancer_calling/shard-2/wf_breakdancer_var.SV_CALLING/4c12c6a5-e1d4-497f-b6e2-a79a9a3cb421/call-call_sv_bamcfg/inputs/489853787/WRM102.rmdup.bam|15	0.08
NC_003280.10	8262644	2+0-	NC_003280.10	8263058	2+0-	INV	139	87	2	/RLNAS02/RDA/User/reseqai/WGS_animalPlant_HW.run/cromwell_server/log_dir/cromwell-executions/ANIMAL_PLANT_WGS/6df5746d-74e5-439c-a0f8-477ee832642a/call-sv_breakdancer_calling/shard-2/wf_breakdancer_var.SV_CALLING/4c12c6a5-e1d4-497f-b6e2-a79a9a3cb421/call-call_sv_bamcfg/inputs/489853787/WRM102.rmdup.bam|2	1.31
NC_003280.10	8287649	17+16-	NC_003280.10	8287765	17+16-	ITX	-163	99	6	/RLNAS02/RDA/User/reseqai/WGS_animalPlant_HW.run/cromwell_server/log_dir/cromwell-executions/ANIMAL_PLANT_WGS/6df5746d-74e5-439c-a0f8-477ee832642a/call-sv_breakdancer_calling/shard-2/wf_breakdancer_var.SV_CALLING/4c12c6a5-e1d4-497f-b6e2-a79a9a3cb421/call-call_sv_bamcfg/inputs/489853787/WRM102.rmdup.bam|6	NA
NC_003280.10	8288314	7+0-	NC_003280.10	8290509	277+270-	ITX	-188	99	176	/RLNAS02/RDA/User/reseqai/WGS_animalPlant_HW.run/cromwell_server/log_dir/cromwell-executions/ANIMAL_PLANT_WGS/6df5746d-74e5-439c-a0f8-477ee832642a/call-sv_breakdancer_calling/shard-2/wf_breakdancer_var.SV_CALLING/4c12c6a5-e1d4-497f-b6e2-a79a9a3cb421/call-call_sv_bamcfg/inputs/489853787/WRM102.rmdup.bam|176	15.92
NC_003280.10	8289258	89+93-	NC_003280.10	8290509	277+270-	ITX	-161	99	44	/RLNAS02/RDA/User/reseqai/WGS_animalPlant_HW.run/cromwell_server/log_dir/cromwell-executions/ANIMAL_PLANT_WGS/6df5746d-74e5-439c-a0f8-477ee832642a/call-sv_breakdancer_calling/shard-2/wf_breakdancer_var.SV_CALLING/4c12c6a5-e1d4-497f-b6e2-a79a9a3cb421/call-call_sv_bamcfg/inputs/489853787/WRM102.rmdup.bam|44	0.40
NC_003280.10	8289944	277+270-	NC_003280.10	8290927	30+43-	ITX	-174	99	27	/RLNAS02/RDA/User/reseqai/WGS_animalPlant_HW.run/cromwell_server/log_dir/cromwell-executions/ANIMAL_PLANT_WGS/6df5746d-74e5-439c-a0f8-477ee832642a/call-sv_breakdancer_calling/shard-2/wf_breakdancer_var.SV_CALLING/4c12c6a5-e1d4-497f-b6e2-a79a9a3cb421/call-call_sv_bamcfg/inputs/489853787/WRM102.rmdup.bam|27	1.91
NC_003280.10	8289944	277+270-	NC_003280.10	8291655	91+91-	ITX	-146	99	44	/RLNAS02/RDA/User/reseqai/WGS_animalPlant_HW.run/cromwell_server/log_dir/cromwell-executions/ANIMAL_PLANT_WGS/6df5746d-74e5-439c-a0f8-477ee832642a/call-sv_breakdancer_calling/shard-2/wf_breakdancer_var.SV_CALLING/4c12c6a5-e1d4-497f-b6e2-a79a9a3cb421/call-call_sv_bamcfg/inputs/489853787/WRM102.rmdup.bam|44	5.98
NC_003280.10	8289944	277+270-	NC_003280.10	8292126	84+160-	ITX	-171	99	21	/RLNAS02/RDA/User/reseqai/WGS_animalPlant_HW.run/cromwell_server/log_dir/cromwell-executions/ANIMAL_PLANT_WGS/6df5746d-74e5-439c-a0f8-477ee832642a/call-sv_breakdancer_calling/shard-2/wf_breakdancer_var.SV_CALLING/4c12c6a5-e1d4-497f-b6e2-a79a9a3cb421/call-call_sv_bamcfg/inputs/489853787/WRM102.rmdup.bam|21	8.12
NC_003280.10	8289944	277+270-	NC_003280.10	8292748	140+146-	ITX	-92	99	62	/RLNAS02/RDA/User/reseqai/WGS_animalPlant_HW.run/cromwell_server/log_dir/cromwell-executions/ANIMAL_PLANT_WGS/6df5746d-74e5-439c-a0f8-477ee832642a/call-sv_breakdancer_calling/shard-2/wf_breakdancer_var.SV_CALLING/4c12c6a5-e1d4-497f-b6e2-a79a9a3cb421/call-call_sv_bamcfg/inputs/489853787/WRM102.rmdup.bam|62	8.72
NC_003280.10	8288822	114+155-	NC_003280.10	8289886	89+93-	ITX	-180	99	81	/RLNAS02/RDA/User/reseqai/WGS_animalPlant_HW.run/cromwell_server/log_dir/cromwell-executions/ANIMAL_PLANT_WGS/6df5746d-74e5-439c-a0f8-477ee832642a/call-sv_breakdancer_calling/shard-2/wf_breakdancer_var.SV_CALLING/4c12c6a5-e1d4-497f-b6e2-a79a9a3cb421/call-call_sv_bamcfg/inputs/489853787/WRM102.rmdup.bam|81	0.88
NC_003280.10	8289886	89+93-	NC_003280.10	8291586	84+160-	DEL	2018	70	6	/RLNAS02/RDA/User/reseqai/WGS_animalPlant_HW.run/cromwell_server/log_dir/cromwell-executions/ANIMAL_PLANT_WGS/6df5746d-74e5-439c-a0f8-477ee832642a/call-sv_breakdancer_calling/shard-2/wf_breakdancer_var.SV_CALLING/4c12c6a5-e1d4-497f-b6e2-a79a9a3cb421/call-call_sv_bamcfg/inputs/489853787/WRM102.rmdup.bam|6	18.51
NC_003280.10	8289886	89+93-	NC_003280.10	8292036	140+146-	DEL	2424	41	4	/RLNAS02/RDA/User/reseqai/WGS_animalPlant_HW.run/cromwell_server/log_dir/cromwell-executions/ANIMAL_PLANT_WGS/6df5746d-74e5-439c-a0f8-477ee832642a/call-sv_breakdancer_calling/shard-2/wf_breakdancer_var.SV_CALLING/4c12c6a5-e1d4-497f-b6e2-a79a9a3cb421/call-call_sv_bamcfg/inputs/489853787/WRM102.rmdup.bam|4	17.82
NC_003280.10	8290591	30+43-	NC_003280.10	8291655	91+91-	ITX	246	71	4	/RLNAS02/RDA/User/reseqai/WGS_animalPlant_HW.run/cromwell_server/log_dir/cromwell-executions/ANIMAL_PLANT_WGS/6df5746d-74e5-439c-a0f8-477ee832642a/call-sv_breakdancer_calling/shard-2/wf_breakdancer_var.SV_CALLING/4c12c6a5-e1d4-497f-b6e2-a79a9a3cb421/call-call_sv_bamcfg/inputs/489853787/WRM102.rmdup.bam|4	4.94
NC_003280.10	8291510	91+91-	NC_003280.10	8291586	84+160-	DEL	242	99	11	/RLNAS02/RDA/User/reseqai/WGS_animalPlant_HW.run/cromwell_server/log_dir/cromwell-executions/ANIMAL_PLANT_WGS/6df5746d-74e5-439c-a0f8-477ee832642a/call-sv_breakdancer_calling/shard-2/wf_breakdancer_var.SV_CALLING/4c12c6a5-e1d4-497f-b6e2-a79a9a3cb421/call-call_sv_bamcfg/inputs/489853787/WRM102.rmdup.bam|11	5.94
NC_003280.10	8291981	84+160-	NC_003280.10	8292036	140+146-	DEL	250	99	12	/RLNAS02/RDA/User/reseqai/WGS_animalPlant_HW.run/cromwell_server/log_dir/cromwell-executions/ANIMAL_PLANT_WGS/6df5746d-74e5-439c-a0f8-477ee832642a/call-sv_breakdancer_calling/shard-2/wf_breakdancer_var.SV_CALLING/4c12c6a5-e1d4-497f-b6e2-a79a9a3cb421/call-call_sv_bamcfg/inputs/489853787/WRM102.rmdup.bam|12	18.35
NC_003280.10	8288430	22+23-	NC_003280.10	8288600	22+23-	ITX	-209	99	12	/RLNAS02/RDA/User/reseqai/WGS_animalPlant_HW.run/cromwell_server/log_dir/cromwell-executions/ANIMAL_PLANT_WGS/6df5746d-74e5-439c-a0f8-477ee832642a/call-sv_breakdancer_calling/shard-2/wf_breakdancer_var.SV_CALLING/4c12c6a5-e1d4-497f-b6e2-a79a9a3cb421/call-call_sv_bamcfg/inputs/489853787/WRM102.rmdup.bam|12	NA
NC_003280.10	8290866	39+11-	NC_003280.10	8291016	39+11-	ITX	-162	75	3	/RLNAS02/RDA/User/reseqai/WGS_animalPlant_HW.run/cromwell_server/log_dir/cromwell-executions/ANIMAL_PLANT_WGS/6df5746d-74e5-439c-a0f8-477ee832642a/call-sv_breakdancer_calling/shard-2/wf_breakdancer_var.SV_CALLING/4c12c6a5-e1d4-497f-b6e2-a79a9a3cb421/call-call_sv_bamcfg/inputs/489853787/WRM102.rmdup.bam|3	NA
NC_003280.10	9405081	34+32-	NC_003280.10	9405307	34+32-	ITX	-150	99	23	/RLNAS02/RDA/User/reseqai/WGS_animalPlant_HW.run/cromwell_server/log_dir/cromwell-executions/ANIMAL_PLANT_WGS/6df5746d-74e5-439c-a0f8-477ee832642a/call-sv_breakdancer_calling/shard-2/wf_breakdancer_var.SV_CALLING/4c12c6a5-e1d4-497f-b6e2-a79a9a3cb421/call-call_sv_bamcfg/inputs/489853787/WRM102.rmdup.bam|23	NA
NC_003280.10	9632778	2+2-	NC_003280.10	9632796	2+2-	ITX	-146	81	2	/RLNAS02/RDA/User/reseqai/WGS_animalPlant_HW.run/cromwell_server/log_dir/cromwell-executions/ANIMAL_PLANT_WGS/6df5746d-74e5-439c-a0f8-477ee832642a/call-sv_breakdancer_calling/shard-2/wf_breakdancer_var.SV_CALLING/4c12c6a5-e1d4-497f-b6e2-a79a9a3cb421/call-call_sv_bamcfg/inputs/489853787/WRM102.rmdup.bam|2	NA
NC_003280.10	9816468	2+4-	NC_003280.10	9816519	2+4-	ITX	-164	68	2	/RLNAS02/RDA/User/reseqai/WGS_animalPlant_HW.run/cromwell_server/log_dir/cromwell-executions/ANIMAL_PLANT_WGS/6df5746d-74e5-439c-a0f8-477ee832642a/call-sv_breakdancer_calling/shard-2/wf_breakdancer_var.SV_CALLING/4c12c6a5-e1d4-497f-b6e2-a79a9a3cb421/call-call_sv_bamcfg/inputs/489853787/WRM102.rmdup.bam|2	NA
NC_003280.10	2745812	7+5-	NC_003280.10	10921877	11+4-	INV	8175772	99	6	/RLNAS02/RDA/User/reseqai/WGS_animalPlant_HW.run/cromwell_server/log_dir/cromwell-executions/ANIMAL_PLANT_WGS/6df5746d-74e5-439c-a0f8-477ee832642a/call-sv_breakdancer_calling/shard-2/wf_breakdancer_var.SV_CALLING/4c12c6a5-e1d4-497f-b6e2-a79a9a3cb421/call-call_sv_bamcfg/inputs/489853787/WRM102.rmdup.bam|6	2.03
NC_003280.10	4126889	2+4-	NC_003280.10	10921877	11+4-	ITX	6794406	73	3	/RLNAS02/RDA/User/reseqai/WGS_animalPlant_HW.run/cromwell_server/log_dir/cromwell-executions/ANIMAL_PLANT_WGS/6df5746d-74e5-439c-a0f8-477ee832642a/call-sv_breakdancer_calling/shard-2/wf_breakdancer_var.SV_CALLING/4c12c6a5-e1d4-497f-b6e2-a79a9a3cb421/call-call_sv_bamcfg/inputs/489853787/WRM102.rmdup.bam|3	2.04
NC_003280.10	10921436	1+4-	NC_003280.10	10921877	11+4-	INV	71	99	4	/RLNAS02/RDA/User/reseqai/WGS_animalPlant_HW.run/cromwell_server/log_dir/cromwell-executions/ANIMAL_PLANT_WGS/6df5746d-74e5-439c-a0f8-477ee832642a/call-sv_breakdancer_calling/shard-2/wf_breakdancer_var.SV_CALLING/4c12c6a5-e1d4-497f-b6e2-a79a9a3cb421/call-call_sv_bamcfg/inputs/489853787/WRM102.rmdup.bam|4	1.58
NC_003280.10	10122122	3+5-	NC_003280.10	10122228	3+5-	ITX	-202	81	3	/RLNAS02/RDA/User/reseqai/WGS_animalPlant_HW.run/cromwell_server/log_dir/cromwell-executions/ANIMAL_PLANT_WGS/6df5746d-74e5-439c-a0f8-477ee832642a/call-sv_breakdancer_calling/shard-2/wf_breakdancer_var.SV_CALLING/4c12c6a5-e1d4-497f-b6e2-a79a9a3cb421/call-call_sv_bamcfg/inputs/489853787/WRM102.rmdup.bam|3	NA
NC_003280.10	10329342	2+1-	NC_003280.10	10329545	1+2-	DEL	251	53	2	/RLNAS02/RDA/User/reseqai/WGS_animalPlant_HW.run/cromwell_server/log_dir/cromwell-executions/ANIMAL_PLANT_WGS/6df5746d-74e5-439c-a0f8-477ee832642a/call-sv_breakdancer_calling/shard-2/wf_breakdancer_var.SV_CALLING/4c12c6a5-e1d4-497f-b6e2-a79a9a3cb421/call-call_sv_bamcfg/inputs/489853787/WRM102.rmdup.bam|2	1.91
NC_003280.10	10335954	40+56-	NC_003280.10	10336289	40+56-	ITX	-183	99	27	/RLNAS02/RDA/User/reseqai/WGS_animalPlant_HW.run/cromwell_server/log_dir/cromwell-executions/ANIMAL_PLANT_WGS/6df5746d-74e5-439c-a0f8-477ee832642a/call-sv_breakdancer_calling/shard-2/wf_breakdancer_var.SV_CALLING/4c12c6a5-e1d4-497f-b6e2-a79a9a3cb421/call-call_sv_bamcfg/inputs/489853787/WRM102.rmdup.bam|27	NA
NC_003280.10	10874156	0+28-	NC_003280.10	10875383	0+28-	INV	936	99	28	/RLNAS02/RDA/User/reseqai/WGS_animalPlant_HW.run/cromwell_server/log_dir/cromwell-executions/ANIMAL_PLANT_WGS/6df5746d-74e5-439c-a0f8-477ee832642a/call-sv_breakdancer_calling/shard-2/wf_breakdancer_var.SV_CALLING/4c12c6a5-e1d4-497f-b6e2-a79a9a3cb421/call-call_sv_bamcfg/inputs/489853787/WRM102.rmdup.bam|28	3.34
NC_003280.10	10877104	2+1-	NC_003280.10	10879949	8+3-	INV	2563	69	2	/RLNAS02/RDA/User/reseqai/WGS_animalPlant_HW.run/cromwell_server/log_dir/cromwell-executions/ANIMAL_PLANT_WGS/6df5746d-74e5-439c-a0f8-477ee832642a/call-sv_breakdancer_calling/shard-2/wf_breakdancer_var.SV_CALLING/4c12c6a5-e1d4-497f-b6e2-a79a9a3cb421/call-call_sv_bamcfg/inputs/489853787/WRM102.rmdup.bam|2	3.36
NC_003280.10	10877301	6+0-	NC_003280.10	10879949	8+3-	INV	2260	99	6	/RLNAS02/RDA/User/reseqai/WGS_animalPlant_HW.run/cromwell_server/log_dir/cromwell-executions/ANIMAL_PLANT_WGS/6df5746d-74e5-439c-a0f8-477ee832642a/call-sv_breakdancer_calling/shard-2/wf_breakdancer_var.SV_CALLING/4c12c6a5-e1d4-497f-b6e2-a79a9a3cb421/call-call_sv_bamcfg/inputs/489853787/WRM102.rmdup.bam|6	3.44
NC_003280.10	10922097	2+0-	NC_003280.10	10922300	0+2-	DEL	236	61	2	/RLNAS02/RDA/User/reseqai/WGS_animalPlant_HW.run/cromwell_server/log_dir/cromwell-executions/ANIMAL_PLANT_WGS/6df5746d-74e5-439c-a0f8-477ee832642a/call-sv_breakdancer_calling/shard-2/wf_breakdancer_var.SV_CALLING/4c12c6a5-e1d4-497f-b6e2-a79a9a3cb421/call-call_sv_bamcfg/inputs/489853787/WRM102.rmdup.bam|2	0.73
NC_003280.10	11190963	2+0-	NC_003280.10	11191154	0+2-	DEL	243	53	2	/RLNAS02/RDA/User/reseqai/WGS_animalPlant_HW.run/cromwell_server/log_dir/cromwell-executions/ANIMAL_PLANT_WGS/6df5746d-74e5-439c-a0f8-477ee832642a/call-sv_breakdancer_calling/shard-2/wf_breakdancer_var.SV_CALLING/4c12c6a5-e1d4-497f-b6e2-a79a9a3cb421/call-call_sv_bamcfg/inputs/489853787/WRM102.rmdup.bam|2	1.07
NC_003280.10	11211579	5+14-	NC_003280.10	11212135	32+9-	ITX	-157	99	17	/RLNAS02/RDA/User/reseqai/WGS_animalPlant_HW.run/cromwell_server/log_dir/cromwell-executions/ANIMAL_PLANT_WGS/6df5746d-74e5-439c-a0f8-477ee832642a/call-sv_breakdancer_calling/shard-2/wf_breakdancer_var.SV_CALLING/4c12c6a5-e1d4-497f-b6e2-a79a9a3cb421/call-call_sv_bamcfg/inputs/489853787/WRM102.rmdup.bam|17	0.71
NC_003280.10	11211806	5+14-	NC_003280.10	11212540	2+6-	DEL	819	86	4	/RLNAS02/RDA/User/reseqai/WGS_animalPlant_HW.run/cromwell_server/log_dir/cromwell-executions/ANIMAL_PLANT_WGS/6df5746d-74e5-439c-a0f8-477ee832642a/call-sv_breakdancer_calling/shard-2/wf_breakdancer_var.SV_CALLING/4c12c6a5-e1d4-497f-b6e2-a79a9a3cb421/call-call_sv_bamcfg/inputs/489853787/WRM102.rmdup.bam|4	2.27
NC_003280.10	11211769	32+9-	NC_003280.10	11212727	2+6-	ITX	200	46	2	/RLNAS02/RDA/User/reseqai/WGS_animalPlant_HW.run/cromwell_server/log_dir/cromwell-executions/ANIMAL_PLANT_WGS/6df5746d-74e5-439c-a0f8-477ee832642a/call-sv_breakdancer_calling/shard-2/wf_breakdancer_var.SV_CALLING/4c12c6a5-e1d4-497f-b6e2-a79a9a3cb421/call-call_sv_bamcfg/inputs/489853787/WRM102.rmdup.bam|2	0.86
NC_003279.8	9303774	4+0-	NC_003280.10	11872457	3+0-	CTX	-282	40	2	/RLNAS02/RDA/User/reseqai/WGS_animalPlant_HW.run/cromwell_server/log_dir/cromwell-executions/ANIMAL_PLANT_WGS/6df5746d-74e5-439c-a0f8-477ee832642a/call-sv_breakdancer_calling/shard-2/wf_breakdancer_var.SV_CALLING/4c12c6a5-e1d4-497f-b6e2-a79a9a3cb421/call-call_sv_bamcfg/inputs/489853787/WRM102.rmdup.bam|2
NC_003280.10	11528018	9+19-	NC_003280.10	11528344	9+19-	ITX	-175	99	7	/RLNAS02/RDA/User/reseqai/WGS_animalPlant_HW.run/cromwell_server/log_dir/cromwell-executions/ANIMAL_PLANT_WGS/6df5746d-74e5-439c-a0f8-477ee832642a/call-sv_breakdancer_calling/shard-2/wf_breakdancer_var.SV_CALLING/4c12c6a5-e1d4-497f-b6e2-a79a9a3cb421/call-call_sv_bamcfg/inputs/489853787/WRM102.rmdup.bam|7	NA
NC_003280.10	11826371	22+25-	NC_003280.10	11826556	22+25-	ITX	-163	99	14	/RLNAS02/RDA/User/reseqai/WGS_animalPlant_HW.run/cromwell_server/log_dir/cromwell-executions/ANIMAL_PLANT_WGS/6df5746d-74e5-439c-a0f8-477ee832642a/call-sv_breakdancer_calling/shard-2/wf_breakdancer_var.SV_CALLING/4c12c6a5-e1d4-497f-b6e2-a79a9a3cb421/call-call_sv_bamcfg/inputs/489853787/WRM102.rmdup.bam|14	NA
NC_003280.10	11826701	22+25-	NC_003280.10	11827061	5+12-	DEL	438	86	5	/RLNAS02/RDA/User/reseqai/WGS_animalPlant_HW.run/cromwell_server/log_dir/cromwell-executions/ANIMAL_PLANT_WGS/6df5746d-74e5-439c-a0f8-477ee832642a/call-sv_breakdancer_calling/shard-2/wf_breakdancer_var.SV_CALLING/4c12c6a5-e1d4-497f-b6e2-a79a9a3cb421/call-call_sv_bamcfg/inputs/489853787/WRM102.rmdup.bam|5	1.58
NC_003280.10	11826810	4+0-	NC_003280.10	11827061	5+12-	DEL	299	46	2	/RLNAS02/RDA/User/reseqai/WGS_animalPlant_HW.run/cromwell_server/log_dir/cromwell-executions/ANIMAL_PLANT_WGS/6df5746d-74e5-439c-a0f8-477ee832642a/call-sv_breakdancer_calling/shard-2/wf_breakdancer_var.SV_CALLING/4c12c6a5-e1d4-497f-b6e2-a79a9a3cb421/call-call_sv_bamcfg/inputs/489853787/WRM102.rmdup.bam|2	0.84
NC_003280.10	12171280	2+4-	NC_003280.10	12171373	2+4-	ITX	-203	60	2	/RLNAS02/RDA/User/reseqai/WGS_animalPlant_HW.run/cromwell_server/log_dir/cromwell-executions/ANIMAL_PLANT_WGS/6df5746d-74e5-439c-a0f8-477ee832642a/call-sv_breakdancer_calling/shard-2/wf_breakdancer_var.SV_CALLING/4c12c6a5-e1d4-497f-b6e2-a79a9a3cb421/call-call_sv_bamcfg/inputs/489853787/WRM102.rmdup.bam|2	NA
NC_003280.10	12171424	6+19-	NC_003280.10	12171566	6+19-	ITX	-177	99	6	/RLNAS02/RDA/User/reseqai/WGS_animalPlant_HW.run/cromwell_server/log_dir/cromwell-executions/ANIMAL_PLANT_WGS/6df5746d-74e5-439c-a0f8-477ee832642a/call-sv_breakdancer_calling/shard-2/wf_breakdancer_var.SV_CALLING/4c12c6a5-e1d4-497f-b6e2-a79a9a3cb421/call-call_sv_bamcfg/inputs/489853787/WRM102.rmdup.bam|6	NA
NC_003280.10	12171424	6+19-	NC_003280.10	12171791	9+1-	ITX	-259	95	4	/RLNAS02/RDA/User/reseqai/WGS_animalPlant_HW.run/cromwell_server/log_dir/cromwell-executions/ANIMAL_PLANT_WGS/6df5746d-74e5-439c-a0f8-477ee832642a/call-sv_breakdancer_calling/shard-2/wf_breakdancer_var.SV_CALLING/4c12c6a5-e1d4-497f-b6e2-a79a9a3cb421/call-call_sv_bamcfg/inputs/489853787/WRM102.rmdup.bam|4	0.31
NC_003280.10	12171424	6+19-	NC_003280.10	12171911	8+1-	ITX	-185	99	6	/RLNAS02/RDA/User/reseqai/WGS_animalPlant_HW.run/cromwell_server/log_dir/cromwell-executions/ANIMAL_PLANT_WGS/6df5746d-74e5-439c-a0f8-477ee832642a/call-sv_breakdancer_calling/shard-2/wf_breakdancer_var.SV_CALLING/4c12c6a5-e1d4-497f-b6e2-a79a9a3cb421/call-call_sv_bamcfg/inputs/489853787/WRM102.rmdup.bam|6	0.84
NC_003279.8	390798	5+14-	NC_003280.10	12717256	15+1-	CTX	-282	99	11	/RLNAS02/RDA/User/reseqai/WGS_animalPlant_HW.run/cromwell_server/log_dir/cromwell-executions/ANIMAL_PLANT_WGS/6df5746d-74e5-439c-a0f8-477ee832642a/call-sv_breakdancer_calling/shard-2/wf_breakdancer_var.SV_CALLING/4c12c6a5-e1d4-497f-b6e2-a79a9a3cb421/call-call_sv_bamcfg/inputs/489853787/WRM102.rmdup.bam|11
NC_003280.10	12651089	2+0-	NC_003280.10	12651301	0+3-	DEL	239	65	2	/RLNAS02/RDA/User/reseqai/WGS_animalPlant_HW.run/cromwell_server/log_dir/cromwell-executions/ANIMAL_PLANT_WGS/6df5746d-74e5-439c-a0f8-477ee832642a/call-sv_breakdancer_calling/shard-2/wf_breakdancer_var.SV_CALLING/4c12c6a5-e1d4-497f-b6e2-a79a9a3cb421/call-call_sv_bamcfg/inputs/489853787/WRM102.rmdup.bam|2	1.13
NC_003280.10	12749787	30+28-	NC_003280.10	12749841	30+28-	ITX	-154	99	19	/RLNAS02/RDA/User/reseqai/WGS_animalPlant_HW.run/cromwell_server/log_dir/cromwell-executions/ANIMAL_PLANT_WGS/6df5746d-74e5-439c-a0f8-477ee832642a/call-sv_breakdancer_calling/shard-2/wf_breakdancer_var.SV_CALLING/4c12c6a5-e1d4-497f-b6e2-a79a9a3cb421/call-call_sv_bamcfg/inputs/489853787/WRM102.rmdup.bam|19	NA
NC_003280.10	12822264	0+10-	NC_003280.10	12823016	14+0-	ITX	83	99	10	/RLNAS02/RDA/User/reseqai/WGS_animalPlant_HW.run/cromwell_server/log_dir/cromwell-executions/ANIMAL_PLANT_WGS/6df5746d-74e5-439c-a0f8-477ee832642a/call-sv_breakdancer_calling/shard-2/wf_breakdancer_var.SV_CALLING/4c12c6a5-e1d4-497f-b6e2-a79a9a3cb421/call-call_sv_bamcfg/inputs/489853787/WRM102.rmdup.bam|10	2.23
NC_003280.10	12845304	68+60-	NC_003280.10	12845563	68+60-	ITX	-171	99	18	/RLNAS02/RDA/User/reseqai/WGS_animalPlant_HW.run/cromwell_server/log_dir/cromwell-executions/ANIMAL_PLANT_WGS/6df5746d-74e5-439c-a0f8-477ee832642a/call-sv_breakdancer_calling/shard-2/wf_breakdancer_var.SV_CALLING/4c12c6a5-e1d4-497f-b6e2-a79a9a3cb421/call-call_sv_bamcfg/inputs/489853787/WRM102.rmdup.bam|18	NA
NC_003280.10	13080832	0+2-	NC_003280.10	13082713	0+4-	INV	1559	79	2	/RLNAS02/RDA/User/reseqai/WGS_animalPlant_HW.run/cromwell_server/log_dir/cromwell-executions/ANIMAL_PLANT_WGS/6df5746d-74e5-439c-a0f8-477ee832642a/call-sv_breakdancer_calling/shard-2/wf_breakdancer_var.SV_CALLING/4c12c6a5-e1d4-497f-b6e2-a79a9a3cb421/call-call_sv_bamcfg/inputs/489853787/WRM102.rmdup.bam|2	1.89
NC_003280.10	13319317	0+5-	NC_003280.10	13319981	7+0-	ITX	17	99	5	/RLNAS02/RDA/User/reseqai/WGS_animalPlant_HW.run/cromwell_server/log_dir/cromwell-executions/ANIMAL_PLANT_WGS/6df5746d-74e5-439c-a0f8-477ee832642a/call-sv_breakdancer_calling/shard-2/wf_breakdancer_var.SV_CALLING/4c12c6a5-e1d4-497f-b6e2-a79a9a3cb421/call-call_sv_bamcfg/inputs/489853787/WRM102.rmdup.bam|5	1.36
NC_003280.10	13583090	1+10-	NC_003280.10	13583703	9+0-	ITX	-19	99	7	/RLNAS02/RDA/User/reseqai/WGS_animalPlant_HW.run/cromwell_server/log_dir/cromwell-executions/ANIMAL_PLANT_WGS/6df5746d-74e5-439c-a0f8-477ee832642a/call-sv_breakdancer_calling/shard-2/wf_breakdancer_var.SV_CALLING/4c12c6a5-e1d4-497f-b6e2-a79a9a3cb421/call-call_sv_bamcfg/inputs/489853787/WRM102.rmdup.bam|7	0.97
NC_003280.10	13599050	2+0-	NC_003280.10	13599243	13+5-	DEL	239	46	2	/RLNAS02/RDA/User/reseqai/WGS_animalPlant_HW.run/cromwell_server/log_dir/cromwell-executions/ANIMAL_PLANT_WGS/6df5746d-74e5-439c-a0f8-477ee832642a/call-sv_breakdancer_calling/shard-2/wf_breakdancer_var.SV_CALLING/4c12c6a5-e1d4-497f-b6e2-a79a9a3cb421/call-call_sv_bamcfg/inputs/489853787/WRM102.rmdup.bam|2	7.66
NC_003280.10	13599003	8+8-	NC_003280.10	13599168	8+8-	ITX	-190	99	6	/RLNAS02/RDA/User/reseqai/WGS_animalPlant_HW.run/cromwell_server/log_dir/cromwell-executions/ANIMAL_PLANT_WGS/6df5746d-74e5-439c-a0f8-477ee832642a/call-sv_breakdancer_calling/shard-2/wf_breakdancer_var.SV_CALLING/4c12c6a5-e1d4-497f-b6e2-a79a9a3cb421/call-call_sv_bamcfg/inputs/489853787/WRM102.rmdup.bam|6	NA
NC_003280.10	13627589	1+5-	NC_003280.10	13627883	3+0-	ITX	-238	99	4	/RLNAS02/RDA/User/reseqai/WGS_animalPlant_HW.run/cromwell_server/log_dir/cromwell-executions/ANIMAL_PLANT_WGS/6df5746d-74e5-439c-a0f8-477ee832642a/call-sv_breakdancer_calling/shard-2/wf_breakdancer_var.SV_CALLING/4c12c6a5-e1d4-497f-b6e2-a79a9a3cb421/call-call_sv_bamcfg/inputs/489853787/WRM102.rmdup.bam|4	0.62
NC_003280.10	13738563	24+30-	NC_003280.10	13738861	24+30-	ITX	-184	99	7	/RLNAS02/RDA/User/reseqai/WGS_animalPlant_HW.run/cromwell_server/log_dir/cromwell-executions/ANIMAL_PLANT_WGS/6df5746d-74e5-439c-a0f8-477ee832642a/call-sv_breakdancer_calling/shard-2/wf_breakdancer_var.SV_CALLING/4c12c6a5-e1d4-497f-b6e2-a79a9a3cb421/call-call_sv_bamcfg/inputs/489853787/WRM102.rmdup.bam|7	NA
NC_003279.8	7969300	3+3-	NC_003280.10	14830252	3+1-	CTX	-282	53	3	/RLNAS02/RDA/User/reseqai/WGS_animalPlant_HW.run/cromwell_server/log_dir/cromwell-executions/ANIMAL_PLANT_WGS/6df5746d-74e5-439c-a0f8-477ee832642a/call-sv_breakdancer_calling/shard-2/wf_breakdancer_var.SV_CALLING/4c12c6a5-e1d4-497f-b6e2-a79a9a3cb421/call-call_sv_bamcfg/inputs/489853787/WRM102.rmdup.bam|3
NC_003279.8	12911567	3+3-	NC_003280.10	14801663	0+12-	CTX	-282	43	3	/RLNAS02/RDA/User/reseqai/WGS_animalPlant_HW.run/cromwell_server/log_dir/cromwell-executions/ANIMAL_PLANT_WGS/6df5746d-74e5-439c-a0f8-477ee832642a/call-sv_breakdancer_calling/shard-2/wf_breakdancer_var.SV_CALLING/4c12c6a5-e1d4-497f-b6e2-a79a9a3cb421/call-call_sv_bamcfg/inputs/489853787/WRM102.rmdup.bam|3
NC_003280.10	13870569	0+13-	NC_003280.10	13871258	15+4-	ITX	-92	99	13	/RLNAS02/RDA/User/reseqai/WGS_animalPlant_HW.run/cromwell_server/log_dir/cromwell-executions/ANIMAL_PLANT_WGS/6df5746d-74e5-439c-a0f8-477ee832642a/call-sv_breakdancer_calling/shard-2/wf_breakdancer_var.SV_CALLING/4c12c6a5-e1d4-497f-b6e2-a79a9a3cb421/call-call_sv_bamcfg/inputs/489853787/WRM102.rmdup.bam|13	0.98
NC_003280.10	13984938	355+465-	NC_003280.10	13985333	355+465-	ITX	-169	99	231	/RLNAS02/RDA/User/reseqai/WGS_animalPlant_HW.run/cromwell_server/log_dir/cromwell-executions/ANIMAL_PLANT_WGS/6df5746d-74e5-439c-a0f8-477ee832642a/call-sv_breakdancer_calling/shard-2/wf_breakdancer_var.SV_CALLING/4c12c6a5-e1d4-497f-b6e2-a79a9a3cb421/call-call_sv_bamcfg/inputs/489853787/WRM102.rmdup.bam|231	NA
NC_003280.10	13985478	355+465-	NC_003280.10	13985513	48+65-	DEL	314	99	17	/RLNAS02/RDA/User/reseqai/WGS_animalPlant_HW.run/cromwell_server/log_dir/cromwell-executions/ANIMAL_PLANT_WGS/6df5746d-74e5-439c-a0f8-477ee832642a/call-sv_breakdancer_calling/shard-2/wf_breakdancer_var.SV_CALLING/4c12c6a5-e1d4-497f-b6e2-a79a9a3cb421/call-call_sv_bamcfg/inputs/489853787/WRM102.rmdup.bam|17	0.90
NC_003280.10	13984938	355+465-	NC_003280.10	13986190	61+77-	ITX	-104	99	24	/RLNAS02/RDA/User/reseqai/WGS_animalPlant_HW.run/cromwell_server/log_dir/cromwell-executions/ANIMAL_PLANT_WGS/6df5746d-74e5-439c-a0f8-477ee832642a/call-sv_breakdancer_calling/shard-2/wf_breakdancer_var.SV_CALLING/4c12c6a5-e1d4-497f-b6e2-a79a9a3cb421/call-call_sv_bamcfg/inputs/489853787/WRM102.rmdup.bam|24	1.96
NC_003280.10	13984938	355+465-	NC_003280.10	13986827	142+117-	ITX	-20	99	45	/RLNAS02/RDA/User/reseqai/WGS_animalPlant_HW.run/cromwell_server/log_dir/cromwell-executions/ANIMAL_PLANT_WGS/6df5746d-74e5-439c-a0f8-477ee832642a/call-sv_breakdancer_calling/shard-2/wf_breakdancer_var.SV_CALLING/4c12c6a5-e1d4-497f-b6e2-a79a9a3cb421/call-call_sv_bamcfg/inputs/489853787/WRM102.rmdup.bam|45	3.87
NC_003280.10	13985513	48+65-	NC_003280.10	13986827	142+117-	ITX	147	99	7	/RLNAS02/RDA/User/reseqai/WGS_animalPlant_HW.run/cromwell_server/log_dir/cromwell-executions/ANIMAL_PLANT_WGS/6df5746d-74e5-439c-a0f8-477ee832642a/call-sv_breakdancer_calling/shard-2/wf_breakdancer_var.SV_CALLING/4c12c6a5-e1d4-497f-b6e2-a79a9a3cb421/call-call_sv_bamcfg/inputs/489853787/WRM102.rmdup.bam|7	3.91
NC_003280.10	13986045	61+77-	NC_003280.10	13986104	142+117-	DEL	288	99	10	/RLNAS02/RDA/User/reseqai/WGS_animalPlant_HW.run/cromwell_server/log_dir/cromwell-executions/ANIMAL_PLANT_WGS/6df5746d-74e5-439c-a0f8-477ee832642a/call-sv_breakdancer_calling/shard-2/wf_breakdancer_var.SV_CALLING/4c12c6a5-e1d4-497f-b6e2-a79a9a3cb421/call-call_sv_bamcfg/inputs/489853787/WRM102.rmdup.bam|10	8.97
NC_003280.10	14019623	10+11-	NC_003280.10	14019856	10+11-	ITX	-227	99	7	/RLNAS02/RDA/User/reseqai/WGS_animalPlant_HW.run/cromwell_server/log_dir/cromwell-executions/ANIMAL_PLANT_WGS/6df5746d-74e5-439c-a0f8-477ee832642a/call-sv_breakdancer_calling/shard-2/wf_breakdancer_var.SV_CALLING/4c12c6a5-e1d4-497f-b6e2-a79a9a3cb421/call-call_sv_bamcfg/inputs/489853787/WRM102.rmdup.bam|7	NA
NC_003280.10	14337548	171+185-	NC_003280.10	14338214	171+185-	ITX	-170	99	121	/RLNAS02/RDA/User/reseqai/WGS_animalPlant_HW.run/cromwell_server/log_dir/cromwell-executions/ANIMAL_PLANT_WGS/6df5746d-74e5-439c-a0f8-477ee832642a/call-sv_breakdancer_calling/shard-2/wf_breakdancer_var.SV_CALLING/4c12c6a5-e1d4-497f-b6e2-a79a9a3cb421/call-call_sv_bamcfg/inputs/489853787/WRM102.rmdup.bam|121	NA
NC_003280.10	14337548	171+185-	NC_003280.10	14338942	259+270-	ITX	-170	99	221	/RLNAS02/RDA/User/reseqai/WGS_animalPlant_HW.run/cromwell_server/log_dir/cromwell-executions/ANIMAL_PLANT_WGS/6df5746d-74e5-439c-a0f8-477ee832642a/call-sv_breakdancer_calling/shard-2/wf_breakdancer_var.SV_CALLING/4c12c6a5-e1d4-497f-b6e2-a79a9a3cb421/call-call_sv_bamcfg/inputs/489853787/WRM102.rmdup.bam|221	0.09
NC_003280.10	14338418	259+270-	NC_003280.10	14339245	25+26-	ITX	-178	99	19	/RLNAS02/RDA/User/reseqai/WGS_animalPlant_HW.run/cromwell_server/log_dir/cromwell-executions/ANIMAL_PLANT_WGS/6df5746d-74e5-439c-a0f8-477ee832642a/call-sv_breakdancer_calling/shard-2/wf_breakdancer_var.SV_CALLING/4c12c6a5-e1d4-497f-b6e2-a79a9a3cb421/call-call_sv_bamcfg/inputs/489853787/WRM102.rmdup.bam|19	0.31
NC_003280.10	14357783	2+0-	NC_003280.10	14357981	0+2-	DEL	244	54	2	/RLNAS02/RDA/User/reseqai/WGS_animalPlant_HW.run/cromwell_server/log_dir/cromwell-executions/ANIMAL_PLANT_WGS/6df5746d-74e5-439c-a0f8-477ee832642a/call-sv_breakdancer_calling/shard-2/wf_breakdancer_var.SV_CALLING/4c12c6a5-e1d4-497f-b6e2-a79a9a3cb421/call-call_sv_bamcfg/inputs/489853787/WRM102.rmdup.bam|2	2.30
NC_003280.10	15049347	0+11-	NC_003280.10	15049813	0+13-	INV	153	99	10	/RLNAS02/RDA/User/reseqai/WGS_animalPlant_HW.run/cromwell_server/log_dir/cromwell-executions/ANIMAL_PLANT_WGS/6df5746d-74e5-439c-a0f8-477ee832642a/call-sv_breakdancer_calling/shard-2/wf_breakdancer_var.SV_CALLING/4c12c6a5-e1d4-497f-b6e2-a79a9a3cb421/call-call_sv_bamcfg/inputs/489853787/WRM102.rmdup.bam|10	1.56
NC_003280.10	15049627	17+1-	NC_003280.10	15050135	10+0-	INV	245	99	7	/RLNAS02/RDA/User/reseqai/WGS_animalPlant_HW.run/cromwell_server/log_dir/cromwell-executions/ANIMAL_PLANT_WGS/6df5746d-74e5-439c-a0f8-477ee832642a/call-sv_breakdancer_calling/shard-2/wf_breakdancer_var.SV_CALLING/4c12c6a5-e1d4-497f-b6e2-a79a9a3cb421/call-call_sv_bamcfg/inputs/489853787/WRM102.rmdup.bam|7	2.07
NC_003279.8	12864680	5+0-	NC_003280.10	15124755	4+0-	CTX	-282	47	2	/RLNAS02/RDA/User/reseqai/WGS_animalPlant_HW.run/cromwell_server/log_dir/cromwell-executions/ANIMAL_PLANT_WGS/6df5746d-74e5-439c-a0f8-477ee832642a/call-sv_breakdancer_calling/shard-2/wf_breakdancer_var.SV_CALLING/4c12c6a5-e1d4-497f-b6e2-a79a9a3cb421/call-call_sv_bamcfg/inputs/489853787/WRM102.rmdup.bam|2
NC_003279.8	13462838	8+1-	NC_003280.10	15124755	4+0-	CTX	-282	31	2	/RLNAS02/RDA/User/reseqai/WGS_animalPlant_HW.run/cromwell_server/log_dir/cromwell-executions/ANIMAL_PLANT_WGS/6df5746d-74e5-439c-a0f8-477ee832642a/call-sv_breakdancer_calling/shard-2/wf_breakdancer_var.SV_CALLING/4c12c6a5-e1d4-497f-b6e2-a79a9a3cb421/call-call_sv_bamcfg/inputs/489853787/WRM102.rmdup.bam|2
NC_003280.10	15096175	18+3-	NC_003280.10	15096381	0+13-	DEL	330	99	13	/RLNAS02/RDA/User/reseqai/WGS_animalPlant_HW.run/cromwell_server/log_dir/cromwell-executions/ANIMAL_PLANT_WGS/6df5746d-74e5-439c-a0f8-477ee832642a/call-sv_breakdancer_calling/shard-2/wf_breakdancer_var.SV_CALLING/4c12c6a5-e1d4-497f-b6e2-a79a9a3cb421/call-call_sv_bamcfg/inputs/489853787/WRM102.rmdup.bam|13	0.78
NC_003280.10	15139277	6+1-	NC_003280.10	15139419	0+6-	DEL	246	99	6	/RLNAS02/RDA/User/reseqai/WGS_animalPlant_HW.run/cromwell_server/log_dir/cromwell-executions/ANIMAL_PLANT_WGS/6df5746d-74e5-439c-a0f8-477ee832642a/call-sv_breakdancer_calling/shard-2/wf_breakdancer_var.SV_CALLING/4c12c6a5-e1d4-497f-b6e2-a79a9a3cb421/call-call_sv_bamcfg/inputs/489853787/WRM102.rmdup.bam|6	1.99
NC_003280.10	15240952	21+17-	NC_003280.10	15241260	21+17-	ITX	-222	99	17	/RLNAS02/RDA/User/reseqai/WGS_animalPlant_HW.run/cromwell_server/log_dir/cromwell-executions/ANIMAL_PLANT_WGS/6df5746d-74e5-439c-a0f8-477ee832642a/call-sv_breakdancer_calling/shard-2/wf_breakdancer_var.SV_CALLING/4c12c6a5-e1d4-497f-b6e2-a79a9a3cb421/call-call_sv_bamcfg/inputs/489853787/WRM102.rmdup.bam|17	NA
NC_003281.10	158849	3+14-	NC_003281.10	162324	6+0-	ITX	2899	99	6	/RLNAS02/RDA/User/reseqai/WGS_animalPlant_HW.run/cromwell_server/log_dir/cromwell-executions/ANIMAL_PLANT_WGS/6df5746d-74e5-439c-a0f8-477ee832642a/call-sv_breakdancer_calling/shard-2/wf_breakdancer_var.SV_CALLING/4c12c6a5-e1d4-497f-b6e2-a79a9a3cb421/call-call_sv_bamcfg/inputs/489853787/WRM102.rmdup.bam|6	3.54
NC_003281.10	158849	3+14-	NC_003281.10	162419	8+0-	ITX	2954	99	8	/RLNAS02/RDA/User/reseqai/WGS_animalPlant_HW.run/cromwell_server/log_dir/cromwell-executions/ANIMAL_PLANT_WGS/6df5746d-74e5-439c-a0f8-477ee832642a/call-sv_breakdancer_calling/shard-2/wf_breakdancer_var.SV_CALLING/4c12c6a5-e1d4-497f-b6e2-a79a9a3cb421/call-call_sv_bamcfg/inputs/489853787/WRM102.rmdup.bam|8	3.59
NC_003281.10	261664	2+3-	NC_003281.10	415856	29+19-	ITX	32755	99	14	/RLNAS02/RDA/User/reseqai/WGS_animalPlant_HW.run/cromwell_server/log_dir/cromwell-executions/ANIMAL_PLANT_WGS/6df5746d-74e5-439c-a0f8-477ee832642a/call-sv_breakdancer_calling/shard-2/wf_breakdancer_var.SV_CALLING/4c12c6a5-e1d4-497f-b6e2-a79a9a3cb421/call-call_sv_bamcfg/inputs/489853787/WRM102.rmdup.bam|14	1.68
NC_003281.10	415291	27+53-	NC_003281.10	415856	29+19-	ITX	-164	99	25	/RLNAS02/RDA/User/reseqai/WGS_animalPlant_HW.run/cromwell_server/log_dir/cromwell-executions/ANIMAL_PLANT_WGS/6df5746d-74e5-439c-a0f8-477ee832642a/call-sv_breakdancer_calling/shard-2/wf_breakdancer_var.SV_CALLING/4c12c6a5-e1d4-497f-b6e2-a79a9a3cb421/call-call_sv_bamcfg/inputs/489853787/WRM102.rmdup.bam|25	1.16
NC_003281.10	414455	9+0-	NC_003281.10	415291	27+53-	DEL	933	68	4	/RLNAS02/RDA/User/reseqai/WGS_animalPlant_HW.run/cromwell_server/log_dir/cromwell-executions/ANIMAL_PLANT_WGS/6df5746d-74e5-439c-a0f8-477ee832642a/call-sv_breakdancer_calling/shard-2/wf_breakdancer_var.SV_CALLING/4c12c6a5-e1d4-497f-b6e2-a79a9a3cb421/call-call_sv_bamcfg/inputs/489853787/WRM102.rmdup.bam|4	1.09
NC_003281.10	346431	11+18-	NC_003281.10	493036	49+41-	ITX	58212	99	20	/RLNAS02/RDA/User/reseqai/WGS_animalPlant_HW.run/cromwell_server/log_dir/cromwell-executions/ANIMAL_PLANT_WGS/6df5746d-74e5-439c-a0f8-477ee832642a/call-sv_breakdancer_calling/shard-2/wf_breakdancer_var.SV_CALLING/4c12c6a5-e1d4-497f-b6e2-a79a9a3cb421/call-call_sv_bamcfg/inputs/489853787/WRM102.rmdup.bam|20	1.88
NC_003281.10	478098	8+0-	NC_003281.10	492839	49+41-	DEL	14788	99	8	/RLNAS02/RDA/User/reseqai/WGS_animalPlant_HW.run/cromwell_server/log_dir/cromwell-executions/ANIMAL_PLANT_WGS/6df5746d-74e5-439c-a0f8-477ee832642a/call-sv_breakdancer_calling/shard-2/wf_breakdancer_var.SV_CALLING/4c12c6a5-e1d4-497f-b6e2-a79a9a3cb421/call-call_sv_bamcfg/inputs/489853787/WRM102.rmdup.bam|8	1.94
NC_003281.10	478041	1+6-	NC_003281.10	493036	49+41-	ITX	14314	99	5	/RLNAS02/RDA/User/reseqai/WGS_animalPlant_HW.run/cromwell_server/log_dir/cromwell-executions/ANIMAL_PLANT_WGS/6df5746d-74e5-439c-a0f8-477ee832642a/call-sv_breakdancer_calling/shard-2/wf_breakdancer_var.SV_CALLING/4c12c6a5-e1d4-497f-b6e2-a79a9a3cb421/call-call_sv_bamcfg/inputs/489853787/WRM102.rmdup.bam|5	1.89
NC_003281.10	481531	13+14-	NC_003281.10	493036	49+41-	ITX	10711	99	11	/RLNAS02/RDA/User/reseqai/WGS_animalPlant_HW.run/cromwell_server/log_dir/cromwell-executions/ANIMAL_PLANT_WGS/6df5746d-74e5-439c-a0f8-477ee832642a/call-sv_breakdancer_calling/shard-2/wf_breakdancer_var.SV_CALLING/4c12c6a5-e1d4-497f-b6e2-a79a9a3cb421/call-call_sv_bamcfg/inputs/489853787/WRM102.rmdup.bam|11	1.86
NC_003281.10	490933	15+6-	NC_003281.10	493036	49+41-	INV	1920	99	12	/RLNAS02/RDA/User/reseqai/WGS_animalPlant_HW.run/cromwell_server/log_dir/cromwell-executions/ANIMAL_PLANT_WGS/6df5746d-74e5-439c-a0f8-477ee832642a/call-sv_breakdancer_calling/shard-2/wf_breakdancer_var.SV_CALLING/4c12c6a5-e1d4-497f-b6e2-a79a9a3cb421/call-call_sv_bamcfg/inputs/489853787/WRM102.rmdup.bam|12	1.64
NC_003281.10	451998	14+4-	NC_003281.10	452145	14+4-	ITX	-194	75	3	/RLNAS02/RDA/User/reseqai/WGS_animalPlant_HW.run/cromwell_server/log_dir/cromwell-executions/ANIMAL_PLANT_WGS/6df5746d-74e5-439c-a0f8-477ee832642a/call-sv_breakdancer_calling/shard-2/wf_breakdancer_var.SV_CALLING/4c12c6a5-e1d4-497f-b6e2-a79a9a3cb421/call-call_sv_bamcfg/inputs/489853787/WRM102.rmdup.bam|3	NA
NC_003281.10	452290	14+4-	NC_003281.10	452471	4+10-	DEL	319	68	4	/RLNAS02/RDA/User/reseqai/WGS_animalPlant_HW.run/cromwell_server/log_dir/cromwell-executions/ANIMAL_PLANT_WGS/6df5746d-74e5-439c-a0f8-477ee832642a/call-sv_breakdancer_calling/shard-2/wf_breakdancer_var.SV_CALLING/4c12c6a5-e1d4-497f-b6e2-a79a9a3cb421/call-call_sv_bamcfg/inputs/489853787/WRM102.rmdup.bam|4	2.38
NC_003281.10	578302	2+9-	NC_003281.10	578414	2+9-	ITX	-211	57	2	/RLNAS02/RDA/User/reseqai/WGS_animalPlant_HW.run/cromwell_server/log_dir/cromwell-executions/ANIMAL_PLANT_WGS/6df5746d-74e5-439c-a0f8-477ee832642a/call-sv_breakdancer_calling/shard-2/wf_breakdancer_var.SV_CALLING/4c12c6a5-e1d4-497f-b6e2-a79a9a3cb421/call-call_sv_bamcfg/inputs/489853787/WRM102.rmdup.bam|2	NA
NC_003281.10	578302	2+9-	NC_003281.10	578751	6+1-	ITX	-166	95	4	/RLNAS02/RDA/User/reseqai/WGS_animalPlant_HW.run/cromwell_server/log_dir/cromwell-executions/ANIMAL_PLANT_WGS/6df5746d-74e5-439c-a0f8-477ee832642a/call-sv_breakdancer_calling/shard-2/wf_breakdancer_var.SV_CALLING/4c12c6a5-e1d4-497f-b6e2-a79a9a3cb421/call-call_sv_bamcfg/inputs/489853787/WRM102.rmdup.bam|4	0.38
NC_003281.10	639574	13+5-	NC_003281.10	639607	13+5-	ITX	-223	99	4	/RLNAS02/RDA/User/reseqai/WGS_animalPlant_HW.run/cromwell_server/log_dir/cromwell-executions/ANIMAL_PLANT_WGS/6df5746d-74e5-439c-a0f8-477ee832642a/call-sv_breakdancer_calling/shard-2/wf_breakdancer_var.SV_CALLING/4c12c6a5-e1d4-497f-b6e2-a79a9a3cb421/call-call_sv_bamcfg/inputs/489853787/WRM102.rmdup.bam|4	NA
NC_003279.8	2228005	2+1-	NC_003281.10	1086627	2+0-	CTX	-282	53	2	/RLNAS02/RDA/User/reseqai/WGS_animalPlant_HW.run/cromwell_server/log_dir/cromwell-executions/ANIMAL_PLANT_WGS/6df5746d-74e5-439c-a0f8-477ee832642a/call-sv_breakdancer_calling/shard-2/wf_breakdancer_var.SV_CALLING/4c12c6a5-e1d4-497f-b6e2-a79a9a3cb421/call-call_sv_bamcfg/inputs/489853787/WRM102.rmdup.bam|2
NC_003280.10	12195456	1+3-	NC_003281.10	823607	3+1-	CTX	-282	70	3	/RLNAS02/RDA/User/reseqai/WGS_animalPlant_HW.run/cromwell_server/log_dir/cromwell-executions/ANIMAL_PLANT_WGS/6df5746d-74e5-439c-a0f8-477ee832642a/call-sv_breakdancer_calling/shard-2/wf_breakdancer_var.SV_CALLING/4c12c6a5-e1d4-497f-b6e2-a79a9a3cb421/call-call_sv_bamcfg/inputs/489853787/WRM102.rmdup.bam|3
NC_003281.10	931248	578+646-	NC_003281.10	931630	578+646-	ITX	-178	99	444	/RLNAS02/RDA/User/reseqai/WGS_animalPlant_HW.run/cromwell_server/log_dir/cromwell-executions/ANIMAL_PLANT_WGS/6df5746d-74e5-439c-a0f8-477ee832642a/call-sv_breakdancer_calling/shard-2/wf_breakdancer_var.SV_CALLING/4c12c6a5-e1d4-497f-b6e2-a79a9a3cb421/call-call_sv_bamcfg/inputs/489853787/WRM102.rmdup.bam|444	NA
NC_003281.10	1017642	78+82-	NC_003281.10	1017783	78+82-	ITX	-162	99	41	/RLNAS02/RDA/User/reseqai/WGS_animalPlant_HW.run/cromwell_server/log_dir/cromwell-executions/ANIMAL_PLANT_WGS/6df5746d-74e5-439c-a0f8-477ee832642a/call-sv_breakdancer_calling/shard-2/wf_breakdancer_var.SV_CALLING/4c12c6a5-e1d4-497f-b6e2-a79a9a3cb421/call-call_sv_bamcfg/inputs/489853787/WRM102.rmdup.bam|41	NA
NC_003281.10	1017642	78+82-	NC_003281.10	1019699	88+102-	ITX	-154	99	54	/RLNAS02/RDA/User/reseqai/WGS_animalPlant_HW.run/cromwell_server/log_dir/cromwell-executions/ANIMAL_PLANT_WGS/6df5746d-74e5-439c-a0f8-477ee832642a/call-sv_breakdancer_calling/shard-2/wf_breakdancer_var.SV_CALLING/4c12c6a5-e1d4-497f-b6e2-a79a9a3cb421/call-call_sv_bamcfg/inputs/489853787/WRM102.rmdup.bam|54	2.61
NC_003281.10	1017642	78+82-	NC_003281.10	1019987	23+17-	ITX	196	99	9	/RLNAS02/RDA/User/reseqai/WGS_animalPlant_HW.run/cromwell_server/log_dir/cromwell-executions/ANIMAL_PLANT_WGS/6df5746d-74e5-439c-a0f8-477ee832642a/call-sv_breakdancer_calling/shard-2/wf_breakdancer_var.SV_CALLING/4c12c6a5-e1d4-497f-b6e2-a79a9a3cb421/call-call_sv_bamcfg/inputs/489853787/WRM102.rmdup.bam|9	6.52
NC_003281.10	1017642	78+82-	NC_003281.10	1020052	13+6-	ITX	832	53	2	/RLNAS02/RDA/User/reseqai/WGS_animalPlant_HW.run/cromwell_server/log_dir/cromwell-executions/ANIMAL_PLANT_WGS/6df5746d-74e5-439c-a0f8-477ee832642a/call-sv_breakdancer_calling/shard-2/wf_breakdancer_var.SV_CALLING/4c12c6a5-e1d4-497f-b6e2-a79a9a3cb421/call-call_sv_bamcfg/inputs/489853787/WRM102.rmdup.bam|2	7.47
NC_003281.10	1019699	88+102-	NC_003281.10	1019703	23+17-	DEL	237	42	3	/RLNAS02/RDA/User/reseqai/WGS_animalPlant_HW.run/cromwell_server/log_dir/cromwell-executions/ANIMAL_PLANT_WGS/6df5746d-74e5-439c-a0f8-477ee832642a/call-sv_breakdancer_calling/shard-2/wf_breakdancer_var.SV_CALLING/4c12c6a5-e1d4-497f-b6e2-a79a9a3cb421/call-call_sv_bamcfg/inputs/489853787/WRM102.rmdup.bam|3	6.96
NC_003281.10	1019987	23+17-	NC_003281.10	1020101	0+4-	DEL	244	82	4	/RLNAS02/RDA/User/reseqai/WGS_animalPlant_HW.run/cromwell_server/log_dir/cromwell-executions/ANIMAL_PLANT_WGS/6df5746d-74e5-439c-a0f8-477ee832642a/call-sv_breakdancer_calling/shard-2/wf_breakdancer_var.SV_CALLING/4c12c6a5-e1d4-497f-b6e2-a79a9a3cb421/call-call_sv_bamcfg/inputs/489853787/WRM102.rmdup.bam|4	4.90
NC_003281.10	1018035	7+7-	NC_003281.10	1018120	7+7-	ITX	-153	99	6	/RLNAS02/RDA/User/reseqai/WGS_animalPlant_HW.run/cromwell_server/log_dir/cromwell-executions/ANIMAL_PLANT_WGS/6df5746d-74e5-439c-a0f8-477ee832642a/call-sv_breakdancer_calling/shard-2/wf_breakdancer_var.SV_CALLING/4c12c6a5-e1d4-497f-b6e2-a79a9a3cb421/call-call_sv_bamcfg/inputs/489853787/WRM102.rmdup.bam|6	NA
NC_003281.10	1018897	30+38-	NC_003281.10	1019031	30+38-	ITX	-147	99	28	/RLNAS02/RDA/User/reseqai/WGS_animalPlant_HW.run/cromwell_server/log_dir/cromwell-executions/ANIMAL_PLANT_WGS/6df5746d-74e5-439c-a0f8-477ee832642a/call-sv_breakdancer_calling/shard-2/wf_breakdancer_var.SV_CALLING/4c12c6a5-e1d4-497f-b6e2-a79a9a3cb421/call-call_sv_bamcfg/inputs/489853787/WRM102.rmdup.bam|28	NA
NC_003281.10	1020370	14+12-	NC_003281.10	1020482	14+12-	ITX	-211	99	12	/RLNAS02/RDA/User/reseqai/WGS_animalPlant_HW.run/cromwell_server/log_dir/cromwell-executions/ANIMAL_PLANT_WGS/6df5746d-74e5-439c-a0f8-477ee832642a/call-sv_breakdancer_calling/shard-2/wf_breakdancer_var.SV_CALLING/4c12c6a5-e1d4-497f-b6e2-a79a9a3cb421/call-call_sv_bamcfg/inputs/489853787/WRM102.rmdup.bam|12	NA
NC_003281.10	1252038	11+9-	NC_003281.10	1252109	11+9-	ITX	-172	99	9	/RLNAS02/RDA/User/reseqai/WGS_animalPlant_HW.run/cromwell_server/log_dir/cromwell-executions/ANIMAL_PLANT_WGS/6df5746d-74e5-439c-a0f8-477ee832642a/call-sv_breakdancer_calling/shard-2/wf_breakdancer_var.SV_CALLING/4c12c6a5-e1d4-497f-b6e2-a79a9a3cb421/call-call_sv_bamcfg/inputs/489853787/WRM102.rmdup.bam|9	NA
NC_003281.10	1252479	137+155-	NC_003281.10	1252634	137+155-	ITX	-169	99	129	/RLNAS02/RDA/User/reseqai/WGS_animalPlant_HW.run/cromwell_server/log_dir/cromwell-executions/ANIMAL_PLANT_WGS/6df5746d-74e5-439c-a0f8-477ee832642a/call-sv_breakdancer_calling/shard-2/wf_breakdancer_var.SV_CALLING/4c12c6a5-e1d4-497f-b6e2-a79a9a3cb421/call-call_sv_bamcfg/inputs/489853787/WRM102.rmdup.bam|129	NA
NC_003281.10	1260399	49+61-	NC_003281.10	1260522	49+61-	ITX	-164	99	45	/RLNAS02/RDA/User/reseqai/WGS_animalPlant_HW.run/cromwell_server/log_dir/cromwell-executions/ANIMAL_PLANT_WGS/6df5746d-74e5-439c-a0f8-477ee832642a/call-sv_breakdancer_calling/shard-2/wf_breakdancer_var.SV_CALLING/4c12c6a5-e1d4-497f-b6e2-a79a9a3cb421/call-call_sv_bamcfg/inputs/489853787/WRM102.rmdup.bam|45	NA
NC_003281.10	1261005	11+13-	NC_003281.10	1261074	11+13-	ITX	-149	99	6	/RLNAS02/RDA/User/reseqai/WGS_animalPlant_HW.run/cromwell_server/log_dir/cromwell-executions/ANIMAL_PLANT_WGS/6df5746d-74e5-439c-a0f8-477ee832642a/call-sv_breakdancer_calling/shard-2/wf_breakdancer_var.SV_CALLING/4c12c6a5-e1d4-497f-b6e2-a79a9a3cb421/call-call_sv_bamcfg/inputs/489853787/WRM102.rmdup.bam|6	NA
NC_003281.10	1261421	7+7-	NC_003281.10	1261454	7+7-	ITX	-146	99	7	/RLNAS02/RDA/User/reseqai/WGS_animalPlant_HW.run/cromwell_server/log_dir/cromwell-executions/ANIMAL_PLANT_WGS/6df5746d-74e5-439c-a0f8-477ee832642a/call-sv_breakdancer_calling/shard-2/wf_breakdancer_var.SV_CALLING/4c12c6a5-e1d4-497f-b6e2-a79a9a3cb421/call-call_sv_bamcfg/inputs/489853787/WRM102.rmdup.bam|7	NA
NC_003281.10	1299717	533+560-	NC_003281.10	1299988	533+560-	ITX	-182	99	391	/RLNAS02/RDA/User/reseqai/WGS_animalPlant_HW.run/cromwell_server/log_dir/cromwell-executions/ANIMAL_PLANT_WGS/6df5746d-74e5-439c-a0f8-477ee832642a/call-sv_breakdancer_calling/shard-2/wf_breakdancer_var.SV_CALLING/4c12c6a5-e1d4-497f-b6e2-a79a9a3cb421/call-call_sv_bamcfg/inputs/489853787/WRM102.rmdup.bam|391	NA
NC_003281.10	1299717	533+560-	NC_003281.10	1300551	60+102-	ITX	-182	99	35	/RLNAS02/RDA/User/reseqai/WGS_animalPlant_HW.run/cromwell_server/log_dir/cromwell-executions/ANIMAL_PLANT_WGS/6df5746d-74e5-439c-a0f8-477ee832642a/call-sv_breakdancer_calling/shard-2/wf_breakdancer_var.SV_CALLING/4c12c6a5-e1d4-497f-b6e2-a79a9a3cb421/call-call_sv_bamcfg/inputs/489853787/WRM102.rmdup.bam|35	0.36
NC_003281.10	1299717	533+560-	NC_003281.10	1302053	166+175-	ITX	-113	99	124	/RLNAS02/RDA/User/reseqai/WGS_animalPlant_HW.run/cromwell_server/log_dir/cromwell-executions/ANIMAL_PLANT_WGS/6df5746d-74e5-439c-a0f8-477ee832642a/call-sv_breakdancer_calling/shard-2/wf_breakdancer_var.SV_CALLING/4c12c6a5-e1d4-497f-b6e2-a79a9a3cb421/call-call_sv_bamcfg/inputs/489853787/WRM102.rmdup.bam|124	5.01
NC_003281.10	1300406	60+102-	NC_003281.10	1300457	2+4-	DEL	236	35	2	/RLNAS02/RDA/User/reseqai/WGS_animalPlant_HW.run/cromwell_server/log_dir/cromwell-executions/ANIMAL_PLANT_WGS/6df5746d-74e5-439c-a0f8-477ee832642a/call-sv_breakdancer_calling/shard-2/wf_breakdancer_var.SV_CALLING/4c12c6a5-e1d4-497f-b6e2-a79a9a3cb421/call-call_sv_bamcfg/inputs/489853787/WRM102.rmdup.bam|2	8.86
NC_003281.10	1300157	60+102-	NC_003281.10	1302053	166+175-	ITX	1204	99	8	/RLNAS02/RDA/User/reseqai/WGS_animalPlant_HW.run/cromwell_server/log_dir/cromwell-executions/ANIMAL_PLANT_WGS/6df5746d-74e5-439c-a0f8-477ee832642a/call-sv_breakdancer_calling/shard-2/wf_breakdancer_var.SV_CALLING/4c12c6a5-e1d4-497f-b6e2-a79a9a3cb421/call-call_sv_bamcfg/inputs/489853787/WRM102.rmdup.bam|8	4.14
NC_003281.10	1301373	77+78-	NC_003281.10	1302053	166+175-	ITX	-182	99	52	/RLNAS02/RDA/User/reseqai/WGS_animalPlant_HW.run/cromwell_server/log_dir/cromwell-executions/ANIMAL_PLANT_WGS/6df5746d-74e5-439c-a0f8-477ee832642a/call-sv_breakdancer_calling/shard-2/wf_breakdancer_var.SV_CALLING/4c12c6a5-e1d4-497f-b6e2-a79a9a3cb421/call-call_sv_bamcfg/inputs/489853787/WRM102.rmdup.bam|52	0.31
NC_003281.10	1302053	166+175-	NC_003281.10	1302084	11+19-	DEL	238	99	9	/RLNAS02/RDA/User/reseqai/WGS_animalPlant_HW.run/cromwell_server/log_dir/cromwell-executions/ANIMAL_PLANT_WGS/6df5746d-74e5-439c-a0f8-477ee832642a/call-sv_breakdancer_calling/shard-2/wf_breakdancer_var.SV_CALLING/4c12c6a5-e1d4-497f-b6e2-a79a9a3cb421/call-call_sv_bamcfg/inputs/489853787/WRM102.rmdup.bam|9	3.61
NC_003281.10	1301663	166+175-	NC_003281.10	1302990	116+134-	ITX	-175	99	99	/RLNAS02/RDA/User/reseqai/WGS_animalPlant_HW.run/cromwell_server/log_dir/cromwell-executions/ANIMAL_PLANT_WGS/6df5746d-74e5-439c-a0f8-477ee832642a/call-sv_breakdancer_calling/shard-2/wf_breakdancer_var.SV_CALLING/4c12c6a5-e1d4-497f-b6e2-a79a9a3cb421/call-call_sv_bamcfg/inputs/489853787/WRM102.rmdup.bam|99	2.86
NC_003281.10	1302276	11+19-	NC_003281.10	1302368	116+134-	DEL	239	38	3	/RLNAS02/RDA/User/reseqai/WGS_animalPlant_HW.run/cromwell_server/log_dir/cromwell-executions/ANIMAL_PLANT_WGS/6df5746d-74e5-439c-a0f8-477ee832642a/call-sv_breakdancer_calling/shard-2/wf_breakdancer_var.SV_CALLING/4c12c6a5-e1d4-497f-b6e2-a79a9a3cb421/call-call_sv_bamcfg/inputs/489853787/WRM102.rmdup.bam|3	12.81
NC_003281.10	1300626	4+4-	NC_003281.10	1300706	4+4-	ITX	-160	99	4	/RLNAS02/RDA/User/reseqai/WGS_animalPlant_HW.run/cromwell_server/log_dir/cromwell-executions/ANIMAL_PLANT_WGS/6df5746d-74e5-439c-a0f8-477ee832642a/call-sv_breakdancer_calling/shard-2/wf_breakdancer_var.SV_CALLING/4c12c6a5-e1d4-497f-b6e2-a79a9a3cb421/call-call_sv_bamcfg/inputs/489853787/WRM102.rmdup.bam|4	NA
NC_003281.10	1300776	3+3-	NC_003281.10	1300831	3+3-	ITX	-181	92	3	/RLNAS02/RDA/User/reseqai/WGS_animalPlant_HW.run/cromwell_server/log_dir/cromwell-executions/ANIMAL_PLANT_WGS/6df5746d-74e5-439c-a0f8-477ee832642a/call-sv_breakdancer_calling/shard-2/wf_breakdancer_var.SV_CALLING/4c12c6a5-e1d4-497f-b6e2-a79a9a3cb421/call-call_sv_bamcfg/inputs/489853787/WRM102.rmdup.bam|3	NA
NC_003279.8	14865262	2+1-	NC_003281.10	2589900	2+1-	CTX	-282	41	2	/RLNAS02/RDA/User/reseqai/WGS_animalPlant_HW.run/cromwell_server/log_dir/cromwell-executions/ANIMAL_PLANT_WGS/6df5746d-74e5-439c-a0f8-477ee832642a/call-sv_breakdancer_calling/shard-2/wf_breakdancer_var.SV_CALLING/4c12c6a5-e1d4-497f-b6e2-a79a9a3cb421/call-call_sv_bamcfg/inputs/489853787/WRM102.rmdup.bam|2
NC_003280.10	11530128	0+23-	NC_003281.10	2496700	8+9-	CTX	-282	46	3	/RLNAS02/RDA/User/reseqai/WGS_animalPlant_HW.run/cromwell_server/log_dir/cromwell-executions/ANIMAL_PLANT_WGS/6df5746d-74e5-439c-a0f8-477ee832642a/call-sv_breakdancer_calling/shard-2/wf_breakdancer_var.SV_CALLING/4c12c6a5-e1d4-497f-b6e2-a79a9a3cb421/call-call_sv_bamcfg/inputs/489853787/WRM102.rmdup.bam|3
NC_003281.10	2110820	0+12-	NC_003281.10	2116070	14+0-	ITX	4573	99	7	/RLNAS02/RDA/User/reseqai/WGS_animalPlant_HW.run/cromwell_server/log_dir/cromwell-executions/ANIMAL_PLANT_WGS/6df5746d-74e5-439c-a0f8-477ee832642a/call-sv_breakdancer_calling/shard-2/wf_breakdancer_var.SV_CALLING/4c12c6a5-e1d4-497f-b6e2-a79a9a3cb421/call-call_sv_bamcfg/inputs/489853787/WRM102.rmdup.bam|7	3.00
NC_003281.10	2293449	2+2-	NC_003281.10	2293480	2+2-	ITX	-152	74	2	/RLNAS02/RDA/User/reseqai/WGS_animalPlant_HW.run/cromwell_server/log_dir/cromwell-executions/ANIMAL_PLANT_WGS/6df5746d-74e5-439c-a0f8-477ee832642a/call-sv_breakdancer_calling/shard-2/wf_breakdancer_var.SV_CALLING/4c12c6a5-e1d4-497f-b6e2-a79a9a3cb421/call-call_sv_bamcfg/inputs/489853787/WRM102.rmdup.bam|2	NA
NC_003281.10	2497148	1+9-	NC_003281.10	2497858	63+61-	ITX	-176	99	47	/RLNAS02/RDA/User/reseqai/WGS_animalPlant_HW.run/cromwell_server/log_dir/cromwell-executions/ANIMAL_PLANT_WGS/6df5746d-74e5-439c-a0f8-477ee832642a/call-sv_breakdancer_calling/shard-2/wf_breakdancer_var.SV_CALLING/4c12c6a5-e1d4-497f-b6e2-a79a9a3cb421/call-call_sv_bamcfg/inputs/489853787/WRM102.rmdup.bam|47	1.27
NC_003281.10	2497409	63+61-	NC_003281.10	2498182	60+63-	ITX	-172	99	44	/RLNAS02/RDA/User/reseqai/WGS_animalPlant_HW.run/cromwell_server/log_dir/cromwell-executions/ANIMAL_PLANT_WGS/6df5746d-74e5-439c-a0f8-477ee832642a/call-sv_breakdancer_calling/shard-2/wf_breakdancer_var.SV_CALLING/4c12c6a5-e1d4-497f-b6e2-a79a9a3cb421/call-call_sv_bamcfg/inputs/489853787/WRM102.rmdup.bam|44	1.15
NC_003281.10	2498510	8+7-	NC_003281.10	2498560	8+7-	ITX	-157	99	7	/RLNAS02/RDA/User/reseqai/WGS_animalPlant_HW.run/cromwell_server/log_dir/cromwell-executions/ANIMAL_PLANT_WGS/6df5746d-74e5-439c-a0f8-477ee832642a/call-sv_breakdancer_calling/shard-2/wf_breakdancer_var.SV_CALLING/4c12c6a5-e1d4-497f-b6e2-a79a9a3cb421/call-call_sv_bamcfg/inputs/489853787/WRM102.rmdup.bam|7	NA
NC_003281.10	2499321	22+23-	NC_003281.10	2499455	22+23-	ITX	-175	99	18	/RLNAS02/RDA/User/reseqai/WGS_animalPlant_HW.run/cromwell_server/log_dir/cromwell-executions/ANIMAL_PLANT_WGS/6df5746d-74e5-439c-a0f8-477ee832642a/call-sv_breakdancer_calling/shard-2/wf_breakdancer_var.SV_CALLING/4c12c6a5-e1d4-497f-b6e2-a79a9a3cb421/call-call_sv_bamcfg/inputs/489853787/WRM102.rmdup.bam|18	NA
NC_003281.10	2500273	11+12-	NC_003281.10	2500368	11+12-	ITX	-150	99	10	/RLNAS02/RDA/User/reseqai/WGS_animalPlant_HW.run/cromwell_server/log_dir/cromwell-executions/ANIMAL_PLANT_WGS/6df5746d-74e5-439c-a0f8-477ee832642a/call-sv_breakdancer_calling/shard-2/wf_breakdancer_var.SV_CALLING/4c12c6a5-e1d4-497f-b6e2-a79a9a3cb421/call-call_sv_bamcfg/inputs/489853787/WRM102.rmdup.bam|10	NA
NC_003281.10	2500718	36+40-	NC_003281.10	2500992	36+40-	ITX	-165	99	31	/RLNAS02/RDA/User/reseqai/WGS_animalPlant_HW.run/cromwell_server/log_dir/cromwell-executions/ANIMAL_PLANT_WGS/6df5746d-74e5-439c-a0f8-477ee832642a/call-sv_breakdancer_calling/shard-2/wf_breakdancer_var.SV_CALLING/4c12c6a5-e1d4-497f-b6e2-a79a9a3cb421/call-call_sv_bamcfg/inputs/489853787/WRM102.rmdup.bam|31	NA
NC_003281.10	2501392	23+37-	NC_003281.10	2501775	23+37-	ITX	-195	99	14	/RLNAS02/RDA/User/reseqai/WGS_animalPlant_HW.run/cromwell_server/log_dir/cromwell-executions/ANIMAL_PLANT_WGS/6df5746d-74e5-439c-a0f8-477ee832642a/call-sv_breakdancer_calling/shard-2/wf_breakdancer_var.SV_CALLING/4c12c6a5-e1d4-497f-b6e2-a79a9a3cb421/call-call_sv_bamcfg/inputs/489853787/WRM102.rmdup.bam|14	NA
NC_003279.8	2833911	0+4-	NC_003281.10	3720255	3+3-	CTX	-282	64	3	/RLNAS02/RDA/User/reseqai/WGS_animalPlant_HW.run/cromwell_server/log_dir/cromwell-executions/ANIMAL_PLANT_WGS/6df5746d-74e5-439c-a0f8-477ee832642a/call-sv_breakdancer_calling/shard-2/wf_breakdancer_var.SV_CALLING/4c12c6a5-e1d4-497f-b6e2-a79a9a3cb421/call-call_sv_bamcfg/inputs/489853787/WRM102.rmdup.bam|3
NC_003279.8	12770156	0+3-	NC_003281.10	3873070	0+4-	CTX	-282	42	2	/RLNAS02/RDA/User/reseqai/WGS_animalPlant_HW.run/cromwell_server/log_dir/cromwell-executions/ANIMAL_PLANT_WGS/6df5746d-74e5-439c-a0f8-477ee832642a/call-sv_breakdancer_calling/shard-2/wf_breakdancer_var.SV_CALLING/4c12c6a5-e1d4-497f-b6e2-a79a9a3cb421/call-call_sv_bamcfg/inputs/489853787/WRM102.rmdup.bam|2
NC_003279.8	13894594	18+17-	NC_003281.10	4025803	21+16-	CTX	-282	99	32	/RLNAS02/RDA/User/reseqai/WGS_animalPlant_HW.run/cromwell_server/log_dir/cromwell-executions/ANIMAL_PLANT_WGS/6df5746d-74e5-439c-a0f8-477ee832642a/call-sv_breakdancer_calling/shard-2/wf_breakdancer_var.SV_CALLING/4c12c6a5-e1d4-497f-b6e2-a79a9a3cb421/call-call_sv_bamcfg/inputs/489853787/WRM102.rmdup.bam|32
NC_003281.10	1524917	20+21-	NC_003281.10	3279901	7+7-	DEL	1755161	99	7	/RLNAS02/RDA/User/reseqai/WGS_animalPlant_HW.run/cromwell_server/log_dir/cromwell-executions/ANIMAL_PLANT_WGS/6df5746d-74e5-439c-a0f8-477ee832642a/call-sv_breakdancer_calling/shard-2/wf_breakdancer_var.SV_CALLING/4c12c6a5-e1d4-497f-b6e2-a79a9a3cb421/call-call_sv_bamcfg/inputs/489853787/WRM102.rmdup.bam|7	1.90
NC_003281.10	3011664	1+22-	NC_003281.10	3012116	27+2-	ITX	-214	99	23	/RLNAS02/RDA/User/reseqai/WGS_animalPlant_HW.run/cromwell_server/log_dir/cromwell-executions/ANIMAL_PLANT_WGS/6df5746d-74e5-439c-a0f8-477ee832642a/call-sv_breakdancer_calling/shard-2/wf_breakdancer_var.SV_CALLING/4c12c6a5-e1d4-497f-b6e2-a79a9a3cb421/call-call_sv_bamcfg/inputs/489853787/WRM102.rmdup.bam|23	0.34
NC_003281.10	3334361	3+5-	NC_003281.10	3334473	3+5-	ITX	-174	80	3	/RLNAS02/RDA/User/reseqai/WGS_animalPlant_HW.run/cromwell_server/log_dir/cromwell-executions/ANIMAL_PLANT_WGS/6df5746d-74e5-439c-a0f8-477ee832642a/call-sv_breakdancer_calling/shard-2/wf_breakdancer_var.SV_CALLING/4c12c6a5-e1d4-497f-b6e2-a79a9a3cb421/call-call_sv_bamcfg/inputs/489853787/WRM102.rmdup.bam|3	NA
NC_003281.10	3334541	10+8-	NC_003281.10	3334641	10+8-	ITX	-167	99	5	/RLNAS02/RDA/User/reseqai/WGS_animalPlant_HW.run/cromwell_server/log_dir/cromwell-executions/ANIMAL_PLANT_WGS/6df5746d-74e5-439c-a0f8-477ee832642a/call-sv_breakdancer_calling/shard-2/wf_breakdancer_var.SV_CALLING/4c12c6a5-e1d4-497f-b6e2-a79a9a3cb421/call-call_sv_bamcfg/inputs/489853787/WRM102.rmdup.bam|5	NA
NC_003281.10	3334880	23+28-	NC_003281.10	3335105	23+28-	ITX	-176	99	16	/RLNAS02/RDA/User/reseqai/WGS_animalPlant_HW.run/cromwell_server/log_dir/cromwell-executions/ANIMAL_PLANT_WGS/6df5746d-74e5-439c-a0f8-477ee832642a/call-sv_breakdancer_calling/shard-2/wf_breakdancer_var.SV_CALLING/4c12c6a5-e1d4-497f-b6e2-a79a9a3cb421/call-call_sv_bamcfg/inputs/489853787/WRM102.rmdup.bam|16	NA
NC_003281.10	3335215	15+17-	NC_003281.10	3335411	15+17-	ITX	-175	99	11	/RLNAS02/RDA/User/reseqai/WGS_animalPlant_HW.run/cromwell_server/log_dir/cromwell-executions/ANIMAL_PLANT_WGS/6df5746d-74e5-439c-a0f8-477ee832642a/call-sv_breakdancer_calling/shard-2/wf_breakdancer_var.SV_CALLING/4c12c6a5-e1d4-497f-b6e2-a79a9a3cb421/call-call_sv_bamcfg/inputs/489853787/WRM102.rmdup.bam|11	NA
NC_003281.10	3336518	10+5-	NC_003281.10	3336573	10+5-	ITX	-161	99	5	/RLNAS02/RDA/User/reseqai/WGS_animalPlant_HW.run/cromwell_server/log_dir/cromwell-executions/ANIMAL_PLANT_WGS/6df5746d-74e5-439c-a0f8-477ee832642a/call-sv_breakdancer_calling/shard-2/wf_breakdancer_var.SV_CALLING/4c12c6a5-e1d4-497f-b6e2-a79a9a3cb421/call-call_sv_bamcfg/inputs/489853787/WRM102.rmdup.bam|5	NA
NC_003281.10	3445461	17+16-	NC_003281.10	3445627	17+16-	ITX	-173	99	13	/RLNAS02/RDA/User/reseqai/WGS_animalPlant_HW.run/cromwell_server/log_dir/cromwell-executions/ANIMAL_PLANT_WGS/6df5746d-74e5-439c-a0f8-477ee832642a/call-sv_breakdancer_calling/shard-2/wf_breakdancer_var.SV_CALLING/4c12c6a5-e1d4-497f-b6e2-a79a9a3cb421/call-call_sv_bamcfg/inputs/489853787/WRM102.rmdup.bam|13	NA
NC_003281.10	3770453	34+46-	NC_003281.10	3770570	34+46-	ITX	-161	99	22	/RLNAS02/RDA/User/reseqai/WGS_animalPlant_HW.run/cromwell_server/log_dir/cromwell-executions/ANIMAL_PLANT_WGS/6df5746d-74e5-439c-a0f8-477ee832642a/call-sv_breakdancer_calling/shard-2/wf_breakdancer_var.SV_CALLING/4c12c6a5-e1d4-497f-b6e2-a79a9a3cb421/call-call_sv_bamcfg/inputs/489853787/WRM102.rmdup.bam|22	NA
NC_003281.10	3895185	3+3-	NC_003281.10	3895231	3+3-	ITX	-163	69	2	/RLNAS02/RDA/User/reseqai/WGS_animalPlant_HW.run/cromwell_server/log_dir/cromwell-executions/ANIMAL_PLANT_WGS/6df5746d-74e5-439c-a0f8-477ee832642a/call-sv_breakdancer_calling/shard-2/wf_breakdancer_var.SV_CALLING/4c12c6a5-e1d4-497f-b6e2-a79a9a3cb421/call-call_sv_bamcfg/inputs/489853787/WRM102.rmdup.bam|2	NA
NC_003281.10	3897070	109+114-	NC_003281.10	3897331	109+114-	ITX	-169	99	90	/RLNAS02/RDA/User/reseqai/WGS_animalPlant_HW.run/cromwell_server/log_dir/cromwell-executions/ANIMAL_PLANT_WGS/6df5746d-74e5-439c-a0f8-477ee832642a/call-sv_breakdancer_calling/shard-2/wf_breakdancer_var.SV_CALLING/4c12c6a5-e1d4-497f-b6e2-a79a9a3cb421/call-call_sv_bamcfg/inputs/489853787/WRM102.rmdup.bam|90	NA
NC_003281.10	3987077	23+31-	NC_003281.10	3987293	23+31-	ITX	-165	99	16	/RLNAS02/RDA/User/reseqai/WGS_animalPlant_HW.run/cromwell_server/log_dir/cromwell-executions/ANIMAL_PLANT_WGS/6df5746d-74e5-439c-a0f8-477ee832642a/call-sv_breakdancer_calling/shard-2/wf_breakdancer_var.SV_CALLING/4c12c6a5-e1d4-497f-b6e2-a79a9a3cb421/call-call_sv_bamcfg/inputs/489853787/WRM102.rmdup.bam|16	NA
NC_003281.10	3987354	33+39-	NC_003281.10	3987560	33+39-	ITX	-175	99	31	/RLNAS02/RDA/User/reseqai/WGS_animalPlant_HW.run/cromwell_server/log_dir/cromwell-executions/ANIMAL_PLANT_WGS/6df5746d-74e5-439c-a0f8-477ee832642a/call-sv_breakdancer_calling/shard-2/wf_breakdancer_var.SV_CALLING/4c12c6a5-e1d4-497f-b6e2-a79a9a3cb421/call-call_sv_bamcfg/inputs/489853787/WRM102.rmdup.bam|31	NA
NC_003281.10	3229710	2+3-	NC_003281.10	4670839	0+15-	INV	1440812	99	3	/RLNAS02/RDA/User/reseqai/WGS_animalPlant_HW.run/cromwell_server/log_dir/cromwell-executions/ANIMAL_PLANT_WGS/6df5746d-74e5-439c-a0f8-477ee832642a/call-sv_breakdancer_calling/shard-2/wf_breakdancer_var.SV_CALLING/4c12c6a5-e1d4-497f-b6e2-a79a9a3cb421/call-call_sv_bamcfg/inputs/489853787/WRM102.rmdup.bam|3	2.01
NC_003281.10	5353300	5+7-	NC_003281.10	5353413	5+7-	ITX	-208	99	5	/RLNAS02/RDA/User/reseqai/WGS_animalPlant_HW.run/cromwell_server/log_dir/cromwell-executions/ANIMAL_PLANT_WGS/6df5746d-74e5-439c-a0f8-477ee832642a/call-sv_breakdancer_calling/shard-2/wf_breakdancer_var.SV_CALLING/4c12c6a5-e1d4-497f-b6e2-a79a9a3cb421/call-call_sv_bamcfg/inputs/489853787/WRM102.rmdup.bam|5	NA
NC_003281.10	5354422	18+14-	NC_003281.10	5354585	18+14-	ITX	-153	99	13	/RLNAS02/RDA/User/reseqai/WGS_animalPlant_HW.run/cromwell_server/log_dir/cromwell-executions/ANIMAL_PLANT_WGS/6df5746d-74e5-439c-a0f8-477ee832642a/call-sv_breakdancer_calling/shard-2/wf_breakdancer_var.SV_CALLING/4c12c6a5-e1d4-497f-b6e2-a79a9a3cb421/call-call_sv_bamcfg/inputs/489853787/WRM102.rmdup.bam|13	NA
NC_003281.10	5354822	8+12-	NC_003281.10	5354976	8+12-	ITX	-155	99	7	/RLNAS02/RDA/User/reseqai/WGS_animalPlant_HW.run/cromwell_server/log_dir/cromwell-executions/ANIMAL_PLANT_WGS/6df5746d-74e5-439c-a0f8-477ee832642a/call-sv_breakdancer_calling/shard-2/wf_breakdancer_var.SV_CALLING/4c12c6a5-e1d4-497f-b6e2-a79a9a3cb421/call-call_sv_bamcfg/inputs/489853787/WRM102.rmdup.bam|7	NA
NC_003281.10	5355194	47+63-	NC_003281.10	5355342	47+63-	ITX	-152	99	38	/RLNAS02/RDA/User/reseqai/WGS_animalPlant_HW.run/cromwell_server/log_dir/cromwell-executions/ANIMAL_PLANT_WGS/6df5746d-74e5-439c-a0f8-477ee832642a/call-sv_breakdancer_calling/shard-2/wf_breakdancer_var.SV_CALLING/4c12c6a5-e1d4-497f-b6e2-a79a9a3cb421/call-call_sv_bamcfg/inputs/489853787/WRM102.rmdup.bam|38	NA
NC_003280.10	5191478	1+2-	NC_003281.10	5908528	0+5-	CTX	-282	44	2	/RLNAS02/RDA/User/reseqai/WGS_animalPlant_HW.run/cromwell_server/log_dir/cromwell-executions/ANIMAL_PLANT_WGS/6df5746d-74e5-439c-a0f8-477ee832642a/call-sv_breakdancer_calling/shard-2/wf_breakdancer_var.SV_CALLING/4c12c6a5-e1d4-497f-b6e2-a79a9a3cb421/call-call_sv_bamcfg/inputs/489853787/WRM102.rmdup.bam|2
NC_003280.10	13263668	3+0-	NC_003281.10	6084393	3+2-	CTX	-282	39	2	/RLNAS02/RDA/User/reseqai/WGS_animalPlant_HW.run/cromwell_server/log_dir/cromwell-executions/ANIMAL_PLANT_WGS/6df5746d-74e5-439c-a0f8-477ee832642a/call-sv_breakdancer_calling/shard-2/wf_breakdancer_var.SV_CALLING/4c12c6a5-e1d4-497f-b6e2-a79a9a3cb421/call-call_sv_bamcfg/inputs/489853787/WRM102.rmdup.bam|2
NC_003280.10	14291619	3+0-	NC_003281.10	6437384	1+2-	CTX	-282	46	2	/RLNAS02/RDA/User/reseqai/WGS_animalPlant_HW.run/cromwell_server/log_dir/cromwell-executions/ANIMAL_PLANT_WGS/6df5746d-74e5-439c-a0f8-477ee832642a/call-sv_breakdancer_calling/shard-2/wf_breakdancer_var.SV_CALLING/4c12c6a5-e1d4-497f-b6e2-a79a9a3cb421/call-call_sv_bamcfg/inputs/489853787/WRM102.rmdup.bam|2
NC_003281.10	5356229	5+4-	NC_003281.10	5356281	5+4-	ITX	-162	99	4	/RLNAS02/RDA/User/reseqai/WGS_animalPlant_HW.run/cromwell_server/log_dir/cromwell-executions/ANIMAL_PLANT_WGS/6df5746d-74e5-439c-a0f8-477ee832642a/call-sv_breakdancer_calling/shard-2/wf_breakdancer_var.SV_CALLING/4c12c6a5-e1d4-497f-b6e2-a79a9a3cb421/call-call_sv_bamcfg/inputs/489853787/WRM102.rmdup.bam|4	NA
NC_003281.10	5356740	14+12-	NC_003281.10	5356808	14+12-	ITX	-162	99	6	/RLNAS02/RDA/User/reseqai/WGS_animalPlant_HW.run/cromwell_server/log_dir/cromwell-executions/ANIMAL_PLANT_WGS/6df5746d-74e5-439c-a0f8-477ee832642a/call-sv_breakdancer_calling/shard-2/wf_breakdancer_var.SV_CALLING/4c12c6a5-e1d4-497f-b6e2-a79a9a3cb421/call-call_sv_bamcfg/inputs/489853787/WRM102.rmdup.bam|6	NA
NC_003281.10	5356953	14+12-	NC_003281.10	5357137	0+2-	DEL	234	50	2	/RLNAS02/RDA/User/reseqai/WGS_animalPlant_HW.run/cromwell_server/log_dir/cromwell-executions/ANIMAL_PLANT_WGS/6df5746d-74e5-439c-a0f8-477ee832642a/call-sv_breakdancer_calling/shard-2/wf_breakdancer_var.SV_CALLING/4c12c6a5-e1d4-497f-b6e2-a79a9a3cb421/call-call_sv_bamcfg/inputs/489853787/WRM102.rmdup.bam|2	3.28
NC_003281.10	5356918	7+4-	NC_003281.10	5357002	7+4-	ITX	-159	85	3	/RLNAS02/RDA/User/reseqai/WGS_animalPlant_HW.run/cromwell_server/log_dir/cromwell-executions/ANIMAL_PLANT_WGS/6df5746d-74e5-439c-a0f8-477ee832642a/call-sv_breakdancer_calling/shard-2/wf_breakdancer_var.SV_CALLING/4c12c6a5-e1d4-497f-b6e2-a79a9a3cb421/call-call_sv_bamcfg/inputs/489853787/WRM102.rmdup.bam|3	NA
NC_003281.10	5357441	4+3-	NC_003281.10	5357468	4+3-	ITX	-141	99	3	/RLNAS02/RDA/User/reseqai/WGS_animalPlant_HW.run/cromwell_server/log_dir/cromwell-executions/ANIMAL_PLANT_WGS/6df5746d-74e5-439c-a0f8-477ee832642a/call-sv_breakdancer_calling/shard-2/wf_breakdancer_var.SV_CALLING/4c12c6a5-e1d4-497f-b6e2-a79a9a3cb421/call-call_sv_bamcfg/inputs/489853787/WRM102.rmdup.bam|3	NA
NC_003281.10	5357785	38+52-	NC_003281.10	5357935	38+52-	ITX	-187	99	20	/RLNAS02/RDA/User/reseqai/WGS_animalPlant_HW.run/cromwell_server/log_dir/cromwell-executions/ANIMAL_PLANT_WGS/6df5746d-74e5-439c-a0f8-477ee832642a/call-sv_breakdancer_calling/shard-2/wf_breakdancer_var.SV_CALLING/4c12c6a5-e1d4-497f-b6e2-a79a9a3cb421/call-call_sv_bamcfg/inputs/489853787/WRM102.rmdup.bam|20	NA
NC_003281.10	5507054	0+16-	NC_003281.10	5509385	18+4-	ITX	1657	99	16	/RLNAS02/RDA/User/reseqai/WGS_animalPlant_HW.run/cromwell_server/log_dir/cromwell-executions/ANIMAL_PLANT_WGS/6df5746d-74e5-439c-a0f8-477ee832642a/call-sv_breakdancer_calling/shard-2/wf_breakdancer_var.SV_CALLING/4c12c6a5-e1d4-497f-b6e2-a79a9a3cb421/call-call_sv_bamcfg/inputs/489853787/WRM102.rmdup.bam|16	3.42
NC_003281.10	5507176	0+2-	NC_003281.10	5509385	18+4-	ITX	1586	45	2	/RLNAS02/RDA/User/reseqai/WGS_animalPlant_HW.run/cromwell_server/log_dir/cromwell-executions/ANIMAL_PLANT_WGS/6df5746d-74e5-439c-a0f8-477ee832642a/call-sv_breakdancer_calling/shard-2/wf_breakdancer_var.SV_CALLING/4c12c6a5-e1d4-497f-b6e2-a79a9a3cb421/call-call_sv_bamcfg/inputs/489853787/WRM102.rmdup.bam|2	3.47
NC_003281.10	6283045	5+10-	NC_003281.10	6283157	5+10-	ITX	-148	57	2	/RLNAS02/RDA/User/reseqai/WGS_animalPlant_HW.run/cromwell_server/log_dir/cromwell-executions/ANIMAL_PLANT_WGS/6df5746d-74e5-439c-a0f8-477ee832642a/call-sv_breakdancer_calling/shard-2/wf_breakdancer_var.SV_CALLING/4c12c6a5-e1d4-497f-b6e2-a79a9a3cb421/call-call_sv_bamcfg/inputs/489853787/WRM102.rmdup.bam|2	NA
NC_003281.10	6283302	5+10-	NC_003281.10	6283412	2+6-	INV	-163	99	6	/RLNAS02/RDA/User/reseqai/WGS_animalPlant_HW.run/cromwell_server/log_dir/cromwell-executions/ANIMAL_PLANT_WGS/6df5746d-74e5-439c-a0f8-477ee832642a/call-sv_breakdancer_calling/shard-2/wf_breakdancer_var.SV_CALLING/4c12c6a5-e1d4-497f-b6e2-a79a9a3cb421/call-call_sv_bamcfg/inputs/489853787/WRM102.rmdup.bam|6	0.19
NC_003281.10	6567118	0+7-	NC_003281.10	6572909	8+0-	ITX	5184	99	4	/RLNAS02/RDA/User/reseqai/WGS_animalPlant_HW.run/cromwell_server/log_dir/cromwell-executions/ANIMAL_PLANT_WGS/6df5746d-74e5-439c-a0f8-477ee832642a/call-sv_breakdancer_calling/shard-2/wf_breakdancer_var.SV_CALLING/4c12c6a5-e1d4-497f-b6e2-a79a9a3cb421/call-call_sv_bamcfg/inputs/489853787/WRM102.rmdup.bam|4	0.94
NC_003280.10	13595324	3+1-	NC_003281.10	6843591	0+5-	CTX	-282	54	3	/RLNAS02/RDA/User/reseqai/WGS_animalPlant_HW.run/cromwell_server/log_dir/cromwell-executions/ANIMAL_PLANT_WGS/6df5746d-74e5-439c-a0f8-477ee832642a/call-sv_breakdancer_calling/shard-2/wf_breakdancer_var.SV_CALLING/4c12c6a5-e1d4-497f-b6e2-a79a9a3cb421/call-call_sv_bamcfg/inputs/489853787/WRM102.rmdup.bam|3
NC_003281.10	6685709	9+1-	NC_003281.10	6685881	2+0-	INV	-100	75	2	/RLNAS02/RDA/User/reseqai/WGS_animalPlant_HW.run/cromwell_server/log_dir/cromwell-executions/ANIMAL_PLANT_WGS/6df5746d-74e5-439c-a0f8-477ee832642a/call-sv_breakdancer_calling/shard-2/wf_breakdancer_var.SV_CALLING/4c12c6a5-e1d4-497f-b6e2-a79a9a3cb421/call-call_sv_bamcfg/inputs/489853787/WRM102.rmdup.bam|2	0.49
NC_003281.10	7408720	3+2-	NC_003281.10	7408766	3+2-	ITX	-142	69	2	/RLNAS02/RDA/User/reseqai/WGS_animalPlant_HW.run/cromwell_server/log_dir/cromwell-executions/ANIMAL_PLANT_WGS/6df5746d-74e5-439c-a0f8-477ee832642a/call-sv_breakdancer_calling/shard-2/wf_breakdancer_var.SV_CALLING/4c12c6a5-e1d4-497f-b6e2-a79a9a3cb421/call-call_sv_bamcfg/inputs/489853787/WRM102.rmdup.bam|2	NA
NC_003281.10	7416426	35+33-	NC_003281.10	7416905	35+33-	ITX	-189	99	24	/RLNAS02/RDA/User/reseqai/WGS_animalPlant_HW.run/cromwell_server/log_dir/cromwell-executions/ANIMAL_PLANT_WGS/6df5746d-74e5-439c-a0f8-477ee832642a/call-sv_breakdancer_calling/shard-2/wf_breakdancer_var.SV_CALLING/4c12c6a5-e1d4-497f-b6e2-a79a9a3cb421/call-call_sv_bamcfg/inputs/489853787/WRM102.rmdup.bam|24	NA
NC_003281.10	7416426	35+33-	NC_003281.10	7417343	5+9-	ITX	-206	86	5	/RLNAS02/RDA/User/reseqai/WGS_animalPlant_HW.run/cromwell_server/log_dir/cromwell-executions/ANIMAL_PLANT_WGS/6df5746d-74e5-439c-a0f8-477ee832642a/call-sv_breakdancer_calling/shard-2/wf_breakdancer_var.SV_CALLING/4c12c6a5-e1d4-497f-b6e2-a79a9a3cb421/call-call_sv_bamcfg/inputs/489853787/WRM102.rmdup.bam|5	0.51
NC_003281.10	7416426	35+33-	NC_003281.10	7426099	28+29-	ITX	280	99	20	/RLNAS02/RDA/User/reseqai/WGS_animalPlant_HW.run/cromwell_server/log_dir/cromwell-executions/ANIMAL_PLANT_WGS/6df5746d-74e5-439c-a0f8-477ee832642a/call-sv_breakdancer_calling/shard-2/wf_breakdancer_var.SV_CALLING/4c12c6a5-e1d4-497f-b6e2-a79a9a3cb421/call-call_sv_bamcfg/inputs/489853787/WRM102.rmdup.bam|20	0.81
NC_003281.10	7425076	19+23-	NC_003281.10	7425277	19+23-	ITX	-180	99	18	/RLNAS02/RDA/User/reseqai/WGS_animalPlant_HW.run/cromwell_server/log_dir/cromwell-executions/ANIMAL_PLANT_WGS/6df5746d-74e5-439c-a0f8-477ee832642a/call-sv_breakdancer_calling/shard-2/wf_breakdancer_var.SV_CALLING/4c12c6a5-e1d4-497f-b6e2-a79a9a3cb421/call-call_sv_bamcfg/inputs/489853787/WRM102.rmdup.bam|18	NA
NC_003281.10	7426315	29+42-	NC_003281.10	7426442	29+42-	ITX	-154	99	25	/RLNAS02/RDA/User/reseqai/WGS_animalPlant_HW.run/cromwell_server/log_dir/cromwell-executions/ANIMAL_PLANT_WGS/6df5746d-74e5-439c-a0f8-477ee832642a/call-sv_breakdancer_calling/shard-2/wf_breakdancer_var.SV_CALLING/4c12c6a5-e1d4-497f-b6e2-a79a9a3cb421/call-call_sv_bamcfg/inputs/489853787/WRM102.rmdup.bam|25	NA
NC_003281.10	7432175	8+8-	NC_003281.10	7432217	8+8-	ITX	-148	99	6	/RLNAS02/RDA/User/reseqai/WGS_animalPlant_HW.run/cromwell_server/log_dir/cromwell-executions/ANIMAL_PLANT_WGS/6df5746d-74e5-439c-a0f8-477ee832642a/call-sv_breakdancer_calling/shard-2/wf_breakdancer_var.SV_CALLING/4c12c6a5-e1d4-497f-b6e2-a79a9a3cb421/call-call_sv_bamcfg/inputs/489853787/WRM102.rmdup.bam|6	NA
NC_003281.10	7439049	1+4-	NC_003281.10	7439325	3+0-	ITX	-202	86	3	/RLNAS02/RDA/User/reseqai/WGS_animalPlant_HW.run/cromwell_server/log_dir/cromwell-executions/ANIMAL_PLANT_WGS/6df5746d-74e5-439c-a0f8-477ee832642a/call-sv_breakdancer_calling/shard-2/wf_breakdancer_var.SV_CALLING/4c12c6a5-e1d4-497f-b6e2-a79a9a3cb421/call-call_sv_bamcfg/inputs/489853787/WRM102.rmdup.bam|3	0.13
NC_003281.10	7444374	10+9-	NC_003281.10	7444558	10+9-	ITX	-156	99	6	/RLNAS02/RDA/User/reseqai/WGS_animalPlant_HW.run/cromwell_server/log_dir/cromwell-executions/ANIMAL_PLANT_WGS/6df5746d-74e5-439c-a0f8-477ee832642a/call-sv_breakdancer_calling/shard-2/wf_breakdancer_var.SV_CALLING/4c12c6a5-e1d4-497f-b6e2-a79a9a3cb421/call-call_sv_bamcfg/inputs/489853787/WRM102.rmdup.bam|6	NA
NC_003281.10	7444616	92+77-	NC_003281.10	7444933	92+77-	ITX	-185	99	45	/RLNAS02/RDA/User/reseqai/WGS_animalPlant_HW.run/cromwell_server/log_dir/cromwell-executions/ANIMAL_PLANT_WGS/6df5746d-74e5-439c-a0f8-477ee832642a/call-sv_breakdancer_calling/shard-2/wf_breakdancer_var.SV_CALLING/4c12c6a5-e1d4-497f-b6e2-a79a9a3cb421/call-call_sv_bamcfg/inputs/489853787/WRM102.rmdup.bam|45	NA
NC_003281.10	7444616	92+77-	NC_003281.10	7445209	5+2-	ITX	-214	96	5	/RLNAS02/RDA/User/reseqai/WGS_animalPlant_HW.run/cromwell_server/log_dir/cromwell-executions/ANIMAL_PLANT_WGS/6df5746d-74e5-439c-a0f8-477ee832642a/call-sv_breakdancer_calling/shard-2/wf_breakdancer_var.SV_CALLING/4c12c6a5-e1d4-497f-b6e2-a79a9a3cb421/call-call_sv_bamcfg/inputs/489853787/WRM102.rmdup.bam|5	0.20
NC_003281.10	7444616	92+77-	NC_003281.10	7445463	78+86-	ITX	-166	99	59	/RLNAS02/RDA/User/reseqai/WGS_animalPlant_HW.run/cromwell_server/log_dir/cromwell-executions/ANIMAL_PLANT_WGS/6df5746d-74e5-439c-a0f8-477ee832642a/call-sv_breakdancer_calling/shard-2/wf_breakdancer_var.SV_CALLING/4c12c6a5-e1d4-497f-b6e2-a79a9a3cb421/call-call_sv_bamcfg/inputs/489853787/WRM102.rmdup.bam|59	1.00
NC_003281.10	7445131	78+86-	NC_003281.10	7445705	33+38-	ITX	-159	99	24	/RLNAS02/RDA/User/reseqai/WGS_animalPlant_HW.run/cromwell_server/log_dir/cromwell-executions/ANIMAL_PLANT_WGS/6df5746d-74e5-439c-a0f8-477ee832642a/call-sv_breakdancer_calling/shard-2/wf_breakdancer_var.SV_CALLING/4c12c6a5-e1d4-497f-b6e2-a79a9a3cb421/call-call_sv_bamcfg/inputs/489853787/WRM102.rmdup.bam|24	0.20
NC_003281.10	7445131	78+86-	NC_003281.10	7448138	222+251-	ITX	-163	99	174	/RLNAS02/RDA/User/reseqai/WGS_animalPlant_HW.run/cromwell_server/log_dir/cromwell-executions/ANIMAL_PLANT_WGS/6df5746d-74e5-439c-a0f8-477ee832642a/call-sv_breakdancer_calling/shard-2/wf_breakdancer_var.SV_CALLING/4c12c6a5-e1d4-497f-b6e2-a79a9a3cb421/call-call_sv_bamcfg/inputs/489853787/WRM102.rmdup.bam|174	5.77
NC_003281.10	7445408	33+38-	NC_003281.10	7446172	99+108-	ITX	-156	99	75	/RLNAS02/RDA/User/reseqai/WGS_animalPlant_HW.run/cromwell_server/log_dir/cromwell-executions/ANIMAL_PLANT_WGS/6df5746d-74e5-439c-a0f8-477ee832642a/call-sv_breakdancer_calling/shard-2/wf_breakdancer_var.SV_CALLING/4c12c6a5-e1d4-497f-b6e2-a79a9a3cb421/call-call_sv_bamcfg/inputs/489853787/WRM102.rmdup.bam|75	0.90
NC_003281.10	7445768	99+108-	NC_003281.10	7448138	222+251-	ITX	1304	43	3	/RLNAS02/RDA/User/reseqai/WGS_animalPlant_HW.run/cromwell_server/log_dir/cromwell-executions/ANIMAL_PLANT_WGS/6df5746d-74e5-439c-a0f8-477ee832642a/call-sv_breakdancer_calling/shard-2/wf_breakdancer_var.SV_CALLING/4c12c6a5-e1d4-497f-b6e2-a79a9a3cb421/call-call_sv_bamcfg/inputs/489853787/WRM102.rmdup.bam|3	2.52
NC_003281.10	7446027	99+108-	NC_003281.10	7446084	5+8-	DEL	240	79	5	/RLNAS02/RDA/User/reseqai/WGS_animalPlant_HW.run/cromwell_server/log_dir/cromwell-executions/ANIMAL_PLANT_WGS/6df5746d-74e5-439c-a0f8-477ee832642a/call-sv_breakdancer_calling/shard-2/wf_breakdancer_var.SV_CALLING/4c12c6a5-e1d4-497f-b6e2-a79a9a3cb421/call-call_sv_bamcfg/inputs/489853787/WRM102.rmdup.bam|5	4.83
NC_003281.10	7445768	99+108-	NC_003281.10	7446707	41+34-	ITX	-182	99	14	/RLNAS02/RDA/User/reseqai/WGS_animalPlant_HW.run/cromwell_server/log_dir/cromwell-executions/ANIMAL_PLANT_WGS/6df5746d-74e5-439c-a0f8-477ee832642a/call-sv_breakdancer_calling/shard-2/wf_breakdancer_var.SV_CALLING/4c12c6a5-e1d4-497f-b6e2-a79a9a3cb421/call-call_sv_bamcfg/inputs/489853787/WRM102.rmdup.bam|14	2.30
NC_003281.10	7446286	41+34-	NC_003281.10	7446994	24+39-	ITX	-155	99	21	/RLNAS02/RDA/User/reseqai/WGS_animalPlant_HW.run/cromwell_server/log_dir/cromwell-executions/ANIMAL_PLANT_WGS/6df5746d-74e5-439c-a0f8-477ee832642a/call-sv_breakdancer_calling/shard-2/wf_breakdancer_var.SV_CALLING/4c12c6a5-e1d4-497f-b6e2-a79a9a3cb421/call-call_sv_bamcfg/inputs/489853787/WRM102.rmdup.bam|21	0.04
NC_003281.10	7447090	2+2-	NC_003281.10	7447099	2+2-	ITX	-233	89	2	/RLNAS02/RDA/User/reseqai/WGS_animalPlant_HW.run/cromwell_server/log_dir/cromwell-executions/ANIMAL_PLANT_WGS/6df5746d-74e5-439c-a0f8-477ee832642a/call-sv_breakdancer_calling/shard-2/wf_breakdancer_var.SV_CALLING/4c12c6a5-e1d4-497f-b6e2-a79a9a3cb421/call-call_sv_bamcfg/inputs/489853787/WRM102.rmdup.bam|2	NA
NC_003281.10	7452434	0+2-	NC_003281.10	7452769	9+7-	ITX	-177	99	9	/RLNAS02/RDA/User/reseqai/WGS_animalPlant_HW.run/cromwell_server/log_dir/cromwell-executions/ANIMAL_PLANT_WGS/6df5746d-74e5-439c-a0f8-477ee832642a/call-sv_breakdancer_calling/shard-2/wf_breakdancer_var.SV_CALLING/4c12c6a5-e1d4-497f-b6e2-a79a9a3cb421/call-call_sv_bamcfg/inputs/489853787/WRM102.rmdup.bam|9	0.25
NC_003281.10	7594698	293+378-	NC_003281.10	7595003	293+378-	ITX	-174	99	226	/RLNAS02/RDA/User/reseqai/WGS_animalPlant_HW.run/cromwell_server/log_dir/cromwell-executions/ANIMAL_PLANT_WGS/6df5746d-74e5-439c-a0f8-477ee832642a/call-sv_breakdancer_calling/shard-2/wf_breakdancer_var.SV_CALLING/4c12c6a5-e1d4-497f-b6e2-a79a9a3cb421/call-call_sv_bamcfg/inputs/489853787/WRM102.rmdup.bam|226	NA
NC_003281.10	7595628	2+3-	NC_003281.10	7595667	2+3-	ITX	-163	71	2	/RLNAS02/RDA/User/reseqai/WGS_animalPlant_HW.run/cromwell_server/log_dir/cromwell-executions/ANIMAL_PLANT_WGS/6df5746d-74e5-439c-a0f8-477ee832642a/call-sv_breakdancer_calling/shard-2/wf_breakdancer_var.SV_CALLING/4c12c6a5-e1d4-497f-b6e2-a79a9a3cb421/call-call_sv_bamcfg/inputs/489853787/WRM102.rmdup.bam|2	NA
NC_003281.10	7596700	20+24-	NC_003281.10	7596843	20+24-	ITX	-175	99	19	/RLNAS02/RDA/User/reseqai/WGS_animalPlant_HW.run/cromwell_server/log_dir/cromwell-executions/ANIMAL_PLANT_WGS/6df5746d-74e5-439c-a0f8-477ee832642a/call-sv_breakdancer_calling/shard-2/wf_breakdancer_var.SV_CALLING/4c12c6a5-e1d4-497f-b6e2-a79a9a3cb421/call-call_sv_bamcfg/inputs/489853787/WRM102.rmdup.bam|19	NA
NC_003281.10	7602318	10+13-	NC_003281.10	7602430	10+13-	ITX	-177	99	10	/RLNAS02/RDA/User/reseqai/WGS_animalPlant_HW.run/cromwell_server/log_dir/cromwell-executions/ANIMAL_PLANT_WGS/6df5746d-74e5-439c-a0f8-477ee832642a/call-sv_breakdancer_calling/shard-2/wf_breakdancer_var.SV_CALLING/4c12c6a5-e1d4-497f-b6e2-a79a9a3cb421/call-call_sv_bamcfg/inputs/489853787/WRM102.rmdup.bam|10	NA
NC_003280.10	4701000	3+0-	NC_003281.10	8101085	0+3-	CTX	-282	46	2	/RLNAS02/RDA/User/reseqai/WGS_animalPlant_HW.run/cromwell_server/log_dir/cromwell-executions/ANIMAL_PLANT_WGS/6df5746d-74e5-439c-a0f8-477ee832642a/call-sv_breakdancer_calling/shard-2/wf_breakdancer_var.SV_CALLING/4c12c6a5-e1d4-497f-b6e2-a79a9a3cb421/call-call_sv_bamcfg/inputs/489853787/WRM102.rmdup.bam|2
NC_003281.10	8335692	6+6-	NC_003281.10	8335846	6+6-	ITX	-161	99	5	/RLNAS02/RDA/User/reseqai/WGS_animalPlant_HW.run/cromwell_server/log_dir/cromwell-executions/ANIMAL_PLANT_WGS/6df5746d-74e5-439c-a0f8-477ee832642a/call-sv_breakdancer_calling/shard-2/wf_breakdancer_var.SV_CALLING/4c12c6a5-e1d4-497f-b6e2-a79a9a3cb421/call-call_sv_bamcfg/inputs/489853787/WRM102.rmdup.bam|5	NA
NC_003281.10	8336271	7+0-	NC_003281.10	8344320	0+14-	DEL	8129	61	3	/RLNAS02/RDA/User/reseqai/WGS_animalPlant_HW.run/cromwell_server/log_dir/cromwell-executions/ANIMAL_PLANT_WGS/6df5746d-74e5-439c-a0f8-477ee832642a/call-sv_breakdancer_calling/shard-2/wf_breakdancer_var.SV_CALLING/4c12c6a5-e1d4-497f-b6e2-a79a9a3cb421/call-call_sv_bamcfg/inputs/489853787/WRM102.rmdup.bam|3	0.35
NC_003281.10	8336359	2+0-	NC_003281.10	8344320	0+14-	DEL	8034	48	2	/RLNAS02/RDA/User/reseqai/WGS_animalPlant_HW.run/cromwell_server/log_dir/cromwell-executions/ANIMAL_PLANT_WGS/6df5746d-74e5-439c-a0f8-477ee832642a/call-sv_breakdancer_calling/shard-2/wf_breakdancer_var.SV_CALLING/4c12c6a5-e1d4-497f-b6e2-a79a9a3cb421/call-call_sv_bamcfg/inputs/489853787/WRM102.rmdup.bam|2	0.33
NC_003281.10	8336452	9+0-	NC_003281.10	8344320	0+14-	DEL	7945	99	9	/RLNAS02/RDA/User/reseqai/WGS_animalPlant_HW.run/cromwell_server/log_dir/cromwell-executions/ANIMAL_PLANT_WGS/6df5746d-74e5-439c-a0f8-477ee832642a/call-sv_breakdancer_calling/shard-2/wf_breakdancer_var.SV_CALLING/4c12c6a5-e1d4-497f-b6e2-a79a9a3cb421/call-call_sv_bamcfg/inputs/489853787/WRM102.rmdup.bam|9	0.31
NC_003281.10	8607799	2+1-	NC_003281.10	8608103	0+2-	DEL	332	57	2	/RLNAS02/RDA/User/reseqai/WGS_animalPlant_HW.run/cromwell_server/log_dir/cromwell-executions/ANIMAL_PLANT_WGS/6df5746d-74e5-439c-a0f8-477ee832642a/call-sv_breakdancer_calling/shard-2/wf_breakdancer_var.SV_CALLING/4c12c6a5-e1d4-497f-b6e2-a79a9a3cb421/call-call_sv_bamcfg/inputs/489853787/WRM102.rmdup.bam|2	1.57
NC_003281.10	8862323	11+13-	NC_003281.10	8862443	11+13-	ITX	-196	99	8	/RLNAS02/RDA/User/reseqai/WGS_animalPlant_HW.run/cromwell_server/log_dir/cromwell-executions/ANIMAL_PLANT_WGS/6df5746d-74e5-439c-a0f8-477ee832642a/call-sv_breakdancer_calling/shard-2/wf_breakdancer_var.SV_CALLING/4c12c6a5-e1d4-497f-b6e2-a79a9a3cb421/call-call_sv_bamcfg/inputs/489853787/WRM102.rmdup.bam|8	NA
NC_003279.8	10252149	0+4-	NC_003281.10	9700679	0+3-	CTX	-282	64	3	/RLNAS02/RDA/User/reseqai/WGS_animalPlant_HW.run/cromwell_server/log_dir/cromwell-executions/ANIMAL_PLANT_WGS/6df5746d-74e5-439c-a0f8-477ee832642a/call-sv_breakdancer_calling/shard-2/wf_breakdancer_var.SV_CALLING/4c12c6a5-e1d4-497f-b6e2-a79a9a3cb421/call-call_sv_bamcfg/inputs/489853787/WRM102.rmdup.bam|3
NC_003280.10	6460678	2+1-	NC_003281.10	10092956	3+2-	CTX	-282	37	2	/RLNAS02/RDA/User/reseqai/WGS_animalPlant_HW.run/cromwell_server/log_dir/cromwell-executions/ANIMAL_PLANT_WGS/6df5746d-74e5-439c-a0f8-477ee832642a/call-sv_breakdancer_calling/shard-2/wf_breakdancer_var.SV_CALLING/4c12c6a5-e1d4-497f-b6e2-a79a9a3cb421/call-call_sv_bamcfg/inputs/489853787/WRM102.rmdup.bam|2
NC_003281.10	8863064	5+3-	NC_003281.10	8863967	61+29-	ITX	-157	99	20	/RLNAS02/RDA/User/reseqai/WGS_animalPlant_HW.run/cromwell_server/log_dir/cromwell-executions/ANIMAL_PLANT_WGS/6df5746d-74e5-439c-a0f8-477ee832642a/call-sv_breakdancer_calling/shard-2/wf_breakdancer_var.SV_CALLING/4c12c6a5-e1d4-497f-b6e2-a79a9a3cb421/call-call_sv_bamcfg/inputs/489853787/WRM102.rmdup.bam|20	7.15
NC_003281.10	8863418	2+4-	NC_003281.10	8863967	61+29-	ITX	-216	88	4	/RLNAS02/RDA/User/reseqai/WGS_animalPlant_HW.run/cromwell_server/log_dir/cromwell-executions/ANIMAL_PLANT_WGS/6df5746d-74e5-439c-a0f8-477ee832642a/call-sv_breakdancer_calling/shard-2/wf_breakdancer_var.SV_CALLING/4c12c6a5-e1d4-497f-b6e2-a79a9a3cb421/call-call_sv_bamcfg/inputs/489853787/WRM102.rmdup.bam|4	3.75
NC_003281.10	9101331	12+1-	NC_003281.10	9101537	17+4-	INV	-85	99	12	/RLNAS02/RDA/User/reseqai/WGS_animalPlant_HW.run/cromwell_server/log_dir/cromwell-executions/ANIMAL_PLANT_WGS/6df5746d-74e5-439c-a0f8-477ee832642a/call-sv_breakdancer_calling/shard-2/wf_breakdancer_var.SV_CALLING/4c12c6a5-e1d4-497f-b6e2-a79a9a3cb421/call-call_sv_bamcfg/inputs/489853787/WRM102.rmdup.bam|12	0.22
NC_003281.10	10224622	54+60-	NC_003281.10	10224789	54+60-	ITX	-169	99	43	/RLNAS02/RDA/User/reseqai/WGS_animalPlant_HW.run/cromwell_server/log_dir/cromwell-executions/ANIMAL_PLANT_WGS/6df5746d-74e5-439c-a0f8-477ee832642a/call-sv_breakdancer_calling/shard-2/wf_breakdancer_var.SV_CALLING/4c12c6a5-e1d4-497f-b6e2-a79a9a3cb421/call-call_sv_bamcfg/inputs/489853787/WRM102.rmdup.bam|43	NA
NC_003281.10	10224956	492+624-	NC_003281.10	10225371	492+624-	ITX	-157	99	373	/RLNAS02/RDA/User/reseqai/WGS_animalPlant_HW.run/cromwell_server/log_dir/cromwell-executions/ANIMAL_PLANT_WGS/6df5746d-74e5-439c-a0f8-477ee832642a/call-sv_breakdancer_calling/shard-2/wf_breakdancer_var.SV_CALLING/4c12c6a5-e1d4-497f-b6e2-a79a9a3cb421/call-call_sv_bamcfg/inputs/489853787/WRM102.rmdup.bam|373	NA
NC_003281.10	10226967	0+3-	NC_003281.10	10227191	2+0-	ITX	-202	79	2	/RLNAS02/RDA/User/reseqai/WGS_animalPlant_HW.run/cromwell_server/log_dir/cromwell-executions/ANIMAL_PLANT_WGS/6df5746d-74e5-439c-a0f8-477ee832642a/call-sv_breakdancer_calling/shard-2/wf_breakdancer_var.SV_CALLING/4c12c6a5-e1d4-497f-b6e2-a79a9a3cb421/call-call_sv_bamcfg/inputs/489853787/WRM102.rmdup.bam|2	4.79
NC_003279.8	5012449	1+3-	NC_003281.10	11215541	1+3-	CTX	-282	58	3	/RLNAS02/RDA/User/reseqai/WGS_animalPlant_HW.run/cromwell_server/log_dir/cromwell-executions/ANIMAL_PLANT_WGS/6df5746d-74e5-439c-a0f8-477ee832642a/call-sv_breakdancer_calling/shard-2/wf_breakdancer_var.SV_CALLING/4c12c6a5-e1d4-497f-b6e2-a79a9a3cb421/call-call_sv_bamcfg/inputs/489853787/WRM102.rmdup.bam|3
NC_003280.10	15162028	3+3-	NC_003281.10	10659993	1+4-	CTX	-282	52	3	/RLNAS02/RDA/User/reseqai/WGS_animalPlant_HW.run/cromwell_server/log_dir/cromwell-executions/ANIMAL_PLANT_WGS/6df5746d-74e5-439c-a0f8-477ee832642a/call-sv_breakdancer_calling/shard-2/wf_breakdancer_var.SV_CALLING/4c12c6a5-e1d4-497f-b6e2-a79a9a3cb421/call-call_sv_bamcfg/inputs/489853787/WRM102.rmdup.bam|3
NC_003281.10	11005407	2+2-	NC_003281.10	11005435	2+2-	ITX	-148	75	2	/RLNAS02/RDA/User/reseqai/WGS_animalPlant_HW.run/cromwell_server/log_dir/cromwell-executions/ANIMAL_PLANT_WGS/6df5746d-74e5-439c-a0f8-477ee832642a/call-sv_breakdancer_calling/shard-2/wf_breakdancer_var.SV_CALLING/4c12c6a5-e1d4-497f-b6e2-a79a9a3cb421/call-call_sv_bamcfg/inputs/489853787/WRM102.rmdup.bam|2	NA
NC_003281.10	11161004	4+5-	NC_003281.10	11161040	4+5-	ITX	-137	99	4	/RLNAS02/RDA/User/reseqai/WGS_animalPlant_HW.run/cromwell_server/log_dir/cromwell-executions/ANIMAL_PLANT_WGS/6df5746d-74e5-439c-a0f8-477ee832642a/call-sv_breakdancer_calling/shard-2/wf_breakdancer_var.SV_CALLING/4c12c6a5-e1d4-497f-b6e2-a79a9a3cb421/call-call_sv_bamcfg/inputs/489853787/WRM102.rmdup.bam|4	NA
NC_003281.10	11430733	0+2-	NC_003281.10	11433960	2+0-	ITX	2636	74	2	/RLNAS02/RDA/User/reseqai/WGS_animalPlant_HW.run/cromwell_server/log_dir/cromwell-executions/ANIMAL_PLANT_WGS/6df5746d-74e5-439c-a0f8-477ee832642a/call-sv_breakdancer_calling/shard-2/wf_breakdancer_var.SV_CALLING/4c12c6a5-e1d4-497f-b6e2-a79a9a3cb421/call-call_sv_bamcfg/inputs/489853787/WRM102.rmdup.bam|2	1.08
NC_003281.10	11503336	0+2-	NC_003281.10	11503637	2+0-	ITX	-248	61	2	/RLNAS02/RDA/User/reseqai/WGS_animalPlant_HW.run/cromwell_server/log_dir/cromwell-executions/ANIMAL_PLANT_WGS/6df5746d-74e5-439c-a0f8-477ee832642a/call-sv_breakdancer_calling/shard-2/wf_breakdancer_var.SV_CALLING/4c12c6a5-e1d4-497f-b6e2-a79a9a3cb421/call-call_sv_bamcfg/inputs/489853787/WRM102.rmdup.bam|2	0.68
NC_003281.10	11553362	3+0-	NC_003281.10	11553574	0+2-	DEL	254	55	2	/RLNAS02/RDA/User/reseqai/WGS_animalPlant_HW.run/cromwell_server/log_dir/cromwell-executions/ANIMAL_PLANT_WGS/6df5746d-74e5-439c-a0f8-477ee832642a/call-sv_breakdancer_calling/shard-2/wf_breakdancer_var.SV_CALLING/4c12c6a5-e1d4-497f-b6e2-a79a9a3cb421/call-call_sv_bamcfg/inputs/489853787/WRM102.rmdup.bam|2	0.85
NC_003281.10	11562908	5+8-	NC_003281.10	11562955	5+8-	INV	-249	86	2	/RLNAS02/RDA/User/reseqai/WGS_animalPlant_HW.run/cromwell_server/log_dir/cromwell-executions/ANIMAL_PLANT_WGS/6df5746d-74e5-439c-a0f8-477ee832642a/call-sv_breakdancer_calling/shard-2/wf_breakdancer_var.SV_CALLING/4c12c6a5-e1d4-497f-b6e2-a79a9a3cb421/call-call_sv_bamcfg/inputs/489853787/WRM102.rmdup.bam|2	NA
NC_003281.10	11563100	5+8-	NC_003281.10	11563285	1+8-	INV	-50	99	6	/RLNAS02/RDA/User/reseqai/WGS_animalPlant_HW.run/cromwell_server/log_dir/cromwell-executions/ANIMAL_PLANT_WGS/6df5746d-74e5-439c-a0f8-477ee832642a/call-sv_breakdancer_calling/shard-2/wf_breakdancer_var.SV_CALLING/4c12c6a5-e1d4-497f-b6e2-a79a9a3cb421/call-call_sv_bamcfg/inputs/489853787/WRM102.rmdup.bam|6	0.21
NC_003281.10	11646380	8+1-	NC_003281.10	11646878	0+2-	DEL	585	48	2	/RLNAS02/RDA/User/reseqai/WGS_animalPlant_HW.run/cromwell_server/log_dir/cromwell-executions/ANIMAL_PLANT_WGS/6df5746d-74e5-439c-a0f8-477ee832642a/call-sv_breakdancer_calling/shard-2/wf_breakdancer_var.SV_CALLING/4c12c6a5-e1d4-497f-b6e2-a79a9a3cb421/call-call_sv_bamcfg/inputs/489853787/WRM102.rmdup.bam|2	1.82
NC_003279.8	9996487	3+1-	NC_003281.10	12818635	1+3-	CTX	-282	75	3	/RLNAS02/RDA/User/reseqai/WGS_animalPlant_HW.run/cromwell_server/log_dir/cromwell-executions/ANIMAL_PLANT_WGS/6df5746d-74e5-439c-a0f8-477ee832642a/call-sv_breakdancer_calling/shard-2/wf_breakdancer_var.SV_CALLING/4c12c6a5-e1d4-497f-b6e2-a79a9a3cb421/call-call_sv_bamcfg/inputs/489853787/WRM102.rmdup.bam|3
NC_003281.10	11925814	1+23-	NC_003281.10	11926405	21+0-	ITX	-85	99	21	/RLNAS02/RDA/User/reseqai/WGS_animalPlant_HW.run/cromwell_server/log_dir/cromwell-executions/ANIMAL_PLANT_WGS/6df5746d-74e5-439c-a0f8-477ee832642a/call-sv_breakdancer_calling/shard-2/wf_breakdancer_var.SV_CALLING/4c12c6a5-e1d4-497f-b6e2-a79a9a3cb421/call-call_sv_bamcfg/inputs/489853787/WRM102.rmdup.bam|21	1.18
NC_003281.10	11931881	11+15-	NC_003281.10	11932115	11+15-	ITX	-208	99	10	/RLNAS02/RDA/User/reseqai/WGS_animalPlant_HW.run/cromwell_server/log_dir/cromwell-executions/ANIMAL_PLANT_WGS/6df5746d-74e5-439c-a0f8-477ee832642a/call-sv_breakdancer_calling/shard-2/wf_breakdancer_var.SV_CALLING/4c12c6a5-e1d4-497f-b6e2-a79a9a3cb421/call-call_sv_bamcfg/inputs/489853787/WRM102.rmdup.bam|10	NA
NC_003281.10	12279087	0+7-	NC_003281.10	12279408	5+0-	ITX	-254	99	5	/RLNAS02/RDA/User/reseqai/WGS_animalPlant_HW.run/cromwell_server/log_dir/cromwell-executions/ANIMAL_PLANT_WGS/6df5746d-74e5-439c-a0f8-477ee832642a/call-sv_breakdancer_calling/shard-2/wf_breakdancer_var.SV_CALLING/4c12c6a5-e1d4-497f-b6e2-a79a9a3cb421/call-call_sv_bamcfg/inputs/489853787/WRM102.rmdup.bam|5	0.86
NC_003281.10	12376571	14+0-	NC_003281.10	12376794	3+0-	INV	52	94	3	/RLNAS02/RDA/User/reseqai/WGS_animalPlant_HW.run/cromwell_server/log_dir/cromwell-executions/ANIMAL_PLANT_WGS/6df5746d-74e5-439c-a0f8-477ee832642a/call-sv_breakdancer_calling/shard-2/wf_breakdancer_var.SV_CALLING/4c12c6a5-e1d4-497f-b6e2-a79a9a3cb421/call-call_sv_bamcfg/inputs/489853787/WRM102.rmdup.bam|3	0.77
NC_003281.10	12376571	14+0-	NC_003281.10	12627337	10+7-	DEL	250825	99	7	/RLNAS02/RDA/User/reseqai/WGS_animalPlant_HW.run/cromwell_server/log_dir/cromwell-executions/ANIMAL_PLANT_WGS/6df5746d-74e5-439c-a0f8-477ee832642a/call-sv_breakdancer_calling/shard-2/wf_breakdancer_var.SV_CALLING/4c12c6a5-e1d4-497f-b6e2-a79a9a3cb421/call-call_sv_bamcfg/inputs/489853787/WRM102.rmdup.bam|7	1.90
NC_003281.10	12762481	4+0-	NC_003281.10	12762629	0+2-	DEL	241	49	2	/RLNAS02/RDA/User/reseqai/WGS_animalPlant_HW.run/cromwell_server/log_dir/cromwell-executions/ANIMAL_PLANT_WGS/6df5746d-74e5-439c-a0f8-477ee832642a/call-sv_breakdancer_calling/shard-2/wf_breakdancer_var.SV_CALLING/4c12c6a5-e1d4-497f-b6e2-a79a9a3cb421/call-call_sv_bamcfg/inputs/489853787/WRM102.rmdup.bam|2	1.59
NC_003279.8	11629568	15+0-	NC_003281.10	13740887	16+0-	CTX	-282	99	15	/RLNAS02/RDA/User/reseqai/WGS_animalPlant_HW.run/cromwell_server/log_dir/cromwell-executions/ANIMAL_PLANT_WGS/6df5746d-74e5-439c-a0f8-477ee832642a/call-sv_breakdancer_calling/shard-2/wf_breakdancer_var.SV_CALLING/4c12c6a5-e1d4-497f-b6e2-a79a9a3cb421/call-call_sv_bamcfg/inputs/489853787/WRM102.rmdup.bam|15
NC_003281.10	13032170	8+7-	NC_003281.10	13032313	8+7-	ITX	-200	98	4	/RLNAS02/RDA/User/reseqai/WGS_animalPlant_HW.run/cromwell_server/log_dir/cromwell-executions/ANIMAL_PLANT_WGS/6df5746d-74e5-439c-a0f8-477ee832642a/call-sv_breakdancer_calling/shard-2/wf_breakdancer_var.SV_CALLING/4c12c6a5-e1d4-497f-b6e2-a79a9a3cb421/call-call_sv_bamcfg/inputs/489853787/WRM102.rmdup.bam|4	NA
NC_003281.10	13032449	11+8-	NC_003281.10	13032625	11+8-	ITX	-198	94	4	/RLNAS02/RDA/User/reseqai/WGS_animalPlant_HW.run/cromwell_server/log_dir/cromwell-executions/ANIMAL_PLANT_WGS/6df5746d-74e5-439c-a0f8-477ee832642a/call-sv_breakdancer_calling/shard-2/wf_breakdancer_var.SV_CALLING/4c12c6a5-e1d4-497f-b6e2-a79a9a3cb421/call-call_sv_bamcfg/inputs/489853787/WRM102.rmdup.bam|4	NA
NC_003281.10	13074757	4+7-	NC_003281.10	13074807	4+7-	ITX	-157	94	3	/RLNAS02/RDA/User/reseqai/WGS_animalPlant_HW.run/cromwell_server/log_dir/cromwell-executions/ANIMAL_PLANT_WGS/6df5746d-74e5-439c-a0f8-477ee832642a/call-sv_breakdancer_calling/shard-2/wf_breakdancer_var.SV_CALLING/4c12c6a5-e1d4-497f-b6e2-a79a9a3cb421/call-call_sv_bamcfg/inputs/489853787/WRM102.rmdup.bam|3	NA
NC_003281.10	13076153	4+4-	NC_003281.10	13076274	4+4-	ITX	-205	99	4	/RLNAS02/RDA/User/reseqai/WGS_animalPlant_HW.run/cromwell_server/log_dir/cromwell-executions/ANIMAL_PLANT_WGS/6df5746d-74e5-439c-a0f8-477ee832642a/call-sv_breakdancer_calling/shard-2/wf_breakdancer_var.SV_CALLING/4c12c6a5-e1d4-497f-b6e2-a79a9a3cb421/call-call_sv_bamcfg/inputs/489853787/WRM102.rmdup.bam|4	NA
NC_003281.10	13078798	3+7-	NC_003281.10	13078927	3+7-	ITX	-221	78	3	/RLNAS02/RDA/User/reseqai/WGS_animalPlant_HW.run/cromwell_server/log_dir/cromwell-executions/ANIMAL_PLANT_WGS/6df5746d-74e5-439c-a0f8-477ee832642a/call-sv_breakdancer_calling/shard-2/wf_breakdancer_var.SV_CALLING/4c12c6a5-e1d4-497f-b6e2-a79a9a3cb421/call-call_sv_bamcfg/inputs/489853787/WRM102.rmdup.bam|3	NA
NC_003281.10	13081995	3+3-	NC_003281.10	13082104	3+3-	ITX	-165	81	3	/RLNAS02/RDA/User/reseqai/WGS_animalPlant_HW.run/cromwell_server/log_dir/cromwell-executions/ANIMAL_PLANT_WGS/6df5746d-74e5-439c-a0f8-477ee832642a/call-sv_breakdancer_calling/shard-2/wf_breakdancer_var.SV_CALLING/4c12c6a5-e1d4-497f-b6e2-a79a9a3cb421/call-call_sv_bamcfg/inputs/489853787/WRM102.rmdup.bam|3	NA
NC_003281.10	13083882	2+3-	NC_003281.10	13083918	2+3-	ITX	-143	72	2	/RLNAS02/RDA/User/reseqai/WGS_animalPlant_HW.run/cromwell_server/log_dir/cromwell-executions/ANIMAL_PLANT_WGS/6df5746d-74e5-439c-a0f8-477ee832642a/call-sv_breakdancer_calling/shard-2/wf_breakdancer_var.SV_CALLING/4c12c6a5-e1d4-497f-b6e2-a79a9a3cb421/call-call_sv_bamcfg/inputs/489853787/WRM102.rmdup.bam|2	NA
NC_003281.10	13447629	10+4-	NC_003281.10	13447734	10+4-	ITX	-148	99	4	/RLNAS02/RDA/User/reseqai/WGS_animalPlant_HW.run/cromwell_server/log_dir/cromwell-executions/ANIMAL_PLANT_WGS/6df5746d-74e5-439c-a0f8-477ee832642a/call-sv_breakdancer_calling/shard-2/wf_breakdancer_var.SV_CALLING/4c12c6a5-e1d4-497f-b6e2-a79a9a3cb421/call-call_sv_bamcfg/inputs/489853787/WRM102.rmdup.bam|4	NA
NC_003281.10	13584430	2+2-	NC_003281.10	13584462	2+2-	ITX	-155	73	2	/RLNAS02/RDA/User/reseqai/WGS_animalPlant_HW.run/cromwell_server/log_dir/cromwell-executions/ANIMAL_PLANT_WGS/6df5746d-74e5-439c-a0f8-477ee832642a/call-sv_breakdancer_calling/shard-2/wf_breakdancer_var.SV_CALLING/4c12c6a5-e1d4-497f-b6e2-a79a9a3cb421/call-call_sv_bamcfg/inputs/489853787/WRM102.rmdup.bam|2	NA
NC_003281.10	13585112	22+7-	NC_003281.10	13585396	22+7-	ITX	-167	46	2	/RLNAS02/RDA/User/reseqai/WGS_animalPlant_HW.run/cromwell_server/log_dir/cromwell-executions/ANIMAL_PLANT_WGS/6df5746d-74e5-439c-a0f8-477ee832642a/call-sv_breakdancer_calling/shard-2/wf_breakdancer_var.SV_CALLING/4c12c6a5-e1d4-497f-b6e2-a79a9a3cb421/call-call_sv_bamcfg/inputs/489853787/WRM102.rmdup.bam|2	NA
NC_003281.10	13590024	7+10-	NC_003281.10	13590133	7+10-	ITX	-179	58	2	/RLNAS02/RDA/User/reseqai/WGS_animalPlant_HW.run/cromwell_server/log_dir/cromwell-executions/ANIMAL_PLANT_WGS/6df5746d-74e5-439c-a0f8-477ee832642a/call-sv_breakdancer_calling/shard-2/wf_breakdancer_var.SV_CALLING/4c12c6a5-e1d4-497f-b6e2-a79a9a3cb421/call-call_sv_bamcfg/inputs/489853787/WRM102.rmdup.bam|2	NA
NC_003281.10	13592502	0+7-	NC_003281.10	13594591	4+0-	ITX	1501	64	2	/RLNAS02/RDA/User/reseqai/WGS_animalPlant_HW.run/cromwell_server/log_dir/cromwell-executions/ANIMAL_PLANT_WGS/6df5746d-74e5-439c-a0f8-477ee832642a/call-sv_breakdancer_calling/shard-2/wf_breakdancer_var.SV_CALLING/4c12c6a5-e1d4-497f-b6e2-a79a9a3cb421/call-call_sv_bamcfg/inputs/489853787/WRM102.rmdup.bam|2	1.31
NC_003281.10	13750545	11+0-	NC_003281.10	13753889	1+11-	DEL	3431	99	9	/RLNAS02/RDA/User/reseqai/WGS_animalPlant_HW.run/cromwell_server/log_dir/cromwell-executions/ANIMAL_PLANT_WGS/6df5746d-74e5-439c-a0f8-477ee832642a/call-sv_breakdancer_calling/shard-2/wf_breakdancer_var.SV_CALLING/4c12c6a5-e1d4-497f-b6e2-a79a9a3cb421/call-call_sv_bamcfg/inputs/489853787/WRM102.rmdup.bam|9	1.74
NC_003281.10	13778528	0+49-	NC_003281.10	13779245	4+58-	INV	514	99	33	/RLNAS02/RDA/User/reseqai/WGS_animalPlant_HW.run/cromwell_server/log_dir/cromwell-executions/ANIMAL_PLANT_WGS/6df5746d-74e5-439c-a0f8-477ee832642a/call-sv_breakdancer_calling/shard-2/wf_breakdancer_var.SV_CALLING/4c12c6a5-e1d4-497f-b6e2-a79a9a3cb421/call-call_sv_bamcfg/inputs/489853787/WRM102.rmdup.bam|33	6.31
NC_003281.10	2514088	21+0-	NC_003282.8	811183	7+0-	CTX	-282	31	2	/RLNAS02/RDA/User/reseqai/WGS_animalPlant_HW.run/cromwell_server/log_dir/cromwell-executions/ANIMAL_PLANT_WGS/6df5746d-74e5-439c-a0f8-477ee832642a/call-sv_breakdancer_calling/shard-2/wf_breakdancer_var.SV_CALLING/4c12c6a5-e1d4-497f-b6e2-a79a9a3cb421/call-call_sv_bamcfg/inputs/489853787/WRM102.rmdup.bam|2
NC_003282.8	281289	7+9-	NC_003282.8	281348	7+9-	ITX	-162	99	7	/RLNAS02/RDA/User/reseqai/WGS_animalPlant_HW.run/cromwell_server/log_dir/cromwell-executions/ANIMAL_PLANT_WGS/6df5746d-74e5-439c-a0f8-477ee832642a/call-sv_breakdancer_calling/shard-2/wf_breakdancer_var.SV_CALLING/4c12c6a5-e1d4-497f-b6e2-a79a9a3cb421/call-call_sv_bamcfg/inputs/489853787/WRM102.rmdup.bam|7	NA
NC_003282.8	1014104	2+0-	NC_003282.8	1014342	0+2-	DEL	275	58	2	/RLNAS02/RDA/User/reseqai/WGS_animalPlant_HW.run/cromwell_server/log_dir/cromwell-executions/ANIMAL_PLANT_WGS/6df5746d-74e5-439c-a0f8-477ee832642a/call-sv_breakdancer_calling/shard-2/wf_breakdancer_var.SV_CALLING/4c12c6a5-e1d4-497f-b6e2-a79a9a3cb421/call-call_sv_bamcfg/inputs/489853787/WRM102.rmdup.bam|2	1.71
NC_003282.8	1288563	2+17-	NC_003282.8	1288590	2+17-	INS	-229	99	2	/RLNAS02/RDA/User/reseqai/WGS_animalPlant_HW.run/cromwell_server/log_dir/cromwell-executions/ANIMAL_PLANT_WGS/6df5746d-74e5-439c-a0f8-477ee832642a/call-sv_breakdancer_calling/shard-2/wf_breakdancer_var.SV_CALLING/4c12c6a5-e1d4-497f-b6e2-a79a9a3cb421/call-call_sv_bamcfg/inputs/489853787/WRM102.rmdup.bam|2	NA
NC_003279.8	11710661	3+7-	NC_003282.8	1505352	12+0-	CTX	-282	43	3	/RLNAS02/RDA/User/reseqai/WGS_animalPlant_HW.run/cromwell_server/log_dir/cromwell-executions/ANIMAL_PLANT_WGS/6df5746d-74e5-439c-a0f8-477ee832642a/call-sv_breakdancer_calling/shard-2/wf_breakdancer_var.SV_CALLING/4c12c6a5-e1d4-497f-b6e2-a79a9a3cb421/call-call_sv_bamcfg/inputs/489853787/WRM102.rmdup.bam|3
NC_003279.8	11710661	3+7-	NC_003282.8	1505586	1+13-	CTX	-282	97	7	/RLNAS02/RDA/User/reseqai/WGS_animalPlant_HW.run/cromwell_server/log_dir/cromwell-executions/ANIMAL_PLANT_WGS/6df5746d-74e5-439c-a0f8-477ee832642a/call-sv_breakdancer_calling/shard-2/wf_breakdancer_var.SV_CALLING/4c12c6a5-e1d4-497f-b6e2-a79a9a3cb421/call-call_sv_bamcfg/inputs/489853787/WRM102.rmdup.bam|7
NC_003282.8	1505644	12+0-	NC_003282.8	1648186	4+8-	INV	142332	99	4	/RLNAS02/RDA/User/reseqai/WGS_animalPlant_HW.run/cromwell_server/log_dir/cromwell-executions/ANIMAL_PLANT_WGS/6df5746d-74e5-439c-a0f8-477ee832642a/call-sv_breakdancer_calling/shard-2/wf_breakdancer_var.SV_CALLING/4c12c6a5-e1d4-497f-b6e2-a79a9a3cb421/call-call_sv_bamcfg/inputs/489853787/WRM102.rmdup.bam|4	1.89
NC_003282.8	1505915	1+13-	NC_003282.8	1648186	4+8-	INV	142053	89	3	/RLNAS02/RDA/User/reseqai/WGS_animalPlant_HW.run/cromwell_server/log_dir/cromwell-executions/ANIMAL_PLANT_WGS/6df5746d-74e5-439c-a0f8-477ee832642a/call-sv_breakdancer_calling/shard-2/wf_breakdancer_var.SV_CALLING/4c12c6a5-e1d4-497f-b6e2-a79a9a3cb421/call-call_sv_bamcfg/inputs/489853787/WRM102.rmdup.bam|3	1.89
NC_003280.10	6231178	0+3-	NC_003282.8	2620236	3+0-	CTX	-282	50	2	/RLNAS02/RDA/User/reseqai/WGS_animalPlant_HW.run/cromwell_server/log_dir/cromwell-executions/ANIMAL_PLANT_WGS/6df5746d-74e5-439c-a0f8-477ee832642a/call-sv_breakdancer_calling/shard-2/wf_breakdancer_var.SV_CALLING/4c12c6a5-e1d4-497f-b6e2-a79a9a3cb421/call-call_sv_bamcfg/inputs/489853787/WRM102.rmdup.bam|2
NC_003280.10	10954665	3+1-	NC_003282.8	2115912	3+1-	CTX	-282	59	3	/RLNAS02/RDA/User/reseqai/WGS_animalPlant_HW.run/cromwell_server/log_dir/cromwell-executions/ANIMAL_PLANT_WGS/6df5746d-74e5-439c-a0f8-477ee832642a/call-sv_breakdancer_calling/shard-2/wf_breakdancer_var.SV_CALLING/4c12c6a5-e1d4-497f-b6e2-a79a9a3cb421/call-call_sv_bamcfg/inputs/489853787/WRM102.rmdup.bam|3
NC_003282.8	1476497	2+2-	NC_003282.8	1476549	2+2-	ITX	-165	67	2	/RLNAS02/RDA/User/reseqai/WGS_animalPlant_HW.run/cromwell_server/log_dir/cromwell-executions/ANIMAL_PLANT_WGS/6df5746d-74e5-439c-a0f8-477ee832642a/call-sv_breakdancer_calling/shard-2/wf_breakdancer_var.SV_CALLING/4c12c6a5-e1d4-497f-b6e2-a79a9a3cb421/call-call_sv_bamcfg/inputs/489853787/WRM102.rmdup.bam|2	NA
NC_003282.8	1831041	76+89-	NC_003282.8	1831405	76+89-	ITX	-209	99	59	/RLNAS02/RDA/User/reseqai/WGS_animalPlant_HW.run/cromwell_server/log_dir/cromwell-executions/ANIMAL_PLANT_WGS/6df5746d-74e5-439c-a0f8-477ee832642a/call-sv_breakdancer_calling/shard-2/wf_breakdancer_var.SV_CALLING/4c12c6a5-e1d4-497f-b6e2-a79a9a3cb421/call-call_sv_bamcfg/inputs/489853787/WRM102.rmdup.bam|59	NA
NC_003282.8	1949765	55+14-	NC_003282.8	1950053	55+14-	ITX	-223	99	5	/RLNAS02/RDA/User/reseqai/WGS_animalPlant_HW.run/cromwell_server/log_dir/cromwell-executions/ANIMAL_PLANT_WGS/6df5746d-74e5-439c-a0f8-477ee832642a/call-sv_breakdancer_calling/shard-2/wf_breakdancer_var.SV_CALLING/4c12c6a5-e1d4-497f-b6e2-a79a9a3cb421/call-call_sv_bamcfg/inputs/489853787/WRM102.rmdup.bam|5	NA
NC_003282.8	1949765	55+14-	NC_003282.8	1950731	3+3-	ITX	115	61	3	/RLNAS02/RDA/User/reseqai/WGS_animalPlant_HW.run/cromwell_server/log_dir/cromwell-executions/ANIMAL_PLANT_WGS/6df5746d-74e5-439c-a0f8-477ee832642a/call-sv_breakdancer_calling/shard-2/wf_breakdancer_var.SV_CALLING/4c12c6a5-e1d4-497f-b6e2-a79a9a3cb421/call-call_sv_bamcfg/inputs/489853787/WRM102.rmdup.bam|3	0.65
NC_003282.8	1950198	55+14-	NC_003282.8	1950667	26+79-	DEL	759	99	25	/RLNAS02/RDA/User/reseqai/WGS_animalPlant_HW.run/cromwell_server/log_dir/cromwell-executions/ANIMAL_PLANT_WGS/6df5746d-74e5-439c-a0f8-477ee832642a/call-sv_breakdancer_calling/shard-2/wf_breakdancer_var.SV_CALLING/4c12c6a5-e1d4-497f-b6e2-a79a9a3cb421/call-call_sv_bamcfg/inputs/489853787/WRM102.rmdup.bam|25	1.25
NC_003282.8	2027941	2+4-	NC_003282.8	2027976	2+4-	ITX	-214	72	2	/RLNAS02/RDA/User/reseqai/WGS_animalPlant_HW.run/cromwell_server/log_dir/cromwell-executions/ANIMAL_PLANT_WGS/6df5746d-74e5-439c-a0f8-477ee832642a/call-sv_breakdancer_calling/shard-2/wf_breakdancer_var.SV_CALLING/4c12c6a5-e1d4-497f-b6e2-a79a9a3cb421/call-call_sv_bamcfg/inputs/489853787/WRM102.rmdup.bam|2	NA
NC_003282.8	2374712	14+0-	NC_003282.8	2375680	14+2-	INV	649	99	14	/RLNAS02/RDA/User/reseqai/WGS_animalPlant_HW.run/cromwell_server/log_dir/cromwell-executions/ANIMAL_PLANT_WGS/6df5746d-74e5-439c-a0f8-477ee832642a/call-sv_breakdancer_calling/shard-2/wf_breakdancer_var.SV_CALLING/4c12c6a5-e1d4-497f-b6e2-a79a9a3cb421/call-call_sv_bamcfg/inputs/489853787/WRM102.rmdup.bam|14	1.84
NC_003282.8	2828607	287+452-	NC_003282.8	2829526	13+12-	ITX	-177	99	9	/RLNAS02/RDA/User/reseqai/WGS_animalPlant_HW.run/cromwell_server/log_dir/cromwell-executions/ANIMAL_PLANT_WGS/6df5746d-74e5-439c-a0f8-477ee832642a/call-sv_breakdancer_calling/shard-2/wf_breakdancer_var.SV_CALLING/4c12c6a5-e1d4-497f-b6e2-a79a9a3cb421/call-call_sv_bamcfg/inputs/489853787/WRM102.rmdup.bam|9	0.45
NC_003282.8	2828607	287+452-	NC_003282.8	2830260	85+75-	ITX	4	99	33	/RLNAS02/RDA/User/reseqai/WGS_animalPlant_HW.run/cromwell_server/log_dir/cromwell-executions/ANIMAL_PLANT_WGS/6df5746d-74e5-439c-a0f8-477ee832642a/call-sv_breakdancer_calling/shard-2/wf_breakdancer_var.SV_CALLING/4c12c6a5-e1d4-497f-b6e2-a79a9a3cb421/call-call_sv_bamcfg/inputs/489853787/WRM102.rmdup.bam|33	2.18
NC_003282.8	2828607	287+452-	NC_003282.8	2830615	237+224-	ITX	1097	99	15	/RLNAS02/RDA/User/reseqai/WGS_animalPlant_HW.run/cromwell_server/log_dir/cromwell-executions/ANIMAL_PLANT_WGS/6df5746d-74e5-439c-a0f8-477ee832642a/call-sv_breakdancer_calling/shard-2/wf_breakdancer_var.SV_CALLING/4c12c6a5-e1d4-497f-b6e2-a79a9a3cb421/call-call_sv_bamcfg/inputs/489853787/WRM102.rmdup.bam|15	5.05
NC_003282.8	2821024	2+13-	NC_003282.8	2830615	237+224-	ITX	8928	99	8	/RLNAS02/RDA/User/reseqai/WGS_animalPlant_HW.run/cromwell_server/log_dir/cromwell-executions/ANIMAL_PLANT_WGS/6df5746d-74e5-439c-a0f8-477ee832642a/call-sv_breakdancer_calling/shard-2/wf_breakdancer_var.SV_CALLING/4c12c6a5-e1d4-497f-b6e2-a79a9a3cb421/call-call_sv_bamcfg/inputs/489853787/WRM102.rmdup.bam|8	6.33
NC_003282.8	2830115	85+75-	NC_003282.8	2830198	237+224-	DEL	246	99	11	/RLNAS02/RDA/User/reseqai/WGS_animalPlant_HW.run/cromwell_server/log_dir/cromwell-executions/ANIMAL_PLANT_WGS/6df5746d-74e5-439c-a0f8-477ee832642a/call-sv_breakdancer_calling/shard-2/wf_breakdancer_var.SV_CALLING/4c12c6a5-e1d4-497f-b6e2-a79a9a3cb421/call-call_sv_bamcfg/inputs/489853787/WRM102.rmdup.bam|11	9.95
NC_003279.8	14637716	9+1-	NC_003282.8	2991296	10+0-	CTX	-282	76	5	/RLNAS02/RDA/User/reseqai/WGS_animalPlant_HW.run/cromwell_server/log_dir/cromwell-executions/ANIMAL_PLANT_WGS/6df5746d-74e5-439c-a0f8-477ee832642a/call-sv_breakdancer_calling/shard-2/wf_breakdancer_var.SV_CALLING/4c12c6a5-e1d4-497f-b6e2-a79a9a3cb421/call-call_sv_bamcfg/inputs/489853787/WRM102.rmdup.bam|5
NC_003281.10	9363251	1+3-	NC_003282.8	3405796	4+0-	CTX	-282	65	3	/RLNAS02/RDA/User/reseqai/WGS_animalPlant_HW.run/cromwell_server/log_dir/cromwell-executions/ANIMAL_PLANT_WGS/6df5746d-74e5-439c-a0f8-477ee832642a/call-sv_breakdancer_calling/shard-2/wf_breakdancer_var.SV_CALLING/4c12c6a5-e1d4-497f-b6e2-a79a9a3cb421/call-call_sv_bamcfg/inputs/489853787/WRM102.rmdup.bam|3
NC_003282.8	2702435	0+3-	NC_003282.8	2702771	9+9-	ITX	-221	99	9	/RLNAS02/RDA/User/reseqai/WGS_animalPlant_HW.run/cromwell_server/log_dir/cromwell-executions/ANIMAL_PLANT_WGS/6df5746d-74e5-439c-a0f8-477ee832642a/call-sv_breakdancer_calling/shard-2/wf_breakdancer_var.SV_CALLING/4c12c6a5-e1d4-497f-b6e2-a79a9a3cb421/call-call_sv_bamcfg/inputs/489853787/WRM102.rmdup.bam|9	0.36
NC_003282.8	2756172	7+5-	NC_003282.8	2756256	7+5-	ITX	-158	85	3	/RLNAS02/RDA/User/reseqai/WGS_animalPlant_HW.run/cromwell_server/log_dir/cromwell-executions/ANIMAL_PLANT_WGS/6df5746d-74e5-439c-a0f8-477ee832642a/call-sv_breakdancer_calling/shard-2/wf_breakdancer_var.SV_CALLING/4c12c6a5-e1d4-497f-b6e2-a79a9a3cb421/call-call_sv_bamcfg/inputs/489853787/WRM102.rmdup.bam|3	NA
NC_003282.8	3136242	18+0-	NC_003282.8	3170103	18+0-	INV	33605	99	18	/RLNAS02/RDA/User/reseqai/WGS_animalPlant_HW.run/cromwell_server/log_dir/cromwell-executions/ANIMAL_PLANT_WGS/6df5746d-74e5-439c-a0f8-477ee832642a/call-sv_breakdancer_calling/shard-2/wf_breakdancer_var.SV_CALLING/4c12c6a5-e1d4-497f-b6e2-a79a9a3cb421/call-call_sv_bamcfg/inputs/489853787/WRM102.rmdup.bam|18	1.71
NC_003282.8	3136437	0+13-	NC_003282.8	3170195	0+12-	INV	33539	99	12	/RLNAS02/RDA/User/reseqai/WGS_animalPlant_HW.run/cromwell_server/log_dir/cromwell-executions/ANIMAL_PLANT_WGS/6df5746d-74e5-439c-a0f8-477ee832642a/call-sv_breakdancer_calling/shard-2/wf_breakdancer_var.SV_CALLING/4c12c6a5-e1d4-497f-b6e2-a79a9a3cb421/call-call_sv_bamcfg/inputs/489853787/WRM102.rmdup.bam|12	1.71
NC_003282.8	3206380	26+33-	NC_003282.8	3206631	26+33-	ITX	-167	99	22	/RLNAS02/RDA/User/reseqai/WGS_animalPlant_HW.run/cromwell_server/log_dir/cromwell-executions/ANIMAL_PLANT_WGS/6df5746d-74e5-439c-a0f8-477ee832642a/call-sv_breakdancer_calling/shard-2/wf_breakdancer_var.SV_CALLING/4c12c6a5-e1d4-497f-b6e2-a79a9a3cb421/call-call_sv_bamcfg/inputs/489853787/WRM102.rmdup.bam|22	NA
NC_003282.8	3206759	48+42-	NC_003282.8	3207269	48+42-	ITX	-173	99	23	/RLNAS02/RDA/User/reseqai/WGS_animalPlant_HW.run/cromwell_server/log_dir/cromwell-executions/ANIMAL_PLANT_WGS/6df5746d-74e5-439c-a0f8-477ee832642a/call-sv_breakdancer_calling/shard-2/wf_breakdancer_var.SV_CALLING/4c12c6a5-e1d4-497f-b6e2-a79a9a3cb421/call-call_sv_bamcfg/inputs/489853787/WRM102.rmdup.bam|23	NA
NC_003282.8	3206759	48+42-	NC_003282.8	3208274	13+18-	ITX	-88	99	9	/RLNAS02/RDA/User/reseqai/WGS_animalPlant_HW.run/cromwell_server/log_dir/cromwell-executions/ANIMAL_PLANT_WGS/6df5746d-74e5-439c-a0f8-477ee832642a/call-sv_breakdancer_calling/shard-2/wf_breakdancer_var.SV_CALLING/4c12c6a5-e1d4-497f-b6e2-a79a9a3cb421/call-call_sv_bamcfg/inputs/489853787/WRM102.rmdup.bam|9	1.70
NC_003282.8	3206759	48+42-	NC_003282.8	3208927	6+5-	ITX	974	99	6	/RLNAS02/RDA/User/reseqai/WGS_animalPlant_HW.run/cromwell_server/log_dir/cromwell-executions/ANIMAL_PLANT_WGS/6df5746d-74e5-439c-a0f8-477ee832642a/call-sv_breakdancer_calling/shard-2/wf_breakdancer_var.SV_CALLING/4c12c6a5-e1d4-497f-b6e2-a79a9a3cb421/call-call_sv_bamcfg/inputs/489853787/WRM102.rmdup.bam|6	3.20
NC_003282.8	3208722	6+5-	NC_003282.8	3209452	29+11-	ITX	-37	99	6	/RLNAS02/RDA/User/reseqai/WGS_animalPlant_HW.run/cromwell_server/log_dir/cromwell-executions/ANIMAL_PLANT_WGS/6df5746d-74e5-439c-a0f8-477ee832642a/call-sv_breakdancer_calling/shard-2/wf_breakdancer_var.SV_CALLING/4c12c6a5-e1d4-497f-b6e2-a79a9a3cb421/call-call_sv_bamcfg/inputs/489853787/WRM102.rmdup.bam|6	2.04
NC_003282.8	3207875	17+8-	NC_003282.8	3209228	29+11-	DEL	1435	99	6	/RLNAS02/RDA/User/reseqai/WGS_animalPlant_HW.run/cromwell_server/log_dir/cromwell-executions/ANIMAL_PLANT_WGS/6df5746d-74e5-439c-a0f8-477ee832642a/call-sv_breakdancer_calling/shard-2/wf_breakdancer_var.SV_CALLING/4c12c6a5-e1d4-497f-b6e2-a79a9a3cb421/call-call_sv_bamcfg/inputs/489853787/WRM102.rmdup.bam|6	4.38
NC_003282.8	3208241	8+20-	NC_003282.8	3209452	29+11-	ITX	368	99	10	/RLNAS02/RDA/User/reseqai/WGS_animalPlant_HW.run/cromwell_server/log_dir/cromwell-executions/ANIMAL_PLANT_WGS/6df5746d-74e5-439c-a0f8-477ee832642a/call-sv_breakdancer_calling/shard-2/wf_breakdancer_var.SV_CALLING/4c12c6a5-e1d4-497f-b6e2-a79a9a3cb421/call-call_sv_bamcfg/inputs/489853787/WRM102.rmdup.bam|10	2.76
NC_003282.8	3208241	8+20-	NC_003282.8	3208815	15+22-	ITX	-178	99	13	/RLNAS02/RDA/User/reseqai/WGS_animalPlant_HW.run/cromwell_server/log_dir/cromwell-executions/ANIMAL_PLANT_WGS/6df5746d-74e5-439c-a0f8-477ee832642a/call-sv_breakdancer_calling/shard-2/wf_breakdancer_var.SV_CALLING/4c12c6a5-e1d4-497f-b6e2-a79a9a3cb421/call-call_sv_bamcfg/inputs/489853787/WRM102.rmdup.bam|13	0.12
NC_003282.8	3208241	8+20-	NC_003282.8	3209178	22+42-	ITX	-102	99	16	/RLNAS02/RDA/User/reseqai/WGS_animalPlant_HW.run/cromwell_server/log_dir/cromwell-executions/ANIMAL_PLANT_WGS/6df5746d-74e5-439c-a0f8-477ee832642a/call-sv_breakdancer_calling/shard-2/wf_breakdancer_var.SV_CALLING/4c12c6a5-e1d4-497f-b6e2-a79a9a3cb421/call-call_sv_bamcfg/inputs/489853787/WRM102.rmdup.bam|16	2.18
NC_003282.8	3207359	3+5-	NC_003282.8	3207445	3+5-	ITX	-178	85	3	/RLNAS02/RDA/User/reseqai/WGS_animalPlant_HW.run/cromwell_server/log_dir/cromwell-executions/ANIMAL_PLANT_WGS/6df5746d-74e5-439c-a0f8-477ee832642a/call-sv_breakdancer_calling/shard-2/wf_breakdancer_var.SV_CALLING/4c12c6a5-e1d4-497f-b6e2-a79a9a3cb421/call-call_sv_bamcfg/inputs/489853787/WRM102.rmdup.bam|3	NA
NC_003282.8	3207561	5+9-	NC_003282.8	3207611	5+9-	ITX	-164	68	2	/RLNAS02/RDA/User/reseqai/WGS_animalPlant_HW.run/cromwell_server/log_dir/cromwell-executions/ANIMAL_PLANT_WGS/6df5746d-74e5-439c-a0f8-477ee832642a/call-sv_breakdancer_calling/shard-2/wf_breakdancer_var.SV_CALLING/4c12c6a5-e1d4-497f-b6e2-a79a9a3cb421/call-call_sv_bamcfg/inputs/489853787/WRM102.rmdup.bam|2	NA
NC_003279.8	14617322	2+2-	NC_003282.8	5070517	3+0-	CTX	-282	36	2	/RLNAS02/RDA/User/reseqai/WGS_animalPlant_HW.run/cromwell_server/log_dir/cromwell-executions/ANIMAL_PLANT_WGS/6df5746d-74e5-439c-a0f8-477ee832642a/call-sv_breakdancer_calling/shard-2/wf_breakdancer_var.SV_CALLING/4c12c6a5-e1d4-497f-b6e2-a79a9a3cb421/call-call_sv_bamcfg/inputs/489853787/WRM102.rmdup.bam|2
NC_003280.10	1659676	21+16-	NC_003282.8	4198418	11+18-	CTX	-282	99	17	/RLNAS02/RDA/User/reseqai/WGS_animalPlant_HW.run/cromwell_server/log_dir/cromwell-executions/ANIMAL_PLANT_WGS/6df5746d-74e5-439c-a0f8-477ee832642a/call-sv_breakdancer_calling/shard-2/wf_breakdancer_var.SV_CALLING/4c12c6a5-e1d4-497f-b6e2-a79a9a3cb421/call-call_sv_bamcfg/inputs/489853787/WRM102.rmdup.bam|17
NC_003280.10	12545402	10+4-	NC_003282.8	4240197	4+5-	CTX	-282	74	5	/RLNAS02/RDA/User/reseqai/WGS_animalPlant_HW.run/cromwell_server/log_dir/cromwell-executions/ANIMAL_PLANT_WGS/6df5746d-74e5-439c-a0f8-477ee832642a/call-sv_breakdancer_calling/shard-2/wf_breakdancer_var.SV_CALLING/4c12c6a5-e1d4-497f-b6e2-a79a9a3cb421/call-call_sv_bamcfg/inputs/489853787/WRM102.rmdup.bam|5
NC_003281.10	6593682	4+0-	NC_003282.8	4005712	2+1-	CTX	-282	47	2	/RLNAS02/RDA/User/reseqai/WGS_animalPlant_HW.run/cromwell_server/log_dir/cromwell-executions/ANIMAL_PLANT_WGS/6df5746d-74e5-439c-a0f8-477ee832642a/call-sv_breakdancer_calling/shard-2/wf_breakdancer_var.SV_CALLING/4c12c6a5-e1d4-497f-b6e2-a79a9a3cb421/call-call_sv_bamcfg/inputs/489853787/WRM102.rmdup.bam|2
NC_003282.8	4166679	3+4-	NC_003282.8	4166791	3+4-	ITX	-167	57	2	/RLNAS02/RDA/User/reseqai/WGS_animalPlant_HW.run/cromwell_server/log_dir/cromwell-executions/ANIMAL_PLANT_WGS/6df5746d-74e5-439c-a0f8-477ee832642a/call-sv_breakdancer_calling/shard-2/wf_breakdancer_var.SV_CALLING/4c12c6a5-e1d4-497f-b6e2-a79a9a3cb421/call-call_sv_bamcfg/inputs/489853787/WRM102.rmdup.bam|2	NA
NC_003282.8	4166852	4+2-	NC_003282.8	4166924	4+2-	ITX	-155	63	2	/RLNAS02/RDA/User/reseqai/WGS_animalPlant_HW.run/cromwell_server/log_dir/cromwell-executions/ANIMAL_PLANT_WGS/6df5746d-74e5-439c-a0f8-477ee832642a/call-sv_breakdancer_calling/shard-2/wf_breakdancer_var.SV_CALLING/4c12c6a5-e1d4-497f-b6e2-a79a9a3cb421/call-call_sv_bamcfg/inputs/489853787/WRM102.rmdup.bam|2	NA
NC_003282.8	4416470	4+6-	NC_003282.8	4416534	4+6-	ITX	-164	99	4	/RLNAS02/RDA/User/reseqai/WGS_animalPlant_HW.run/cromwell_server/log_dir/cromwell-executions/ANIMAL_PLANT_WGS/6df5746d-74e5-439c-a0f8-477ee832642a/call-sv_breakdancer_calling/shard-2/wf_breakdancer_var.SV_CALLING/4c12c6a5-e1d4-497f-b6e2-a79a9a3cb421/call-call_sv_bamcfg/inputs/489853787/WRM102.rmdup.bam|4	NA
NC_003282.8	4416863	2+5-	NC_003282.8	4416922	2+5-	ITX	-135	66	2	/RLNAS02/RDA/User/reseqai/WGS_animalPlant_HW.run/cromwell_server/log_dir/cromwell-executions/ANIMAL_PLANT_WGS/6df5746d-74e5-439c-a0f8-477ee832642a/call-sv_breakdancer_calling/shard-2/wf_breakdancer_var.SV_CALLING/4c12c6a5-e1d4-497f-b6e2-a79a9a3cb421/call-call_sv_bamcfg/inputs/489853787/WRM102.rmdup.bam|2	NA
NC_003282.8	4417488	26+32-	NC_003282.8	4417781	26+32-	ITX	-161	99	21	/RLNAS02/RDA/User/reseqai/WGS_animalPlant_HW.run/cromwell_server/log_dir/cromwell-executions/ANIMAL_PLANT_WGS/6df5746d-74e5-439c-a0f8-477ee832642a/call-sv_breakdancer_calling/shard-2/wf_breakdancer_var.SV_CALLING/4c12c6a5-e1d4-497f-b6e2-a79a9a3cb421/call-call_sv_bamcfg/inputs/489853787/WRM102.rmdup.bam|21	NA
NC_003282.8	4417885	6+7-	NC_003282.8	4417948	6+7-	ITX	-150	99	6	/RLNAS02/RDA/User/reseqai/WGS_animalPlant_HW.run/cromwell_server/log_dir/cromwell-executions/ANIMAL_PLANT_WGS/6df5746d-74e5-439c-a0f8-477ee832642a/call-sv_breakdancer_calling/shard-2/wf_breakdancer_var.SV_CALLING/4c12c6a5-e1d4-497f-b6e2-a79a9a3cb421/call-call_sv_bamcfg/inputs/489853787/WRM102.rmdup.bam|6	NA
NC_003282.8	4418130	2+2-	NC_003282.8	4418213	2+2-	ITX	-158	61	2	/RLNAS02/RDA/User/reseqai/WGS_animalPlant_HW.run/cromwell_server/log_dir/cromwell-executions/ANIMAL_PLANT_WGS/6df5746d-74e5-439c-a0f8-477ee832642a/call-sv_breakdancer_calling/shard-2/wf_breakdancer_var.SV_CALLING/4c12c6a5-e1d4-497f-b6e2-a79a9a3cb421/call-call_sv_bamcfg/inputs/489853787/WRM102.rmdup.bam|2	NA
NC_003282.8	4418412	16+19-	NC_003282.8	4418583	16+19-	ITX	-157	99	8	/RLNAS02/RDA/User/reseqai/WGS_animalPlant_HW.run/cromwell_server/log_dir/cromwell-executions/ANIMAL_PLANT_WGS/6df5746d-74e5-439c-a0f8-477ee832642a/call-sv_breakdancer_calling/shard-2/wf_breakdancer_var.SV_CALLING/4c12c6a5-e1d4-497f-b6e2-a79a9a3cb421/call-call_sv_bamcfg/inputs/489853787/WRM102.rmdup.bam|8	NA
NC_003282.8	4418412	16+19-	NC_003282.8	4419357	25+39-	ITX	-188	99	24	/RLNAS02/RDA/User/reseqai/WGS_animalPlant_HW.run/cromwell_server/log_dir/cromwell-executions/ANIMAL_PLANT_WGS/6df5746d-74e5-439c-a0f8-477ee832642a/call-sv_breakdancer_calling/shard-2/wf_breakdancer_var.SV_CALLING/4c12c6a5-e1d4-497f-b6e2-a79a9a3cb421/call-call_sv_bamcfg/inputs/489853787/WRM102.rmdup.bam|24	1.10
NC_003282.8	4419593	2+6-	NC_003282.8	4419633	2+6-	ITX	-158	71	2	/RLNAS02/RDA/User/reseqai/WGS_animalPlant_HW.run/cromwell_server/log_dir/cromwell-executions/ANIMAL_PLANT_WGS/6df5746d-74e5-439c-a0f8-477ee832642a/call-sv_breakdancer_calling/shard-2/wf_breakdancer_var.SV_CALLING/4c12c6a5-e1d4-497f-b6e2-a79a9a3cb421/call-call_sv_bamcfg/inputs/489853787/WRM102.rmdup.bam|2	NA
NC_003282.8	4420340	5+5-	NC_003282.8	4420444	5+5-	ITX	-179	81	3	/RLNAS02/RDA/User/reseqai/WGS_animalPlant_HW.run/cromwell_server/log_dir/cromwell-executions/ANIMAL_PLANT_WGS/6df5746d-74e5-439c-a0f8-477ee832642a/call-sv_breakdancer_calling/shard-2/wf_breakdancer_var.SV_CALLING/4c12c6a5-e1d4-497f-b6e2-a79a9a3cb421/call-call_sv_bamcfg/inputs/489853787/WRM102.rmdup.bam|3	NA
NC_003279.8	4548941	3+0-	NC_003282.8	6469791	3+5-	CTX	-282	41	2	/RLNAS02/RDA/User/reseqai/WGS_animalPlant_HW.run/cromwell_server/log_dir/cromwell-executions/ANIMAL_PLANT_WGS/6df5746d-74e5-439c-a0f8-477ee832642a/call-sv_breakdancer_calling/shard-2/wf_breakdancer_var.SV_CALLING/4c12c6a5-e1d4-497f-b6e2-a79a9a3cb421/call-call_sv_bamcfg/inputs/489853787/WRM102.rmdup.bam|2
NC_003279.8	4549027	3+3-	NC_003282.8	6469791	3+5-	CTX	-282	81	4	/RLNAS02/RDA/User/reseqai/WGS_animalPlant_HW.run/cromwell_server/log_dir/cromwell-executions/ANIMAL_PLANT_WGS/6df5746d-74e5-439c-a0f8-477ee832642a/call-sv_breakdancer_calling/shard-2/wf_breakdancer_var.SV_CALLING/4c12c6a5-e1d4-497f-b6e2-a79a9a3cb421/call-call_sv_bamcfg/inputs/489853787/WRM102.rmdup.bam|4
NC_003280.10	5852886	0+4-	NC_003282.8	6084075	3+2-	CTX	-282	66	3	/RLNAS02/RDA/User/reseqai/WGS_animalPlant_HW.run/cromwell_server/log_dir/cromwell-executions/ANIMAL_PLANT_WGS/6df5746d-74e5-439c-a0f8-477ee832642a/call-sv_breakdancer_calling/shard-2/wf_breakdancer_var.SV_CALLING/4c12c6a5-e1d4-497f-b6e2-a79a9a3cb421/call-call_sv_bamcfg/inputs/489853787/WRM102.rmdup.bam|3
NC_003281.10	1751588	3+0-	NC_003282.8	5790313	5+0-	CTX	-282	38	2	/RLNAS02/RDA/User/reseqai/WGS_animalPlant_HW.run/cromwell_server/log_dir/cromwell-executions/ANIMAL_PLANT_WGS/6df5746d-74e5-439c-a0f8-477ee832642a/call-sv_breakdancer_calling/shard-2/wf_breakdancer_var.SV_CALLING/4c12c6a5-e1d4-497f-b6e2-a79a9a3cb421/call-call_sv_bamcfg/inputs/489853787/WRM102.rmdup.bam|2
NC_003281.10	2962416	5+0-	NC_003282.8	6429856	4+0-	CTX	-282	68	3	/RLNAS02/RDA/User/reseqai/WGS_animalPlant_HW.run/cromwell_server/log_dir/cromwell-executions/ANIMAL_PLANT_WGS/6df5746d-74e5-439c-a0f8-477ee832642a/call-sv_breakdancer_calling/shard-2/wf_breakdancer_var.SV_CALLING/4c12c6a5-e1d4-497f-b6e2-a79a9a3cb421/call-call_sv_bamcfg/inputs/489853787/WRM102.rmdup.bam|3
NC_003282.8	6307244	3+2-	NC_003282.8	6307383	3+2-	ITX	-180	55	2	/RLNAS02/RDA/User/reseqai/WGS_animalPlant_HW.run/cromwell_server/log_dir/cromwell-executions/ANIMAL_PLANT_WGS/6df5746d-74e5-439c-a0f8-477ee832642a/call-sv_breakdancer_calling/shard-2/wf_breakdancer_var.SV_CALLING/4c12c6a5-e1d4-497f-b6e2-a79a9a3cb421/call-call_sv_bamcfg/inputs/489853787/WRM102.rmdup.bam|2	NA
NC_003282.8	6358168	43+52-	NC_003282.8	6358477	43+52-	ITX	-191	99	22	/RLNAS02/RDA/User/reseqai/WGS_animalPlant_HW.run/cromwell_server/log_dir/cromwell-executions/ANIMAL_PLANT_WGS/6df5746d-74e5-439c-a0f8-477ee832642a/call-sv_breakdancer_calling/shard-2/wf_breakdancer_var.SV_CALLING/4c12c6a5-e1d4-497f-b6e2-a79a9a3cb421/call-call_sv_bamcfg/inputs/489853787/WRM102.rmdup.bam|22	NA
NC_003282.8	6358168	43+52-	NC_003282.8	6359011	24+29-	ITX	-146	99	18	/RLNAS02/RDA/User/reseqai/WGS_animalPlant_HW.run/cromwell_server/log_dir/cromwell-executions/ANIMAL_PLANT_WGS/6df5746d-74e5-439c-a0f8-477ee832642a/call-sv_breakdancer_calling/shard-2/wf_breakdancer_var.SV_CALLING/4c12c6a5-e1d4-497f-b6e2-a79a9a3cb421/call-call_sv_bamcfg/inputs/489853787/WRM102.rmdup.bam|18	0.24
NC_003282.8	6358622	43+52-	NC_003282.8	6361061	1+6-	DEL	2782	77	5	/RLNAS02/RDA/User/reseqai/WGS_animalPlant_HW.run/cromwell_server/log_dir/cromwell-executions/ANIMAL_PLANT_WGS/6df5746d-74e5-439c-a0f8-477ee832642a/call-sv_breakdancer_calling/shard-2/wf_breakdancer_var.SV_CALLING/4c12c6a5-e1d4-497f-b6e2-a79a9a3cb421/call-call_sv_bamcfg/inputs/489853787/WRM102.rmdup.bam|5	2.94
NC_003282.8	6359011	24+29-	NC_003282.8	6359230	4+12-	DEL	467	36	2	/RLNAS02/RDA/User/reseqai/WGS_animalPlant_HW.run/cromwell_server/log_dir/cromwell-executions/ANIMAL_PLANT_WGS/6df5746d-74e5-439c-a0f8-477ee832642a/call-sv_breakdancer_calling/shard-2/wf_breakdancer_var.SV_CALLING/4c12c6a5-e1d4-497f-b6e2-a79a9a3cb421/call-call_sv_bamcfg/inputs/489853787/WRM102.rmdup.bam|2	1.07
NC_003282.8	6359538	29+30-	NC_003282.8	6359665	29+30-	ITX	-156	99	22	/RLNAS02/RDA/User/reseqai/WGS_animalPlant_HW.run/cromwell_server/log_dir/cromwell-executions/ANIMAL_PLANT_WGS/6df5746d-74e5-439c-a0f8-477ee832642a/call-sv_breakdancer_calling/shard-2/wf_breakdancer_var.SV_CALLING/4c12c6a5-e1d4-497f-b6e2-a79a9a3cb421/call-call_sv_bamcfg/inputs/489853787/WRM102.rmdup.bam|22	NA
NC_003282.8	6360274	21+12-	NC_003282.8	6360440	21+12-	ITX	-164	99	5	/RLNAS02/RDA/User/reseqai/WGS_animalPlant_HW.run/cromwell_server/log_dir/cromwell-executions/ANIMAL_PLANT_WGS/6df5746d-74e5-439c-a0f8-477ee832642a/call-sv_breakdancer_calling/shard-2/wf_breakdancer_var.SV_CALLING/4c12c6a5-e1d4-497f-b6e2-a79a9a3cb421/call-call_sv_bamcfg/inputs/489853787/WRM102.rmdup.bam|5	NA
NC_003282.8	6360274	21+12-	NC_003282.8	6360751	3+3-	ITX	-193	66	3	/RLNAS02/RDA/User/reseqai/WGS_animalPlant_HW.run/cromwell_server/log_dir/cromwell-executions/ANIMAL_PLANT_WGS/6df5746d-74e5-439c-a0f8-477ee832642a/call-sv_breakdancer_calling/shard-2/wf_breakdancer_var.SV_CALLING/4c12c6a5-e1d4-497f-b6e2-a79a9a3cb421/call-call_sv_bamcfg/inputs/489853787/WRM102.rmdup.bam|3	0.31
NC_003282.8	6360585	21+12-	NC_003282.8	6360657	6+2-	DEL	232	40	2	/RLNAS02/RDA/User/reseqai/WGS_animalPlant_HW.run/cromwell_server/log_dir/cromwell-executions/ANIMAL_PLANT_WGS/6df5746d-74e5-439c-a0f8-477ee832642a/call-sv_breakdancer_calling/shard-2/wf_breakdancer_var.SV_CALLING/4c12c6a5-e1d4-497f-b6e2-a79a9a3cb421/call-call_sv_bamcfg/inputs/489853787/WRM102.rmdup.bam|2	2.34
NC_003282.8	6469002	123+128-	NC_003282.8	6469350	123+128-	ITX	-165	99	85	/RLNAS02/RDA/User/reseqai/WGS_animalPlant_HW.run/cromwell_server/log_dir/cromwell-executions/ANIMAL_PLANT_WGS/6df5746d-74e5-439c-a0f8-477ee832642a/call-sv_breakdancer_calling/shard-2/wf_breakdancer_var.SV_CALLING/4c12c6a5-e1d4-497f-b6e2-a79a9a3cb421/call-call_sv_bamcfg/inputs/489853787/WRM102.rmdup.bam|85	NA
NC_003282.8	1139145	3+17-	NC_003282.8	6707679	0+7-	INV	5568188	99	7	/RLNAS02/RDA/User/reseqai/WGS_animalPlant_HW.run/cromwell_server/log_dir/cromwell-executions/ANIMAL_PLANT_WGS/6df5746d-74e5-439c-a0f8-477ee832642a/call-sv_breakdancer_calling/shard-2/wf_breakdancer_var.SV_CALLING/4c12c6a5-e1d4-497f-b6e2-a79a9a3cb421/call-call_sv_bamcfg/inputs/489853787/WRM102.rmdup.bam|7	1.94
NC_003282.8	6668401	11+10-	NC_003282.8	6668578	11+10-	ITX	-182	99	8	/RLNAS02/RDA/User/reseqai/WGS_animalPlant_HW.run/cromwell_server/log_dir/cromwell-executions/ANIMAL_PLANT_WGS/6df5746d-74e5-439c-a0f8-477ee832642a/call-sv_breakdancer_calling/shard-2/wf_breakdancer_var.SV_CALLING/4c12c6a5-e1d4-497f-b6e2-a79a9a3cb421/call-call_sv_bamcfg/inputs/489853787/WRM102.rmdup.bam|8	NA
NC_003282.8	6669043	1+11-	NC_003282.8	6669456	3+1-	ITX	-221	90	4	/RLNAS02/RDA/User/reseqai/WGS_animalPlant_HW.run/cromwell_server/log_dir/cromwell-executions/ANIMAL_PLANT_WGS/6df5746d-74e5-439c-a0f8-477ee832642a/call-sv_breakdancer_calling/shard-2/wf_breakdancer_var.SV_CALLING/4c12c6a5-e1d4-497f-b6e2-a79a9a3cb421/call-call_sv_bamcfg/inputs/489853787/WRM102.rmdup.bam|4	0.67
NC_003282.8	6671036	4+6-	NC_003282.8	6671216	0+2-	DEL	235	57	2	/RLNAS02/RDA/User/reseqai/WGS_animalPlant_HW.run/cromwell_server/log_dir/cromwell-executions/ANIMAL_PLANT_WGS/6df5746d-74e5-439c-a0f8-477ee832642a/call-sv_breakdancer_calling/shard-2/wf_breakdancer_var.SV_CALLING/4c12c6a5-e1d4-497f-b6e2-a79a9a3cb421/call-call_sv_bamcfg/inputs/489853787/WRM102.rmdup.bam|2	2.06
NC_003282.8	6685416	0+4-	NC_003282.8	6685886	3+0-	ITX	-140	67	2	/RLNAS02/RDA/User/reseqai/WGS_animalPlant_HW.run/cromwell_server/log_dir/cromwell-executions/ANIMAL_PLANT_WGS/6df5746d-74e5-439c-a0f8-477ee832642a/call-sv_breakdancer_calling/shard-2/wf_breakdancer_var.SV_CALLING/4c12c6a5-e1d4-497f-b6e2-a79a9a3cb421/call-call_sv_bamcfg/inputs/489853787/WRM102.rmdup.bam|2	1.80
NC_003282.8	6686365	5+5-	NC_003282.8	6686513	5+5-	ITX	-184	98	4	/RLNAS02/RDA/User/reseqai/WGS_animalPlant_HW.run/cromwell_server/log_dir/cromwell-executions/ANIMAL_PLANT_WGS/6df5746d-74e5-439c-a0f8-477ee832642a/call-sv_breakdancer_calling/shard-2/wf_breakdancer_var.SV_CALLING/4c12c6a5-e1d4-497f-b6e2-a79a9a3cb421/call-call_sv_bamcfg/inputs/489853787/WRM102.rmdup.bam|4	NA
NC_003282.8	6689278	3+3-	NC_003282.8	6689353	3+3-	ITX	-180	87	3	/RLNAS02/RDA/User/reseqai/WGS_animalPlant_HW.run/cromwell_server/log_dir/cromwell-executions/ANIMAL_PLANT_WGS/6df5746d-74e5-439c-a0f8-477ee832642a/call-sv_breakdancer_calling/shard-2/wf_breakdancer_var.SV_CALLING/4c12c6a5-e1d4-497f-b6e2-a79a9a3cb421/call-call_sv_bamcfg/inputs/489853787/WRM102.rmdup.bam|3	NA
NC_003282.8	6692387	3+4-	NC_003282.8	6692476	3+4-	ITX	-206	84	3	/RLNAS02/RDA/User/reseqai/WGS_animalPlant_HW.run/cromwell_server/log_dir/cromwell-executions/ANIMAL_PLANT_WGS/6df5746d-74e5-439c-a0f8-477ee832642a/call-sv_breakdancer_calling/shard-2/wf_breakdancer_var.SV_CALLING/4c12c6a5-e1d4-497f-b6e2-a79a9a3cb421/call-call_sv_bamcfg/inputs/489853787/WRM102.rmdup.bam|3	NA
NC_003282.8	6714982	3+4-	NC_003282.8	6715068	3+4-	ITX	-197	85	3	/RLNAS02/RDA/User/reseqai/WGS_animalPlant_HW.run/cromwell_server/log_dir/cromwell-executions/ANIMAL_PLANT_WGS/6df5746d-74e5-439c-a0f8-477ee832642a/call-sv_breakdancer_calling/shard-2/wf_breakdancer_var.SV_CALLING/4c12c6a5-e1d4-497f-b6e2-a79a9a3cb421/call-call_sv_bamcfg/inputs/489853787/WRM102.rmdup.bam|3	NA
NC_003282.8	6722926	6+5-	NC_003282.8	6723011	6+5-	ITX	-203	61	2	/RLNAS02/RDA/User/reseqai/WGS_animalPlant_HW.run/cromwell_server/log_dir/cromwell-executions/ANIMAL_PLANT_WGS/6df5746d-74e5-439c-a0f8-477ee832642a/call-sv_breakdancer_calling/shard-2/wf_breakdancer_var.SV_CALLING/4c12c6a5-e1d4-497f-b6e2-a79a9a3cb421/call-call_sv_bamcfg/inputs/489853787/WRM102.rmdup.bam|2	NA
NC_003282.8	6723156	6+5-	NC_003282.8	6723357	0+3-	DEL	239	71	3	/RLNAS02/RDA/User/reseqai/WGS_animalPlant_HW.run/cromwell_server/log_dir/cromwell-executions/ANIMAL_PLANT_WGS/6df5746d-74e5-439c-a0f8-477ee832642a/call-sv_breakdancer_calling/shard-2/wf_breakdancer_var.SV_CALLING/4c12c6a5-e1d4-497f-b6e2-a79a9a3cb421/call-call_sv_bamcfg/inputs/489853787/WRM102.rmdup.bam|3	1.88
NC_003282.8	6723650	13+11-	NC_003282.8	6724034	5+2-	ITX	-190	99	6	/RLNAS02/RDA/User/reseqai/WGS_animalPlant_HW.run/cromwell_server/log_dir/cromwell-executions/ANIMAL_PLANT_WGS/6df5746d-74e5-439c-a0f8-477ee832642a/call-sv_breakdancer_calling/shard-2/wf_breakdancer_var.SV_CALLING/4c12c6a5-e1d4-497f-b6e2-a79a9a3cb421/call-call_sv_bamcfg/inputs/489853787/WRM102.rmdup.bam|6	0.85
NC_003282.8	7129252	3+0-	NC_003282.8	7129463	4+4-	DEL	276	66	3	/RLNAS02/RDA/User/reseqai/WGS_animalPlant_HW.run/cromwell_server/log_dir/cromwell-executions/ANIMAL_PLANT_WGS/6df5746d-74e5-439c-a0f8-477ee832642a/call-sv_breakdancer_calling/shard-2/wf_breakdancer_var.SV_CALLING/4c12c6a5-e1d4-497f-b6e2-a79a9a3cb421/call-call_sv_bamcfg/inputs/489853787/WRM102.rmdup.bam|3	1.45
NC_003280.10	6477557	0+3-	NC_003282.8	7540709	1+2-	CTX	-282	44	2	/RLNAS02/RDA/User/reseqai/WGS_animalPlant_HW.run/cromwell_server/log_dir/cromwell-executions/ANIMAL_PLANT_WGS/6df5746d-74e5-439c-a0f8-477ee832642a/call-sv_breakdancer_calling/shard-2/wf_breakdancer_var.SV_CALLING/4c12c6a5-e1d4-497f-b6e2-a79a9a3cb421/call-call_sv_bamcfg/inputs/489853787/WRM102.rmdup.bam|2
NC_003280.10	11528344	9+19-	NC_003282.8	8258269	10+23-	CTX	-282	79	7	/RLNAS02/RDA/User/reseqai/WGS_animalPlant_HW.run/cromwell_server/log_dir/cromwell-executions/ANIMAL_PLANT_WGS/6df5746d-74e5-439c-a0f8-477ee832642a/call-sv_breakdancer_calling/shard-2/wf_breakdancer_var.SV_CALLING/4c12c6a5-e1d4-497f-b6e2-a79a9a3cb421/call-call_sv_bamcfg/inputs/489853787/WRM102.rmdup.bam|7
NC_003280.10	11530128	0+23-	NC_003282.8	8258269	10+23-	CTX	-282	99	7	/RLNAS02/RDA/User/reseqai/WGS_animalPlant_HW.run/cromwell_server/log_dir/cromwell-executions/ANIMAL_PLANT_WGS/6df5746d-74e5-439c-a0f8-477ee832642a/call-sv_breakdancer_calling/shard-2/wf_breakdancer_var.SV_CALLING/4c12c6a5-e1d4-497f-b6e2-a79a9a3cb421/call-call_sv_bamcfg/inputs/489853787/WRM102.rmdup.bam|7
NC_003281.10	3897753	10+3-	NC_003282.8	8468378	11+0-	CTX	-282	99	10	/RLNAS02/RDA/User/reseqai/WGS_animalPlant_HW.run/cromwell_server/log_dir/cromwell-executions/ANIMAL_PLANT_WGS/6df5746d-74e5-439c-a0f8-477ee832642a/call-sv_breakdancer_calling/shard-2/wf_breakdancer_var.SV_CALLING/4c12c6a5-e1d4-497f-b6e2-a79a9a3cb421/call-call_sv_bamcfg/inputs/489853787/WRM102.rmdup.bam|10
NC_003282.8	7591350	8+9-	NC_003282.8	7591453	8+9-	ITX	-189	59	2	/RLNAS02/RDA/User/reseqai/WGS_animalPlant_HW.run/cromwell_server/log_dir/cromwell-executions/ANIMAL_PLANT_WGS/6df5746d-74e5-439c-a0f8-477ee832642a/call-sv_breakdancer_calling/shard-2/wf_breakdancer_var.SV_CALLING/4c12c6a5-e1d4-497f-b6e2-a79a9a3cb421/call-call_sv_bamcfg/inputs/489853787/WRM102.rmdup.bam|2	NA
NC_003282.8	7593232	17+21-	NC_003282.8	7597303	0+4-	DEL	4117	64	3	/RLNAS02/RDA/User/reseqai/WGS_animalPlant_HW.run/cromwell_server/log_dir/cromwell-executions/ANIMAL_PLANT_WGS/6df5746d-74e5-439c-a0f8-477ee832642a/call-sv_breakdancer_calling/shard-2/wf_breakdancer_var.SV_CALLING/4c12c6a5-e1d4-497f-b6e2-a79a9a3cb421/call-call_sv_bamcfg/inputs/489853787/WRM102.rmdup.bam|3	2.67
NC_003282.8	7594042	1+10-	NC_003282.8	7597932	6+0-	ITX	3244	56	2	/RLNAS02/RDA/User/reseqai/WGS_animalPlant_HW.run/cromwell_server/log_dir/cromwell-executions/ANIMAL_PLANT_WGS/6df5746d-74e5-439c-a0f8-477ee832642a/call-sv_breakdancer_calling/shard-2/wf_breakdancer_var.SV_CALLING/4c12c6a5-e1d4-497f-b6e2-a79a9a3cb421/call-call_sv_bamcfg/inputs/489853787/WRM102.rmdup.bam|2	2.84
NC_003282.8	7594888	15+15-	NC_003282.8	7595147	15+15-	ITX	-231	66	3	/RLNAS02/RDA/User/reseqai/WGS_animalPlant_HW.run/cromwell_server/log_dir/cromwell-executions/ANIMAL_PLANT_WGS/6df5746d-74e5-439c-a0f8-477ee832642a/call-sv_breakdancer_calling/shard-2/wf_breakdancer_var.SV_CALLING/4c12c6a5-e1d4-497f-b6e2-a79a9a3cb421/call-call_sv_bamcfg/inputs/489853787/WRM102.rmdup.bam|3	NA
NC_003282.8	7594888	15+15-	NC_003282.8	7595784	11+26-	ITX	-240	99	7	/RLNAS02/RDA/User/reseqai/WGS_animalPlant_HW.run/cromwell_server/log_dir/cromwell-executions/ANIMAL_PLANT_WGS/6df5746d-74e5-439c-a0f8-477ee832642a/call-sv_breakdancer_calling/shard-2/wf_breakdancer_var.SV_CALLING/4c12c6a5-e1d4-497f-b6e2-a79a9a3cb421/call-call_sv_bamcfg/inputs/489853787/WRM102.rmdup.bam|7	0.93
NC_003282.8	7594888	15+15-	NC_003282.8	7598896	19+2-	ITX	2883	99	9	/RLNAS02/RDA/User/reseqai/WGS_animalPlant_HW.run/cromwell_server/log_dir/cromwell-executions/ANIMAL_PLANT_WGS/6df5746d-74e5-439c-a0f8-477ee832642a/call-sv_breakdancer_calling/shard-2/wf_breakdancer_var.SV_CALLING/4c12c6a5-e1d4-497f-b6e2-a79a9a3cb421/call-call_sv_bamcfg/inputs/489853787/WRM102.rmdup.bam|9	2.22
NC_003282.8	7595784	11+26-	NC_003282.8	7598452	0+10-	DEL	2813	35	2	/RLNAS02/RDA/User/reseqai/WGS_animalPlant_HW.run/cromwell_server/log_dir/cromwell-executions/ANIMAL_PLANT_WGS/6df5746d-74e5-439c-a0f8-477ee832642a/call-sv_breakdancer_calling/shard-2/wf_breakdancer_var.SV_CALLING/4c12c6a5-e1d4-497f-b6e2-a79a9a3cb421/call-call_sv_bamcfg/inputs/489853787/WRM102.rmdup.bam|2	2.24
NC_003282.8	7595431	11+26-	NC_003282.8	7598896	19+2-	ITX	2699	45	2	/RLNAS02/RDA/User/reseqai/WGS_animalPlant_HW.run/cromwell_server/log_dir/cromwell-executions/ANIMAL_PLANT_WGS/6df5746d-74e5-439c-a0f8-477ee832642a/call-sv_breakdancer_calling/shard-2/wf_breakdancer_var.SV_CALLING/4c12c6a5-e1d4-497f-b6e2-a79a9a3cb421/call-call_sv_bamcfg/inputs/489853787/WRM102.rmdup.bam|2	1.95
NC_003282.8	7598452	0+10-	NC_003282.8	7598896	19+2-	ITX	-256	50	2	/RLNAS02/RDA/User/reseqai/WGS_animalPlant_HW.run/cromwell_server/log_dir/cromwell-executions/ANIMAL_PLANT_WGS/6df5746d-74e5-439c-a0f8-477ee832642a/call-sv_breakdancer_calling/shard-2/wf_breakdancer_var.SV_CALLING/4c12c6a5-e1d4-497f-b6e2-a79a9a3cb421/call-call_sv_bamcfg/inputs/489853787/WRM102.rmdup.bam|2	0.56
NC_003282.8	7727019	7+20-	NC_003282.8	7727154	7+20-	ITX	-178	99	6	/RLNAS02/RDA/User/reseqai/WGS_animalPlant_HW.run/cromwell_server/log_dir/cromwell-executions/ANIMAL_PLANT_WGS/6df5746d-74e5-439c-a0f8-477ee832642a/call-sv_breakdancer_calling/shard-2/wf_breakdancer_var.SV_CALLING/4c12c6a5-e1d4-497f-b6e2-a79a9a3cb421/call-call_sv_bamcfg/inputs/489853787/WRM102.rmdup.bam|6	NA
NC_003282.8	7727019	7+20-	NC_003282.8	7727429	14+0-	ITX	-263	99	8	/RLNAS02/RDA/User/reseqai/WGS_animalPlant_HW.run/cromwell_server/log_dir/cromwell-executions/ANIMAL_PLANT_WGS/6df5746d-74e5-439c-a0f8-477ee832642a/call-sv_breakdancer_calling/shard-2/wf_breakdancer_var.SV_CALLING/4c12c6a5-e1d4-497f-b6e2-a79a9a3cb421/call-call_sv_bamcfg/inputs/489853787/WRM102.rmdup.bam|8	0.45
NC_003282.8	8072967	8+0-	NC_003282.8	8073579	16+9-	ITX	-194	90	4	/RLNAS02/RDA/User/reseqai/WGS_animalPlant_HW.run/cromwell_server/log_dir/cromwell-executions/ANIMAL_PLANT_WGS/6df5746d-74e5-439c-a0f8-477ee832642a/call-sv_breakdancer_calling/shard-2/wf_breakdancer_var.SV_CALLING/4c12c6a5-e1d4-497f-b6e2-a79a9a3cb421/call-call_sv_bamcfg/inputs/489853787/WRM102.rmdup.bam|4	0.93
NC_003282.8	8073098	2+6-	NC_003282.8	8073134	2+6-	ITX	-137	72	2	/RLNAS02/RDA/User/reseqai/WGS_animalPlant_HW.run/cromwell_server/log_dir/cromwell-executions/ANIMAL_PLANT_WGS/6df5746d-74e5-439c-a0f8-477ee832642a/call-sv_breakdancer_calling/shard-2/wf_breakdancer_var.SV_CALLING/4c12c6a5-e1d4-497f-b6e2-a79a9a3cb421/call-call_sv_bamcfg/inputs/489853787/WRM102.rmdup.bam|2	NA
NC_003282.8	8468704	3+15-	NC_003282.8	8468834	3+15-	ITX	-195	56	2	/RLNAS02/RDA/User/reseqai/WGS_animalPlant_HW.run/cromwell_server/log_dir/cromwell-executions/ANIMAL_PLANT_WGS/6df5746d-74e5-439c-a0f8-477ee832642a/call-sv_breakdancer_calling/shard-2/wf_breakdancer_var.SV_CALLING/4c12c6a5-e1d4-497f-b6e2-a79a9a3cb421/call-call_sv_bamcfg/inputs/489853787/WRM102.rmdup.bam|2	NA
NC_003282.8	8572715	7+14-	NC_003282.8	8572885	7+14-	ITX	-196	99	7	/RLNAS02/RDA/User/reseqai/WGS_animalPlant_HW.run/cromwell_server/log_dir/cromwell-executions/ANIMAL_PLANT_WGS/6df5746d-74e5-439c-a0f8-477ee832642a/call-sv_breakdancer_calling/shard-2/wf_breakdancer_var.SV_CALLING/4c12c6a5-e1d4-497f-b6e2-a79a9a3cb421/call-call_sv_bamcfg/inputs/489853787/WRM102.rmdup.bam|7	NA
NC_003282.8	8573029	22+5-	NC_003282.8	8573146	22+5-	ITX	-146	57	2	/RLNAS02/RDA/User/reseqai/WGS_animalPlant_HW.run/cromwell_server/log_dir/cromwell-executions/ANIMAL_PLANT_WGS/6df5746d-74e5-439c-a0f8-477ee832642a/call-sv_breakdancer_calling/shard-2/wf_breakdancer_var.SV_CALLING/4c12c6a5-e1d4-497f-b6e2-a79a9a3cb421/call-call_sv_bamcfg/inputs/489853787/WRM102.rmdup.bam|2	NA
NC_003282.8	8573029	22+5-	NC_003282.8	8574170	418+426-	ITX	-189	99	136	/RLNAS02/RDA/User/reseqai/WGS_animalPlant_HW.run/cromwell_server/log_dir/cromwell-executions/ANIMAL_PLANT_WGS/6df5746d-74e5-439c-a0f8-477ee832642a/call-sv_breakdancer_calling/shard-2/wf_breakdancer_var.SV_CALLING/4c12c6a5-e1d4-497f-b6e2-a79a9a3cb421/call-call_sv_bamcfg/inputs/489853787/WRM102.rmdup.bam|136	0.26
NC_003279.8	8463150	3+0-	NC_003282.8	9367064	4+0-	CTX	-282	44	2	/RLNAS02/RDA/User/reseqai/WGS_animalPlant_HW.run/cromwell_server/log_dir/cromwell-executions/ANIMAL_PLANT_WGS/6df5746d-74e5-439c-a0f8-477ee832642a/call-sv_breakdancer_calling/shard-2/wf_breakdancer_var.SV_CALLING/4c12c6a5-e1d4-497f-b6e2-a79a9a3cb421/call-call_sv_bamcfg/inputs/489853787/WRM102.rmdup.bam|2
NC_003282.8	9046958	302+302-	NC_003282.8	9048808	368+359-	ITX	-95	99	233	/RLNAS02/RDA/User/reseqai/WGS_animalPlant_HW.run/cromwell_server/log_dir/cromwell-executions/ANIMAL_PLANT_WGS/6df5746d-74e5-439c-a0f8-477ee832642a/call-sv_breakdancer_calling/shard-2/wf_breakdancer_var.SV_CALLING/4c12c6a5-e1d4-497f-b6e2-a79a9a3cb421/call-call_sv_bamcfg/inputs/489853787/WRM102.rmdup.bam|233	0.52
NC_003282.8	9045855	8+23-	NC_003282.8	9048808	368+359-	ITX	1014	99	20	/RLNAS02/RDA/User/reseqai/WGS_animalPlant_HW.run/cromwell_server/log_dir/cromwell-executions/ANIMAL_PLANT_WGS/6df5746d-74e5-439c-a0f8-477ee832642a/call-sv_breakdancer_calling/shard-2/wf_breakdancer_var.SV_CALLING/4c12c6a5-e1d4-497f-b6e2-a79a9a3cb421/call-call_sv_bamcfg/inputs/489853787/WRM102.rmdup.bam|20	7.31
NC_003282.8	9046301	20+18-	NC_003282.8	9048808	368+359-	ITX	-155	99	12	/RLNAS02/RDA/User/reseqai/WGS_animalPlant_HW.run/cromwell_server/log_dir/cromwell-executions/ANIMAL_PLANT_WGS/6df5746d-74e5-439c-a0f8-477ee832642a/call-sv_breakdancer_calling/shard-2/wf_breakdancer_var.SV_CALLING/4c12c6a5-e1d4-497f-b6e2-a79a9a3cb421/call-call_sv_bamcfg/inputs/489853787/WRM102.rmdup.bam|12	7.69
NC_003282.8	9046985	23+4-	NC_003282.8	9047787	368+359-	DEL	916	99	18	/RLNAS02/RDA/User/reseqai/WGS_animalPlant_HW.run/cromwell_server/log_dir/cromwell-executions/ANIMAL_PLANT_WGS/6df5746d-74e5-439c-a0f8-477ee832642a/call-sv_breakdancer_calling/shard-2/wf_breakdancer_var.SV_CALLING/4c12c6a5-e1d4-497f-b6e2-a79a9a3cb421/call-call_sv_bamcfg/inputs/489853787/WRM102.rmdup.bam|18	18.00
NC_003282.8	8441385	0+4-	NC_003282.8	9538212	16+1-	ITX	1096151	94	4	/RLNAS02/RDA/User/reseqai/WGS_animalPlant_HW.run/cromwell_server/log_dir/cromwell-executions/ANIMAL_PLANT_WGS/6df5746d-74e5-439c-a0f8-477ee832642a/call-sv_breakdancer_calling/shard-2/wf_breakdancer_var.SV_CALLING/4c12c6a5-e1d4-497f-b6e2-a79a9a3cb421/call-call_sv_bamcfg/inputs/489853787/WRM102.rmdup.bam|4	2.04
NC_003282.8	8442993	11+1-	NC_003282.8	9538159	1+33-	DEL	1095188	99	10	/RLNAS02/RDA/User/reseqai/WGS_animalPlant_HW.run/cromwell_server/log_dir/cromwell-executions/ANIMAL_PLANT_WGS/6df5746d-74e5-439c-a0f8-477ee832642a/call-sv_breakdancer_calling/shard-2/wf_breakdancer_var.SV_CALLING/4c12c6a5-e1d4-497f-b6e2-a79a9a3cb421/call-call_sv_bamcfg/inputs/489853787/WRM102.rmdup.bam|10	2.03
NC_003282.8	8574170	418+426-	NC_003282.8	8574544	259+272-	DEL	958	99	77	/RLNAS02/RDA/User/reseqai/WGS_animalPlant_HW.run/cromwell_server/log_dir/cromwell-executions/ANIMAL_PLANT_WGS/6df5746d-74e5-439c-a0f8-477ee832642a/call-sv_breakdancer_calling/shard-2/wf_breakdancer_var.SV_CALLING/4c12c6a5-e1d4-497f-b6e2-a79a9a3cb421/call-call_sv_bamcfg/inputs/489853787/WRM102.rmdup.bam|77	2.38
NC_003282.8	8573240	418+426-	NC_003282.8	8576795	154+134-	ITX	-173	99	63	/RLNAS02/RDA/User/reseqai/WGS_animalPlant_HW.run/cromwell_server/log_dir/cromwell-executions/ANIMAL_PLANT_WGS/6df5746d-74e5-439c-a0f8-477ee832642a/call-sv_breakdancer_calling/shard-2/wf_breakdancer_var.SV_CALLING/4c12c6a5-e1d4-497f-b6e2-a79a9a3cb421/call-call_sv_bamcfg/inputs/489853787/WRM102.rmdup.bam|63	2.15
NC_003282.8	8573240	418+426-	NC_003282.8	8577580	186+168-	ITX	265	99	104	/RLNAS02/RDA/User/reseqai/WGS_animalPlant_HW.run/cromwell_server/log_dir/cromwell-executions/ANIMAL_PLANT_WGS/6df5746d-74e5-439c-a0f8-477ee832642a/call-sv_breakdancer_calling/shard-2/wf_breakdancer_var.SV_CALLING/4c12c6a5-e1d4-497f-b6e2-a79a9a3cb421/call-call_sv_bamcfg/inputs/489853787/WRM102.rmdup.bam|104	3.13
NC_003282.8	8573240	418+426-	NC_003282.8	8577995	34+37-	ITX	-178	99	16	/RLNAS02/RDA/User/reseqai/WGS_animalPlant_HW.run/cromwell_server/log_dir/cromwell-executions/ANIMAL_PLANT_WGS/6df5746d-74e5-439c-a0f8-477ee832642a/call-sv_breakdancer_calling/shard-2/wf_breakdancer_var.SV_CALLING/4c12c6a5-e1d4-497f-b6e2-a79a9a3cb421/call-call_sv_bamcfg/inputs/489853787/WRM102.rmdup.bam|16	4.71
NC_003282.8	8573240	418+426-	NC_003282.8	8579103	19+21-	ITX	5060	93	6	/RLNAS02/RDA/User/reseqai/WGS_animalPlant_HW.run/cromwell_server/log_dir/cromwell-executions/ANIMAL_PLANT_WGS/6df5746d-74e5-439c-a0f8-477ee832642a/call-sv_breakdancer_calling/shard-2/wf_breakdancer_var.SV_CALLING/4c12c6a5-e1d4-497f-b6e2-a79a9a3cb421/call-call_sv_bamcfg/inputs/489853787/WRM102.rmdup.bam|6	4.76
NC_003282.8	8573240	418+426-	NC_003282.8	8579953	229+301-	ITX	2919	99	90	/RLNAS02/RDA/User/reseqai/WGS_animalPlant_HW.run/cromwell_server/log_dir/cromwell-executions/ANIMAL_PLANT_WGS/6df5746d-74e5-439c-a0f8-477ee832642a/call-sv_breakdancer_calling/shard-2/wf_breakdancer_var.SV_CALLING/4c12c6a5-e1d4-497f-b6e2-a79a9a3cb421/call-call_sv_bamcfg/inputs/489853787/WRM102.rmdup.bam|90	4.18
NC_003282.8	8573240	418+426-	NC_003282.8	8581056	156+163-	ITX	-170	99	80	/RLNAS02/RDA/User/reseqai/WGS_animalPlant_HW.run/cromwell_server/log_dir/cromwell-executions/ANIMAL_PLANT_WGS/6df5746d-74e5-439c-a0f8-477ee832642a/call-sv_breakdancer_calling/shard-2/wf_breakdancer_var.SV_CALLING/4c12c6a5-e1d4-497f-b6e2-a79a9a3cb421/call-call_sv_bamcfg/inputs/489853787/WRM102.rmdup.bam|80	4.84
NC_003282.8	8573240	418+426-	NC_003282.8	8581665	17+19-	ITX	2021	99	14	/RLNAS02/RDA/User/reseqai/WGS_animalPlant_HW.run/cromwell_server/log_dir/cromwell-executions/ANIMAL_PLANT_WGS/6df5746d-74e5-439c-a0f8-477ee832642a/call-sv_breakdancer_calling/shard-2/wf_breakdancer_var.SV_CALLING/4c12c6a5-e1d4-497f-b6e2-a79a9a3cb421/call-call_sv_bamcfg/inputs/489853787/WRM102.rmdup.bam|14	5.12
NC_003282.8	8574235	11+16-	NC_003282.8	8574857	259+272-	ITX	-89	99	7	/RLNAS02/RDA/User/reseqai/WGS_animalPlant_HW.run/cromwell_server/log_dir/cromwell-executions/ANIMAL_PLANT_WGS/6df5746d-74e5-439c-a0f8-477ee832642a/call-sv_breakdancer_calling/shard-2/wf_breakdancer_var.SV_CALLING/4c12c6a5-e1d4-497f-b6e2-a79a9a3cb421/call-call_sv_bamcfg/inputs/489853787/WRM102.rmdup.bam|7	1.23
NC_003282.8	8574458	11+16-	NC_003282.8	8580744	156+163-	DEL	6437	55	3	/RLNAS02/RDA/User/reseqai/WGS_animalPlant_HW.run/cromwell_server/log_dir/cromwell-executions/ANIMAL_PLANT_WGS/6df5746d-74e5-439c-a0f8-477ee832642a/call-sv_breakdancer_calling/shard-2/wf_breakdancer_var.SV_CALLING/4c12c6a5-e1d4-497f-b6e2-a79a9a3cb421/call-call_sv_bamcfg/inputs/489853787/WRM102.rmdup.bam|3	5.81
NC_003282.8	8574544	259+272-	NC_003282.8	8575284	15+7-	ITX	-37	67	3	/RLNAS02/RDA/User/reseqai/WGS_animalPlant_HW.run/cromwell_server/log_dir/cromwell-executions/ANIMAL_PLANT_WGS/6df5746d-74e5-439c-a0f8-477ee832642a/call-sv_breakdancer_calling/shard-2/wf_breakdancer_var.SV_CALLING/4c12c6a5-e1d4-497f-b6e2-a79a9a3cb421/call-call_sv_bamcfg/inputs/489853787/WRM102.rmdup.bam|3	0.28
NC_003282.8	8574857	259+272-	NC_003282.8	8579038	229+301-	DEL	4854	99	49	/RLNAS02/RDA/User/reseqai/WGS_animalPlant_HW.run/cromwell_server/log_dir/cromwell-executions/ANIMAL_PLANT_WGS/6df5746d-74e5-439c-a0f8-477ee832642a/call-sv_breakdancer_calling/shard-2/wf_breakdancer_var.SV_CALLING/4c12c6a5-e1d4-497f-b6e2-a79a9a3cb421/call-call_sv_bamcfg/inputs/489853787/WRM102.rmdup.bam|49	5.30
NC_003282.8	8574857	259+272-	NC_003282.8	8580744	156+163-	DEL	6102	99	18	/RLNAS02/RDA/User/reseqai/WGS_animalPlant_HW.run/cromwell_server/log_dir/cromwell-executions/ANIMAL_PLANT_WGS/6df5746d-74e5-439c-a0f8-477ee832642a/call-sv_breakdancer_calling/shard-2/wf_breakdancer_var.SV_CALLING/4c12c6a5-e1d4-497f-b6e2-a79a9a3cb421/call-call_sv_bamcfg/inputs/489853787/WRM102.rmdup.bam|18	5.42
NC_003282.8	8575943	12+13-	NC_003282.8	8576795	154+134-	ITX	-188	99	6	/RLNAS02/RDA/User/reseqai/WGS_animalPlant_HW.run/cromwell_server/log_dir/cromwell-executions/ANIMAL_PLANT_WGS/6df5746d-74e5-439c-a0f8-477ee832642a/call-sv_breakdancer_calling/shard-2/wf_breakdancer_var.SV_CALLING/4c12c6a5-e1d4-497f-b6e2-a79a9a3cb421/call-call_sv_bamcfg/inputs/489853787/WRM102.rmdup.bam|6	0.46
NC_003282.8	8576795	154+134-	NC_003282.8	8576923	186+168-	DEL	468	85	7	/RLNAS02/RDA/User/reseqai/WGS_animalPlant_HW.run/cromwell_server/log_dir/cromwell-executions/ANIMAL_PLANT_WGS/6df5746d-74e5-439c-a0f8-477ee832642a/call-sv_breakdancer_calling/shard-2/wf_breakdancer_var.SV_CALLING/4c12c6a5-e1d4-497f-b6e2-a79a9a3cb421/call-call_sv_bamcfg/inputs/489853787/WRM102.rmdup.bam|7	3.13
NC_003282.8	8576314	154+134-	NC_003282.8	8578765	39+58-	ITX	217	99	35	/RLNAS02/RDA/User/reseqai/WGS_animalPlant_HW.run/cromwell_server/log_dir/cromwell-executions/ANIMAL_PLANT_WGS/6df5746d-74e5-439c-a0f8-477ee832642a/call-sv_breakdancer_calling/shard-2/wf_breakdancer_var.SV_CALLING/4c12c6a5-e1d4-497f-b6e2-a79a9a3cb421/call-call_sv_bamcfg/inputs/489853787/WRM102.rmdup.bam|35	4.58
NC_003282.8	8576795	154+134-	NC_003282.8	8578673	24+29-	DEL	2183	99	15	/RLNAS02/RDA/User/reseqai/WGS_animalPlant_HW.run/cromwell_server/log_dir/cromwell-executions/ANIMAL_PLANT_WGS/6df5746d-74e5-439c-a0f8-477ee832642a/call-sv_breakdancer_calling/shard-2/wf_breakdancer_var.SV_CALLING/4c12c6a5-e1d4-497f-b6e2-a79a9a3cb421/call-call_sv_bamcfg/inputs/489853787/WRM102.rmdup.bam|15	7.12
NC_003282.8	8576795	154+134-	NC_003282.8	8579038	229+301-	DEL	3069	99	14	/RLNAS02/RDA/User/reseqai/WGS_animalPlant_HW.run/cromwell_server/log_dir/cromwell-executions/ANIMAL_PLANT_WGS/6df5746d-74e5-439c-a0f8-477ee832642a/call-sv_breakdancer_calling/shard-2/wf_breakdancer_var.SV_CALLING/4c12c6a5-e1d4-497f-b6e2-a79a9a3cb421/call-call_sv_bamcfg/inputs/489853787/WRM102.rmdup.bam|14	6.41
NC_003282.8	8575284	15+7-	NC_003282.8	8576923	186+168-	DEL	1830	67	5	/RLNAS02/RDA/User/reseqai/WGS_animalPlant_HW.run/cromwell_server/log_dir/cromwell-executions/ANIMAL_PLANT_WGS/6df5746d-74e5-439c-a0f8-477ee832642a/call-sv_breakdancer_calling/shard-2/wf_breakdancer_var.SV_CALLING/4c12c6a5-e1d4-497f-b6e2-a79a9a3cb421/call-call_sv_bamcfg/inputs/489853787/WRM102.rmdup.bam|5	4.55
NC_003282.8	8577580	186+168-	NC_003282.8	8577666	34+37-	DEL	461	37	3	/RLNAS02/RDA/User/reseqai/WGS_animalPlant_HW.run/cromwell_server/log_dir/cromwell-executions/ANIMAL_PLANT_WGS/6df5746d-74e5-439c-a0f8-477ee832642a/call-sv_breakdancer_calling/shard-2/wf_breakdancer_var.SV_CALLING/4c12c6a5-e1d4-497f-b6e2-a79a9a3cb421/call-call_sv_bamcfg/inputs/489853787/WRM102.rmdup.bam|3	2.90
NC_003282.8	8577995	34+37-	NC_003282.8	8578266	39+58-	DEL	537	55	4	/RLNAS02/RDA/User/reseqai/WGS_animalPlant_HW.run/cromwell_server/log_dir/cromwell-executions/ANIMAL_PLANT_WGS/6df5746d-74e5-439c-a0f8-477ee832642a/call-sv_breakdancer_calling/shard-2/wf_breakdancer_var.SV_CALLING/4c12c6a5-e1d4-497f-b6e2-a79a9a3cb421/call-call_sv_bamcfg/inputs/489853787/WRM102.rmdup.bam|4	0.46
NC_003282.8	8575348	2+4-	NC_003282.8	8579953	229+301-	ITX	2471	46	3	/RLNAS02/RDA/User/reseqai/WGS_animalPlant_HW.run/cromwell_server/log_dir/cromwell-executions/ANIMAL_PLANT_WGS/6df5746d-74e5-439c-a0f8-477ee832642a/call-sv_breakdancer_calling/shard-2/wf_breakdancer_var.SV_CALLING/4c12c6a5-e1d4-497f-b6e2-a79a9a3cb421/call-call_sv_bamcfg/inputs/489853787/WRM102.rmdup.bam|3	4.84
NC_003282.8	8579038	229+301-	NC_003282.8	8580500	29+39-	ITX	-87	99	20	/RLNAS02/RDA/User/reseqai/WGS_animalPlant_HW.run/cromwell_server/log_dir/cromwell-executions/ANIMAL_PLANT_WGS/6df5746d-74e5-439c-a0f8-477ee832642a/call-sv_breakdancer_calling/shard-2/wf_breakdancer_var.SV_CALLING/4c12c6a5-e1d4-497f-b6e2-a79a9a3cb421/call-call_sv_bamcfg/inputs/489853787/WRM102.rmdup.bam|20	0.11
NC_003282.8	8579953	229+301-	NC_003282.8	8580744	156+163-	DEL	1110	69	6	/RLNAS02/RDA/User/reseqai/WGS_animalPlant_HW.run/cromwell_server/log_dir/cromwell-executions/ANIMAL_PLANT_WGS/6df5746d-74e5-439c-a0f8-477ee832642a/call-sv_breakdancer_calling/shard-2/wf_breakdancer_var.SV_CALLING/4c12c6a5-e1d4-497f-b6e2-a79a9a3cb421/call-call_sv_bamcfg/inputs/489853787/WRM102.rmdup.bam|6	4.79
NC_003282.8	8579953	229+301-	NC_003282.8	8580986	27+49-	DEL	1174	99	10	/RLNAS02/RDA/User/reseqai/WGS_animalPlant_HW.run/cromwell_server/log_dir/cromwell-executions/ANIMAL_PLANT_WGS/6df5746d-74e5-439c-a0f8-477ee832642a/call-sv_breakdancer_calling/shard-2/wf_breakdancer_var.SV_CALLING/4c12c6a5-e1d4-497f-b6e2-a79a9a3cb421/call-call_sv_bamcfg/inputs/489853787/WRM102.rmdup.bam|10	7.22
NC_003282.8	8579894	29+39-	NC_003282.8	8581056	156+163-	ITX	448	35	2	/RLNAS02/RDA/User/reseqai/WGS_animalPlant_HW.run/cromwell_server/log_dir/cromwell-executions/ANIMAL_PLANT_WGS/6df5746d-74e5-439c-a0f8-477ee832642a/call-sv_breakdancer_calling/shard-2/wf_breakdancer_var.SV_CALLING/4c12c6a5-e1d4-497f-b6e2-a79a9a3cb421/call-call_sv_bamcfg/inputs/489853787/WRM102.rmdup.bam|2	1.36
NC_003282.8	8581330	27+49-	NC_003282.8	8581392	17+19-	DEL	251	66	4	/RLNAS02/RDA/User/reseqai/WGS_animalPlant_HW.run/cromwell_server/log_dir/cromwell-executions/ANIMAL_PLANT_WGS/6df5746d-74e5-439c-a0f8-477ee832642a/call-sv_breakdancer_calling/shard-2/wf_breakdancer_var.SV_CALLING/4c12c6a5-e1d4-497f-b6e2-a79a9a3cb421/call-call_sv_bamcfg/inputs/489853787/WRM102.rmdup.bam|4	2.35
NC_003282.8	8575943	12+13-	NC_003282.8	8580500	29+39-	ITX	3870	34	2	/RLNAS02/RDA/User/reseqai/WGS_animalPlant_HW.run/cromwell_server/log_dir/cromwell-executions/ANIMAL_PLANT_WGS/6df5746d-74e5-439c-a0f8-477ee832642a/call-sv_breakdancer_calling/shard-2/wf_breakdancer_var.SV_CALLING/4c12c6a5-e1d4-497f-b6e2-a79a9a3cb421/call-call_sv_bamcfg/inputs/489853787/WRM102.rmdup.bam|2	5.76
NC_003282.8	8578266	39+58-	NC_003282.8	8578968	24+29-	ITX	-213	89	5	/RLNAS02/RDA/User/reseqai/WGS_animalPlant_HW.run/cromwell_server/log_dir/cromwell-executions/ANIMAL_PLANT_WGS/6df5746d-74e5-439c-a0f8-477ee832642a/call-sv_breakdancer_calling/shard-2/wf_breakdancer_var.SV_CALLING/4c12c6a5-e1d4-497f-b6e2-a79a9a3cb421/call-call_sv_bamcfg/inputs/489853787/WRM102.rmdup.bam|5	0.43
NC_003282.8	8574370	5+3-	NC_003282.8	8574471	5+3-	ITX	-187	82	3	/RLNAS02/RDA/User/reseqai/WGS_animalPlant_HW.run/cromwell_server/log_dir/cromwell-executions/ANIMAL_PLANT_WGS/6df5746d-74e5-439c-a0f8-477ee832642a/call-sv_breakdancer_calling/shard-2/wf_breakdancer_var.SV_CALLING/4c12c6a5-e1d4-497f-b6e2-a79a9a3cb421/call-call_sv_bamcfg/inputs/489853787/WRM102.rmdup.bam|3	NA
NC_003282.8	8580444	4+4-	NC_003282.8	8580463	4+4-	ITX	-141	99	4	/RLNAS02/RDA/User/reseqai/WGS_animalPlant_HW.run/cromwell_server/log_dir/cromwell-executions/ANIMAL_PLANT_WGS/6df5746d-74e5-439c-a0f8-477ee832642a/call-sv_breakdancer_calling/shard-2/wf_breakdancer_var.SV_CALLING/4c12c6a5-e1d4-497f-b6e2-a79a9a3cb421/call-call_sv_bamcfg/inputs/489853787/WRM102.rmdup.bam|4	NA
NC_003282.8	8581251	2+3-	NC_003282.8	8581286	2+3-	ITX	-149	72	2	/RLNAS02/RDA/User/reseqai/WGS_animalPlant_HW.run/cromwell_server/log_dir/cromwell-executions/ANIMAL_PLANT_WGS/6df5746d-74e5-439c-a0f8-477ee832642a/call-sv_breakdancer_calling/shard-2/wf_breakdancer_var.SV_CALLING/4c12c6a5-e1d4-497f-b6e2-a79a9a3cb421/call-call_sv_bamcfg/inputs/489853787/WRM102.rmdup.bam|2	NA
NC_003282.8	9046520	7+6-	NC_003282.8	9046641	7+6-	ITX	-156	99	5	/RLNAS02/RDA/User/reseqai/WGS_animalPlant_HW.run/cromwell_server/log_dir/cromwell-executions/ANIMAL_PLANT_WGS/6df5746d-74e5-439c-a0f8-477ee832642a/call-sv_breakdancer_calling/shard-2/wf_breakdancer_var.SV_CALLING/4c12c6a5-e1d4-497f-b6e2-a79a9a3cb421/call-call_sv_bamcfg/inputs/489853787/WRM102.rmdup.bam|5	NA
NC_003282.8	9047614	5+6-	NC_003282.8	9047650	5+6-	ITX	-144	72	2	/RLNAS02/RDA/User/reseqai/WGS_animalPlant_HW.run/cromwell_server/log_dir/cromwell-executions/ANIMAL_PLANT_WGS/6df5746d-74e5-439c-a0f8-477ee832642a/call-sv_breakdancer_calling/shard-2/wf_breakdancer_var.SV_CALLING/4c12c6a5-e1d4-497f-b6e2-a79a9a3cb421/call-call_sv_bamcfg/inputs/489853787/WRM102.rmdup.bam|2	NA
NC_003282.8	9066679	3+4-	NC_003282.8	9066789	3+4-	ITX	-209	58	2	/RLNAS02/RDA/User/reseqai/WGS_animalPlant_HW.run/cromwell_server/log_dir/cromwell-executions/ANIMAL_PLANT_WGS/6df5746d-74e5-439c-a0f8-477ee832642a/call-sv_breakdancer_calling/shard-2/wf_breakdancer_var.SV_CALLING/4c12c6a5-e1d4-497f-b6e2-a79a9a3cb421/call-call_sv_bamcfg/inputs/489853787/WRM102.rmdup.bam|2	NA
NC_003279.8	13717291	2+3-	NC_003282.8	10239318	1+2-	CTX	-282	39	2	/RLNAS02/RDA/User/reseqai/WGS_animalPlant_HW.run/cromwell_server/log_dir/cromwell-executions/ANIMAL_PLANT_WGS/6df5746d-74e5-439c-a0f8-477ee832642a/call-sv_breakdancer_calling/shard-2/wf_breakdancer_var.SV_CALLING/4c12c6a5-e1d4-497f-b6e2-a79a9a3cb421/call-call_sv_bamcfg/inputs/489853787/WRM102.rmdup.bam|2
NC_003280.10	5296403	6+6-	NC_003282.8	10888146	5+2-	CTX	-282	38	2	/RLNAS02/RDA/User/reseqai/WGS_animalPlant_HW.run/cromwell_server/log_dir/cromwell-executions/ANIMAL_PLANT_WGS/6df5746d-74e5-439c-a0f8-477ee832642a/call-sv_breakdancer_calling/shard-2/wf_breakdancer_var.SV_CALLING/4c12c6a5-e1d4-497f-b6e2-a79a9a3cb421/call-call_sv_bamcfg/inputs/489853787/WRM102.rmdup.bam|2
NC_003280.10	12417333	2+1-	NC_003282.8	10567489	0+3-	CTX	-282	41	2	/RLNAS02/RDA/User/reseqai/WGS_animalPlant_HW.run/cromwell_server/log_dir/cromwell-executions/ANIMAL_PLANT_WGS/6df5746d-74e5-439c-a0f8-477ee832642a/call-sv_breakdancer_calling/shard-2/wf_breakdancer_var.SV_CALLING/4c12c6a5-e1d4-497f-b6e2-a79a9a3cb421/call-call_sv_bamcfg/inputs/489853787/WRM102.rmdup.bam|2
NC_003281.10	12216077	4+0-	NC_003282.8	9860316	1+2-	CTX	-282	50	2	/RLNAS02/RDA/User/reseqai/WGS_animalPlant_HW.run/cromwell_server/log_dir/cromwell-executions/ANIMAL_PLANT_WGS/6df5746d-74e5-439c-a0f8-477ee832642a/call-sv_breakdancer_calling/shard-2/wf_breakdancer_var.SV_CALLING/4c12c6a5-e1d4-497f-b6e2-a79a9a3cb421/call-call_sv_bamcfg/inputs/489853787/WRM102.rmdup.bam|2
NC_003282.8	3366768	340+271-	NC_003282.8	10943967	53+100-	ITX	841664	99	36	/RLNAS02/RDA/User/reseqai/WGS_animalPlant_HW.run/cromwell_server/log_dir/cromwell-executions/ANIMAL_PLANT_WGS/6df5746d-74e5-439c-a0f8-477ee832642a/call-sv_breakdancer_calling/shard-2/wf_breakdancer_var.SV_CALLING/4c12c6a5-e1d4-497f-b6e2-a79a9a3cb421/call-call_sv_bamcfg/inputs/489853787/WRM102.rmdup.bam|36	2.00
NC_003282.8	3366768	340+271-	NC_003282.8	10944066	12+3-	ITX	7576545	99	7	/RLNAS02/RDA/User/reseqai/WGS_animalPlant_HW.run/cromwell_server/log_dir/cromwell-executions/ANIMAL_PLANT_WGS/6df5746d-74e5-439c-a0f8-477ee832642a/call-sv_breakdancer_calling/shard-2/wf_breakdancer_var.SV_CALLING/4c12c6a5-e1d4-497f-b6e2-a79a9a3cb421/call-call_sv_bamcfg/inputs/489853787/WRM102.rmdup.bam|7	2.00
NC_003282.8	3366768	340+271-	NC_003282.8	10946247	309+334-	ITX	-184	99	209	/RLNAS02/RDA/User/reseqai/WGS_animalPlant_HW.run/cromwell_server/log_dir/cromwell-executions/ANIMAL_PLANT_WGS/6df5746d-74e5-439c-a0f8-477ee832642a/call-sv_breakdancer_calling/shard-2/wf_breakdancer_var.SV_CALLING/4c12c6a5-e1d4-497f-b6e2-a79a9a3cb421/call-call_sv_bamcfg/inputs/489853787/WRM102.rmdup.bam|209	2.00
NC_003282.8	10943967	53+100-	NC_003282.8	10946247	309+334-	INV	1845	99	27	/RLNAS02/RDA/User/reseqai/WGS_animalPlant_HW.run/cromwell_server/log_dir/cromwell-executions/ANIMAL_PLANT_WGS/6df5746d-74e5-439c-a0f8-477ee832642a/call-sv_breakdancer_calling/shard-2/wf_breakdancer_var.SV_CALLING/4c12c6a5-e1d4-497f-b6e2-a79a9a3cb421/call-call_sv_bamcfg/inputs/489853787/WRM102.rmdup.bam|27	1.29
NC_003282.8	9764793	3+2-	NC_003282.8	9764841	3+2-	ITX	-161	68	2	/RLNAS02/RDA/User/reseqai/WGS_animalPlant_HW.run/cromwell_server/log_dir/cromwell-executions/ANIMAL_PLANT_WGS/6df5746d-74e5-439c-a0f8-477ee832642a/call-sv_breakdancer_calling/shard-2/wf_breakdancer_var.SV_CALLING/4c12c6a5-e1d4-497f-b6e2-a79a9a3cb421/call-call_sv_bamcfg/inputs/489853787/WRM102.rmdup.bam|2	NA
NC_003282.8	9852303	7+7-	NC_003282.8	9852443	7+7-	ITX	-202	99	7	/RLNAS02/RDA/User/reseqai/WGS_animalPlant_HW.run/cromwell_server/log_dir/cromwell-executions/ANIMAL_PLANT_WGS/6df5746d-74e5-439c-a0f8-477ee832642a/call-sv_breakdancer_calling/shard-2/wf_breakdancer_var.SV_CALLING/4c12c6a5-e1d4-497f-b6e2-a79a9a3cb421/call-call_sv_bamcfg/inputs/489853787/WRM102.rmdup.bam|7	NA
NC_003282.8	10262913	22+24-	NC_003282.8	10263095	22+24-	ITX	-171	99	17	/RLNAS02/RDA/User/reseqai/WGS_animalPlant_HW.run/cromwell_server/log_dir/cromwell-executions/ANIMAL_PLANT_WGS/6df5746d-74e5-439c-a0f8-477ee832642a/call-sv_breakdancer_calling/shard-2/wf_breakdancer_var.SV_CALLING/4c12c6a5-e1d4-497f-b6e2-a79a9a3cb421/call-call_sv_bamcfg/inputs/489853787/WRM102.rmdup.bam|17	NA
NC_003282.8	10263475	4+0-	NC_003282.8	10264475	11+22-	ITX	-174	99	8	/RLNAS02/RDA/User/reseqai/WGS_animalPlant_HW.run/cromwell_server/log_dir/cromwell-executions/ANIMAL_PLANT_WGS/6df5746d-74e5-439c-a0f8-477ee832642a/call-sv_breakdancer_calling/shard-2/wf_breakdancer_var.SV_CALLING/4c12c6a5-e1d4-497f-b6e2-a79a9a3cb421/call-call_sv_bamcfg/inputs/489853787/WRM102.rmdup.bam|8	0.40
NC_003279.8	7781362	13+0-	NC_003282.8	11610186	4+2-	CTX	-282	48	3	/RLNAS02/RDA/User/reseqai/WGS_animalPlant_HW.run/cromwell_server/log_dir/cromwell-executions/ANIMAL_PLANT_WGS/6df5746d-74e5-439c-a0f8-477ee832642a/call-sv_breakdancer_calling/shard-2/wf_breakdancer_var.SV_CALLING/4c12c6a5-e1d4-497f-b6e2-a79a9a3cb421/call-call_sv_bamcfg/inputs/489853787/WRM102.rmdup.bam|3
NC_003279.8	7781583	1+24-	NC_003282.8	11610186	4+2-	CTX	-282	37	2	/RLNAS02/RDA/User/reseqai/WGS_animalPlant_HW.run/cromwell_server/log_dir/cromwell-executions/ANIMAL_PLANT_WGS/6df5746d-74e5-439c-a0f8-477ee832642a/call-sv_breakdancer_calling/shard-2/wf_breakdancer_var.SV_CALLING/4c12c6a5-e1d4-497f-b6e2-a79a9a3cb421/call-call_sv_bamcfg/inputs/489853787/WRM102.rmdup.bam|2
NC_003280.10	4261802	3+0-	NC_003282.8	11901707	3+1-	CTX	-282	37	2	/RLNAS02/RDA/User/reseqai/WGS_animalPlant_HW.run/cromwell_server/log_dir/cromwell-executions/ANIMAL_PLANT_WGS/6df5746d-74e5-439c-a0f8-477ee832642a/call-sv_breakdancer_calling/shard-2/wf_breakdancer_var.SV_CALLING/4c12c6a5-e1d4-497f-b6e2-a79a9a3cb421/call-call_sv_bamcfg/inputs/489853787/WRM102.rmdup.bam|2
NC_003282.8	11070896	99+118-	NC_003282.8	11071097	99+118-	ITX	-154	99	59	/RLNAS02/RDA/User/reseqai/WGS_animalPlant_HW.run/cromwell_server/log_dir/cromwell-executions/ANIMAL_PLANT_WGS/6df5746d-74e5-439c-a0f8-477ee832642a/call-sv_breakdancer_calling/shard-2/wf_breakdancer_var.SV_CALLING/4c12c6a5-e1d4-497f-b6e2-a79a9a3cb421/call-call_sv_bamcfg/inputs/489853787/WRM102.rmdup.bam|59	NA
NC_003282.8	11071242	99+118-	NC_003282.8	11071331	0+3-	DEL	246	57	3	/RLNAS02/RDA/User/reseqai/WGS_animalPlant_HW.run/cromwell_server/log_dir/cromwell-executions/ANIMAL_PLANT_WGS/6df5746d-74e5-439c-a0f8-477ee832642a/call-sv_breakdancer_calling/shard-2/wf_breakdancer_var.SV_CALLING/4c12c6a5-e1d4-497f-b6e2-a79a9a3cb421/call-call_sv_bamcfg/inputs/489853787/WRM102.rmdup.bam|3	0.51
NC_003282.8	11070896	99+118-	NC_003282.8	11072390	66+88-	ITX	-123	99	59	/RLNAS02/RDA/User/reseqai/WGS_animalPlant_HW.run/cromwell_server/log_dir/cromwell-executions/ANIMAL_PLANT_WGS/6df5746d-74e5-439c-a0f8-477ee832642a/call-sv_breakdancer_calling/shard-2/wf_breakdancer_var.SV_CALLING/4c12c6a5-e1d4-497f-b6e2-a79a9a3cb421/call-call_sv_bamcfg/inputs/489853787/WRM102.rmdup.bam|59	5.48
NC_003282.8	11072563	9+9-	NC_003282.8	11072704	9+9-	ITX	-158	99	8	/RLNAS02/RDA/User/reseqai/WGS_animalPlant_HW.run/cromwell_server/log_dir/cromwell-executions/ANIMAL_PLANT_WGS/6df5746d-74e5-439c-a0f8-477ee832642a/call-sv_breakdancer_calling/shard-2/wf_breakdancer_var.SV_CALLING/4c12c6a5-e1d4-497f-b6e2-a79a9a3cb421/call-call_sv_bamcfg/inputs/489853787/WRM102.rmdup.bam|8	NA
NC_003282.8	11072785	2+2-	NC_003282.8	11072800	2+2-	ITX	-140	83	2	/RLNAS02/RDA/User/reseqai/WGS_animalPlant_HW.run/cromwell_server/log_dir/cromwell-executions/ANIMAL_PLANT_WGS/6df5746d-74e5-439c-a0f8-477ee832642a/call-sv_breakdancer_calling/shard-2/wf_breakdancer_var.SV_CALLING/4c12c6a5-e1d4-497f-b6e2-a79a9a3cb421/call-call_sv_bamcfg/inputs/489853787/WRM102.rmdup.bam|2	NA
NC_003282.8	11073094	3+0-	NC_003282.8	11075932	0+2-	DEL	2881	56	2	/RLNAS02/RDA/User/reseqai/WGS_animalPlant_HW.run/cromwell_server/log_dir/cromwell-executions/ANIMAL_PLANT_WGS/6df5746d-74e5-439c-a0f8-477ee832642a/call-sv_breakdancer_calling/shard-2/wf_breakdancer_var.SV_CALLING/4c12c6a5-e1d4-497f-b6e2-a79a9a3cb421/call-call_sv_bamcfg/inputs/489853787/WRM102.rmdup.bam|2	3.40
NC_003282.8	11073094	70+67-	NC_003282.8	11073328	70+67-	ITX	-164	99	48	/RLNAS02/RDA/User/reseqai/WGS_animalPlant_HW.run/cromwell_server/log_dir/cromwell-executions/ANIMAL_PLANT_WGS/6df5746d-74e5-439c-a0f8-477ee832642a/call-sv_breakdancer_calling/shard-2/wf_breakdancer_var.SV_CALLING/4c12c6a5-e1d4-497f-b6e2-a79a9a3cb421/call-call_sv_bamcfg/inputs/489853787/WRM102.rmdup.bam|48	NA
NC_003282.8	11073094	70+67-	NC_003282.8	11073875	15+23-	ITX	-167	99	11	/RLNAS02/RDA/User/reseqai/WGS_animalPlant_HW.run/cromwell_server/log_dir/cromwell-executions/ANIMAL_PLANT_WGS/6df5746d-74e5-439c-a0f8-477ee832642a/call-sv_breakdancer_calling/shard-2/wf_breakdancer_var.SV_CALLING/4c12c6a5-e1d4-497f-b6e2-a79a9a3cb421/call-call_sv_bamcfg/inputs/489853787/WRM102.rmdup.bam|11	0.24
NC_003282.8	11073925	2+3-	NC_003282.8	11074002	2+3-	ITX	-177	62	2	/RLNAS02/RDA/User/reseqai/WGS_animalPlant_HW.run/cromwell_server/log_dir/cromwell-executions/ANIMAL_PLANT_WGS/6df5746d-74e5-439c-a0f8-477ee832642a/call-sv_breakdancer_calling/shard-2/wf_breakdancer_var.SV_CALLING/4c12c6a5-e1d4-497f-b6e2-a79a9a3cb421/call-call_sv_bamcfg/inputs/489853787/WRM102.rmdup.bam|2	NA
NC_003282.8	11075254	22+23-	NC_003282.8	11075332	22+23-	ITX	-157	99	19	/RLNAS02/RDA/User/reseqai/WGS_animalPlant_HW.run/cromwell_server/log_dir/cromwell-executions/ANIMAL_PLANT_WGS/6df5746d-74e5-439c-a0f8-477ee832642a/call-sv_breakdancer_calling/shard-2/wf_breakdancer_var.SV_CALLING/4c12c6a5-e1d4-497f-b6e2-a79a9a3cb421/call-call_sv_bamcfg/inputs/489853787/WRM102.rmdup.bam|19	NA
NC_003282.8	11144448	0+10-	NC_003282.8	11145043	10+0-	ITX	-93	99	10	/RLNAS02/RDA/User/reseqai/WGS_animalPlant_HW.run/cromwell_server/log_dir/cromwell-executions/ANIMAL_PLANT_WGS/6df5746d-74e5-439c-a0f8-477ee832642a/call-sv_breakdancer_calling/shard-2/wf_breakdancer_var.SV_CALLING/4c12c6a5-e1d4-497f-b6e2-a79a9a3cb421/call-call_sv_bamcfg/inputs/489853787/WRM102.rmdup.bam|10	1.28
NC_003282.8	11610105	6+0-	NC_003282.8	11616880	17+8-	INV	6460	99	6	/RLNAS02/RDA/User/reseqai/WGS_animalPlant_HW.run/cromwell_server/log_dir/cromwell-executions/ANIMAL_PLANT_WGS/6df5746d-74e5-439c-a0f8-477ee832642a/call-sv_breakdancer_calling/shard-2/wf_breakdancer_var.SV_CALLING/4c12c6a5-e1d4-497f-b6e2-a79a9a3cb421/call-call_sv_bamcfg/inputs/489853787/WRM102.rmdup.bam|6	1.34
NC_003282.8	11611744	2+4-	NC_003282.8	11611830	2+4-	ITX	-179	61	2	/RLNAS02/RDA/User/reseqai/WGS_animalPlant_HW.run/cromwell_server/log_dir/cromwell-executions/ANIMAL_PLANT_WGS/6df5746d-74e5-439c-a0f8-477ee832642a/call-sv_breakdancer_calling/shard-2/wf_breakdancer_var.SV_CALLING/4c12c6a5-e1d4-497f-b6e2-a79a9a3cb421/call-call_sv_bamcfg/inputs/489853787/WRM102.rmdup.bam|2	NA
NC_003282.8	11615197	2+2-	NC_003282.8	11615276	2+2-	ITX	-160	62	2	/RLNAS02/RDA/User/reseqai/WGS_animalPlant_HW.run/cromwell_server/log_dir/cromwell-executions/ANIMAL_PLANT_WGS/6df5746d-74e5-439c-a0f8-477ee832642a/call-sv_breakdancer_calling/shard-2/wf_breakdancer_var.SV_CALLING/4c12c6a5-e1d4-497f-b6e2-a79a9a3cb421/call-call_sv_bamcfg/inputs/489853787/WRM102.rmdup.bam|2	NA
NC_003282.8	12024287	8+9-	NC_003282.8	12024352	8+9-	ITX	-165	99	7	/RLNAS02/RDA/User/reseqai/WGS_animalPlant_HW.run/cromwell_server/log_dir/cromwell-executions/ANIMAL_PLANT_WGS/6df5746d-74e5-439c-a0f8-477ee832642a/call-sv_breakdancer_calling/shard-2/wf_breakdancer_var.SV_CALLING/4c12c6a5-e1d4-497f-b6e2-a79a9a3cb421/call-call_sv_bamcfg/inputs/489853787/WRM102.rmdup.bam|7	NA
NC_003282.8	12024406	10+8-	NC_003282.8	12024571	10+8-	ITX	-226	99	5	/RLNAS02/RDA/User/reseqai/WGS_animalPlant_HW.run/cromwell_server/log_dir/cromwell-executions/ANIMAL_PLANT_WGS/6df5746d-74e5-439c-a0f8-477ee832642a/call-sv_breakdancer_calling/shard-2/wf_breakdancer_var.SV_CALLING/4c12c6a5-e1d4-497f-b6e2-a79a9a3cb421/call-call_sv_bamcfg/inputs/489853787/WRM102.rmdup.bam|5	NA
NC_003282.8	12024779	8+5-	NC_003282.8	12024919	8+5-	ITX	-201	99	5	/RLNAS02/RDA/User/reseqai/WGS_animalPlant_HW.run/cromwell_server/log_dir/cromwell-executions/ANIMAL_PLANT_WGS/6df5746d-74e5-439c-a0f8-477ee832642a/call-sv_breakdancer_calling/shard-2/wf_breakdancer_var.SV_CALLING/4c12c6a5-e1d4-497f-b6e2-a79a9a3cb421/call-call_sv_bamcfg/inputs/489853787/WRM102.rmdup.bam|5	NA
NC_003280.10	7023333	3+0-	NC_003282.8	12688218	0+13-	CTX	-282	53	3	/RLNAS02/RDA/User/reseqai/WGS_animalPlant_HW.run/cromwell_server/log_dir/cromwell-executions/ANIMAL_PLANT_WGS/6df5746d-74e5-439c-a0f8-477ee832642a/call-sv_breakdancer_calling/shard-2/wf_breakdancer_var.SV_CALLING/4c12c6a5-e1d4-497f-b6e2-a79a9a3cb421/call-call_sv_bamcfg/inputs/489853787/WRM102.rmdup.bam|3
NC_003281.10	13258693	0+5-	NC_003282.8	12861162	4+1-	CTX	-282	82	4	/RLNAS02/RDA/User/reseqai/WGS_animalPlant_HW.run/cromwell_server/log_dir/cromwell-executions/ANIMAL_PLANT_WGS/6df5746d-74e5-439c-a0f8-477ee832642a/call-sv_breakdancer_calling/shard-2/wf_breakdancer_var.SV_CALLING/4c12c6a5-e1d4-497f-b6e2-a79a9a3cb421/call-call_sv_bamcfg/inputs/489853787/WRM102.rmdup.bam|4
NC_003282.8	9059839	5+3-	NC_003282.8	12248518	6+0-	INV	3188355	93	3	/RLNAS02/RDA/User/reseqai/WGS_animalPlant_HW.run/cromwell_server/log_dir/cromwell-executions/ANIMAL_PLANT_WGS/6df5746d-74e5-439c-a0f8-477ee832642a/call-sv_breakdancer_calling/shard-2/wf_breakdancer_var.SV_CALLING/4c12c6a5-e1d4-497f-b6e2-a79a9a3cb421/call-call_sv_bamcfg/inputs/489853787/WRM102.rmdup.bam|3	2.02
NC_003282.8	12170322	17+17-	NC_003282.8	12170539	17+17-	ITX	-164	99	15	/RLNAS02/RDA/User/reseqai/WGS_animalPlant_HW.run/cromwell_server/log_dir/cromwell-executions/ANIMAL_PLANT_WGS/6df5746d-74e5-439c-a0f8-477ee832642a/call-sv_breakdancer_calling/shard-2/wf_breakdancer_var.SV_CALLING/4c12c6a5-e1d4-497f-b6e2-a79a9a3cb421/call-call_sv_bamcfg/inputs/489853787/WRM102.rmdup.bam|15	NA
NC_003282.8	12314693	8+8-	NC_003282.8	12314774	8+8-	ITX	-166	99	5	/RLNAS02/RDA/User/reseqai/WGS_animalPlant_HW.run/cromwell_server/log_dir/cromwell-executions/ANIMAL_PLANT_WGS/6df5746d-74e5-439c-a0f8-477ee832642a/call-sv_breakdancer_calling/shard-2/wf_breakdancer_var.SV_CALLING/4c12c6a5-e1d4-497f-b6e2-a79a9a3cb421/call-call_sv_bamcfg/inputs/489853787/WRM102.rmdup.bam|5	NA
NC_003282.8	12317907	0+2-	NC_003282.8	12318205	14+8-	ITX	-190	99	6	/RLNAS02/RDA/User/reseqai/WGS_animalPlant_HW.run/cromwell_server/log_dir/cromwell-executions/ANIMAL_PLANT_WGS/6df5746d-74e5-439c-a0f8-477ee832642a/call-sv_breakdancer_calling/shard-2/wf_breakdancer_var.SV_CALLING/4c12c6a5-e1d4-497f-b6e2-a79a9a3cb421/call-call_sv_bamcfg/inputs/489853787/WRM102.rmdup.bam|6	1.16
NC_003282.8	12318963	53+56-	NC_003282.8	12319095	53+56-	ITX	-173	99	44	/RLNAS02/RDA/User/reseqai/WGS_animalPlant_HW.run/cromwell_server/log_dir/cromwell-executions/ANIMAL_PLANT_WGS/6df5746d-74e5-439c-a0f8-477ee832642a/call-sv_breakdancer_calling/shard-2/wf_breakdancer_var.SV_CALLING/4c12c6a5-e1d4-497f-b6e2-a79a9a3cb421/call-call_sv_bamcfg/inputs/489853787/WRM102.rmdup.bam|44	NA
NC_003282.8	12321071	0+3-	NC_003282.8	12321371	5+0-	ITX	-249	59	2	/RLNAS02/RDA/User/reseqai/WGS_animalPlant_HW.run/cromwell_server/log_dir/cromwell-executions/ANIMAL_PLANT_WGS/6df5746d-74e5-439c-a0f8-477ee832642a/call-sv_breakdancer_calling/shard-2/wf_breakdancer_var.SV_CALLING/4c12c6a5-e1d4-497f-b6e2-a79a9a3cb421/call-call_sv_bamcfg/inputs/489853787/WRM102.rmdup.bam|2	0.26
NC_003282.8	12322395	3+0-	NC_003282.8	12325541	0+10-	DEL	3189	63	3	/RLNAS02/RDA/User/reseqai/WGS_animalPlant_HW.run/cromwell_server/log_dir/cromwell-executions/ANIMAL_PLANT_WGS/6df5746d-74e5-439c-a0f8-477ee832642a/call-sv_breakdancer_calling/shard-2/wf_breakdancer_var.SV_CALLING/4c12c6a5-e1d4-497f-b6e2-a79a9a3cb421/call-call_sv_bamcfg/inputs/489853787/WRM102.rmdup.bam|3	0.66
NC_003282.8	12325420	2+0-	NC_003282.8	12325541	0+10-	DEL	244	45	2	/RLNAS02/RDA/User/reseqai/WGS_animalPlant_HW.run/cromwell_server/log_dir/cromwell-executions/ANIMAL_PLANT_WGS/6df5746d-74e5-439c-a0f8-477ee832642a/call-sv_breakdancer_calling/shard-2/wf_breakdancer_var.SV_CALLING/4c12c6a5-e1d4-497f-b6e2-a79a9a3cb421/call-call_sv_bamcfg/inputs/489853787/WRM102.rmdup.bam|2	0.42
NC_003282.8	12638113	205+337-	NC_003282.8	12638327	205+337-	ITX	-158	99	177	/RLNAS02/RDA/User/reseqai/WGS_animalPlant_HW.run/cromwell_server/log_dir/cromwell-executions/ANIMAL_PLANT_WGS/6df5746d-74e5-439c-a0f8-477ee832642a/call-sv_breakdancer_calling/shard-2/wf_breakdancer_var.SV_CALLING/4c12c6a5-e1d4-497f-b6e2-a79a9a3cb421/call-call_sv_bamcfg/inputs/489853787/WRM102.rmdup.bam|177	NA
NC_003282.8	12730644	10+14-	NC_003282.8	12730787	10+14-	ITX	-177	76	3	/RLNAS02/RDA/User/reseqai/WGS_animalPlant_HW.run/cromwell_server/log_dir/cromwell-executions/ANIMAL_PLANT_WGS/6df5746d-74e5-439c-a0f8-477ee832642a/call-sv_breakdancer_calling/shard-2/wf_breakdancer_var.SV_CALLING/4c12c6a5-e1d4-497f-b6e2-a79a9a3cb421/call-call_sv_bamcfg/inputs/489853787/WRM102.rmdup.bam|3	NA
NC_003282.8	12730841	8+1-	NC_003282.8	12731568	10+13-	ITX	-169	99	6	/RLNAS02/RDA/User/reseqai/WGS_animalPlant_HW.run/cromwell_server/log_dir/cromwell-executions/ANIMAL_PLANT_WGS/6df5746d-74e5-439c-a0f8-477ee832642a/call-sv_breakdancer_calling/shard-2/wf_breakdancer_var.SV_CALLING/4c12c6a5-e1d4-497f-b6e2-a79a9a3cb421/call-call_sv_bamcfg/inputs/489853787/WRM102.rmdup.bam|6	0.76
NC_003282.8	12731219	10+13-	NC_003282.8	12732414	11+12-	ITX	-96	99	8	/RLNAS02/RDA/User/reseqai/WGS_animalPlant_HW.run/cromwell_server/log_dir/cromwell-executions/ANIMAL_PLANT_WGS/6df5746d-74e5-439c-a0f8-477ee832642a/call-sv_breakdancer_calling/shard-2/wf_breakdancer_var.SV_CALLING/4c12c6a5-e1d4-497f-b6e2-a79a9a3cb421/call-call_sv_bamcfg/inputs/489853787/WRM102.rmdup.bam|8	2.00
NC_003282.8	12731662	14+7-	NC_003282.8	12731863	14+7-	ITX	-166	99	5	/RLNAS02/RDA/User/reseqai/WGS_animalPlant_HW.run/cromwell_server/log_dir/cromwell-executions/ANIMAL_PLANT_WGS/6df5746d-74e5-439c-a0f8-477ee832642a/call-sv_breakdancer_calling/shard-2/wf_breakdancer_var.SV_CALLING/4c12c6a5-e1d4-497f-b6e2-a79a9a3cb421/call-call_sv_bamcfg/inputs/489853787/WRM102.rmdup.bam|5	NA
NC_003282.8	12891371	40+66-	NC_003282.8	12891625	40+66-	ITX	-175	99	28	/RLNAS02/RDA/User/reseqai/WGS_animalPlant_HW.run/cromwell_server/log_dir/cromwell-executions/ANIMAL_PLANT_WGS/6df5746d-74e5-439c-a0f8-477ee832642a/call-sv_breakdancer_calling/shard-2/wf_breakdancer_var.SV_CALLING/4c12c6a5-e1d4-497f-b6e2-a79a9a3cb421/call-call_sv_bamcfg/inputs/489853787/WRM102.rmdup.bam|28	NA
NC_003282.8	12932392	3+5-	NC_003282.8	12932500	3+5-	ITX	-200	81	3	/RLNAS02/RDA/User/reseqai/WGS_animalPlant_HW.run/cromwell_server/log_dir/cromwell-executions/ANIMAL_PLANT_WGS/6df5746d-74e5-439c-a0f8-477ee832642a/call-sv_breakdancer_calling/shard-2/wf_breakdancer_var.SV_CALLING/4c12c6a5-e1d4-497f-b6e2-a79a9a3cb421/call-call_sv_bamcfg/inputs/489853787/WRM102.rmdup.bam|3	NA
NC_003282.8	13360658	351+437-	NC_003282.8	13361156	351+437-	ITX	-175	99	203	/RLNAS02/RDA/User/reseqai/WGS_animalPlant_HW.run/cromwell_server/log_dir/cromwell-executions/ANIMAL_PLANT_WGS/6df5746d-74e5-439c-a0f8-477ee832642a/call-sv_breakdancer_calling/shard-2/wf_breakdancer_var.SV_CALLING/4c12c6a5-e1d4-497f-b6e2-a79a9a3cb421/call-call_sv_bamcfg/inputs/489853787/WRM102.rmdup.bam|203	NA
NC_003282.8	13360658	351+437-	NC_003282.8	13362023	445+435-	ITX	139	99	36	/RLNAS02/RDA/User/reseqai/WGS_animalPlant_HW.run/cromwell_server/log_dir/cromwell-executions/ANIMAL_PLANT_WGS/6df5746d-74e5-439c-a0f8-477ee832642a/call-sv_breakdancer_calling/shard-2/wf_breakdancer_var.SV_CALLING/4c12c6a5-e1d4-497f-b6e2-a79a9a3cb421/call-call_sv_bamcfg/inputs/489853787/WRM102.rmdup.bam|36	0.13
NC_003282.8	13463389	2+2-	NC_003282.8	13463431	2+2-	ITX	-162	70	2	/RLNAS02/RDA/User/reseqai/WGS_animalPlant_HW.run/cromwell_server/log_dir/cromwell-executions/ANIMAL_PLANT_WGS/6df5746d-74e5-439c-a0f8-477ee832642a/call-sv_breakdancer_calling/shard-2/wf_breakdancer_var.SV_CALLING/4c12c6a5-e1d4-497f-b6e2-a79a9a3cb421/call-call_sv_bamcfg/inputs/489853787/WRM102.rmdup.bam|2	NA
NC_003282.8	13463943	6+7-	NC_003282.8	13464064	6+7-	ITX	-166	99	6	/RLNAS02/RDA/User/reseqai/WGS_animalPlant_HW.run/cromwell_server/log_dir/cromwell-executions/ANIMAL_PLANT_WGS/6df5746d-74e5-439c-a0f8-477ee832642a/call-sv_breakdancer_calling/shard-2/wf_breakdancer_var.SV_CALLING/4c12c6a5-e1d4-497f-b6e2-a79a9a3cb421/call-call_sv_bamcfg/inputs/489853787/WRM102.rmdup.bam|6	NA
NC_003282.8	13548742	2+2-	NC_003282.8	13548789	2+2-	ITX	-176	69	2	/RLNAS02/RDA/User/reseqai/WGS_animalPlant_HW.run/cromwell_server/log_dir/cromwell-executions/ANIMAL_PLANT_WGS/6df5746d-74e5-439c-a0f8-477ee832642a/call-sv_breakdancer_calling/shard-2/wf_breakdancer_var.SV_CALLING/4c12c6a5-e1d4-497f-b6e2-a79a9a3cb421/call-call_sv_bamcfg/inputs/489853787/WRM102.rmdup.bam|2	NA
NC_003282.8	13847386	2+3-	NC_003282.8	13847442	2+3-	ITX	-150	66	2	/RLNAS02/RDA/User/reseqai/WGS_animalPlant_HW.run/cromwell_server/log_dir/cromwell-executions/ANIMAL_PLANT_WGS/6df5746d-74e5-439c-a0f8-477ee832642a/call-sv_breakdancer_calling/shard-2/wf_breakdancer_var.SV_CALLING/4c12c6a5-e1d4-497f-b6e2-a79a9a3cb421/call-call_sv_bamcfg/inputs/489853787/WRM102.rmdup.bam|2	NA
NC_003282.8	13922381	22+42-	NC_003282.8	13923542	12+7-	ITX	-202	58	3	/RLNAS02/RDA/User/reseqai/WGS_animalPlant_HW.run/cromwell_server/log_dir/cromwell-executions/ANIMAL_PLANT_WGS/6df5746d-74e5-439c-a0f8-477ee832642a/call-sv_breakdancer_calling/shard-2/wf_breakdancer_var.SV_CALLING/4c12c6a5-e1d4-497f-b6e2-a79a9a3cb421/call-call_sv_bamcfg/inputs/489853787/WRM102.rmdup.bam|3	1.58
NC_003282.8	13922381	22+42-	NC_003282.8	13923921	31+2-	ITX	968	99	18	/RLNAS02/RDA/User/reseqai/WGS_animalPlant_HW.run/cromwell_server/log_dir/cromwell-executions/ANIMAL_PLANT_WGS/6df5746d-74e5-439c-a0f8-477ee832642a/call-sv_breakdancer_calling/shard-2/wf_breakdancer_var.SV_CALLING/4c12c6a5-e1d4-497f-b6e2-a79a9a3cb421/call-call_sv_bamcfg/inputs/489853787/WRM102.rmdup.bam|18	2.84
NC_003282.8	13923542	12+7-	NC_003282.8	13923675	31+2-	DEL	259	33	2	/RLNAS02/RDA/User/reseqai/WGS_animalPlant_HW.run/cromwell_server/log_dir/cromwell-executions/ANIMAL_PLANT_WGS/6df5746d-74e5-439c-a0f8-477ee832642a/call-sv_breakdancer_calling/shard-2/wf_breakdancer_var.SV_CALLING/4c12c6a5-e1d4-497f-b6e2-a79a9a3cb421/call-call_sv_bamcfg/inputs/489853787/WRM102.rmdup.bam|2	3.30
NC_003282.8	13922813	7+6-	NC_003282.8	13922877	7+6-	ITX	-164	99	4	/RLNAS02/RDA/User/reseqai/WGS_animalPlant_HW.run/cromwell_server/log_dir/cromwell-executions/ANIMAL_PLANT_WGS/6df5746d-74e5-439c-a0f8-477ee832642a/call-sv_breakdancer_calling/shard-2/wf_breakdancer_var.SV_CALLING/4c12c6a5-e1d4-497f-b6e2-a79a9a3cb421/call-call_sv_bamcfg/inputs/489853787/WRM102.rmdup.bam|4	NA
NC_003282.8	14057859	8+0-	NC_003282.8	14058432	27+41-	ITX	-159	99	22	/RLNAS02/RDA/User/reseqai/WGS_animalPlant_HW.run/cromwell_server/log_dir/cromwell-executions/ANIMAL_PLANT_WGS/6df5746d-74e5-439c-a0f8-477ee832642a/call-sv_breakdancer_calling/shard-2/wf_breakdancer_var.SV_CALLING/4c12c6a5-e1d4-497f-b6e2-a79a9a3cb421/call-call_sv_bamcfg/inputs/489853787/WRM102.rmdup.bam|22	0.42
NC_003282.8	14058491	16+21-	NC_003282.8	14058586	16+21-	ITX	-166	99	14	/RLNAS02/RDA/User/reseqai/WGS_animalPlant_HW.run/cromwell_server/log_dir/cromwell-executions/ANIMAL_PLANT_WGS/6df5746d-74e5-439c-a0f8-477ee832642a/call-sv_breakdancer_calling/shard-2/wf_breakdancer_var.SV_CALLING/4c12c6a5-e1d4-497f-b6e2-a79a9a3cb421/call-call_sv_bamcfg/inputs/489853787/WRM102.rmdup.bam|14	NA
NC_003282.8	14740588	4+3-	NC_003282.8	14740672	4+3-	ITX	-164	85	3	/RLNAS02/RDA/User/reseqai/WGS_animalPlant_HW.run/cromwell_server/log_dir/cromwell-executions/ANIMAL_PLANT_WGS/6df5746d-74e5-439c-a0f8-477ee832642a/call-sv_breakdancer_calling/shard-2/wf_breakdancer_var.SV_CALLING/4c12c6a5-e1d4-497f-b6e2-a79a9a3cb421/call-call_sv_bamcfg/inputs/489853787/WRM102.rmdup.bam|3	NA
NC_003282.8	14779321	5+5-	NC_003282.8	14779433	5+5-	ITX	-158	80	3	/RLNAS02/RDA/User/reseqai/WGS_animalPlant_HW.run/cromwell_server/log_dir/cromwell-executions/ANIMAL_PLANT_WGS/6df5746d-74e5-439c-a0f8-477ee832642a/call-sv_breakdancer_calling/shard-2/wf_breakdancer_var.SV_CALLING/4c12c6a5-e1d4-497f-b6e2-a79a9a3cb421/call-call_sv_bamcfg/inputs/489853787/WRM102.rmdup.bam|3	NA
NC_003282.8	14779662	131+177-	NC_003282.8	14780146	131+177-	ITX	-169	99	109	/RLNAS02/RDA/User/reseqai/WGS_animalPlant_HW.run/cromwell_server/log_dir/cromwell-executions/ANIMAL_PLANT_WGS/6df5746d-74e5-439c-a0f8-477ee832642a/call-sv_breakdancer_calling/shard-2/wf_breakdancer_var.SV_CALLING/4c12c6a5-e1d4-497f-b6e2-a79a9a3cb421/call-call_sv_bamcfg/inputs/489853787/WRM102.rmdup.bam|109	NA
NC_003282.8	14779662	131+177-	NC_003282.8	14780495	9+14-	ITX	-122	99	8	/RLNAS02/RDA/User/reseqai/WGS_animalPlant_HW.run/cromwell_server/log_dir/cromwell-executions/ANIMAL_PLANT_WGS/6df5746d-74e5-439c-a0f8-477ee832642a/call-sv_breakdancer_calling/shard-2/wf_breakdancer_var.SV_CALLING/4c12c6a5-e1d4-497f-b6e2-a79a9a3cb421/call-call_sv_bamcfg/inputs/489853787/WRM102.rmdup.bam|8	0.23
NC_003282.8	427285	11+16-	NC_003282.8	15805529	12+0-	ITX	15377427	99	12	/RLNAS02/RDA/User/reseqai/WGS_animalPlant_HW.run/cromwell_server/log_dir/cromwell-executions/ANIMAL_PLANT_WGS/6df5746d-74e5-439c-a0f8-477ee832642a/call-sv_breakdancer_calling/shard-2/wf_breakdancer_var.SV_CALLING/4c12c6a5-e1d4-497f-b6e2-a79a9a3cb421/call-call_sv_bamcfg/inputs/489853787/WRM102.rmdup.bam|12	1.97
NC_003282.8	1154624	2+2-	NC_003282.8	15896165	0+23-	DEL	14741653	41	2	/RLNAS02/RDA/User/reseqai/WGS_animalPlant_HW.run/cromwell_server/log_dir/cromwell-executions/ANIMAL_PLANT_WGS/6df5746d-74e5-439c-a0f8-477ee832642a/call-sv_breakdancer_calling/shard-2/wf_breakdancer_var.SV_CALLING/4c12c6a5-e1d4-497f-b6e2-a79a9a3cb421/call-call_sv_bamcfg/inputs/489853787/WRM102.rmdup.bam|2	1.97
NC_003282.8	15059119	61+79-	NC_003282.8	15059406	61+79-	ITX	-193	99	40	/RLNAS02/RDA/User/reseqai/WGS_animalPlant_HW.run/cromwell_server/log_dir/cromwell-executions/ANIMAL_PLANT_WGS/6df5746d-74e5-439c-a0f8-477ee832642a/call-sv_breakdancer_calling/shard-2/wf_breakdancer_var.SV_CALLING/4c12c6a5-e1d4-497f-b6e2-a79a9a3cb421/call-call_sv_bamcfg/inputs/489853787/WRM102.rmdup.bam|40	NA
NC_003282.8	15077321	10+5-	NC_003282.8	15077506	10+5-	ITX	-183	99	5	/RLNAS02/RDA/User/reseqai/WGS_animalPlant_HW.run/cromwell_server/log_dir/cromwell-executions/ANIMAL_PLANT_WGS/6df5746d-74e5-439c-a0f8-477ee832642a/call-sv_breakdancer_calling/shard-2/wf_breakdancer_var.SV_CALLING/4c12c6a5-e1d4-497f-b6e2-a79a9a3cb421/call-call_sv_bamcfg/inputs/489853787/WRM102.rmdup.bam|5	NA
NC_003282.8	15077812	14+13-	NC_003282.8	15077993	14+13-	ITX	-226	72	3	/RLNAS02/RDA/User/reseqai/WGS_animalPlant_HW.run/cromwell_server/log_dir/cromwell-executions/ANIMAL_PLANT_WGS/6df5746d-74e5-439c-a0f8-477ee832642a/call-sv_breakdancer_calling/shard-2/wf_breakdancer_var.SV_CALLING/4c12c6a5-e1d4-497f-b6e2-a79a9a3cb421/call-call_sv_bamcfg/inputs/489853787/WRM102.rmdup.bam|3	NA
NC_003282.8	15080165	33+8-	NC_003282.8	15081518	1+10-	INV	1064	99	5	/RLNAS02/RDA/User/reseqai/WGS_animalPlant_HW.run/cromwell_server/log_dir/cromwell-executions/ANIMAL_PLANT_WGS/6df5746d-74e5-439c-a0f8-477ee832642a/call-sv_breakdancer_calling/shard-2/wf_breakdancer_var.SV_CALLING/4c12c6a5-e1d4-497f-b6e2-a79a9a3cb421/call-call_sv_bamcfg/inputs/489853787/WRM102.rmdup.bam|5	1.65
NC_003282.8	15080165	33+8-	NC_003282.8	15081960	9+0-	INV	1506	97	3	/RLNAS02/RDA/User/reseqai/WGS_animalPlant_HW.run/cromwell_server/log_dir/cromwell-executions/ANIMAL_PLANT_WGS/6df5746d-74e5-439c-a0f8-477ee832642a/call-sv_breakdancer_calling/shard-2/wf_breakdancer_var.SV_CALLING/4c12c6a5-e1d4-497f-b6e2-a79a9a3cb421/call-call_sv_bamcfg/inputs/489853787/WRM102.rmdup.bam|3	4.05
NC_003282.8	15080421	2+20-	NC_003282.8	15081314	3+17-	INV	539	97	3	/RLNAS02/RDA/User/reseqai/WGS_animalPlant_HW.run/cromwell_server/log_dir/cromwell-executions/ANIMAL_PLANT_WGS/6df5746d-74e5-439c-a0f8-477ee832642a/call-sv_breakdancer_calling/shard-2/wf_breakdancer_var.SV_CALLING/4c12c6a5-e1d4-497f-b6e2-a79a9a3cb421/call-call_sv_bamcfg/inputs/489853787/WRM102.rmdup.bam|3	0.76
NC_003282.8	15130255	6+9-	NC_003282.8	15130418	6+9-	ITX	-189	99	6	/RLNAS02/RDA/User/reseqai/WGS_animalPlant_HW.run/cromwell_server/log_dir/cromwell-executions/ANIMAL_PLANT_WGS/6df5746d-74e5-439c-a0f8-477ee832642a/call-sv_breakdancer_calling/shard-2/wf_breakdancer_var.SV_CALLING/4c12c6a5-e1d4-497f-b6e2-a79a9a3cb421/call-call_sv_bamcfg/inputs/489853787/WRM102.rmdup.bam|6	NA
NC_003282.8	15188566	1+17-	NC_003282.8	15189312	40+29-	ITX	-147	99	15	/RLNAS02/RDA/User/reseqai/WGS_animalPlant_HW.run/cromwell_server/log_dir/cromwell-executions/ANIMAL_PLANT_WGS/6df5746d-74e5-439c-a0f8-477ee832642a/call-sv_breakdancer_calling/shard-2/wf_breakdancer_var.SV_CALLING/4c12c6a5-e1d4-497f-b6e2-a79a9a3cb421/call-call_sv_bamcfg/inputs/489853787/WRM102.rmdup.bam|15	2.13
NC_003282.8	15189030	40+29-	NC_003282.8	15189770	39+35-	ITX	-107	99	22	/RLNAS02/RDA/User/reseqai/WGS_animalPlant_HW.run/cromwell_server/log_dir/cromwell-executions/ANIMAL_PLANT_WGS/6df5746d-74e5-439c-a0f8-477ee832642a/call-sv_breakdancer_calling/shard-2/wf_breakdancer_var.SV_CALLING/4c12c6a5-e1d4-497f-b6e2-a79a9a3cb421/call-call_sv_bamcfg/inputs/489853787/WRM102.rmdup.bam|22	0.54
NC_003282.8	15189467	39+35-	NC_003282.8	15190079	7+2-	ITX	-131	68	3	/RLNAS02/RDA/User/reseqai/WGS_animalPlant_HW.run/cromwell_server/log_dir/cromwell-executions/ANIMAL_PLANT_WGS/6df5746d-74e5-439c-a0f8-477ee832642a/call-sv_breakdancer_calling/shard-2/wf_breakdancer_var.SV_CALLING/4c12c6a5-e1d4-497f-b6e2-a79a9a3cb421/call-call_sv_bamcfg/inputs/489853787/WRM102.rmdup.bam|3	0.71
NC_003282.8	15409412	9+8-	NC_003282.8	15409550	9+8-	ITX	-175	99	8	/RLNAS02/RDA/User/reseqai/WGS_animalPlant_HW.run/cromwell_server/log_dir/cromwell-executions/ANIMAL_PLANT_WGS/6df5746d-74e5-439c-a0f8-477ee832642a/call-sv_breakdancer_calling/shard-2/wf_breakdancer_var.SV_CALLING/4c12c6a5-e1d4-497f-b6e2-a79a9a3cb421/call-call_sv_bamcfg/inputs/489853787/WRM102.rmdup.bam|8	NA
NC_003282.8	15577161	2+2-	NC_003282.8	15577212	2+2-	ITX	-174	68	2	/RLNAS02/RDA/User/reseqai/WGS_animalPlant_HW.run/cromwell_server/log_dir/cromwell-executions/ANIMAL_PLANT_WGS/6df5746d-74e5-439c-a0f8-477ee832642a/call-sv_breakdancer_calling/shard-2/wf_breakdancer_var.SV_CALLING/4c12c6a5-e1d4-497f-b6e2-a79a9a3cb421/call-call_sv_bamcfg/inputs/489853787/WRM102.rmdup.bam|2	NA
NC_003282.8	15636555	5+3-	NC_003282.8	15636609	5+3-	ITX	-147	93	3	/RLNAS02/RDA/User/reseqai/WGS_animalPlant_HW.run/cromwell_server/log_dir/cromwell-executions/ANIMAL_PLANT_WGS/6df5746d-74e5-439c-a0f8-477ee832642a/call-sv_breakdancer_calling/shard-2/wf_breakdancer_var.SV_CALLING/4c12c6a5-e1d4-497f-b6e2-a79a9a3cb421/call-call_sv_bamcfg/inputs/489853787/WRM102.rmdup.bam|3	NA
NC_003282.8	15895941	79+71-	NC_003282.8	15896081	79+71-	ITX	-164	99	25	/RLNAS02/RDA/User/reseqai/WGS_animalPlant_HW.run/cromwell_server/log_dir/cromwell-executions/ANIMAL_PLANT_WGS/6df5746d-74e5-439c-a0f8-477ee832642a/call-sv_breakdancer_calling/shard-2/wf_breakdancer_var.SV_CALLING/4c12c6a5-e1d4-497f-b6e2-a79a9a3cb421/call-call_sv_bamcfg/inputs/489853787/WRM102.rmdup.bam|25	NA
NC_003279.8	5336344	4+4-	NC_003282.8	16580739	13+3-	CTX	-282	43	3	/RLNAS02/RDA/User/reseqai/WGS_animalPlant_HW.run/cromwell_server/log_dir/cromwell-executions/ANIMAL_PLANT_WGS/6df5746d-74e5-439c-a0f8-477ee832642a/call-sv_breakdancer_calling/shard-2/wf_breakdancer_var.SV_CALLING/4c12c6a5-e1d4-497f-b6e2-a79a9a3cb421/call-call_sv_bamcfg/inputs/489853787/WRM102.rmdup.bam|3
NC_003279.8	11175728	9+9-	NC_003282.8	16852664	2+17-	CTX	-282	33	2	/RLNAS02/RDA/User/reseqai/WGS_animalPlant_HW.run/cromwell_server/log_dir/cromwell-executions/ANIMAL_PLANT_WGS/6df5746d-74e5-439c-a0f8-477ee832642a/call-sv_breakdancer_calling/shard-2/wf_breakdancer_var.SV_CALLING/4c12c6a5-e1d4-497f-b6e2-a79a9a3cb421/call-call_sv_bamcfg/inputs/489853787/WRM102.rmdup.bam|2
NC_003279.8	11511729	21+0-	NC_003282.8	17325870	14+3-	CTX	-282	82	6	/RLNAS02/RDA/User/reseqai/WGS_animalPlant_HW.run/cromwell_server/log_dir/cromwell-executions/ANIMAL_PLANT_WGS/6df5746d-74e5-439c-a0f8-477ee832642a/call-sv_breakdancer_calling/shard-2/wf_breakdancer_var.SV_CALLING/4c12c6a5-e1d4-497f-b6e2-a79a9a3cb421/call-call_sv_bamcfg/inputs/489853787/WRM102.rmdup.bam|6
NC_003279.8	11511857	0+21-	NC_003282.8	17325870	14+3-	CTX	-282	99	7	/RLNAS02/RDA/User/reseqai/WGS_animalPlant_HW.run/cromwell_server/log_dir/cromwell-executions/ANIMAL_PLANT_WGS/6df5746d-74e5-439c-a0f8-477ee832642a/call-sv_breakdancer_calling/shard-2/wf_breakdancer_var.SV_CALLING/4c12c6a5-e1d4-497f-b6e2-a79a9a3cb421/call-call_sv_bamcfg/inputs/489853787/WRM102.rmdup.bam|7
NC_003279.8	12504657	0+3-	NC_003282.8	16082423	2+2-	CTX	-282	42	2	/RLNAS02/RDA/User/reseqai/WGS_animalPlant_HW.run/cromwell_server/log_dir/cromwell-executions/ANIMAL_PLANT_WGS/6df5746d-74e5-439c-a0f8-477ee832642a/call-sv_breakdancer_calling/shard-2/wf_breakdancer_var.SV_CALLING/4c12c6a5-e1d4-497f-b6e2-a79a9a3cb421/call-call_sv_bamcfg/inputs/489853787/WRM102.rmdup.bam|2
NC_003282.8	15188587	3+2-	NC_003282.8	16129764	1+5-	INV	940909	87	2	/RLNAS02/RDA/User/reseqai/WGS_animalPlant_HW.run/cromwell_server/log_dir/cromwell-executions/ANIMAL_PLANT_WGS/6df5746d-74e5-439c-a0f8-477ee832642a/call-sv_breakdancer_calling/shard-2/wf_breakdancer_var.SV_CALLING/4c12c6a5-e1d4-497f-b6e2-a79a9a3cb421/call-call_sv_bamcfg/inputs/489853787/WRM102.rmdup.bam|2	1.87
NC_003282.8	15854053	9+2-	NC_003282.8	16571444	0+16-	DEL	717515	99	8	/RLNAS02/RDA/User/reseqai/WGS_animalPlant_HW.run/cromwell_server/log_dir/cromwell-executions/ANIMAL_PLANT_WGS/6df5746d-74e5-439c-a0f8-477ee832642a/call-sv_breakdancer_calling/shard-2/wf_breakdancer_var.SV_CALLING/4c12c6a5-e1d4-497f-b6e2-a79a9a3cb421/call-call_sv_bamcfg/inputs/489853787/WRM102.rmdup.bam|8	1.91
NC_003282.8	16129478	4+4-	NC_003282.8	16129513	4+4-	ITX	-149	99	4	/RLNAS02/RDA/User/reseqai/WGS_animalPlant_HW.run/cromwell_server/log_dir/cromwell-executions/ANIMAL_PLANT_WGS/6df5746d-74e5-439c-a0f8-477ee832642a/call-sv_breakdancer_calling/shard-2/wf_breakdancer_var.SV_CALLING/4c12c6a5-e1d4-497f-b6e2-a79a9a3cb421/call-call_sv_bamcfg/inputs/489853787/WRM102.rmdup.bam|4	NA
NC_003282.8	16244155	6+5-	NC_003282.8	16244214	6+5-	ITX	-147	66	2	/RLNAS02/RDA/User/reseqai/WGS_animalPlant_HW.run/cromwell_server/log_dir/cromwell-executions/ANIMAL_PLANT_WGS/6df5746d-74e5-439c-a0f8-477ee832642a/call-sv_breakdancer_calling/shard-2/wf_breakdancer_var.SV_CALLING/4c12c6a5-e1d4-497f-b6e2-a79a9a3cb421/call-call_sv_bamcfg/inputs/489853787/WRM102.rmdup.bam|2	NA
NC_003282.8	16244155	6+5-	NC_003282.8	16244632	13+20-	ITX	-210	99	8	/RLNAS02/RDA/User/reseqai/WGS_animalPlant_HW.run/cromwell_server/log_dir/cromwell-executions/ANIMAL_PLANT_WGS/6df5746d-74e5-439c-a0f8-477ee832642a/call-sv_breakdancer_calling/shard-2/wf_breakdancer_var.SV_CALLING/4c12c6a5-e1d4-497f-b6e2-a79a9a3cb421/call-call_sv_bamcfg/inputs/489853787/WRM102.rmdup.bam|8	0.59
NC_003282.8	16244325	13+20-	NC_003282.8	16244764	12+0-	ITX	-240	99	6	/RLNAS02/RDA/User/reseqai/WGS_animalPlant_HW.run/cromwell_server/log_dir/cromwell-executions/ANIMAL_PLANT_WGS/6df5746d-74e5-439c-a0f8-477ee832642a/call-sv_breakdancer_calling/shard-2/wf_breakdancer_var.SV_CALLING/4c12c6a5-e1d4-497f-b6e2-a79a9a3cb421/call-call_sv_bamcfg/inputs/489853787/WRM102.rmdup.bam|6	0.39
NC_003282.8	16244325	13+20-	NC_003282.8	16245096	2+4-	ITX	120	49	2	/RLNAS02/RDA/User/reseqai/WGS_animalPlant_HW.run/cromwell_server/log_dir/cromwell-executions/ANIMAL_PLANT_WGS/6df5746d-74e5-439c-a0f8-477ee832642a/call-sv_breakdancer_calling/shard-2/wf_breakdancer_var.SV_CALLING/4c12c6a5-e1d4-497f-b6e2-a79a9a3cb421/call-call_sv_bamcfg/inputs/489853787/WRM102.rmdup.bam|2	0.59
NC_003282.8	16244325	13+20-	NC_003282.8	16245405	17+7-	ITX	219	99	6	/RLNAS02/RDA/User/reseqai/WGS_animalPlant_HW.run/cromwell_server/log_dir/cromwell-executions/ANIMAL_PLANT_WGS/6df5746d-74e5-439c-a0f8-477ee832642a/call-sv_breakdancer_calling/shard-2/wf_breakdancer_var.SV_CALLING/4c12c6a5-e1d4-497f-b6e2-a79a9a3cb421/call-call_sv_bamcfg/inputs/489853787/WRM102.rmdup.bam|6	0.59
NC_003282.8	16244764	12+0-	NC_003282.8	16245031	17+7-	DEL	283	35	2	/RLNAS02/RDA/User/reseqai/WGS_animalPlant_HW.run/cromwell_server/log_dir/cromwell-executions/ANIMAL_PLANT_WGS/6df5746d-74e5-439c-a0f8-477ee832642a/call-sv_breakdancer_calling/shard-2/wf_breakdancer_var.SV_CALLING/4c12c6a5-e1d4-497f-b6e2-a79a9a3cb421/call-call_sv_bamcfg/inputs/489853787/WRM102.rmdup.bam|2	0.60
NC_003282.8	16244904	2+4-	NC_003282.8	16245405	17+7-	ITX	-185	65	3	/RLNAS02/RDA/User/reseqai/WGS_animalPlant_HW.run/cromwell_server/log_dir/cromwell-executions/ANIMAL_PLANT_WGS/6df5746d-74e5-439c-a0f8-477ee832642a/call-sv_breakdancer_calling/shard-2/wf_breakdancer_var.SV_CALLING/4c12c6a5-e1d4-497f-b6e2-a79a9a3cb421/call-call_sv_bamcfg/inputs/489853787/WRM102.rmdup.bam|3	0.25
NC_003282.8	16458487	16+13-	NC_003282.8	16458534	16+13-	ITX	-141	99	12	/RLNAS02/RDA/User/reseqai/WGS_animalPlant_HW.run/cromwell_server/log_dir/cromwell-executions/ANIMAL_PLANT_WGS/6df5746d-74e5-439c-a0f8-477ee832642a/call-sv_breakdancer_calling/shard-2/wf_breakdancer_var.SV_CALLING/4c12c6a5-e1d4-497f-b6e2-a79a9a3cb421/call-call_sv_bamcfg/inputs/489853787/WRM102.rmdup.bam|12	NA
NC_003282.8	16945121	10+7-	NC_003282.8	16945396	10+7-	ITX	-199	84	4	/RLNAS02/RDA/User/reseqai/WGS_animalPlant_HW.run/cromwell_server/log_dir/cromwell-executions/ANIMAL_PLANT_WGS/6df5746d-74e5-439c-a0f8-477ee832642a/call-sv_breakdancer_calling/shard-2/wf_breakdancer_var.SV_CALLING/4c12c6a5-e1d4-497f-b6e2-a79a9a3cb421/call-call_sv_bamcfg/inputs/489853787/WRM102.rmdup.bam|4	NA
NC_003282.8	16975380	2+2-	NC_003282.8	16975393	2+2-	ITX	-135	85	2	/RLNAS02/RDA/User/reseqai/WGS_animalPlant_HW.run/cromwell_server/log_dir/cromwell-executions/ANIMAL_PLANT_WGS/6df5746d-74e5-439c-a0f8-477ee832642a/call-sv_breakdancer_calling/shard-2/wf_breakdancer_var.SV_CALLING/4c12c6a5-e1d4-497f-b6e2-a79a9a3cb421/call-call_sv_bamcfg/inputs/489853787/WRM102.rmdup.bam|2	NA
NC_003282.8	17060130	2+2-	NC_003282.8	17060213	2+2-	ITX	-195	61	2	/RLNAS02/RDA/User/reseqai/WGS_animalPlant_HW.run/cromwell_server/log_dir/cromwell-executions/ANIMAL_PLANT_WGS/6df5746d-74e5-439c-a0f8-477ee832642a/call-sv_breakdancer_calling/shard-2/wf_breakdancer_var.SV_CALLING/4c12c6a5-e1d4-497f-b6e2-a79a9a3cb421/call-call_sv_bamcfg/inputs/489853787/WRM102.rmdup.bam|2	NA
NC_003282.8	17492448	35+0-	NC_003282.8	17493141	35+10-	INV	408	99	30	/RLNAS02/RDA/User/reseqai/WGS_animalPlant_HW.run/cromwell_server/log_dir/cromwell-executions/ANIMAL_PLANT_WGS/6df5746d-74e5-439c-a0f8-477ee832642a/call-sv_breakdancer_calling/shard-2/wf_breakdancer_var.SV_CALLING/4c12c6a5-e1d4-497f-b6e2-a79a9a3cb421/call-call_sv_bamcfg/inputs/489853787/WRM102.rmdup.bam|30	1.21
NC_003282.8	17492532	0+10-	NC_003282.8	17493141	35+10-	INV	227	66	2	/RLNAS02/RDA/User/reseqai/WGS_animalPlant_HW.run/cromwell_server/log_dir/cromwell-executions/ANIMAL_PLANT_WGS/6df5746d-74e5-439c-a0f8-477ee832642a/call-sv_breakdancer_calling/shard-2/wf_breakdancer_var.SV_CALLING/4c12c6a5-e1d4-497f-b6e2-a79a9a3cb421/call-call_sv_bamcfg/inputs/489853787/WRM102.rmdup.bam|2	1.24
NC_003282.8	17492450	2+14-	NC_003282.8	17493141	35+10-	ITX	-29	45	2	/RLNAS02/RDA/User/reseqai/WGS_animalPlant_HW.run/cromwell_server/log_dir/cromwell-executions/ANIMAL_PLANT_WGS/6df5746d-74e5-439c-a0f8-477ee832642a/call-sv_breakdancer_calling/shard-2/wf_breakdancer_var.SV_CALLING/4c12c6a5-e1d4-497f-b6e2-a79a9a3cb421/call-call_sv_bamcfg/inputs/489853787/WRM102.rmdup.bam|2	0.91
NC_003283.11	5	11+10-	NC_003283.11	128	11+10-	ITX	-162	99	6	/RLNAS02/RDA/User/reseqai/WGS_animalPlant_HW.run/cromwell_server/log_dir/cromwell-executions/ANIMAL_PLANT_WGS/6df5746d-74e5-439c-a0f8-477ee832642a/call-sv_breakdancer_calling/shard-2/wf_breakdancer_var.SV_CALLING/4c12c6a5-e1d4-497f-b6e2-a79a9a3cb421/call-call_sv_bamcfg/inputs/489853787/WRM102.rmdup.bam|6	NA
NC_003279.8	7392731	2+1-	NC_003283.11	590779	1+2-	CTX	-282	51	2	/RLNAS02/RDA/User/reseqai/WGS_animalPlant_HW.run/cromwell_server/log_dir/cromwell-executions/ANIMAL_PLANT_WGS/6df5746d-74e5-439c-a0f8-477ee832642a/call-sv_breakdancer_calling/shard-2/wf_breakdancer_var.SV_CALLING/4c12c6a5-e1d4-497f-b6e2-a79a9a3cb421/call-call_sv_bamcfg/inputs/489853787/WRM102.rmdup.bam|2
NC_003281.10	11114315	30+16-	NC_003283.11	306639	18+1-	CTX	-282	99	11	/RLNAS02/RDA/User/reseqai/WGS_animalPlant_HW.run/cromwell_server/log_dir/cromwell-executions/ANIMAL_PLANT_WGS/6df5746d-74e5-439c-a0f8-477ee832642a/call-sv_breakdancer_calling/shard-2/wf_breakdancer_var.SV_CALLING/4c12c6a5-e1d4-497f-b6e2-a79a9a3cb421/call-call_sv_bamcfg/inputs/489853787/WRM102.rmdup.bam|11
NC_003281.10	11114315	30+16-	NC_003283.11	306874	0+9-	CTX	-282	46	4	/RLNAS02/RDA/User/reseqai/WGS_animalPlant_HW.run/cromwell_server/log_dir/cromwell-executions/ANIMAL_PLANT_WGS/6df5746d-74e5-439c-a0f8-477ee832642a/call-sv_breakdancer_calling/shard-2/wf_breakdancer_var.SV_CALLING/4c12c6a5-e1d4-497f-b6e2-a79a9a3cb421/call-call_sv_bamcfg/inputs/489853787/WRM102.rmdup.bam|4
NC_003281.10	12405648	2+1-	NC_003283.11	317206	3+0-	CTX	-282	57	2	/RLNAS02/RDA/User/reseqai/WGS_animalPlant_HW.run/cromwell_server/log_dir/cromwell-executions/ANIMAL_PLANT_WGS/6df5746d-74e5-439c-a0f8-477ee832642a/call-sv_breakdancer_calling/shard-2/wf_breakdancer_var.SV_CALLING/4c12c6a5-e1d4-497f-b6e2-a79a9a3cb421/call-call_sv_bamcfg/inputs/489853787/WRM102.rmdup.bam|2
NC_003282.8	2761057	5+0-	NC_003283.11	1041368	4+1-	CTX	-282	79	4	/RLNAS02/RDA/User/reseqai/WGS_animalPlant_HW.run/cromwell_server/log_dir/cromwell-executions/ANIMAL_PLANT_WGS/6df5746d-74e5-439c-a0f8-477ee832642a/call-sv_breakdancer_calling/shard-2/wf_breakdancer_var.SV_CALLING/4c12c6a5-e1d4-497f-b6e2-a79a9a3cb421/call-call_sv_bamcfg/inputs/489853787/WRM102.rmdup.bam|4
NC_003283.11	264950	1648+2035-	NC_003283.11	265834	1648+2035-	ITX	-141	99	983	/RLNAS02/RDA/User/reseqai/WGS_animalPlant_HW.run/cromwell_server/log_dir/cromwell-executions/ANIMAL_PLANT_WGS/6df5746d-74e5-439c-a0f8-477ee832642a/call-sv_breakdancer_calling/shard-2/wf_breakdancer_var.SV_CALLING/4c12c6a5-e1d4-497f-b6e2-a79a9a3cb421/call-call_sv_bamcfg/inputs/489853787/WRM102.rmdup.bam|983	NA
NC_003283.11	265979	1648+2035-	NC_003283.11	266074	0+29-	DEL	242	99	29	/RLNAS02/RDA/User/reseqai/WGS_animalPlant_HW.run/cromwell_server/log_dir/cromwell-executions/ANIMAL_PLANT_WGS/6df5746d-74e5-439c-a0f8-477ee832642a/call-sv_breakdancer_calling/shard-2/wf_breakdancer_var.SV_CALLING/4c12c6a5-e1d4-497f-b6e2-a79a9a3cb421/call-call_sv_bamcfg/inputs/489853787/WRM102.rmdup.bam|29	5.23
NC_003283.11	264950	1648+2035-	NC_003283.11	266527	53+52-	ITX	153	99	33	/RLNAS02/RDA/User/reseqai/WGS_animalPlant_HW.run/cromwell_server/log_dir/cromwell-executions/ANIMAL_PLANT_WGS/6df5746d-74e5-439c-a0f8-477ee832642a/call-sv_breakdancer_calling/shard-2/wf_breakdancer_var.SV_CALLING/4c12c6a5-e1d4-497f-b6e2-a79a9a3cb421/call-call_sv_bamcfg/inputs/489853787/WRM102.rmdup.bam|33	2.55
NC_003283.11	266527	53+52-	NC_003283.11	266631	0+3-	DEL	238	62	3	/RLNAS02/RDA/User/reseqai/WGS_animalPlant_HW.run/cromwell_server/log_dir/cromwell-executions/ANIMAL_PLANT_WGS/6df5746d-74e5-439c-a0f8-477ee832642a/call-sv_breakdancer_calling/shard-2/wf_breakdancer_var.SV_CALLING/4c12c6a5-e1d4-497f-b6e2-a79a9a3cb421/call-call_sv_bamcfg/inputs/489853787/WRM102.rmdup.bam|3	3.34
NC_003283.11	267037	5+6-	NC_003283.11	267119	5+6-	ITX	-160	85	3	/RLNAS02/RDA/User/reseqai/WGS_animalPlant_HW.run/cromwell_server/log_dir/cromwell-executions/ANIMAL_PLANT_WGS/6df5746d-74e5-439c-a0f8-477ee832642a/call-sv_breakdancer_calling/shard-2/wf_breakdancer_var.SV_CALLING/4c12c6a5-e1d4-497f-b6e2-a79a9a3cb421/call-call_sv_bamcfg/inputs/489853787/WRM102.rmdup.bam|3	NA
NC_003283.11	658221	10+13-	NC_003283.11	658265	10+13-	ITX	-152	99	8	/RLNAS02/RDA/User/reseqai/WGS_animalPlant_HW.run/cromwell_server/log_dir/cromwell-executions/ANIMAL_PLANT_WGS/6df5746d-74e5-439c-a0f8-477ee832642a/call-sv_breakdancer_calling/shard-2/wf_breakdancer_var.SV_CALLING/4c12c6a5-e1d4-497f-b6e2-a79a9a3cb421/call-call_sv_bamcfg/inputs/489853787/WRM102.rmdup.bam|8	NA
NC_003283.11	1202063	2+0-	NC_003283.11	1202258	0+2-	DEL	241	55	2	/RLNAS02/RDA/User/reseqai/WGS_animalPlant_HW.run/cromwell_server/log_dir/cromwell-executions/ANIMAL_PLANT_WGS/6df5746d-74e5-439c-a0f8-477ee832642a/call-sv_breakdancer_calling/shard-2/wf_breakdancer_var.SV_CALLING/4c12c6a5-e1d4-497f-b6e2-a79a9a3cb421/call-call_sv_bamcfg/inputs/489853787/WRM102.rmdup.bam|2	0.64
NC_003283.11	1211134	2+2-	NC_003283.11	1211208	2+2-	ITX	-202	63	2	/RLNAS02/RDA/User/reseqai/WGS_animalPlant_HW.run/cromwell_server/log_dir/cromwell-executions/ANIMAL_PLANT_WGS/6df5746d-74e5-439c-a0f8-477ee832642a/call-sv_breakdancer_calling/shard-2/wf_breakdancer_var.SV_CALLING/4c12c6a5-e1d4-497f-b6e2-a79a9a3cb421/call-call_sv_bamcfg/inputs/489853787/WRM102.rmdup.bam|2	NA
NC_003283.11	1241505	2+0-	NC_003283.11	1241731	0+2-	DEL	258	61	2	/RLNAS02/RDA/User/reseqai/WGS_animalPlant_HW.run/cromwell_server/log_dir/cromwell-executions/ANIMAL_PLANT_WGS/6df5746d-74e5-439c-a0f8-477ee832642a/call-sv_breakdancer_calling/shard-2/wf_breakdancer_var.SV_CALLING/4c12c6a5-e1d4-497f-b6e2-a79a9a3cb421/call-call_sv_bamcfg/inputs/489853787/WRM102.rmdup.bam|2	2.00
NC_003283.11	1254564	3+2-	NC_003283.11	1254611	3+2-	ITX	-174	69	2	/RLNAS02/RDA/User/reseqai/WGS_animalPlant_HW.run/cromwell_server/log_dir/cromwell-executions/ANIMAL_PLANT_WGS/6df5746d-74e5-439c-a0f8-477ee832642a/call-sv_breakdancer_calling/shard-2/wf_breakdancer_var.SV_CALLING/4c12c6a5-e1d4-497f-b6e2-a79a9a3cb421/call-call_sv_bamcfg/inputs/489853787/WRM102.rmdup.bam|2	NA
NC_003283.11	1257350	19+14-	NC_003283.11	1257558	19+14-	ITX	-197	99	12	/RLNAS02/RDA/User/reseqai/WGS_animalPlant_HW.run/cromwell_server/log_dir/cromwell-executions/ANIMAL_PLANT_WGS/6df5746d-74e5-439c-a0f8-477ee832642a/call-sv_breakdancer_calling/shard-2/wf_breakdancer_var.SV_CALLING/4c12c6a5-e1d4-497f-b6e2-a79a9a3cb421/call-call_sv_bamcfg/inputs/489853787/WRM102.rmdup.bam|12	NA
NC_003279.8	3209538	4+5-	NC_003283.11	1642870	1+12-	CTX	-282	53	3	/RLNAS02/RDA/User/reseqai/WGS_animalPlant_HW.run/cromwell_server/log_dir/cromwell-executions/ANIMAL_PLANT_WGS/6df5746d-74e5-439c-a0f8-477ee832642a/call-sv_breakdancer_calling/shard-2/wf_breakdancer_var.SV_CALLING/4c12c6a5-e1d4-497f-b6e2-a79a9a3cb421/call-call_sv_bamcfg/inputs/489853787/WRM102.rmdup.bam|3
NC_003279.8	3209538	4+5-	NC_003283.11	2083300	20+0-	CTX	-282	49	4	/RLNAS02/RDA/User/reseqai/WGS_animalPlant_HW.run/cromwell_server/log_dir/cromwell-executions/ANIMAL_PLANT_WGS/6df5746d-74e5-439c-a0f8-477ee832642a/call-sv_breakdancer_calling/shard-2/wf_breakdancer_var.SV_CALLING/4c12c6a5-e1d4-497f-b6e2-a79a9a3cb421/call-call_sv_bamcfg/inputs/489853787/WRM102.rmdup.bam|4
NC_003281.10	5357935	38+52-	NC_003283.11	1433191	0+4-	CTX	-282	45	3	/RLNAS02/RDA/User/reseqai/WGS_animalPlant_HW.run/cromwell_server/log_dir/cromwell-executions/ANIMAL_PLANT_WGS/6df5746d-74e5-439c-a0f8-477ee832642a/call-sv_breakdancer_calling/shard-2/wf_breakdancer_var.SV_CALLING/4c12c6a5-e1d4-497f-b6e2-a79a9a3cb421/call-call_sv_bamcfg/inputs/489853787/WRM102.rmdup.bam|3
NC_003281.10	7399366	5+0-	NC_003283.11	1529296	5+0-	CTX	-282	79	4	/RLNAS02/RDA/User/reseqai/WGS_animalPlant_HW.run/cromwell_server/log_dir/cromwell-executions/ANIMAL_PLANT_WGS/6df5746d-74e5-439c-a0f8-477ee832642a/call-sv_breakdancer_calling/shard-2/wf_breakdancer_var.SV_CALLING/4c12c6a5-e1d4-497f-b6e2-a79a9a3cb421/call-call_sv_bamcfg/inputs/489853787/WRM102.rmdup.bam|4
NC_003283.11	1638120	18+19-	NC_003283.11	1638287	18+19-	ITX	-187	99	12	/RLNAS02/RDA/User/reseqai/WGS_animalPlant_HW.run/cromwell_server/log_dir/cromwell-executions/ANIMAL_PLANT_WGS/6df5746d-74e5-439c-a0f8-477ee832642a/call-sv_breakdancer_calling/shard-2/wf_breakdancer_var.SV_CALLING/4c12c6a5-e1d4-497f-b6e2-a79a9a3cb421/call-call_sv_bamcfg/inputs/489853787/WRM102.rmdup.bam|12	NA
NC_003283.11	1638415	4+6-	NC_003283.11	1638511	4+6-	ITX	-169	59	2	/RLNAS02/RDA/User/reseqai/WGS_animalPlant_HW.run/cromwell_server/log_dir/cromwell-executions/ANIMAL_PLANT_WGS/6df5746d-74e5-439c-a0f8-477ee832642a/call-sv_breakdancer_calling/shard-2/wf_breakdancer_var.SV_CALLING/4c12c6a5-e1d4-497f-b6e2-a79a9a3cb421/call-call_sv_bamcfg/inputs/489853787/WRM102.rmdup.bam|2	NA
NC_003283.11	1638575	3+4-	NC_003283.11	1638647	3+4-	ITX	-152	88	3	/RLNAS02/RDA/User/reseqai/WGS_animalPlant_HW.run/cromwell_server/log_dir/cromwell-executions/ANIMAL_PLANT_WGS/6df5746d-74e5-439c-a0f8-477ee832642a/call-sv_breakdancer_calling/shard-2/wf_breakdancer_var.SV_CALLING/4c12c6a5-e1d4-497f-b6e2-a79a9a3cb421/call-call_sv_bamcfg/inputs/489853787/WRM102.rmdup.bam|3	NA
NC_003283.11	1638751	229+211-	NC_003283.11	1638981	229+211-	ITX	-178	99	167	/RLNAS02/RDA/User/reseqai/WGS_animalPlant_HW.run/cromwell_server/log_dir/cromwell-executions/ANIMAL_PLANT_WGS/6df5746d-74e5-439c-a0f8-477ee832642a/call-sv_breakdancer_calling/shard-2/wf_breakdancer_var.SV_CALLING/4c12c6a5-e1d4-497f-b6e2-a79a9a3cb421/call-call_sv_bamcfg/inputs/489853787/WRM102.rmdup.bam|167	NA
NC_003283.11	1645781	17+0-	NC_003283.11	1647497	2+17-	DEL	1804	99	17	/RLNAS02/RDA/User/reseqai/WGS_animalPlant_HW.run/cromwell_server/log_dir/cromwell-executions/ANIMAL_PLANT_WGS/6df5746d-74e5-439c-a0f8-477ee832642a/call-sv_breakdancer_calling/shard-2/wf_breakdancer_var.SV_CALLING/4c12c6a5-e1d4-497f-b6e2-a79a9a3cb421/call-call_sv_bamcfg/inputs/489853787/WRM102.rmdup.bam|17	NA
NC_003283.11	1712881	18+39-	NC_003283.11	1713708	38+35-	DEL	1080	99	17	/RLNAS02/RDA/User/reseqai/WGS_animalPlant_HW.run/cromwell_server/log_dir/cromwell-executions/ANIMAL_PLANT_WGS/6df5746d-74e5-439c-a0f8-477ee832642a/call-sv_breakdancer_calling/shard-2/wf_breakdancer_var.SV_CALLING/4c12c6a5-e1d4-497f-b6e2-a79a9a3cb421/call-call_sv_bamcfg/inputs/489853787/WRM102.rmdup.bam|17	1.60
NC_003283.11	1712538	18+39-	NC_003283.11	1714679	44+13-	ITX	1107	99	35	/RLNAS02/RDA/User/reseqai/WGS_animalPlant_HW.run/cromwell_server/log_dir/cromwell-executions/ANIMAL_PLANT_WGS/6df5746d-74e5-439c-a0f8-477ee832642a/call-sv_breakdancer_calling/shard-2/wf_breakdancer_var.SV_CALLING/4c12c6a5-e1d4-497f-b6e2-a79a9a3cb421/call-call_sv_bamcfg/inputs/489853787/WRM102.rmdup.bam|35	3.03
NC_003283.11	1713033	0+5-	NC_003283.11	1714138	38+35-	ITX	438	99	5	/RLNAS02/RDA/User/reseqai/WGS_animalPlant_HW.run/cromwell_server/log_dir/cromwell-executions/ANIMAL_PLANT_WGS/6df5746d-74e5-439c-a0f8-477ee832642a/call-sv_breakdancer_calling/shard-2/wf_breakdancer_var.SV_CALLING/4c12c6a5-e1d4-497f-b6e2-a79a9a3cb421/call-call_sv_bamcfg/inputs/489853787/WRM102.rmdup.bam|5	1.17
NC_003283.11	1713708	38+35-	NC_003283.11	1714679	44+13-	ITX	258	98	5	/RLNAS02/RDA/User/reseqai/WGS_animalPlant_HW.run/cromwell_server/log_dir/cromwell-executions/ANIMAL_PLANT_WGS/6df5746d-74e5-439c-a0f8-477ee832642a/call-sv_breakdancer_calling/shard-2/wf_breakdancer_var.SV_CALLING/4c12c6a5-e1d4-497f-b6e2-a79a9a3cb421/call-call_sv_bamcfg/inputs/489853787/WRM102.rmdup.bam|5	1.82
NC_003283.11	1714138	38+35-	NC_003283.11	1714625	0+7-	DEL	618	94	6	/RLNAS02/RDA/User/reseqai/WGS_animalPlant_HW.run/cromwell_server/log_dir/cromwell-executions/ANIMAL_PLANT_WGS/6df5746d-74e5-439c-a0f8-477ee832642a/call-sv_breakdancer_calling/shard-2/wf_breakdancer_var.SV_CALLING/4c12c6a5-e1d4-497f-b6e2-a79a9a3cb421/call-call_sv_bamcfg/inputs/489853787/WRM102.rmdup.bam|6	3.93
NC_003283.11	2778469	2+2-	NC_003283.11	2778534	2+2-	ITX	-149	64	2	/RLNAS02/RDA/User/reseqai/WGS_animalPlant_HW.run/cromwell_server/log_dir/cromwell-executions/ANIMAL_PLANT_WGS/6df5746d-74e5-439c-a0f8-477ee832642a/call-sv_breakdancer_calling/shard-2/wf_breakdancer_var.SV_CALLING/4c12c6a5-e1d4-497f-b6e2-a79a9a3cb421/call-call_sv_bamcfg/inputs/489853787/WRM102.rmdup.bam|2	NA
NC_003283.11	3053866	3+3-	NC_003283.11	3053907	3+3-	ITX	-152	97	3	/RLNAS02/RDA/User/reseqai/WGS_animalPlant_HW.run/cromwell_server/log_dir/cromwell-executions/ANIMAL_PLANT_WGS/6df5746d-74e5-439c-a0f8-477ee832642a/call-sv_breakdancer_calling/shard-2/wf_breakdancer_var.SV_CALLING/4c12c6a5-e1d4-497f-b6e2-a79a9a3cb421/call-call_sv_bamcfg/inputs/489853787/WRM102.rmdup.bam|3	NA
NC_003283.11	3098856	102+127-	NC_003283.11	3099322	102+127-	ITX	-191	99	66	/RLNAS02/RDA/User/reseqai/WGS_animalPlant_HW.run/cromwell_server/log_dir/cromwell-executions/ANIMAL_PLANT_WGS/6df5746d-74e5-439c-a0f8-477ee832642a/call-sv_breakdancer_calling/shard-2/wf_breakdancer_var.SV_CALLING/4c12c6a5-e1d4-497f-b6e2-a79a9a3cb421/call-call_sv_bamcfg/inputs/489853787/WRM102.rmdup.bam|66	NA
NC_003283.11	3367401	2+0-	NC_003283.11	3367596	0+3-	DEL	239	54	2	/RLNAS02/RDA/User/reseqai/WGS_animalPlant_HW.run/cromwell_server/log_dir/cromwell-executions/ANIMAL_PLANT_WGS/6df5746d-74e5-439c-a0f8-477ee832642a/call-sv_breakdancer_calling/shard-2/wf_breakdancer_var.SV_CALLING/4c12c6a5-e1d4-497f-b6e2-a79a9a3cb421/call-call_sv_bamcfg/inputs/489853787/WRM102.rmdup.bam|2	2.20
NC_003283.11	3435179	0+2-	NC_003283.11	3435444	3+1-	ITX	-185	90	3	/RLNAS02/RDA/User/reseqai/WGS_animalPlant_HW.run/cromwell_server/log_dir/cromwell-executions/ANIMAL_PLANT_WGS/6df5746d-74e5-439c-a0f8-477ee832642a/call-sv_breakdancer_calling/shard-2/wf_breakdancer_var.SV_CALLING/4c12c6a5-e1d4-497f-b6e2-a79a9a3cb421/call-call_sv_bamcfg/inputs/489853787/WRM102.rmdup.bam|3	1.30
NC_003279.8	6505082	2+2-	NC_003283.11	5086889	0+3-	CTX	-282	45	2	/RLNAS02/RDA/User/reseqai/WGS_animalPlant_HW.run/cromwell_server/log_dir/cromwell-executions/ANIMAL_PLANT_WGS/6df5746d-74e5-439c-a0f8-477ee832642a/call-sv_breakdancer_calling/shard-2/wf_breakdancer_var.SV_CALLING/4c12c6a5-e1d4-497f-b6e2-a79a9a3cb421/call-call_sv_bamcfg/inputs/489853787/WRM102.rmdup.bam|2
NC_003280.10	12822692	5+0-	NC_003283.11	4668465	2+1-	CTX	-282	37	2	/RLNAS02/RDA/User/reseqai/WGS_animalPlant_HW.run/cromwell_server/log_dir/cromwell-executions/ANIMAL_PLANT_WGS/6df5746d-74e5-439c-a0f8-477ee832642a/call-sv_breakdancer_calling/shard-2/wf_breakdancer_var.SV_CALLING/4c12c6a5-e1d4-497f-b6e2-a79a9a3cb421/call-call_sv_bamcfg/inputs/489853787/WRM102.rmdup.bam|2
NC_003282.8	6320492	2+16-	NC_003283.11	4913822	4+0-	CTX	-282	70	4	/RLNAS02/RDA/User/reseqai/WGS_animalPlant_HW.run/cromwell_server/log_dir/cromwell-executions/ANIMAL_PLANT_WGS/6df5746d-74e5-439c-a0f8-477ee832642a/call-sv_breakdancer_calling/shard-2/wf_breakdancer_var.SV_CALLING/4c12c6a5-e1d4-497f-b6e2-a79a9a3cb421/call-call_sv_bamcfg/inputs/489853787/WRM102.rmdup.bam|4
NC_003282.8	6320492	2+16-	NC_003283.11	4913910	11+0-	CTX	-282	99	11	/RLNAS02/RDA/User/reseqai/WGS_animalPlant_HW.run/cromwell_server/log_dir/cromwell-executions/ANIMAL_PLANT_WGS/6df5746d-74e5-439c-a0f8-477ee832642a/call-sv_breakdancer_calling/shard-2/wf_breakdancer_var.SV_CALLING/4c12c6a5-e1d4-497f-b6e2-a79a9a3cb421/call-call_sv_bamcfg/inputs/489853787/WRM102.rmdup.bam|11
NC_003283.11	4333281	2+8-	NC_003283.11	4333380	2+8-	ITX	-160	59	2	/RLNAS02/RDA/User/reseqai/WGS_animalPlant_HW.run/cromwell_server/log_dir/cromwell-executions/ANIMAL_PLANT_WGS/6df5746d-74e5-439c-a0f8-477ee832642a/call-sv_breakdancer_calling/shard-2/wf_breakdancer_var.SV_CALLING/4c12c6a5-e1d4-497f-b6e2-a79a9a3cb421/call-call_sv_bamcfg/inputs/489853787/WRM102.rmdup.bam|2	NA
NC_003283.11	4333458	6+4-	NC_003283.11	4333556	6+4-	ITX	-172	99	4	/RLNAS02/RDA/User/reseqai/WGS_animalPlant_HW.run/cromwell_server/log_dir/cromwell-executions/ANIMAL_PLANT_WGS/6df5746d-74e5-439c-a0f8-477ee832642a/call-sv_breakdancer_calling/shard-2/wf_breakdancer_var.SV_CALLING/4c12c6a5-e1d4-497f-b6e2-a79a9a3cb421/call-call_sv_bamcfg/inputs/489853787/WRM102.rmdup.bam|4	NA
NC_003283.11	4333684	4+6-	NC_003283.11	4333745	4+6-	ITX	-157	90	3	/RLNAS02/RDA/User/reseqai/WGS_animalPlant_HW.run/cromwell_server/log_dir/cromwell-executions/ANIMAL_PLANT_WGS/6df5746d-74e5-439c-a0f8-477ee832642a/call-sv_breakdancer_calling/shard-2/wf_breakdancer_var.SV_CALLING/4c12c6a5-e1d4-497f-b6e2-a79a9a3cb421/call-call_sv_bamcfg/inputs/489853787/WRM102.rmdup.bam|3	NA
NC_003283.11	4334228	6+8-	NC_003283.11	4334342	6+8-	ITX	-202	99	4	/RLNAS02/RDA/User/reseqai/WGS_animalPlant_HW.run/cromwell_server/log_dir/cromwell-executions/ANIMAL_PLANT_WGS/6df5746d-74e5-439c-a0f8-477ee832642a/call-sv_breakdancer_calling/shard-2/wf_breakdancer_var.SV_CALLING/4c12c6a5-e1d4-497f-b6e2-a79a9a3cb421/call-call_sv_bamcfg/inputs/489853787/WRM102.rmdup.bam|4	NA
NC_003283.11	4335770	18+12-	NC_003283.11	4335896	18+12-	ITX	-188	99	9	/RLNAS02/RDA/User/reseqai/WGS_animalPlant_HW.run/cromwell_server/log_dir/cromwell-executions/ANIMAL_PLANT_WGS/6df5746d-74e5-439c-a0f8-477ee832642a/call-sv_breakdancer_calling/shard-2/wf_breakdancer_var.SV_CALLING/4c12c6a5-e1d4-497f-b6e2-a79a9a3cb421/call-call_sv_bamcfg/inputs/489853787/WRM102.rmdup.bam|9	NA
NC_003283.11	4336385	4+3-	NC_003283.11	4336476	4+3-	ITX	-164	60	2	/RLNAS02/RDA/User/reseqai/WGS_animalPlant_HW.run/cromwell_server/log_dir/cromwell-executions/ANIMAL_PLANT_WGS/6df5746d-74e5-439c-a0f8-477ee832642a/call-sv_breakdancer_calling/shard-2/wf_breakdancer_var.SV_CALLING/4c12c6a5-e1d4-497f-b6e2-a79a9a3cb421/call-call_sv_bamcfg/inputs/489853787/WRM102.rmdup.bam|2	NA
NC_003283.11	4951145	2+0-	NC_003283.11	4951339	0+2-	DEL	245	53	2	/RLNAS02/RDA/User/reseqai/WGS_animalPlant_HW.run/cromwell_server/log_dir/cromwell-executions/ANIMAL_PLANT_WGS/6df5746d-74e5-439c-a0f8-477ee832642a/call-sv_breakdancer_calling/shard-2/wf_breakdancer_var.SV_CALLING/4c12c6a5-e1d4-497f-b6e2-a79a9a3cb421/call-call_sv_bamcfg/inputs/489853787/WRM102.rmdup.bam|2	1.56
NC_003283.11	5010076	6+12-	NC_003283.11	5010260	6+12-	ITX	-170	93	4	/RLNAS02/RDA/User/reseqai/WGS_animalPlant_HW.run/cromwell_server/log_dir/cromwell-executions/ANIMAL_PLANT_WGS/6df5746d-74e5-439c-a0f8-477ee832642a/call-sv_breakdancer_calling/shard-2/wf_breakdancer_var.SV_CALLING/4c12c6a5-e1d4-497f-b6e2-a79a9a3cb421/call-call_sv_bamcfg/inputs/489853787/WRM102.rmdup.bam|4	NA
NC_003283.11	5074362	8+6-	NC_003283.11	5074433	8+6-	ITX	-162	99	6	/RLNAS02/RDA/User/reseqai/WGS_animalPlant_HW.run/cromwell_server/log_dir/cromwell-executions/ANIMAL_PLANT_WGS/6df5746d-74e5-439c-a0f8-477ee832642a/call-sv_breakdancer_calling/shard-2/wf_breakdancer_var.SV_CALLING/4c12c6a5-e1d4-497f-b6e2-a79a9a3cb421/call-call_sv_bamcfg/inputs/489853787/WRM102.rmdup.bam|6	NA
NC_003283.11	5074578	8+6-	NC_003283.11	5074758	3+4-	DEL	250	45	2	/RLNAS02/RDA/User/reseqai/WGS_animalPlant_HW.run/cromwell_server/log_dir/cromwell-executions/ANIMAL_PLANT_WGS/6df5746d-74e5-439c-a0f8-477ee832642a/call-sv_breakdancer_calling/shard-2/wf_breakdancer_var.SV_CALLING/4c12c6a5-e1d4-497f-b6e2-a79a9a3cb421/call-call_sv_bamcfg/inputs/489853787/WRM102.rmdup.bam|2	0.85
NC_003283.11	5074631	4+0-	NC_003283.11	5075775	11+12-	ITX	-190	99	6	/RLNAS02/RDA/User/reseqai/WGS_animalPlant_HW.run/cromwell_server/log_dir/cromwell-executions/ANIMAL_PLANT_WGS/6df5746d-74e5-439c-a0f8-477ee832642a/call-sv_breakdancer_calling/shard-2/wf_breakdancer_var.SV_CALLING/4c12c6a5-e1d4-497f-b6e2-a79a9a3cb421/call-call_sv_bamcfg/inputs/489853787/WRM102.rmdup.bam|6	1.08
NC_003283.11	5076500	9+13-	NC_003283.11	5076616	9+13-	ITX	-161	99	9	/RLNAS02/RDA/User/reseqai/WGS_animalPlant_HW.run/cromwell_server/log_dir/cromwell-executions/ANIMAL_PLANT_WGS/6df5746d-74e5-439c-a0f8-477ee832642a/call-sv_breakdancer_calling/shard-2/wf_breakdancer_var.SV_CALLING/4c12c6a5-e1d4-497f-b6e2-a79a9a3cb421/call-call_sv_bamcfg/inputs/489853787/WRM102.rmdup.bam|9	NA
NC_003281.10	639543	5+0-	NC_003283.11	5494206	3+0-	CTX	-282	38	2	/RLNAS02/RDA/User/reseqai/WGS_animalPlant_HW.run/cromwell_server/log_dir/cromwell-executions/ANIMAL_PLANT_WGS/6df5746d-74e5-439c-a0f8-477ee832642a/call-sv_breakdancer_calling/shard-2/wf_breakdancer_var.SV_CALLING/4c12c6a5-e1d4-497f-b6e2-a79a9a3cb421/call-call_sv_bamcfg/inputs/489853787/WRM102.rmdup.bam|2
NC_003282.8	14216562	1+3-	NC_003283.11	5656095	1+3-	CTX	-282	68	3	/RLNAS02/RDA/User/reseqai/WGS_animalPlant_HW.run/cromwell_server/log_dir/cromwell-executions/ANIMAL_PLANT_WGS/6df5746d-74e5-439c-a0f8-477ee832642a/call-sv_breakdancer_calling/shard-2/wf_breakdancer_var.SV_CALLING/4c12c6a5-e1d4-497f-b6e2-a79a9a3cb421/call-call_sv_bamcfg/inputs/489853787/WRM102.rmdup.bam|3
NC_003283.11	5283300	18+22-	NC_003283.11	5284371	636+617-	ITX	-153	99	13	/RLNAS02/RDA/User/reseqai/WGS_animalPlant_HW.run/cromwell_server/log_dir/cromwell-executions/ANIMAL_PLANT_WGS/6df5746d-74e5-439c-a0f8-477ee832642a/call-sv_breakdancer_calling/shard-2/wf_breakdancer_var.SV_CALLING/4c12c6a5-e1d4-497f-b6e2-a79a9a3cb421/call-call_sv_bamcfg/inputs/489853787/WRM102.rmdup.bam|13	0.20
NC_003283.11	5283557	636+617-	NC_003283.11	5284680	81+95-	ITX	-113	99	45	/RLNAS02/RDA/User/reseqai/WGS_animalPlant_HW.run/cromwell_server/log_dir/cromwell-executions/ANIMAL_PLANT_WGS/6df5746d-74e5-439c-a0f8-477ee832642a/call-sv_breakdancer_calling/shard-2/wf_breakdancer_var.SV_CALLING/4c12c6a5-e1d4-497f-b6e2-a79a9a3cb421/call-call_sv_bamcfg/inputs/489853787/WRM102.rmdup.bam|45	0.23
NC_003283.11	5283557	636+617-	NC_003283.11	5285908	807+954-	ITX	-106	99	499	/RLNAS02/RDA/User/reseqai/WGS_animalPlant_HW.run/cromwell_server/log_dir/cromwell-executions/ANIMAL_PLANT_WGS/6df5746d-74e5-439c-a0f8-477ee832642a/call-sv_breakdancer_calling/shard-2/wf_breakdancer_var.SV_CALLING/4c12c6a5-e1d4-497f-b6e2-a79a9a3cb421/call-call_sv_bamcfg/inputs/489853787/WRM102.rmdup.bam|499	2.43
NC_003283.11	5284283	81+95-	NC_003283.11	5285908	807+954-	ITX	157	99	11	/RLNAS02/RDA/User/reseqai/WGS_animalPlant_HW.run/cromwell_server/log_dir/cromwell-executions/ANIMAL_PLANT_WGS/6df5746d-74e5-439c-a0f8-477ee832642a/call-sv_breakdancer_calling/shard-2/wf_breakdancer_var.SV_CALLING/4c12c6a5-e1d4-497f-b6e2-a79a9a3cb421/call-call_sv_bamcfg/inputs/489853787/WRM102.rmdup.bam|11	0.03
NC_003283.11	5479585	2+0-	NC_003283.11	5479792	0+2-	DEL	247	57	2	/RLNAS02/RDA/User/reseqai/WGS_animalPlant_HW.run/cromwell_server/log_dir/cromwell-executions/ANIMAL_PLANT_WGS/6df5746d-74e5-439c-a0f8-477ee832642a/call-sv_breakdancer_calling/shard-2/wf_breakdancer_var.SV_CALLING/4c12c6a5-e1d4-497f-b6e2-a79a9a3cb421/call-call_sv_bamcfg/inputs/489853787/WRM102.rmdup.bam|2	1.54
NC_003283.11	5640382	7+14-	NC_003283.11	5640590	3+15-	DEL	259	99	6	/RLNAS02/RDA/User/reseqai/WGS_animalPlant_HW.run/cromwell_server/log_dir/cromwell-executions/ANIMAL_PLANT_WGS/6df5746d-74e5-439c-a0f8-477ee832642a/call-sv_breakdancer_calling/shard-2/wf_breakdancer_var.SV_CALLING/4c12c6a5-e1d4-497f-b6e2-a79a9a3cb421/call-call_sv_bamcfg/inputs/489853787/WRM102.rmdup.bam|6	2.86
NC_003283.11	5640161	7+14-	NC_003283.11	5641316	21+9-	ITX	476	87	4	/RLNAS02/RDA/User/reseqai/WGS_animalPlant_HW.run/cromwell_server/log_dir/cromwell-executions/ANIMAL_PLANT_WGS/6df5746d-74e5-439c-a0f8-477ee832642a/call-sv_breakdancer_calling/shard-2/wf_breakdancer_var.SV_CALLING/4c12c6a5-e1d4-497f-b6e2-a79a9a3cb421/call-call_sv_bamcfg/inputs/489853787/WRM102.rmdup.bam|4	2.22
NC_003283.11	5640790	3+15-	NC_003283.11	5641005	21+9-	DEL	252	40	2	/RLNAS02/RDA/User/reseqai/WGS_animalPlant_HW.run/cromwell_server/log_dir/cromwell-executions/ANIMAL_PLANT_WGS/6df5746d-74e5-439c-a0f8-477ee832642a/call-sv_breakdancer_calling/shard-2/wf_breakdancer_var.SV_CALLING/4c12c6a5-e1d4-497f-b6e2-a79a9a3cb421/call-call_sv_bamcfg/inputs/489853787/WRM102.rmdup.bam|2	3.21
NC_003283.11	5755461	21+10-	NC_003283.11	5755494	21+10-	INS	-220	99	6	/RLNAS02/RDA/User/reseqai/WGS_animalPlant_HW.run/cromwell_server/log_dir/cromwell-executions/ANIMAL_PLANT_WGS/6df5746d-74e5-439c-a0f8-477ee832642a/call-sv_breakdancer_calling/shard-2/wf_breakdancer_var.SV_CALLING/4c12c6a5-e1d4-497f-b6e2-a79a9a3cb421/call-call_sv_bamcfg/inputs/489853787/WRM102.rmdup.bam|6	NA
NC_003283.11	5755639	21+10-	NC_003283.11	5756049	1+13-	DEL	387	99	10	/RLNAS02/RDA/User/reseqai/WGS_animalPlant_HW.run/cromwell_server/log_dir/cromwell-executions/ANIMAL_PLANT_WGS/6df5746d-74e5-439c-a0f8-477ee832642a/call-sv_breakdancer_calling/shard-2/wf_breakdancer_var.SV_CALLING/4c12c6a5-e1d4-497f-b6e2-a79a9a3cb421/call-call_sv_bamcfg/inputs/489853787/WRM102.rmdup.bam|10	NA
NC_003283.11	5755639	21+10-	NC_003283.11	5756127	0+2-	DEL	509	60	2	/RLNAS02/RDA/User/reseqai/WGS_animalPlant_HW.run/cromwell_server/log_dir/cromwell-executions/ANIMAL_PLANT_WGS/6df5746d-74e5-439c-a0f8-477ee832642a/call-sv_breakdancer_calling/shard-2/wf_breakdancer_var.SV_CALLING/4c12c6a5-e1d4-497f-b6e2-a79a9a3cb421/call-call_sv_bamcfg/inputs/489853787/WRM102.rmdup.bam|2	0.26
NC_003283.11	6071923	1+2-	NC_003283.11	6092071	7+0-	ITX	19505	60	2	/RLNAS02/RDA/User/reseqai/WGS_animalPlant_HW.run/cromwell_server/log_dir/cromwell-executions/ANIMAL_PLANT_WGS/6df5746d-74e5-439c-a0f8-477ee832642a/call-sv_breakdancer_calling/shard-2/wf_breakdancer_var.SV_CALLING/4c12c6a5-e1d4-497f-b6e2-a79a9a3cb421/call-call_sv_bamcfg/inputs/489853787/WRM102.rmdup.bam|2	0.88
NC_003283.11	6072202	2+5-	NC_003283.11	6092071	7+0-	ITX	9558	93	4	/RLNAS02/RDA/User/reseqai/WGS_animalPlant_HW.run/cromwell_server/log_dir/cromwell-executions/ANIMAL_PLANT_WGS/6df5746d-74e5-439c-a0f8-477ee832642a/call-sv_breakdancer_calling/shard-2/wf_breakdancer_var.SV_CALLING/4c12c6a5-e1d4-497f-b6e2-a79a9a3cb421/call-call_sv_bamcfg/inputs/489853787/WRM102.rmdup.bam|4	0.84
NC_003283.11	6072509	2+2-	NC_003283.11	6072530	2+2-	ITX	-156	79	2	/RLNAS02/RDA/User/reseqai/WGS_animalPlant_HW.run/cromwell_server/log_dir/cromwell-executions/ANIMAL_PLANT_WGS/6df5746d-74e5-439c-a0f8-477ee832642a/call-sv_breakdancer_calling/shard-2/wf_breakdancer_var.SV_CALLING/4c12c6a5-e1d4-497f-b6e2-a79a9a3cb421/call-call_sv_bamcfg/inputs/489853787/WRM102.rmdup.bam|2	NA
NC_003283.11	6072630	4+8-	NC_003283.11	6072675	4+8-	ITX	-147	99	4	/RLNAS02/RDA/User/reseqai/WGS_animalPlant_HW.run/cromwell_server/log_dir/cromwell-executions/ANIMAL_PLANT_WGS/6df5746d-74e5-439c-a0f8-477ee832642a/call-sv_breakdancer_calling/shard-2/wf_breakdancer_var.SV_CALLING/4c12c6a5-e1d4-497f-b6e2-a79a9a3cb421/call-call_sv_bamcfg/inputs/489853787/WRM102.rmdup.bam|4	NA
NC_003283.11	6081885	12+4-	NC_003283.11	6094837	1+15-	DEL	13032	99	12	/RLNAS02/RDA/User/reseqai/WGS_animalPlant_HW.run/cromwell_server/log_dir/cromwell-executions/ANIMAL_PLANT_WGS/6df5746d-74e5-439c-a0f8-477ee832642a/call-sv_breakdancer_calling/shard-2/wf_breakdancer_var.SV_CALLING/4c12c6a5-e1d4-497f-b6e2-a79a9a3cb421/call-call_sv_bamcfg/inputs/489853787/WRM102.rmdup.bam|12	0.70
NC_003283.11	6171973	4+4-	NC_003283.11	6172019	4+4-	ITX	-146	95	3	/RLNAS02/RDA/User/reseqai/WGS_animalPlant_HW.run/cromwell_server/log_dir/cromwell-executions/ANIMAL_PLANT_WGS/6df5746d-74e5-439c-a0f8-477ee832642a/call-sv_breakdancer_calling/shard-2/wf_breakdancer_var.SV_CALLING/4c12c6a5-e1d4-497f-b6e2-a79a9a3cb421/call-call_sv_bamcfg/inputs/489853787/WRM102.rmdup.bam|3	NA
NC_003283.11	6172710	4+12-	NC_003283.11	6172864	4+12-	ITX	-158	53	2	/RLNAS02/RDA/User/reseqai/WGS_animalPlant_HW.run/cromwell_server/log_dir/cromwell-executions/ANIMAL_PLANT_WGS/6df5746d-74e5-439c-a0f8-477ee832642a/call-sv_breakdancer_calling/shard-2/wf_breakdancer_var.SV_CALLING/4c12c6a5-e1d4-497f-b6e2-a79a9a3cb421/call-call_sv_bamcfg/inputs/489853787/WRM102.rmdup.bam|2	NA
NC_003283.11	6172710	4+12-	NC_003283.11	6174274	11+11-	ITX	319	86	4	/RLNAS02/RDA/User/reseqai/WGS_animalPlant_HW.run/cromwell_server/log_dir/cromwell-executions/ANIMAL_PLANT_WGS/6df5746d-74e5-439c-a0f8-477ee832642a/call-sv_breakdancer_calling/shard-2/wf_breakdancer_var.SV_CALLING/4c12c6a5-e1d4-497f-b6e2-a79a9a3cb421/call-call_sv_bamcfg/inputs/489853787/WRM102.rmdup.bam|4	3.92
NC_003283.11	6172924	67+73-	NC_003283.11	6174274	11+11-	ITX	-108	99	62	/RLNAS02/RDA/User/reseqai/WGS_animalPlant_HW.run/cromwell_server/log_dir/cromwell-executions/ANIMAL_PLANT_WGS/6df5746d-74e5-439c-a0f8-477ee832642a/call-sv_breakdancer_calling/shard-2/wf_breakdancer_var.SV_CALLING/4c12c6a5-e1d4-497f-b6e2-a79a9a3cb421/call-call_sv_bamcfg/inputs/489853787/WRM102.rmdup.bam|62	1.76
NC_003283.11	6173403	9+0-	NC_003283.11	6174034	11+11-	DEL	699	99	6	/RLNAS02/RDA/User/reseqai/WGS_animalPlant_HW.run/cromwell_server/log_dir/cromwell-executions/ANIMAL_PLANT_WGS/6df5746d-74e5-439c-a0f8-477ee832642a/call-sv_breakdancer_calling/shard-2/wf_breakdancer_var.SV_CALLING/4c12c6a5-e1d4-497f-b6e2-a79a9a3cb421/call-call_sv_bamcfg/inputs/489853787/WRM102.rmdup.bam|6	2.06
NC_003283.11	6174411	6+7-	NC_003283.11	6174546	6+7-	ITX	-203	99	5	/RLNAS02/RDA/User/reseqai/WGS_animalPlant_HW.run/cromwell_server/log_dir/cromwell-executions/ANIMAL_PLANT_WGS/6df5746d-74e5-439c-a0f8-477ee832642a/call-sv_breakdancer_calling/shard-2/wf_breakdancer_var.SV_CALLING/4c12c6a5-e1d4-497f-b6e2-a79a9a3cb421/call-call_sv_bamcfg/inputs/489853787/WRM102.rmdup.bam|5	NA
NC_003283.11	6174612	4+5-	NC_003283.11	6174695	4+5-	ITX	-159	99	4	/RLNAS02/RDA/User/reseqai/WGS_animalPlant_HW.run/cromwell_server/log_dir/cromwell-executions/ANIMAL_PLANT_WGS/6df5746d-74e5-439c-a0f8-477ee832642a/call-sv_breakdancer_calling/shard-2/wf_breakdancer_var.SV_CALLING/4c12c6a5-e1d4-497f-b6e2-a79a9a3cb421/call-call_sv_bamcfg/inputs/489853787/WRM102.rmdup.bam|4	NA
NC_003283.11	6175408	5+16-	NC_003283.11	6175605	5+16-	ITX	-252	99	5	/RLNAS02/RDA/User/reseqai/WGS_animalPlant_HW.run/cromwell_server/log_dir/cromwell-executions/ANIMAL_PLANT_WGS/6df5746d-74e5-439c-a0f8-477ee832642a/call-sv_breakdancer_calling/shard-2/wf_breakdancer_var.SV_CALLING/4c12c6a5-e1d4-497f-b6e2-a79a9a3cb421/call-call_sv_bamcfg/inputs/489853787/WRM102.rmdup.bam|5	NA
NC_003283.11	6175853	2+2-	NC_003283.11	6176115	16+12-	ITX	-155	99	12	/RLNAS02/RDA/User/reseqai/WGS_animalPlant_HW.run/cromwell_server/log_dir/cromwell-executions/ANIMAL_PLANT_WGS/6df5746d-74e5-439c-a0f8-477ee832642a/call-sv_breakdancer_calling/shard-2/wf_breakdancer_var.SV_CALLING/4c12c6a5-e1d4-497f-b6e2-a79a9a3cb421/call-call_sv_bamcfg/inputs/489853787/WRM102.rmdup.bam|12	0.65
NC_003279.8	10608843	4+0-	NC_003283.11	7055034	1+2-	CTX	-282	36	2	/RLNAS02/RDA/User/reseqai/WGS_animalPlant_HW.run/cromwell_server/log_dir/cromwell-executions/ANIMAL_PLANT_WGS/6df5746d-74e5-439c-a0f8-477ee832642a/call-sv_breakdancer_calling/shard-2/wf_breakdancer_var.SV_CALLING/4c12c6a5-e1d4-497f-b6e2-a79a9a3cb421/call-call_sv_bamcfg/inputs/489853787/WRM102.rmdup.bam|2
NC_003283.11	6176372	4+2-	NC_003283.11	6177144	28+21-	ITX	-147	99	16	/RLNAS02/RDA/User/reseqai/WGS_animalPlant_HW.run/cromwell_server/log_dir/cromwell-executions/ANIMAL_PLANT_WGS/6df5746d-74e5-439c-a0f8-477ee832642a/call-sv_breakdancer_calling/shard-2/wf_breakdancer_var.SV_CALLING/4c12c6a5-e1d4-497f-b6e2-a79a9a3cb421/call-call_sv_bamcfg/inputs/489853787/WRM102.rmdup.bam|16	1.33
NC_003283.11	6176507	6+9-	NC_003283.11	6177144	28+21-	ITX	-83	99	7	/RLNAS02/RDA/User/reseqai/WGS_animalPlant_HW.run/cromwell_server/log_dir/cromwell-executions/ANIMAL_PLANT_WGS/6df5746d-74e5-439c-a0f8-477ee832642a/call-sv_breakdancer_calling/shard-2/wf_breakdancer_var.SV_CALLING/4c12c6a5-e1d4-497f-b6e2-a79a9a3cb421/call-call_sv_bamcfg/inputs/489853787/WRM102.rmdup.bam|7	0.90
NC_003283.11	6178184	4+0-	NC_003283.11	6178341	1+17-	DEL	238	87	4	/RLNAS02/RDA/User/reseqai/WGS_animalPlant_HW.run/cromwell_server/log_dir/cromwell-executions/ANIMAL_PLANT_WGS/6df5746d-74e5-439c-a0f8-477ee832642a/call-sv_breakdancer_calling/shard-2/wf_breakdancer_var.SV_CALLING/4c12c6a5-e1d4-497f-b6e2-a79a9a3cb421/call-call_sv_bamcfg/inputs/489853787/WRM102.rmdup.bam|4	3.67
NC_003283.11	6179193	7+14-	NC_003283.11	6179315	7+14-	ITX	-154	99	6	/RLNAS02/RDA/User/reseqai/WGS_animalPlant_HW.run/cromwell_server/log_dir/cromwell-executions/ANIMAL_PLANT_WGS/6df5746d-74e5-439c-a0f8-477ee832642a/call-sv_breakdancer_calling/shard-2/wf_breakdancer_var.SV_CALLING/4c12c6a5-e1d4-497f-b6e2-a79a9a3cb421/call-call_sv_bamcfg/inputs/489853787/WRM102.rmdup.bam|6	NA
NC_003283.11	6179193	7+14-	NC_003283.11	6179630	7+5-	ITX	-210	87	4	/RLNAS02/RDA/User/reseqai/WGS_animalPlant_HW.run/cromwell_server/log_dir/cromwell-executions/ANIMAL_PLANT_WGS/6df5746d-74e5-439c-a0f8-477ee832642a/call-sv_breakdancer_calling/shard-2/wf_breakdancer_var.SV_CALLING/4c12c6a5-e1d4-497f-b6e2-a79a9a3cb421/call-call_sv_bamcfg/inputs/489853787/WRM102.rmdup.bam|4	0.47
NC_003283.11	6180472	0+9-	NC_003283.11	6181606	2+1-	ITX	474	60	2	/RLNAS02/RDA/User/reseqai/WGS_animalPlant_HW.run/cromwell_server/log_dir/cromwell-executions/ANIMAL_PLANT_WGS/6df5746d-74e5-439c-a0f8-477ee832642a/call-sv_breakdancer_calling/shard-2/wf_breakdancer_var.SV_CALLING/4c12c6a5-e1d4-497f-b6e2-a79a9a3cb421/call-call_sv_bamcfg/inputs/489853787/WRM102.rmdup.bam|2	1.71
NC_003283.11	6296635	2+2-	NC_003283.11	6296701	2+2-	ITX	-147	64	2	/RLNAS02/RDA/User/reseqai/WGS_animalPlant_HW.run/cromwell_server/log_dir/cromwell-executions/ANIMAL_PLANT_WGS/6df5746d-74e5-439c-a0f8-477ee832642a/call-sv_breakdancer_calling/shard-2/wf_breakdancer_var.SV_CALLING/4c12c6a5-e1d4-497f-b6e2-a79a9a3cb421/call-call_sv_bamcfg/inputs/489853787/WRM102.rmdup.bam|2	NA
NC_003283.11	6937437	3+3-	NC_003283.11	6937469	3+3-	ITX	-156	99	3	/RLNAS02/RDA/User/reseqai/WGS_animalPlant_HW.run/cromwell_server/log_dir/cromwell-executions/ANIMAL_PLANT_WGS/6df5746d-74e5-439c-a0f8-477ee832642a/call-sv_breakdancer_calling/shard-2/wf_breakdancer_var.SV_CALLING/4c12c6a5-e1d4-497f-b6e2-a79a9a3cb421/call-call_sv_bamcfg/inputs/489853787/WRM102.rmdup.bam|3	NA
NC_003283.11	6941245	0+2-	NC_003283.11	6941508	2+0-	ITX	-222	67	2	/RLNAS02/RDA/User/reseqai/WGS_animalPlant_HW.run/cromwell_server/log_dir/cromwell-executions/ANIMAL_PLANT_WGS/6df5746d-74e5-439c-a0f8-477ee832642a/call-sv_breakdancer_calling/shard-2/wf_breakdancer_var.SV_CALLING/4c12c6a5-e1d4-497f-b6e2-a79a9a3cb421/call-call_sv_bamcfg/inputs/489853787/WRM102.rmdup.bam|2	0.30
NC_003283.11	6941986	47+58-	NC_003283.11	6942311	47+58-	ITX	-164	99	29	/RLNAS02/RDA/User/reseqai/WGS_animalPlant_HW.run/cromwell_server/log_dir/cromwell-executions/ANIMAL_PLANT_WGS/6df5746d-74e5-439c-a0f8-477ee832642a/call-sv_breakdancer_calling/shard-2/wf_breakdancer_var.SV_CALLING/4c12c6a5-e1d4-497f-b6e2-a79a9a3cb421/call-call_sv_bamcfg/inputs/489853787/WRM102.rmdup.bam|29	NA
NC_003283.11	6942629	8+11-	NC_003283.11	6942730	8+11-	ITX	-176	99	7	/RLNAS02/RDA/User/reseqai/WGS_animalPlant_HW.run/cromwell_server/log_dir/cromwell-executions/ANIMAL_PLANT_WGS/6df5746d-74e5-439c-a0f8-477ee832642a/call-sv_breakdancer_calling/shard-2/wf_breakdancer_var.SV_CALLING/4c12c6a5-e1d4-497f-b6e2-a79a9a3cb421/call-call_sv_bamcfg/inputs/489853787/WRM102.rmdup.bam|7	NA
NC_003283.11	7282385	2+0-	NC_003283.11	7282583	0+2-	DEL	235	58	2	/RLNAS02/RDA/User/reseqai/WGS_animalPlant_HW.run/cromwell_server/log_dir/cromwell-executions/ANIMAL_PLANT_WGS/6df5746d-74e5-439c-a0f8-477ee832642a/call-sv_breakdancer_calling/shard-2/wf_breakdancer_var.SV_CALLING/4c12c6a5-e1d4-497f-b6e2-a79a9a3cb421/call-call_sv_bamcfg/inputs/489853787/WRM102.rmdup.bam|2	1.77
NC_003279.8	14292299	9+0-	NC_003283.11	7694479	11+0-	CTX	-282	76	5	/RLNAS02/RDA/User/reseqai/WGS_animalPlant_HW.run/cromwell_server/log_dir/cromwell-executions/ANIMAL_PLANT_WGS/6df5746d-74e5-439c-a0f8-477ee832642a/call-sv_breakdancer_calling/shard-2/wf_breakdancer_var.SV_CALLING/4c12c6a5-e1d4-497f-b6e2-a79a9a3cb421/call-call_sv_bamcfg/inputs/489853787/WRM102.rmdup.bam|5
NC_003280.10	6940251	3+0-	NC_003283.11	7806524	3+1-	CTX	-282	33	2	/RLNAS02/RDA/User/reseqai/WGS_animalPlant_HW.run/cromwell_server/log_dir/cromwell-executions/ANIMAL_PLANT_WGS/6df5746d-74e5-439c-a0f8-477ee832642a/call-sv_breakdancer_calling/shard-2/wf_breakdancer_var.SV_CALLING/4c12c6a5-e1d4-497f-b6e2-a79a9a3cb421/call-call_sv_bamcfg/inputs/489853787/WRM102.rmdup.bam|2
NC_003280.10	7295282	1+2-	NC_003283.11	8000118	1+2-	CTX	-282	41	2	/RLNAS02/RDA/User/reseqai/WGS_animalPlant_HW.run/cromwell_server/log_dir/cromwell-executions/ANIMAL_PLANT_WGS/6df5746d-74e5-439c-a0f8-477ee832642a/call-sv_breakdancer_calling/shard-2/wf_breakdancer_var.SV_CALLING/4c12c6a5-e1d4-497f-b6e2-a79a9a3cb421/call-call_sv_bamcfg/inputs/489853787/WRM102.rmdup.bam|2
NC_003282.8	10264330	11+22-	NC_003283.11	7719565	2+1-	CTX	-282	41	3	/RLNAS02/RDA/User/reseqai/WGS_animalPlant_HW.run/cromwell_server/log_dir/cromwell-executions/ANIMAL_PLANT_WGS/6df5746d-74e5-439c-a0f8-477ee832642a/call-sv_breakdancer_calling/shard-2/wf_breakdancer_var.SV_CALLING/4c12c6a5-e1d4-497f-b6e2-a79a9a3cb421/call-call_sv_bamcfg/inputs/489853787/WRM102.rmdup.bam|3
NC_003283.11	7719353	4+8-	NC_003283.11	7719478	4+8-	ITX	-171	56	2	/RLNAS02/RDA/User/reseqai/WGS_animalPlant_HW.run/cromwell_server/log_dir/cromwell-executions/ANIMAL_PLANT_WGS/6df5746d-74e5-439c-a0f8-477ee832642a/call-sv_breakdancer_calling/shard-2/wf_breakdancer_var.SV_CALLING/4c12c6a5-e1d4-497f-b6e2-a79a9a3cb421/call-call_sv_bamcfg/inputs/489853787/WRM102.rmdup.bam|2	NA
NC_003283.11	7719353	4+8-	NC_003283.11	7720456	2+0-	ITX	475	54	2	/RLNAS02/RDA/User/reseqai/WGS_animalPlant_HW.run/cromwell_server/log_dir/cromwell-executions/ANIMAL_PLANT_WGS/6df5746d-74e5-439c-a0f8-477ee832642a/call-sv_breakdancer_calling/shard-2/wf_breakdancer_var.SV_CALLING/4c12c6a5-e1d4-497f-b6e2-a79a9a3cb421/call-call_sv_bamcfg/inputs/489853787/WRM102.rmdup.bam|2	2.76
NC_003283.11	7913416	2+3-	NC_003283.11	7913446	2+3-	ITX	-153	74	2	/RLNAS02/RDA/User/reseqai/WGS_animalPlant_HW.run/cromwell_server/log_dir/cromwell-executions/ANIMAL_PLANT_WGS/6df5746d-74e5-439c-a0f8-477ee832642a/call-sv_breakdancer_calling/shard-2/wf_breakdancer_var.SV_CALLING/4c12c6a5-e1d4-497f-b6e2-a79a9a3cb421/call-call_sv_bamcfg/inputs/489853787/WRM102.rmdup.bam|2	NA
NC_003283.11	7913712	5+8-	NC_003283.11	7913770	5+8-	ITX	-168	99	4	/RLNAS02/RDA/User/reseqai/WGS_animalPlant_HW.run/cromwell_server/log_dir/cromwell-executions/ANIMAL_PLANT_WGS/6df5746d-74e5-439c-a0f8-477ee832642a/call-sv_breakdancer_calling/shard-2/wf_breakdancer_var.SV_CALLING/4c12c6a5-e1d4-497f-b6e2-a79a9a3cb421/call-call_sv_bamcfg/inputs/489853787/WRM102.rmdup.bam|4	NA
NC_003283.11	7917283	9+14-	NC_003283.11	7917387	9+14-	ITX	-139	99	4	/RLNAS02/RDA/User/reseqai/WGS_animalPlant_HW.run/cromwell_server/log_dir/cromwell-executions/ANIMAL_PLANT_WGS/6df5746d-74e5-439c-a0f8-477ee832642a/call-sv_breakdancer_calling/shard-2/wf_breakdancer_var.SV_CALLING/4c12c6a5-e1d4-497f-b6e2-a79a9a3cb421/call-call_sv_bamcfg/inputs/489853787/WRM102.rmdup.bam|4	NA
NC_003283.11	7917529	0+12-	NC_003283.11	7917875	11+6-	ITX	-182	99	6	/RLNAS02/RDA/User/reseqai/WGS_animalPlant_HW.run/cromwell_server/log_dir/cromwell-executions/ANIMAL_PLANT_WGS/6df5746d-74e5-439c-a0f8-477ee832642a/call-sv_breakdancer_calling/shard-2/wf_breakdancer_var.SV_CALLING/4c12c6a5-e1d4-497f-b6e2-a79a9a3cb421/call-call_sv_bamcfg/inputs/489853787/WRM102.rmdup.bam|6	3.16
NC_003283.11	7922857	30+90-	NC_003283.11	7924259	43+38-	DEL	1570	99	7	/RLNAS02/RDA/User/reseqai/WGS_animalPlant_HW.run/cromwell_server/log_dir/cromwell-executions/ANIMAL_PLANT_WGS/6df5746d-74e5-439c-a0f8-477ee832642a/call-sv_breakdancer_calling/shard-2/wf_breakdancer_var.SV_CALLING/4c12c6a5-e1d4-497f-b6e2-a79a9a3cb421/call-call_sv_bamcfg/inputs/489853787/WRM102.rmdup.bam|7	7.97
NC_003283.11	7923551	3+8-	NC_003283.11	7924259	43+38-	DEL	798	43	2	/RLNAS02/RDA/User/reseqai/WGS_animalPlant_HW.run/cromwell_server/log_dir/cromwell-executions/ANIMAL_PLANT_WGS/6df5746d-74e5-439c-a0f8-477ee832642a/call-sv_breakdancer_calling/shard-2/wf_breakdancer_var.SV_CALLING/4c12c6a5-e1d4-497f-b6e2-a79a9a3cb421/call-call_sv_bamcfg/inputs/489853787/WRM102.rmdup.bam|2	9.89
NC_003283.11	7923783	45+24-	NC_003283.11	7924259	43+38-	DEL	754	36	2	/RLNAS02/RDA/User/reseqai/WGS_animalPlant_HW.run/cromwell_server/log_dir/cromwell-executions/ANIMAL_PLANT_WGS/6df5746d-74e5-439c-a0f8-477ee832642a/call-sv_breakdancer_calling/shard-2/wf_breakdancer_var.SV_CALLING/4c12c6a5-e1d4-497f-b6e2-a79a9a3cb421/call-call_sv_bamcfg/inputs/489853787/WRM102.rmdup.bam|2	4.77
NC_003283.11	7924539	43+38-	NC_003283.11	7924729	0+2-	DEL	245	44	2	/RLNAS02/RDA/User/reseqai/WGS_animalPlant_HW.run/cromwell_server/log_dir/cromwell-executions/ANIMAL_PLANT_WGS/6df5746d-74e5-439c-a0f8-477ee832642a/call-sv_breakdancer_calling/shard-2/wf_breakdancer_var.SV_CALLING/4c12c6a5-e1d4-497f-b6e2-a79a9a3cb421/call-call_sv_bamcfg/inputs/489853787/WRM102.rmdup.bam|2	5.27
NC_003283.11	7920304	1+33-	NC_003283.11	7922857	30+90-	ITX	1881	45	2	/RLNAS02/RDA/User/reseqai/WGS_animalPlant_HW.run/cromwell_server/log_dir/cromwell-executions/ANIMAL_PLANT_WGS/6df5746d-74e5-439c-a0f8-477ee832642a/call-sv_breakdancer_calling/shard-2/wf_breakdancer_var.SV_CALLING/4c12c6a5-e1d4-497f-b6e2-a79a9a3cb421/call-call_sv_bamcfg/inputs/489853787/WRM102.rmdup.bam|2	5.17
NC_003283.11	7922531	30+90-	NC_003283.11	7923783	45+24-	ITX	516	99	24	/RLNAS02/RDA/User/reseqai/WGS_animalPlant_HW.run/cromwell_server/log_dir/cromwell-executions/ANIMAL_PLANT_WGS/6df5746d-74e5-439c-a0f8-477ee832642a/call-sv_breakdancer_calling/shard-2/wf_breakdancer_var.SV_CALLING/4c12c6a5-e1d4-497f-b6e2-a79a9a3cb421/call-call_sv_bamcfg/inputs/489853787/WRM102.rmdup.bam|24	4.05
NC_003283.11	7918989	6+8-	NC_003283.11	7919141	6+8-	ITX	-214	99	6	/RLNAS02/RDA/User/reseqai/WGS_animalPlant_HW.run/cromwell_server/log_dir/cromwell-executions/ANIMAL_PLANT_WGS/6df5746d-74e5-439c-a0f8-477ee832642a/call-sv_breakdancer_calling/shard-2/wf_breakdancer_var.SV_CALLING/4c12c6a5-e1d4-497f-b6e2-a79a9a3cb421/call-call_sv_bamcfg/inputs/489853787/WRM102.rmdup.bam|6	NA
NC_003283.11	7919231	19+22-	NC_003283.11	7919302	19+22-	ITX	-181	99	4	/RLNAS02/RDA/User/reseqai/WGS_animalPlant_HW.run/cromwell_server/log_dir/cromwell-executions/ANIMAL_PLANT_WGS/6df5746d-74e5-439c-a0f8-477ee832642a/call-sv_breakdancer_calling/shard-2/wf_breakdancer_var.SV_CALLING/4c12c6a5-e1d4-497f-b6e2-a79a9a3cb421/call-call_sv_bamcfg/inputs/489853787/WRM102.rmdup.bam|4	NA
NC_003283.11	7919363	3+4-	NC_003283.11	7919386	3+4-	ITX	-148	78	2	/RLNAS02/RDA/User/reseqai/WGS_animalPlant_HW.run/cromwell_server/log_dir/cromwell-executions/ANIMAL_PLANT_WGS/6df5746d-74e5-439c-a0f8-477ee832642a/call-sv_breakdancer_calling/shard-2/wf_breakdancer_var.SV_CALLING/4c12c6a5-e1d4-497f-b6e2-a79a9a3cb421/call-call_sv_bamcfg/inputs/489853787/WRM102.rmdup.bam|2	NA
NC_003283.11	7920493	2+1-	NC_003283.11	7921249	5+32-	ITX	-179	99	5	/RLNAS02/RDA/User/reseqai/WGS_animalPlant_HW.run/cromwell_server/log_dir/cromwell-executions/ANIMAL_PLANT_WGS/6df5746d-74e5-439c-a0f8-477ee832642a/call-sv_breakdancer_calling/shard-2/wf_breakdancer_var.SV_CALLING/4c12c6a5-e1d4-497f-b6e2-a79a9a3cb421/call-call_sv_bamcfg/inputs/489853787/WRM102.rmdup.bam|5	3.35
NC_003283.11	7920888	5+32-	NC_003283.11	7921512	10+3-	ITX	-156	77	4	/RLNAS02/RDA/User/reseqai/WGS_animalPlant_HW.run/cromwell_server/log_dir/cromwell-executions/ANIMAL_PLANT_WGS/6df5746d-74e5-439c-a0f8-477ee832642a/call-sv_breakdancer_calling/shard-2/wf_breakdancer_var.SV_CALLING/4c12c6a5-e1d4-497f-b6e2-a79a9a3cb421/call-call_sv_bamcfg/inputs/489853787/WRM102.rmdup.bam|4	1.03
NC_003283.11	7921512	10+3-	NC_003283.11	7921602	1+6-	DEL	250	73	4	/RLNAS02/RDA/User/reseqai/WGS_animalPlant_HW.run/cromwell_server/log_dir/cromwell-executions/ANIMAL_PLANT_WGS/6df5746d-74e5-439c-a0f8-477ee832642a/call-sv_breakdancer_calling/shard-2/wf_breakdancer_var.SV_CALLING/4c12c6a5-e1d4-497f-b6e2-a79a9a3cb421/call-call_sv_bamcfg/inputs/489853787/WRM102.rmdup.bam|4	1.62
NC_003283.11	7988982	7+24-	NC_003283.11	7989081	7+24-	ITX	-167	82	3	/RLNAS02/RDA/User/reseqai/WGS_animalPlant_HW.run/cromwell_server/log_dir/cromwell-executions/ANIMAL_PLANT_WGS/6df5746d-74e5-439c-a0f8-477ee832642a/call-sv_breakdancer_calling/shard-2/wf_breakdancer_var.SV_CALLING/4c12c6a5-e1d4-497f-b6e2-a79a9a3cb421/call-call_sv_bamcfg/inputs/489853787/WRM102.rmdup.bam|3	NA
NC_003283.11	7988982	7+24-	NC_003283.11	7989762	98+122-	ITX	-152	99	78	/RLNAS02/RDA/User/reseqai/WGS_animalPlant_HW.run/cromwell_server/log_dir/cromwell-executions/ANIMAL_PLANT_WGS/6df5746d-74e5-439c-a0f8-477ee832642a/call-sv_breakdancer_calling/shard-2/wf_breakdancer_var.SV_CALLING/4c12c6a5-e1d4-497f-b6e2-a79a9a3cb421/call-call_sv_bamcfg/inputs/489853787/WRM102.rmdup.bam|78	0.71
NC_003283.11	7991102	4+5-	NC_003283.11	7991268	4+5-	ITX	-183	95	4	/RLNAS02/RDA/User/reseqai/WGS_animalPlant_HW.run/cromwell_server/log_dir/cromwell-executions/ANIMAL_PLANT_WGS/6df5746d-74e5-439c-a0f8-477ee832642a/call-sv_breakdancer_calling/shard-2/wf_breakdancer_var.SV_CALLING/4c12c6a5-e1d4-497f-b6e2-a79a9a3cb421/call-call_sv_bamcfg/inputs/489853787/WRM102.rmdup.bam|4	NA
NC_003283.11	8119331	0+7-	NC_003283.11	8122316	4+0-	ITX	2364	99	4	/RLNAS02/RDA/User/reseqai/WGS_animalPlant_HW.run/cromwell_server/log_dir/cromwell-executions/ANIMAL_PLANT_WGS/6df5746d-74e5-439c-a0f8-477ee832642a/call-sv_breakdancer_calling/shard-2/wf_breakdancer_var.SV_CALLING/4c12c6a5-e1d4-497f-b6e2-a79a9a3cb421/call-call_sv_bamcfg/inputs/489853787/WRM102.rmdup.bam|4	3.41
NC_003283.11	8314219	14+18-	NC_003283.11	8314427	14+18-	ITX	-173	99	11	/RLNAS02/RDA/User/reseqai/WGS_animalPlant_HW.run/cromwell_server/log_dir/cromwell-executions/ANIMAL_PLANT_WGS/6df5746d-74e5-439c-a0f8-477ee832642a/call-sv_breakdancer_calling/shard-2/wf_breakdancer_var.SV_CALLING/4c12c6a5-e1d4-497f-b6e2-a79a9a3cb421/call-call_sv_bamcfg/inputs/489853787/WRM102.rmdup.bam|11	NA
NC_003283.11	8314219	14+18-	NC_003283.11	8314713	4+12-	ITX	-232	46	2	/RLNAS02/RDA/User/reseqai/WGS_animalPlant_HW.run/cromwell_server/log_dir/cromwell-executions/ANIMAL_PLANT_WGS/6df5746d-74e5-439c-a0f8-477ee832642a/call-sv_breakdancer_calling/shard-2/wf_breakdancer_var.SV_CALLING/4c12c6a5-e1d4-497f-b6e2-a79a9a3cb421/call-call_sv_bamcfg/inputs/489853787/WRM102.rmdup.bam|2	0.74
NC_003283.11	8314496	4+12-	NC_003283.11	8315095	12+5-	ITX	-127	99	5	/RLNAS02/RDA/User/reseqai/WGS_animalPlant_HW.run/cromwell_server/log_dir/cromwell-executions/ANIMAL_PLANT_WGS/6df5746d-74e5-439c-a0f8-477ee832642a/call-sv_breakdancer_calling/shard-2/wf_breakdancer_var.SV_CALLING/4c12c6a5-e1d4-497f-b6e2-a79a9a3cb421/call-call_sv_bamcfg/inputs/489853787/WRM102.rmdup.bam|5	1.58
NC_003283.11	8329469	5+10-	NC_003283.11	8329570	5+10-	ITX	-193	99	4	/RLNAS02/RDA/User/reseqai/WGS_animalPlant_HW.run/cromwell_server/log_dir/cromwell-executions/ANIMAL_PLANT_WGS/6df5746d-74e5-439c-a0f8-477ee832642a/call-sv_breakdancer_calling/shard-2/wf_breakdancer_var.SV_CALLING/4c12c6a5-e1d4-497f-b6e2-a79a9a3cb421/call-call_sv_bamcfg/inputs/489853787/WRM102.rmdup.bam|4	NA
NC_003283.11	8415038	8+0-	NC_003283.11	8415226	0+8-	DEL	274	99	8	/RLNAS02/RDA/User/reseqai/WGS_animalPlant_HW.run/cromwell_server/log_dir/cromwell-executions/ANIMAL_PLANT_WGS/6df5746d-74e5-439c-a0f8-477ee832642a/call-sv_breakdancer_calling/shard-2/wf_breakdancer_var.SV_CALLING/4c12c6a5-e1d4-497f-b6e2-a79a9a3cb421/call-call_sv_bamcfg/inputs/489853787/WRM102.rmdup.bam|8	0.21
NC_003279.8	1616789	3+1-	NC_003283.11	9718852	1+3-	CTX	-282	54	3	/RLNAS02/RDA/User/reseqai/WGS_animalPlant_HW.run/cromwell_server/log_dir/cromwell-executions/ANIMAL_PLANT_WGS/6df5746d-74e5-439c-a0f8-477ee832642a/call-sv_breakdancer_calling/shard-2/wf_breakdancer_var.SV_CALLING/4c12c6a5-e1d4-497f-b6e2-a79a9a3cb421/call-call_sv_bamcfg/inputs/489853787/WRM102.rmdup.bam|3
NC_003280.10	14624392	3+0-	NC_003283.11	9554914	3+2-	CTX	-282	45	2	/RLNAS02/RDA/User/reseqai/WGS_animalPlant_HW.run/cromwell_server/log_dir/cromwell-executions/ANIMAL_PLANT_WGS/6df5746d-74e5-439c-a0f8-477ee832642a/call-sv_breakdancer_calling/shard-2/wf_breakdancer_var.SV_CALLING/4c12c6a5-e1d4-497f-b6e2-a79a9a3cb421/call-call_sv_bamcfg/inputs/489853787/WRM102.rmdup.bam|2
NC_003283.11	1257350	19+14-	NC_003283.11	9603036	9+12-	ITX	-162	99	7	/RLNAS02/RDA/User/reseqai/WGS_animalPlant_HW.run/cromwell_server/log_dir/cromwell-executions/ANIMAL_PLANT_WGS/6df5746d-74e5-439c-a0f8-477ee832642a/call-sv_breakdancer_calling/shard-2/wf_breakdancer_var.SV_CALLING/4c12c6a5-e1d4-497f-b6e2-a79a9a3cb421/call-call_sv_bamcfg/inputs/489853787/WRM102.rmdup.bam|7	1.92
NC_003283.11	8619196	2+0-	NC_003283.11	8619436	0+4-	DEL	273	51	2	/RLNAS02/RDA/User/reseqai/WGS_animalPlant_HW.run/cromwell_server/log_dir/cromwell-executions/ANIMAL_PLANT_WGS/6df5746d-74e5-439c-a0f8-477ee832642a/call-sv_breakdancer_calling/shard-2/wf_breakdancer_var.SV_CALLING/4c12c6a5-e1d4-497f-b6e2-a79a9a3cb421/call-call_sv_bamcfg/inputs/489853787/WRM102.rmdup.bam|2	2.02
NC_003283.11	8699352	4+4-	NC_003283.11	8699398	4+4-	ITX	-150	99	4	/RLNAS02/RDA/User/reseqai/WGS_animalPlant_HW.run/cromwell_server/log_dir/cromwell-executions/ANIMAL_PLANT_WGS/6df5746d-74e5-439c-a0f8-477ee832642a/call-sv_breakdancer_calling/shard-2/wf_breakdancer_var.SV_CALLING/4c12c6a5-e1d4-497f-b6e2-a79a9a3cb421/call-call_sv_bamcfg/inputs/489853787/WRM102.rmdup.bam|4	NA
NC_003283.11	8699587	30+6-	NC_003283.11	8700290	27+33-	ITX	-184	99	26	/RLNAS02/RDA/User/reseqai/WGS_animalPlant_HW.run/cromwell_server/log_dir/cromwell-executions/ANIMAL_PLANT_WGS/6df5746d-74e5-439c-a0f8-477ee832642a/call-sv_breakdancer_calling/shard-2/wf_breakdancer_var.SV_CALLING/4c12c6a5-e1d4-497f-b6e2-a79a9a3cb421/call-call_sv_bamcfg/inputs/489853787/WRM102.rmdup.bam|26	1.54
NC_003283.11	8701076	11+13-	NC_003283.11	8701179	11+13-	ITX	-171	99	8	/RLNAS02/RDA/User/reseqai/WGS_animalPlant_HW.run/cromwell_server/log_dir/cromwell-executions/ANIMAL_PLANT_WGS/6df5746d-74e5-439c-a0f8-477ee832642a/call-sv_breakdancer_calling/shard-2/wf_breakdancer_var.SV_CALLING/4c12c6a5-e1d4-497f-b6e2-a79a9a3cb421/call-call_sv_bamcfg/inputs/489853787/WRM102.rmdup.bam|8	NA
NC_003283.11	8701076	11+13-	NC_003283.11	8701406	2+0-	ITX	-233	56	2	/RLNAS02/RDA/User/reseqai/WGS_animalPlant_HW.run/cromwell_server/log_dir/cromwell-executions/ANIMAL_PLANT_WGS/6df5746d-74e5-439c-a0f8-477ee832642a/call-sv_breakdancer_calling/shard-2/wf_breakdancer_var.SV_CALLING/4c12c6a5-e1d4-497f-b6e2-a79a9a3cb421/call-call_sv_bamcfg/inputs/489853787/WRM102.rmdup.bam|2	0.51
NC_003283.11	8701415	26+33-	NC_003283.11	8701526	26+33-	ITX	-158	99	25	/RLNAS02/RDA/User/reseqai/WGS_animalPlant_HW.run/cromwell_server/log_dir/cromwell-executions/ANIMAL_PLANT_WGS/6df5746d-74e5-439c-a0f8-477ee832642a/call-sv_breakdancer_calling/shard-2/wf_breakdancer_var.SV_CALLING/4c12c6a5-e1d4-497f-b6e2-a79a9a3cb421/call-call_sv_bamcfg/inputs/489853787/WRM102.rmdup.bam|25	NA
NC_003283.11	8701698	10+9-	NC_003283.11	8701821	10+9-	ITX	-161	99	7	/RLNAS02/RDA/User/reseqai/WGS_animalPlant_HW.run/cromwell_server/log_dir/cromwell-executions/ANIMAL_PLANT_WGS/6df5746d-74e5-439c-a0f8-477ee832642a/call-sv_breakdancer_calling/shard-2/wf_breakdancer_var.SV_CALLING/4c12c6a5-e1d4-497f-b6e2-a79a9a3cb421/call-call_sv_bamcfg/inputs/489853787/WRM102.rmdup.bam|7	NA
NC_003283.11	8702090	9+7-	NC_003283.11	8702204	9+7-	ITX	-169	99	5	/RLNAS02/RDA/User/reseqai/WGS_animalPlant_HW.run/cromwell_server/log_dir/cromwell-executions/ANIMAL_PLANT_WGS/6df5746d-74e5-439c-a0f8-477ee832642a/call-sv_breakdancer_calling/shard-2/wf_breakdancer_var.SV_CALLING/4c12c6a5-e1d4-497f-b6e2-a79a9a3cb421/call-call_sv_bamcfg/inputs/489853787/WRM102.rmdup.bam|5	NA
NC_003283.11	8714028	16+29-	NC_003283.11	8714298	16+29-	ITX	-191	99	8	/RLNAS02/RDA/User/reseqai/WGS_animalPlant_HW.run/cromwell_server/log_dir/cromwell-executions/ANIMAL_PLANT_WGS/6df5746d-74e5-439c-a0f8-477ee832642a/call-sv_breakdancer_calling/shard-2/wf_breakdancer_var.SV_CALLING/4c12c6a5-e1d4-497f-b6e2-a79a9a3cb421/call-call_sv_bamcfg/inputs/489853787/WRM102.rmdup.bam|8	NA
NC_003283.11	8714028	16+29-	NC_003283.11	8714644	3+7-	ITX	-154	58	3	/RLNAS02/RDA/User/reseqai/WGS_animalPlant_HW.run/cromwell_server/log_dir/cromwell-executions/ANIMAL_PLANT_WGS/6df5746d-74e5-439c-a0f8-477ee832642a/call-sv_breakdancer_calling/shard-2/wf_breakdancer_var.SV_CALLING/4c12c6a5-e1d4-497f-b6e2-a79a9a3cb421/call-call_sv_bamcfg/inputs/489853787/WRM102.rmdup.bam|3	0.38
NC_003283.11	9339127	4+7-	NC_003283.11	9339231	4+7-	ITX	-161	58	2	/RLNAS02/RDA/User/reseqai/WGS_animalPlant_HW.run/cromwell_server/log_dir/cromwell-executions/ANIMAL_PLANT_WGS/6df5746d-74e5-439c-a0f8-477ee832642a/call-sv_breakdancer_calling/shard-2/wf_breakdancer_var.SV_CALLING/4c12c6a5-e1d4-497f-b6e2-a79a9a3cb421/call-call_sv_bamcfg/inputs/489853787/WRM102.rmdup.bam|2	NA
NC_003283.11	9339687	26+0-	NC_003283.11	9340169	1+3-	DEL	551	63	3	/RLNAS02/RDA/User/reseqai/WGS_animalPlant_HW.run/cromwell_server/log_dir/cromwell-executions/ANIMAL_PLANT_WGS/6df5746d-74e5-439c-a0f8-477ee832642a/call-sv_breakdancer_calling/shard-2/wf_breakdancer_var.SV_CALLING/4c12c6a5-e1d4-497f-b6e2-a79a9a3cb421/call-call_sv_bamcfg/inputs/489853787/WRM102.rmdup.bam|3	2.50
NC_003283.11	9430208	9+0-	NC_003283.11	9430380	0+9-	DEL	241	99	9	/RLNAS02/RDA/User/reseqai/WGS_animalPlant_HW.run/cromwell_server/log_dir/cromwell-executions/ANIMAL_PLANT_WGS/6df5746d-74e5-439c-a0f8-477ee832642a/call-sv_breakdancer_calling/shard-2/wf_breakdancer_var.SV_CALLING/4c12c6a5-e1d4-497f-b6e2-a79a9a3cb421/call-call_sv_bamcfg/inputs/489853787/WRM102.rmdup.bam|9	2.72
NC_003283.11	9432270	0+4-	NC_003283.11	9432533	4+0-	ITX	-231	99	4	/RLNAS02/RDA/User/reseqai/WGS_animalPlant_HW.run/cromwell_server/log_dir/cromwell-executions/ANIMAL_PLANT_WGS/6df5746d-74e5-439c-a0f8-477ee832642a/call-sv_breakdancer_calling/shard-2/wf_breakdancer_var.SV_CALLING/4c12c6a5-e1d4-497f-b6e2-a79a9a3cb421/call-call_sv_bamcfg/inputs/489853787/WRM102.rmdup.bam|4	0.72
NC_003283.11	9602000	16+12-	NC_003283.11	9602135	16+12-	ITX	-167	99	10	/RLNAS02/RDA/User/reseqai/WGS_animalPlant_HW.run/cromwell_server/log_dir/cromwell-executions/ANIMAL_PLANT_WGS/6df5746d-74e5-439c-a0f8-477ee832642a/call-sv_breakdancer_calling/shard-2/wf_breakdancer_var.SV_CALLING/4c12c6a5-e1d4-497f-b6e2-a79a9a3cb421/call-call_sv_bamcfg/inputs/489853787/WRM102.rmdup.bam|10	NA
NC_003283.11	9602371	2+2-	NC_003283.11	9602422	2+2-	ITX	-174	68	2	/RLNAS02/RDA/User/reseqai/WGS_animalPlant_HW.run/cromwell_server/log_dir/cromwell-executions/ANIMAL_PLANT_WGS/6df5746d-74e5-439c-a0f8-477ee832642a/call-sv_breakdancer_calling/shard-2/wf_breakdancer_var.SV_CALLING/4c12c6a5-e1d4-497f-b6e2-a79a9a3cb421/call-call_sv_bamcfg/inputs/489853787/WRM102.rmdup.bam|2	NA
NC_003283.11	9681805	1+2-	NC_003283.11	9682031	2+0-	ITX	-237	76	2	/RLNAS02/RDA/User/reseqai/WGS_animalPlant_HW.run/cromwell_server/log_dir/cromwell-executions/ANIMAL_PLANT_WGS/6df5746d-74e5-439c-a0f8-477ee832642a/call-sv_breakdancer_calling/shard-2/wf_breakdancer_var.SV_CALLING/4c12c6a5-e1d4-497f-b6e2-a79a9a3cb421/call-call_sv_bamcfg/inputs/489853787/WRM102.rmdup.bam|2	0.47
NC_003282.8	3820368	5+0-	NC_003283.11	10449112	3+4-	CTX	-282	78	4	/RLNAS02/RDA/User/reseqai/WGS_animalPlant_HW.run/cromwell_server/log_dir/cromwell-executions/ANIMAL_PLANT_WGS/6df5746d-74e5-439c-a0f8-477ee832642a/call-sv_breakdancer_calling/shard-2/wf_breakdancer_var.SV_CALLING/4c12c6a5-e1d4-497f-b6e2-a79a9a3cb421/call-call_sv_bamcfg/inputs/489853787/WRM102.rmdup.bam|4
NC_003282.8	4816423	28+13-	NC_003283.11	9724535	19+0-	CTX	-282	99	15	/RLNAS02/RDA/User/reseqai/WGS_animalPlant_HW.run/cromwell_server/log_dir/cromwell-executions/ANIMAL_PLANT_WGS/6df5746d-74e5-439c-a0f8-477ee832642a/call-sv_breakdancer_calling/shard-2/wf_breakdancer_var.SV_CALLING/4c12c6a5-e1d4-497f-b6e2-a79a9a3cb421/call-call_sv_bamcfg/inputs/489853787/WRM102.rmdup.bam|15
NC_003282.8	4816423	28+13-	NC_003283.11	9724731	2+23-	CTX	-282	99	13	/RLNAS02/RDA/User/reseqai/WGS_animalPlant_HW.run/cromwell_server/log_dir/cromwell-executions/ANIMAL_PLANT_WGS/6df5746d-74e5-439c-a0f8-477ee832642a/call-sv_breakdancer_calling/shard-2/wf_breakdancer_var.SV_CALLING/4c12c6a5-e1d4-497f-b6e2-a79a9a3cb421/call-call_sv_bamcfg/inputs/489853787/WRM102.rmdup.bam|13
NC_003283.11	10044539	2+0-	NC_003283.11	10044776	0+3-	DEL	278	51	2	/RLNAS02/RDA/User/reseqai/WGS_animalPlant_HW.run/cromwell_server/log_dir/cromwell-executions/ANIMAL_PLANT_WGS/6df5746d-74e5-439c-a0f8-477ee832642a/call-sv_breakdancer_calling/shard-2/wf_breakdancer_var.SV_CALLING/4c12c6a5-e1d4-497f-b6e2-a79a9a3cb421/call-call_sv_bamcfg/inputs/489853787/WRM102.rmdup.bam|2	2.20
NC_003283.11	10446634	5+7-	NC_003283.11	10446678	5+7-	ITX	-157	99	5	/RLNAS02/RDA/User/reseqai/WGS_animalPlant_HW.run/cromwell_server/log_dir/cromwell-executions/ANIMAL_PLANT_WGS/6df5746d-74e5-439c-a0f8-477ee832642a/call-sv_breakdancer_calling/shard-2/wf_breakdancer_var.SV_CALLING/4c12c6a5-e1d4-497f-b6e2-a79a9a3cb421/call-call_sv_bamcfg/inputs/489853787/WRM102.rmdup.bam|5	NA
NC_003283.11	10446737	23+31-	NC_003283.11	10446834	23+31-	ITX	-150	99	14	/RLNAS02/RDA/User/reseqai/WGS_animalPlant_HW.run/cromwell_server/log_dir/cromwell-executions/ANIMAL_PLANT_WGS/6df5746d-74e5-439c-a0f8-477ee832642a/call-sv_breakdancer_calling/shard-2/wf_breakdancer_var.SV_CALLING/4c12c6a5-e1d4-497f-b6e2-a79a9a3cb421/call-call_sv_bamcfg/inputs/489853787/WRM102.rmdup.bam|14	NA
NC_003283.11	10449210	62+40-	NC_003283.11	10449496	62+40-	ITX	-169	99	5	/RLNAS02/RDA/User/reseqai/WGS_animalPlant_HW.run/cromwell_server/log_dir/cromwell-executions/ANIMAL_PLANT_WGS/6df5746d-74e5-439c-a0f8-477ee832642a/call-sv_breakdancer_calling/shard-2/wf_breakdancer_var.SV_CALLING/4c12c6a5-e1d4-497f-b6e2-a79a9a3cb421/call-call_sv_bamcfg/inputs/489853787/WRM102.rmdup.bam|5	NA
NC_003283.11	10449948	17+10-	NC_003283.11	10450123	17+10-	ITX	-175	99	6	/RLNAS02/RDA/User/reseqai/WGS_animalPlant_HW.run/cromwell_server/log_dir/cromwell-executions/ANIMAL_PLANT_WGS/6df5746d-74e5-439c-a0f8-477ee832642a/call-sv_breakdancer_calling/shard-2/wf_breakdancer_var.SV_CALLING/4c12c6a5-e1d4-497f-b6e2-a79a9a3cb421/call-call_sv_bamcfg/inputs/489853787/WRM102.rmdup.bam|6	NA
NC_003283.11	10450381	17+20-	NC_003283.11	10450507	17+20-	ITX	-166	99	10	/RLNAS02/RDA/User/reseqai/WGS_animalPlant_HW.run/cromwell_server/log_dir/cromwell-executions/ANIMAL_PLANT_WGS/6df5746d-74e5-439c-a0f8-477ee832642a/call-sv_breakdancer_calling/shard-2/wf_breakdancer_var.SV_CALLING/4c12c6a5-e1d4-497f-b6e2-a79a9a3cb421/call-call_sv_bamcfg/inputs/489853787/WRM102.rmdup.bam|10	NA
NC_003283.11	10606021	7+4-	NC_003283.11	10606084	7+4-	ITX	-142	65	2	/RLNAS02/RDA/User/reseqai/WGS_animalPlant_HW.run/cromwell_server/log_dir/cromwell-executions/ANIMAL_PLANT_WGS/6df5746d-74e5-439c-a0f8-477ee832642a/call-sv_breakdancer_calling/shard-2/wf_breakdancer_var.SV_CALLING/4c12c6a5-e1d4-497f-b6e2-a79a9a3cb421/call-call_sv_bamcfg/inputs/489853787/WRM102.rmdup.bam|2	NA
NC_003283.11	10606636	2+1-	NC_003283.11	10606789	3+5-	DEL	250	46	2	/RLNAS02/RDA/User/reseqai/WGS_animalPlant_HW.run/cromwell_server/log_dir/cromwell-executions/ANIMAL_PLANT_WGS/6df5746d-74e5-439c-a0f8-477ee832642a/call-sv_breakdancer_calling/shard-2/wf_breakdancer_var.SV_CALLING/4c12c6a5-e1d4-497f-b6e2-a79a9a3cb421/call-call_sv_bamcfg/inputs/489853787/WRM102.rmdup.bam|2	2.30
NC_003283.11	10608111	8+6-	NC_003283.11	10608160	8+6-	ITX	-151	99	6	/RLNAS02/RDA/User/reseqai/WGS_animalPlant_HW.run/cromwell_server/log_dir/cromwell-executions/ANIMAL_PLANT_WGS/6df5746d-74e5-439c-a0f8-477ee832642a/call-sv_breakdancer_calling/shard-2/wf_breakdancer_var.SV_CALLING/4c12c6a5-e1d4-497f-b6e2-a79a9a3cb421/call-call_sv_bamcfg/inputs/489853787/WRM102.rmdup.bam|6	NA
NC_003283.11	10608863	0+3-	NC_003283.11	10609119	3+0-	ITX	-220	95	3	/RLNAS02/RDA/User/reseqai/WGS_animalPlant_HW.run/cromwell_server/log_dir/cromwell-executions/ANIMAL_PLANT_WGS/6df5746d-74e5-439c-a0f8-477ee832642a/call-sv_breakdancer_calling/shard-2/wf_breakdancer_var.SV_CALLING/4c12c6a5-e1d4-497f-b6e2-a79a9a3cb421/call-call_sv_bamcfg/inputs/489853787/WRM102.rmdup.bam|3	0.36
NC_003283.11	10609358	2+2-	NC_003283.11	10609400	2+2-	ITX	-172	70	2	/RLNAS02/RDA/User/reseqai/WGS_animalPlant_HW.run/cromwell_server/log_dir/cromwell-executions/ANIMAL_PLANT_WGS/6df5746d-74e5-439c-a0f8-477ee832642a/call-sv_breakdancer_calling/shard-2/wf_breakdancer_var.SV_CALLING/4c12c6a5-e1d4-497f-b6e2-a79a9a3cb421/call-call_sv_bamcfg/inputs/489853787/WRM102.rmdup.bam|2	NA
NC_003283.11	10609485	4+4-	NC_003283.11	10609556	4+4-	ITX	-156	88	3	/RLNAS02/RDA/User/reseqai/WGS_animalPlant_HW.run/cromwell_server/log_dir/cromwell-executions/ANIMAL_PLANT_WGS/6df5746d-74e5-439c-a0f8-477ee832642a/call-sv_breakdancer_calling/shard-2/wf_breakdancer_var.SV_CALLING/4c12c6a5-e1d4-497f-b6e2-a79a9a3cb421/call-call_sv_bamcfg/inputs/489853787/WRM102.rmdup.bam|3	NA
NC_003283.11	10610698	45+46-	NC_003283.11	10611018	45+46-	ITX	-173	99	32	/RLNAS02/RDA/User/reseqai/WGS_animalPlant_HW.run/cromwell_server/log_dir/cromwell-executions/ANIMAL_PLANT_WGS/6df5746d-74e5-439c-a0f8-477ee832642a/call-sv_breakdancer_calling/shard-2/wf_breakdancer_var.SV_CALLING/4c12c6a5-e1d4-497f-b6e2-a79a9a3cb421/call-call_sv_bamcfg/inputs/489853787/WRM102.rmdup.bam|32	NA
NC_003283.11	10611330	14+25-	NC_003283.11	10611468	14+25-	ITX	-175	99	13	/RLNAS02/RDA/User/reseqai/WGS_animalPlant_HW.run/cromwell_server/log_dir/cromwell-executions/ANIMAL_PLANT_WGS/6df5746d-74e5-439c-a0f8-477ee832642a/call-sv_breakdancer_calling/shard-2/wf_breakdancer_var.SV_CALLING/4c12c6a5-e1d4-497f-b6e2-a79a9a3cb421/call-call_sv_bamcfg/inputs/489853787/WRM102.rmdup.bam|13	NA
NC_003283.11	10612161	13+9-	NC_003283.11	10612337	13+9-	ITX	-184	99	9	/RLNAS02/RDA/User/reseqai/WGS_animalPlant_HW.run/cromwell_server/log_dir/cromwell-executions/ANIMAL_PLANT_WGS/6df5746d-74e5-439c-a0f8-477ee832642a/call-sv_breakdancer_calling/shard-2/wf_breakdancer_var.SV_CALLING/4c12c6a5-e1d4-497f-b6e2-a79a9a3cb421/call-call_sv_bamcfg/inputs/489853787/WRM102.rmdup.bam|9	NA
NC_003279.8	238643	20+0-	NC_003283.11	10866609	22+0-	CTX	-282	99	20	/RLNAS02/RDA/User/reseqai/WGS_animalPlant_HW.run/cromwell_server/log_dir/cromwell-executions/ANIMAL_PLANT_WGS/6df5746d-74e5-439c-a0f8-477ee832642a/call-sv_breakdancer_calling/shard-2/wf_breakdancer_var.SV_CALLING/4c12c6a5-e1d4-497f-b6e2-a79a9a3cb421/call-call_sv_bamcfg/inputs/489853787/WRM102.rmdup.bam|20
NC_003279.8	8868713	2+1-	NC_003283.11	11089970	2+1-	CTX	-282	42	2	/RLNAS02/RDA/User/reseqai/WGS_animalPlant_HW.run/cromwell_server/log_dir/cromwell-executions/ANIMAL_PLANT_WGS/6df5746d-74e5-439c-a0f8-477ee832642a/call-sv_breakdancer_calling/shard-2/wf_breakdancer_var.SV_CALLING/4c12c6a5-e1d4-497f-b6e2-a79a9a3cb421/call-call_sv_bamcfg/inputs/489853787/WRM102.rmdup.bam|2
NC_003281.10	4013449	4+1-	NC_003283.11	10887702	1+3-	CTX	-282	56	3	/RLNAS02/RDA/User/reseqai/WGS_animalPlant_HW.run/cromwell_server/log_dir/cromwell-executions/ANIMAL_PLANT_WGS/6df5746d-74e5-439c-a0f8-477ee832642a/call-sv_breakdancer_calling/shard-2/wf_breakdancer_var.SV_CALLING/4c12c6a5-e1d4-497f-b6e2-a79a9a3cb421/call-call_sv_bamcfg/inputs/489853787/WRM102.rmdup.bam|3
NC_003282.8	6005958	0+19-	NC_003283.11	10866309	1+19-	CTX	-282	99	16	/RLNAS02/RDA/User/reseqai/WGS_animalPlant_HW.run/cromwell_server/log_dir/cromwell-executions/ANIMAL_PLANT_WGS/6df5746d-74e5-439c-a0f8-477ee832642a/call-sv_breakdancer_calling/shard-2/wf_breakdancer_var.SV_CALLING/4c12c6a5-e1d4-497f-b6e2-a79a9a3cb421/call-call_sv_bamcfg/inputs/489853787/WRM102.rmdup.bam|16
NC_003282.8	6006141	2+3-	NC_003283.11	10866309	1+19-	CTX	-282	42	3	/RLNAS02/RDA/User/reseqai/WGS_animalPlant_HW.run/cromwell_server/log_dir/cromwell-executions/ANIMAL_PLANT_WGS/6df5746d-74e5-439c-a0f8-477ee832642a/call-sv_breakdancer_calling/shard-2/wf_breakdancer_var.SV_CALLING/4c12c6a5-e1d4-497f-b6e2-a79a9a3cb421/call-call_sv_bamcfg/inputs/489853787/WRM102.rmdup.bam|3
NC_003283.11	4064539	0+2-	NC_003283.11	11782245	0+3-	INV	7717410	80	2	/RLNAS02/RDA/User/reseqai/WGS_animalPlant_HW.run/cromwell_server/log_dir/cromwell-executions/ANIMAL_PLANT_WGS/6df5746d-74e5-439c-a0f8-477ee832642a/call-sv_breakdancer_calling/shard-2/wf_breakdancer_var.SV_CALLING/4c12c6a5-e1d4-497f-b6e2-a79a9a3cb421/call-call_sv_bamcfg/inputs/489853787/WRM102.rmdup.bam|2	2.00
NC_003281.10	55932	0+12-	NC_003283.11	12864382	5+0-	CTX	-282	45	3	/RLNAS02/RDA/User/reseqai/WGS_animalPlant_HW.run/cromwell_server/log_dir/cromwell-executions/ANIMAL_PLANT_WGS/6df5746d-74e5-439c-a0f8-477ee832642a/call-sv_breakdancer_calling/shard-2/wf_breakdancer_var.SV_CALLING/4c12c6a5-e1d4-497f-b6e2-a79a9a3cb421/call-call_sv_bamcfg/inputs/489853787/WRM102.rmdup.bam|3
NC_003281.10	55932	0+12-	NC_003283.11	12864495	16+3-	CTX	-282	97	7	/RLNAS02/RDA/User/reseqai/WGS_animalPlant_HW.run/cromwell_server/log_dir/cromwell-executions/ANIMAL_PLANT_WGS/6df5746d-74e5-439c-a0f8-477ee832642a/call-sv_breakdancer_calling/shard-2/wf_breakdancer_var.SV_CALLING/4c12c6a5-e1d4-497f-b6e2-a79a9a3cb421/call-call_sv_bamcfg/inputs/489853787/WRM102.rmdup.bam|7
NC_003282.8	9645138	3+0-	NC_003283.11	12624396	2+1-	CTX	-282	42	2	/RLNAS02/RDA/User/reseqai/WGS_animalPlant_HW.run/cromwell_server/log_dir/cromwell-executions/ANIMAL_PLANT_WGS/6df5746d-74e5-439c-a0f8-477ee832642a/call-sv_breakdancer_calling/shard-2/wf_breakdancer_var.SV_CALLING/4c12c6a5-e1d4-497f-b6e2-a79a9a3cb421/call-call_sv_bamcfg/inputs/489853787/WRM102.rmdup.bam|2
NC_003283.11	12509948	139+213-	NC_003283.11	12510723	38+5-	ITX	128	99	23	/RLNAS02/RDA/User/reseqai/WGS_animalPlant_HW.run/cromwell_server/log_dir/cromwell-executions/ANIMAL_PLANT_WGS/6df5746d-74e5-439c-a0f8-477ee832642a/call-sv_breakdancer_calling/shard-2/wf_breakdancer_var.SV_CALLING/4c12c6a5-e1d4-497f-b6e2-a79a9a3cb421/call-call_sv_bamcfg/inputs/489853787/WRM102.rmdup.bam|23	0.93
NC_003283.11	13302524	2+0-	NC_003283.11	13302724	0+2-	DEL	235	59	2	/RLNAS02/RDA/User/reseqai/WGS_animalPlant_HW.run/cromwell_server/log_dir/cromwell-executions/ANIMAL_PLANT_WGS/6df5746d-74e5-439c-a0f8-477ee832642a/call-sv_breakdancer_calling/shard-2/wf_breakdancer_var.SV_CALLING/4c12c6a5-e1d4-497f-b6e2-a79a9a3cb421/call-call_sv_bamcfg/inputs/489853787/WRM102.rmdup.bam|2	2.54
NC_003283.11	13362655	0+21-	NC_003283.11	13367165	22+0-	ITX	3864	99	21	/RLNAS02/RDA/User/reseqai/WGS_animalPlant_HW.run/cromwell_server/log_dir/cromwell-executions/ANIMAL_PLANT_WGS/6df5746d-74e5-439c-a0f8-477ee832642a/call-sv_breakdancer_calling/shard-2/wf_breakdancer_var.SV_CALLING/4c12c6a5-e1d4-497f-b6e2-a79a9a3cb421/call-call_sv_bamcfg/inputs/489853787/WRM102.rmdup.bam|21	3.33
NC_003283.11	13641349	10+9-	NC_003283.11	13641972	4+5-	DEL	680	40	2	/RLNAS02/RDA/User/reseqai/WGS_animalPlant_HW.run/cromwell_server/log_dir/cromwell-executions/ANIMAL_PLANT_WGS/6df5746d-74e5-439c-a0f8-477ee832642a/call-sv_breakdancer_calling/shard-2/wf_breakdancer_var.SV_CALLING/4c12c6a5-e1d4-497f-b6e2-a79a9a3cb421/call-call_sv_bamcfg/inputs/489853787/WRM102.rmdup.bam|2	0.91
NC_003283.11	13641020	10+9-	NC_003283.11	13645018	8+1-	ITX	3345	99	7	/RLNAS02/RDA/User/reseqai/WGS_animalPlant_HW.run/cromwell_server/log_dir/cromwell-executions/ANIMAL_PLANT_WGS/6df5746d-74e5-439c-a0f8-477ee832642a/call-sv_breakdancer_calling/shard-2/wf_breakdancer_var.SV_CALLING/4c12c6a5-e1d4-497f-b6e2-a79a9a3cb421/call-call_sv_bamcfg/inputs/489853787/WRM102.rmdup.bam|7	0.97
NC_003283.11	13642147	4+5-	NC_003283.11	13643344	11+11-	DEL	1242	84	4	/RLNAS02/RDA/User/reseqai/WGS_animalPlant_HW.run/cromwell_server/log_dir/cromwell-executions/ANIMAL_PLANT_WGS/6df5746d-74e5-439c-a0f8-477ee832642a/call-sv_breakdancer_calling/shard-2/wf_breakdancer_var.SV_CALLING/4c12c6a5-e1d4-497f-b6e2-a79a9a3cb421/call-call_sv_bamcfg/inputs/489853787/WRM102.rmdup.bam|4	1.85
NC_003283.11	13642078	0+7-	NC_003283.11	13643595	11+11-	ITX	890	99	6	/RLNAS02/RDA/User/reseqai/WGS_animalPlant_HW.run/cromwell_server/log_dir/cromwell-executions/ANIMAL_PLANT_WGS/6df5746d-74e5-439c-a0f8-477ee832642a/call-sv_breakdancer_calling/shard-2/wf_breakdancer_var.SV_CALLING/4c12c6a5-e1d4-497f-b6e2-a79a9a3cb421/call-call_sv_bamcfg/inputs/489853787/WRM102.rmdup.bam|6	1.53
NC_003283.11	13642308	5+6-	NC_003283.11	13642380	5+6-	ITX	-172	99	5	/RLNAS02/RDA/User/reseqai/WGS_animalPlant_HW.run/cromwell_server/log_dir/cromwell-executions/ANIMAL_PLANT_WGS/6df5746d-74e5-439c-a0f8-477ee832642a/call-sv_breakdancer_calling/shard-2/wf_breakdancer_var.SV_CALLING/4c12c6a5-e1d4-497f-b6e2-a79a9a3cb421/call-call_sv_bamcfg/inputs/489853787/WRM102.rmdup.bam|5	NA
NC_003283.11	13645785	4+54-	NC_003283.11	13646440	27+3-	ITX	-28	99	18	/RLNAS02/RDA/User/reseqai/WGS_animalPlant_HW.run/cromwell_server/log_dir/cromwell-executions/ANIMAL_PLANT_WGS/6df5746d-74e5-439c-a0f8-477ee832642a/call-sv_breakdancer_calling/shard-2/wf_breakdancer_var.SV_CALLING/4c12c6a5-e1d4-497f-b6e2-a79a9a3cb421/call-call_sv_bamcfg/inputs/489853787/WRM102.rmdup.bam|18	1.64
NC_003281.10	11877245	3+0-	NC_003283.11	13993002	1+2-	CTX	-282	39	2	/RLNAS02/RDA/User/reseqai/WGS_animalPlant_HW.run/cromwell_server/log_dir/cromwell-executions/ANIMAL_PLANT_WGS/6df5746d-74e5-439c-a0f8-477ee832642a/call-sv_breakdancer_calling/shard-2/wf_breakdancer_var.SV_CALLING/4c12c6a5-e1d4-497f-b6e2-a79a9a3cb421/call-call_sv_bamcfg/inputs/489853787/WRM102.rmdup.bam|2
NC_003282.8	1127200	1+2-	NC_003283.11	13673410	3+0-	CTX	-282	39	2	/RLNAS02/RDA/User/reseqai/WGS_animalPlant_HW.run/cromwell_server/log_dir/cromwell-executions/ANIMAL_PLANT_WGS/6df5746d-74e5-439c-a0f8-477ee832642a/call-sv_breakdancer_calling/shard-2/wf_breakdancer_var.SV_CALLING/4c12c6a5-e1d4-497f-b6e2-a79a9a3cb421/call-call_sv_bamcfg/inputs/489853787/WRM102.rmdup.bam|2
NC_003283.11	4617927	3+0-	NC_003283.11	14092036	0+3-	DEL	9474120	57	2	/RLNAS02/RDA/User/reseqai/WGS_animalPlant_HW.run/cromwell_server/log_dir/cromwell-executions/ANIMAL_PLANT_WGS/6df5746d-74e5-439c-a0f8-477ee832642a/call-sv_breakdancer_calling/shard-2/wf_breakdancer_var.SV_CALLING/4c12c6a5-e1d4-497f-b6e2-a79a9a3cb421/call-call_sv_bamcfg/inputs/489853787/WRM102.rmdup.bam|2	2.01
NC_003283.11	8142672	3+0-	NC_003283.11	14585387	1+22-	DEL	6442782	46	2	/RLNAS02/RDA/User/reseqai/WGS_animalPlant_HW.run/cromwell_server/log_dir/cromwell-executions/ANIMAL_PLANT_WGS/6df5746d-74e5-439c-a0f8-477ee832642a/call-sv_breakdancer_calling/shard-2/wf_breakdancer_var.SV_CALLING/4c12c6a5-e1d4-497f-b6e2-a79a9a3cb421/call-call_sv_bamcfg/inputs/489853787/WRM102.rmdup.bam|2	2.00
NC_003283.11	14105363	2+0-	NC_003283.11	14105744	0+3-	DEL	406	63	2	/RLNAS02/RDA/User/reseqai/WGS_animalPlant_HW.run/cromwell_server/log_dir/cromwell-executions/ANIMAL_PLANT_WGS/6df5746d-74e5-439c-a0f8-477ee832642a/call-sv_breakdancer_calling/shard-2/wf_breakdancer_var.SV_CALLING/4c12c6a5-e1d4-497f-b6e2-a79a9a3cb421/call-call_sv_bamcfg/inputs/489853787/WRM102.rmdup.bam|2	1.78
NC_003283.11	14105320	4+3-	NC_003283.11	14105420	4+3-	ITX	-155	82	3	/RLNAS02/RDA/User/reseqai/WGS_animalPlant_HW.run/cromwell_server/log_dir/cromwell-executions/ANIMAL_PLANT_WGS/6df5746d-74e5-439c-a0f8-477ee832642a/call-sv_breakdancer_calling/shard-2/wf_breakdancer_var.SV_CALLING/4c12c6a5-e1d4-497f-b6e2-a79a9a3cb421/call-call_sv_bamcfg/inputs/489853787/WRM102.rmdup.bam|3	NA
NC_003283.11	14108676	12+4-	NC_003283.11	14108818	12+4-	ITX	-216	99	4	/RLNAS02/RDA/User/reseqai/WGS_animalPlant_HW.run/cromwell_server/log_dir/cromwell-executions/ANIMAL_PLANT_WGS/6df5746d-74e5-439c-a0f8-477ee832642a/call-sv_breakdancer_calling/shard-2/wf_breakdancer_var.SV_CALLING/4c12c6a5-e1d4-497f-b6e2-a79a9a3cb421/call-call_sv_bamcfg/inputs/489853787/WRM102.rmdup.bam|4	NA
NC_003283.11	14586207	2+13-	NC_003283.11	14586805	11+4-	ITX	-91	99	11	/RLNAS02/RDA/User/reseqai/WGS_animalPlant_HW.run/cromwell_server/log_dir/cromwell-executions/ANIMAL_PLANT_WGS/6df5746d-74e5-439c-a0f8-477ee832642a/call-sv_breakdancer_calling/shard-2/wf_breakdancer_var.SV_CALLING/4c12c6a5-e1d4-497f-b6e2-a79a9a3cb421/call-call_sv_bamcfg/inputs/489853787/WRM102.rmdup.bam|11	0.59
NC_003283.11	14744890	17+18-	NC_003283.11	14745025	17+18-	ITX	-202	99	15	/RLNAS02/RDA/User/reseqai/WGS_animalPlant_HW.run/cromwell_server/log_dir/cromwell-executions/ANIMAL_PLANT_WGS/6df5746d-74e5-439c-a0f8-477ee832642a/call-sv_breakdancer_calling/shard-2/wf_breakdancer_var.SV_CALLING/4c12c6a5-e1d4-497f-b6e2-a79a9a3cb421/call-call_sv_bamcfg/inputs/489853787/WRM102.rmdup.bam|15	NA
NC_003283.11	14751665	2+0-	NC_003283.11	14751889	0+3-	DEL	241	62	2	/RLNAS02/RDA/User/reseqai/WGS_animalPlant_HW.run/cromwell_server/log_dir/cromwell-executions/ANIMAL_PLANT_WGS/6df5746d-74e5-439c-a0f8-477ee832642a/call-sv_breakdancer_calling/shard-2/wf_breakdancer_var.SV_CALLING/4c12c6a5-e1d4-497f-b6e2-a79a9a3cb421/call-call_sv_bamcfg/inputs/489853787/WRM102.rmdup.bam|2	1.78
NC_003283.11	14755578	15+15-	NC_003283.11	14755653	15+15-	ITX	-144	99	13	/RLNAS02/RDA/User/reseqai/WGS_animalPlant_HW.run/cromwell_server/log_dir/cromwell-executions/ANIMAL_PLANT_WGS/6df5746d-74e5-439c-a0f8-477ee832642a/call-sv_breakdancer_calling/shard-2/wf_breakdancer_var.SV_CALLING/4c12c6a5-e1d4-497f-b6e2-a79a9a3cb421/call-call_sv_bamcfg/inputs/489853787/WRM102.rmdup.bam|13	NA
NC_003283.11	14766638	16+42-	NC_003283.11	14766748	16+42-	ITX	-176	99	12	/RLNAS02/RDA/User/reseqai/WGS_animalPlant_HW.run/cromwell_server/log_dir/cromwell-executions/ANIMAL_PLANT_WGS/6df5746d-74e5-439c-a0f8-477ee832642a/call-sv_breakdancer_calling/shard-2/wf_breakdancer_var.SV_CALLING/4c12c6a5-e1d4-497f-b6e2-a79a9a3cb421/call-call_sv_bamcfg/inputs/489853787/WRM102.rmdup.bam|12	NA
NC_003283.11	14766638	16+42-	NC_003283.11	14767454	29+27-	ITX	22	99	21	/RLNAS02/RDA/User/reseqai/WGS_animalPlant_HW.run/cromwell_server/log_dir/cromwell-executions/ANIMAL_PLANT_WGS/6df5746d-74e5-439c-a0f8-477ee832642a/call-sv_breakdancer_calling/shard-2/wf_breakdancer_var.SV_CALLING/4c12c6a5-e1d4-497f-b6e2-a79a9a3cb421/call-call_sv_bamcfg/inputs/489853787/WRM102.rmdup.bam|21	1.78
NC_003283.11	14767160	29+27-	NC_003283.11	14767723	26+10-	ITX	-162	99	14	/RLNAS02/RDA/User/reseqai/WGS_animalPlant_HW.run/cromwell_server/log_dir/cromwell-executions/ANIMAL_PLANT_WGS/6df5746d-74e5-439c-a0f8-477ee832642a/call-sv_breakdancer_calling/shard-2/wf_breakdancer_var.SV_CALLING/4c12c6a5-e1d4-497f-b6e2-a79a9a3cb421/call-call_sv_bamcfg/inputs/489853787/WRM102.rmdup.bam|14	0.38
NC_003283.11	14767160	29+27-	NC_003283.11	14767908	7+7-	ITX	-11	99	7	/RLNAS02/RDA/User/reseqai/WGS_animalPlant_HW.run/cromwell_server/log_dir/cromwell-executions/ANIMAL_PLANT_WGS/6df5746d-74e5-439c-a0f8-477ee832642a/call-sv_breakdancer_calling/shard-2/wf_breakdancer_var.SV_CALLING/4c12c6a5-e1d4-497f-b6e2-a79a9a3cb421/call-call_sv_bamcfg/inputs/489853787/WRM102.rmdup.bam|7	1.62
NC_003283.11	14768320	80+80-	NC_003283.11	14768682	80+80-	ITX	-161	99	64	/RLNAS02/RDA/User/reseqai/WGS_animalPlant_HW.run/cromwell_server/log_dir/cromwell-executions/ANIMAL_PLANT_WGS/6df5746d-74e5-439c-a0f8-477ee832642a/call-sv_breakdancer_calling/shard-2/wf_breakdancer_var.SV_CALLING/4c12c6a5-e1d4-497f-b6e2-a79a9a3cb421/call-call_sv_bamcfg/inputs/489853787/WRM102.rmdup.bam|64	NA
NC_003283.11	14768827	80+80-	NC_003283.11	14768890	0+3-	DEL	232	33	2	/RLNAS02/RDA/User/reseqai/WGS_animalPlant_HW.run/cromwell_server/log_dir/cromwell-executions/ANIMAL_PLANT_WGS/6df5746d-74e5-439c-a0f8-477ee832642a/call-sv_breakdancer_calling/shard-2/wf_breakdancer_var.SV_CALLING/4c12c6a5-e1d4-497f-b6e2-a79a9a3cb421/call-call_sv_bamcfg/inputs/489853787/WRM102.rmdup.bam|2	4.82
NC_003283.11	14768827	80+80-	NC_003283.11	14769226	45+45-	DEL	651	63	5	/RLNAS02/RDA/User/reseqai/WGS_animalPlant_HW.run/cromwell_server/log_dir/cromwell-executions/ANIMAL_PLANT_WGS/6df5746d-74e5-439c-a0f8-477ee832642a/call-sv_breakdancer_calling/shard-2/wf_breakdancer_var.SV_CALLING/4c12c6a5-e1d4-497f-b6e2-a79a9a3cb421/call-call_sv_bamcfg/inputs/489853787/WRM102.rmdup.bam|5	3.36
NC_003283.11	14769066	4+2-	NC_003283.11	14769120	4+2-	ITX	-166	67	2	/RLNAS02/RDA/User/reseqai/WGS_animalPlant_HW.run/cromwell_server/log_dir/cromwell-executions/ANIMAL_PLANT_WGS/6df5746d-74e5-439c-a0f8-477ee832642a/call-sv_breakdancer_calling/shard-2/wf_breakdancer_var.SV_CALLING/4c12c6a5-e1d4-497f-b6e2-a79a9a3cb421/call-call_sv_bamcfg/inputs/489853787/WRM102.rmdup.bam|2	NA
NC_003280.10	7678898	0+4-	NC_003283.11	15418500	3+1-	CTX	-282	36	2	/RLNAS02/RDA/User/reseqai/WGS_animalPlant_HW.run/cromwell_server/log_dir/cromwell-executions/ANIMAL_PLANT_WGS/6df5746d-74e5-439c-a0f8-477ee832642a/call-sv_breakdancer_calling/shard-2/wf_breakdancer_var.SV_CALLING/4c12c6a5-e1d4-497f-b6e2-a79a9a3cb421/call-call_sv_bamcfg/inputs/489853787/WRM102.rmdup.bam|2
NC_003283.11	15320763	2+22-	NC_003283.11	15320901	2+22-	ITX	-179	55	2	/RLNAS02/RDA/User/reseqai/WGS_animalPlant_HW.run/cromwell_server/log_dir/cromwell-executions/ANIMAL_PLANT_WGS/6df5746d-74e5-439c-a0f8-477ee832642a/call-sv_breakdancer_calling/shard-2/wf_breakdancer_var.SV_CALLING/4c12c6a5-e1d4-497f-b6e2-a79a9a3cb421/call-call_sv_bamcfg/inputs/489853787/WRM102.rmdup.bam|2	NA
NC_003283.11	15320971	30+28-	NC_003283.11	15321224	30+28-	ITX	-176	99	25	/RLNAS02/RDA/User/reseqai/WGS_animalPlant_HW.run/cromwell_server/log_dir/cromwell-executions/ANIMAL_PLANT_WGS/6df5746d-74e5-439c-a0f8-477ee832642a/call-sv_breakdancer_calling/shard-2/wf_breakdancer_var.SV_CALLING/4c12c6a5-e1d4-497f-b6e2-a79a9a3cb421/call-call_sv_bamcfg/inputs/489853787/WRM102.rmdup.bam|25	NA
NC_003283.11	15321522	4+2-	NC_003283.11	15321561	4+2-	ITX	-148	71	2	/RLNAS02/RDA/User/reseqai/WGS_animalPlant_HW.run/cromwell_server/log_dir/cromwell-executions/ANIMAL_PLANT_WGS/6df5746d-74e5-439c-a0f8-477ee832642a/call-sv_breakdancer_calling/shard-2/wf_breakdancer_var.SV_CALLING/4c12c6a5-e1d4-497f-b6e2-a79a9a3cb421/call-call_sv_bamcfg/inputs/489853787/WRM102.rmdup.bam|2	NA
NC_003283.11	15321907	10+17-	NC_003283.11	15322001	10+17-	ITX	-179	99	5	/RLNAS02/RDA/User/reseqai/WGS_animalPlant_HW.run/cromwell_server/log_dir/cromwell-executions/ANIMAL_PLANT_WGS/6df5746d-74e5-439c-a0f8-477ee832642a/call-sv_breakdancer_calling/shard-2/wf_breakdancer_var.SV_CALLING/4c12c6a5-e1d4-497f-b6e2-a79a9a3cb421/call-call_sv_bamcfg/inputs/489853787/WRM102.rmdup.bam|5	NA
NC_003283.11	15426625	3+31-	NC_003283.11	15435645	29+0-	ITX	8371	99	28	/RLNAS02/RDA/User/reseqai/WGS_animalPlant_HW.run/cromwell_server/log_dir/cromwell-executions/ANIMAL_PLANT_WGS/6df5746d-74e5-439c-a0f8-477ee832642a/call-sv_breakdancer_calling/shard-2/wf_breakdancer_var.SV_CALLING/4c12c6a5-e1d4-497f-b6e2-a79a9a3cb421/call-call_sv_bamcfg/inputs/489853787/WRM102.rmdup.bam|28	4.84
NC_003283.11	15617556	2+1-	NC_003283.11	15617764	0+2-	DEL	248	57	2	/RLNAS02/RDA/User/reseqai/WGS_animalPlant_HW.run/cromwell_server/log_dir/cromwell-executions/ANIMAL_PLANT_WGS/6df5746d-74e5-439c-a0f8-477ee832642a/call-sv_breakdancer_calling/shard-2/wf_breakdancer_var.SV_CALLING/4c12c6a5-e1d4-497f-b6e2-a79a9a3cb421/call-call_sv_bamcfg/inputs/489853787/WRM102.rmdup.bam|2	2.06
NC_003283.11	16149700	2+2-	NC_003283.11	16149713	2+2-	ITX	-143	85	2	/RLNAS02/RDA/User/reseqai/WGS_animalPlant_HW.run/cromwell_server/log_dir/cromwell-executions/ANIMAL_PLANT_WGS/6df5746d-74e5-439c-a0f8-477ee832642a/call-sv_breakdancer_calling/shard-2/wf_breakdancer_var.SV_CALLING/4c12c6a5-e1d4-497f-b6e2-a79a9a3cb421/call-call_sv_bamcfg/inputs/489853787/WRM102.rmdup.bam|2	NA
NC_003279.8	7765328	1+4-	NC_003283.11	16740218	0+5-	CTX	-282	90	4	/RLNAS02/RDA/User/reseqai/WGS_animalPlant_HW.run/cromwell_server/log_dir/cromwell-executions/ANIMAL_PLANT_WGS/6df5746d-74e5-439c-a0f8-477ee832642a/call-sv_breakdancer_calling/shard-2/wf_breakdancer_var.SV_CALLING/4c12c6a5-e1d4-497f-b6e2-a79a9a3cb421/call-call_sv_bamcfg/inputs/489853787/WRM102.rmdup.bam|4
NC_003280.10	2387891	4+1-	NC_003283.11	16896780	5+0-	CTX	-282	82	4	/RLNAS02/RDA/User/reseqai/WGS_animalPlant_HW.run/cromwell_server/log_dir/cromwell-executions/ANIMAL_PLANT_WGS/6df5746d-74e5-439c-a0f8-477ee832642a/call-sv_breakdancer_calling/shard-2/wf_breakdancer_var.SV_CALLING/4c12c6a5-e1d4-497f-b6e2-a79a9a3cb421/call-call_sv_bamcfg/inputs/489853787/WRM102.rmdup.bam|4
NC_003281.10	2851079	3+1-	NC_003283.11	16819245	4+0-	CTX	-282	63	3	/RLNAS02/RDA/User/reseqai/WGS_animalPlant_HW.run/cromwell_server/log_dir/cromwell-executions/ANIMAL_PLANT_WGS/6df5746d-74e5-439c-a0f8-477ee832642a/call-sv_breakdancer_calling/shard-2/wf_breakdancer_var.SV_CALLING/4c12c6a5-e1d4-497f-b6e2-a79a9a3cb421/call-call_sv_bamcfg/inputs/489853787/WRM102.rmdup.bam|3
NC_003283.11	16707056	275+370-	NC_003283.11	16708331	126+136-	ITX	-152	99	79	/RLNAS02/RDA/User/reseqai/WGS_animalPlant_HW.run/cromwell_server/log_dir/cromwell-executions/ANIMAL_PLANT_WGS/6df5746d-74e5-439c-a0f8-477ee832642a/call-sv_breakdancer_calling/shard-2/wf_breakdancer_var.SV_CALLING/4c12c6a5-e1d4-497f-b6e2-a79a9a3cb421/call-call_sv_bamcfg/inputs/489853787/WRM102.rmdup.bam|79	0.69
NC_003283.11	16707056	275+370-	NC_003283.11	16709199	502+564-	ITX	712	99	8	/RLNAS02/RDA/User/reseqai/WGS_animalPlant_HW.run/cromwell_server/log_dir/cromwell-executions/ANIMAL_PLANT_WGS/6df5746d-74e5-439c-a0f8-477ee832642a/call-sv_breakdancer_calling/shard-2/wf_breakdancer_var.SV_CALLING/4c12c6a5-e1d4-497f-b6e2-a79a9a3cb421/call-call_sv_bamcfg/inputs/489853787/WRM102.rmdup.bam|8	3.72
NC_003283.11	16707056	275+370-	NC_003283.11	16709622	38+43-	ITX	1	99	10	/RLNAS02/RDA/User/reseqai/WGS_animalPlant_HW.run/cromwell_server/log_dir/cromwell-executions/ANIMAL_PLANT_WGS/6df5746d-74e5-439c-a0f8-477ee832642a/call-sv_breakdancer_calling/shard-2/wf_breakdancer_var.SV_CALLING/4c12c6a5-e1d4-497f-b6e2-a79a9a3cb421/call-call_sv_bamcfg/inputs/489853787/WRM102.rmdup.bam|10	11.41
NC_003283.11	16708331	126+136-	NC_003283.11	16708332	502+564-	DEL	389	99	21	/RLNAS02/RDA/User/reseqai/WGS_animalPlant_HW.run/cromwell_server/log_dir/cromwell-executions/ANIMAL_PLANT_WGS/6df5746d-74e5-439c-a0f8-477ee832642a/call-sv_breakdancer_calling/shard-2/wf_breakdancer_var.SV_CALLING/4c12c6a5-e1d4-497f-b6e2-a79a9a3cb421/call-call_sv_bamcfg/inputs/489853787/WRM102.rmdup.bam|21	4.93
NC_003283.11	16707886	126+136-	NC_003283.11	16709622	38+43-	ITX	852	50	3	/RLNAS02/RDA/User/reseqai/WGS_animalPlant_HW.run/cromwell_server/log_dir/cromwell-executions/ANIMAL_PLANT_WGS/6df5746d-74e5-439c-a0f8-477ee832642a/call-sv_breakdancer_calling/shard-2/wf_breakdancer_var.SV_CALLING/4c12c6a5-e1d4-497f-b6e2-a79a9a3cb421/call-call_sv_bamcfg/inputs/489853787/WRM102.rmdup.bam|3	12.68
NC_003281.10	11114460	30+16-	NC_003283.11	17039919	21+0-	CTX	-282	99	20	/RLNAS02/RDA/User/reseqai/WGS_animalPlant_HW.run/cromwell_server/log_dir/cromwell-executions/ANIMAL_PLANT_WGS/6df5746d-74e5-439c-a0f8-477ee832642a/call-sv_breakdancer_calling/shard-2/wf_breakdancer_var.SV_CALLING/4c12c6a5-e1d4-497f-b6e2-a79a9a3cb421/call-call_sv_bamcfg/inputs/489853787/WRM102.rmdup.bam|20
NC_003281.10	11114460	30+16-	NC_003283.11	17040201	0+19-	CTX	-282	99	9	/RLNAS02/RDA/User/reseqai/WGS_animalPlant_HW.run/cromwell_server/log_dir/cromwell-executions/ANIMAL_PLANT_WGS/6df5746d-74e5-439c-a0f8-477ee832642a/call-sv_breakdancer_calling/shard-2/wf_breakdancer_var.SV_CALLING/4c12c6a5-e1d4-497f-b6e2-a79a9a3cb421/call-call_sv_bamcfg/inputs/489853787/WRM102.rmdup.bam|9
NC_003283.11	16449937	6+0-	NC_003283.11	16451558	8+12-	DEL	1695	92	4	/RLNAS02/RDA/User/reseqai/WGS_animalPlant_HW.run/cromwell_server/log_dir/cromwell-executions/ANIMAL_PLANT_WGS/6df5746d-74e5-439c-a0f8-477ee832642a/call-sv_breakdancer_calling/shard-2/wf_breakdancer_var.SV_CALLING/4c12c6a5-e1d4-497f-b6e2-a79a9a3cb421/call-call_sv_bamcfg/inputs/489853787/WRM102.rmdup.bam|4	0.95
NC_003283.11	17032095	5+2-	NC_003283.11	17032130	5+2-	ITX	-204	72	2	/RLNAS02/RDA/User/reseqai/WGS_animalPlant_HW.run/cromwell_server/log_dir/cromwell-executions/ANIMAL_PLANT_WGS/6df5746d-74e5-439c-a0f8-477ee832642a/call-sv_breakdancer_calling/shard-2/wf_breakdancer_var.SV_CALLING/4c12c6a5-e1d4-497f-b6e2-a79a9a3cb421/call-call_sv_bamcfg/inputs/489853787/WRM102.rmdup.bam|2	NA
NC_003283.11	17132026	2+0-	NC_003283.11	17132231	0+2-	DEL	237	61	2	/RLNAS02/RDA/User/reseqai/WGS_animalPlant_HW.run/cromwell_server/log_dir/cromwell-executions/ANIMAL_PLANT_WGS/6df5746d-74e5-439c-a0f8-477ee832642a/call-sv_breakdancer_calling/shard-2/wf_breakdancer_var.SV_CALLING/4c12c6a5-e1d4-497f-b6e2-a79a9a3cb421/call-call_sv_bamcfg/inputs/489853787/WRM102.rmdup.bam|2	0.04
NC_003283.11	17308825	18+22-	NC_003283.11	17308876	18+22-	ITX	-155	99	18	/RLNAS02/RDA/User/reseqai/WGS_animalPlant_HW.run/cromwell_server/log_dir/cromwell-executions/ANIMAL_PLANT_WGS/6df5746d-74e5-439c-a0f8-477ee832642a/call-sv_breakdancer_calling/shard-2/wf_breakdancer_var.SV_CALLING/4c12c6a5-e1d4-497f-b6e2-a79a9a3cb421/call-call_sv_bamcfg/inputs/489853787/WRM102.rmdup.bam|18	NA
NC_003283.11	17309198	61+73-	NC_003283.11	17309416	61+73-	ITX	-165	99	60	/RLNAS02/RDA/User/reseqai/WGS_animalPlant_HW.run/cromwell_server/log_dir/cromwell-executions/ANIMAL_PLANT_WGS/6df5746d-74e5-439c-a0f8-477ee832642a/call-sv_breakdancer_calling/shard-2/wf_breakdancer_var.SV_CALLING/4c12c6a5-e1d4-497f-b6e2-a79a9a3cb421/call-call_sv_bamcfg/inputs/489853787/WRM102.rmdup.bam|60	NA
NC_003283.11	17309577	2+2-	NC_003283.11	17309603	2+2-	ITX	-158	76	2	/RLNAS02/RDA/User/reseqai/WGS_animalPlant_HW.run/cromwell_server/log_dir/cromwell-executions/ANIMAL_PLANT_WGS/6df5746d-74e5-439c-a0f8-477ee832642a/call-sv_breakdancer_calling/shard-2/wf_breakdancer_var.SV_CALLING/4c12c6a5-e1d4-497f-b6e2-a79a9a3cb421/call-call_sv_bamcfg/inputs/489853787/WRM102.rmdup.bam|2	NA
NC_003283.11	17309728	19+17-	NC_003283.11	17309881	19+17-	ITX	-162	99	14	/RLNAS02/RDA/User/reseqai/WGS_animalPlant_HW.run/cromwell_server/log_dir/cromwell-executions/ANIMAL_PLANT_WGS/6df5746d-74e5-439c-a0f8-477ee832642a/call-sv_breakdancer_calling/shard-2/wf_breakdancer_var.SV_CALLING/4c12c6a5-e1d4-497f-b6e2-a79a9a3cb421/call-call_sv_bamcfg/inputs/489853787/WRM102.rmdup.bam|14	NA
NC_003283.11	17309990	7+9-	NC_003283.11	17310042	7+9-	ITX	-159	93	3	/RLNAS02/RDA/User/reseqai/WGS_animalPlant_HW.run/cromwell_server/log_dir/cromwell-executions/ANIMAL_PLANT_WGS/6df5746d-74e5-439c-a0f8-477ee832642a/call-sv_breakdancer_calling/shard-2/wf_breakdancer_var.SV_CALLING/4c12c6a5-e1d4-497f-b6e2-a79a9a3cb421/call-call_sv_bamcfg/inputs/489853787/WRM102.rmdup.bam|3	NA
NC_003283.11	17310217	7+8-	NC_003283.11	17310255	7+8-	ITX	-134	71	2	/RLNAS02/RDA/User/reseqai/WGS_animalPlant_HW.run/cromwell_server/log_dir/cromwell-executions/ANIMAL_PLANT_WGS/6df5746d-74e5-439c-a0f8-477ee832642a/call-sv_breakdancer_calling/shard-2/wf_breakdancer_var.SV_CALLING/4c12c6a5-e1d4-497f-b6e2-a79a9a3cb421/call-call_sv_bamcfg/inputs/489853787/WRM102.rmdup.bam|2	NA
NC_003283.11	17310535	49+29-	NC_003283.11	17310898	49+29-	ITX	-181	99	20	/RLNAS02/RDA/User/reseqai/WGS_animalPlant_HW.run/cromwell_server/log_dir/cromwell-executions/ANIMAL_PLANT_WGS/6df5746d-74e5-439c-a0f8-477ee832642a/call-sv_breakdancer_calling/shard-2/wf_breakdancer_var.SV_CALLING/4c12c6a5-e1d4-497f-b6e2-a79a9a3cb421/call-call_sv_bamcfg/inputs/489853787/WRM102.rmdup.bam|20	NA
NC_003283.11	17310535	49+29-	NC_003283.11	17311495	72+96-	ITX	-187	99	69	/RLNAS02/RDA/User/reseqai/WGS_animalPlant_HW.run/cromwell_server/log_dir/cromwell-executions/ANIMAL_PLANT_WGS/6df5746d-74e5-439c-a0f8-477ee832642a/call-sv_breakdancer_calling/shard-2/wf_breakdancer_var.SV_CALLING/4c12c6a5-e1d4-497f-b6e2-a79a9a3cb421/call-call_sv_bamcfg/inputs/489853787/WRM102.rmdup.bam|69	0.46
NC_003283.11	17384213	10+12-	NC_003283.11	17384309	10+12-	ITX	-167	99	6	/RLNAS02/RDA/User/reseqai/WGS_animalPlant_HW.run/cromwell_server/log_dir/cromwell-executions/ANIMAL_PLANT_WGS/6df5746d-74e5-439c-a0f8-477ee832642a/call-sv_breakdancer_calling/shard-2/wf_breakdancer_var.SV_CALLING/4c12c6a5-e1d4-497f-b6e2-a79a9a3cb421/call-call_sv_bamcfg/inputs/489853787/WRM102.rmdup.bam|6	NA
NC_003283.11	17384213	10+12-	NC_003283.11	17385096	400+502-	ITX	-167	99	283	/RLNAS02/RDA/User/reseqai/WGS_animalPlant_HW.run/cromwell_server/log_dir/cromwell-executions/ANIMAL_PLANT_WGS/6df5746d-74e5-439c-a0f8-477ee832642a/call-sv_breakdancer_calling/shard-2/wf_breakdancer_var.SV_CALLING/4c12c6a5-e1d4-497f-b6e2-a79a9a3cb421/call-call_sv_bamcfg/inputs/489853787/WRM102.rmdup.bam|283	0.26
NC_003283.11	17384395	400+502-	NC_003283.11	17385431	44+46-	ITX	-174	99	23	/RLNAS02/RDA/User/reseqai/WGS_animalPlant_HW.run/cromwell_server/log_dir/cromwell-executions/ANIMAL_PLANT_WGS/6df5746d-74e5-439c-a0f8-477ee832642a/call-sv_breakdancer_calling/shard-2/wf_breakdancer_var.SV_CALLING/4c12c6a5-e1d4-497f-b6e2-a79a9a3cb421/call-call_sv_bamcfg/inputs/489853787/WRM102.rmdup.bam|23	0.23
NC_003283.11	17384395	400+502-	NC_003283.11	17387378	35+33-	ITX	210	99	20	/RLNAS02/RDA/User/reseqai/WGS_animalPlant_HW.run/cromwell_server/log_dir/cromwell-executions/ANIMAL_PLANT_WGS/6df5746d-74e5-439c-a0f8-477ee832642a/call-sv_breakdancer_calling/shard-2/wf_breakdancer_var.SV_CALLING/4c12c6a5-e1d4-497f-b6e2-a79a9a3cb421/call-call_sv_bamcfg/inputs/489853787/WRM102.rmdup.bam|20	1.90
NC_003283.11	17385002	44+46-	NC_003283.11	17392480	8+2-	ITX	3306	80	4	/RLNAS02/RDA/User/reseqai/WGS_animalPlant_HW.run/cromwell_server/log_dir/cromwell-executions/ANIMAL_PLANT_WGS/6df5746d-74e5-439c-a0f8-477ee832642a/call-sv_breakdancer_calling/shard-2/wf_breakdancer_var.SV_CALLING/4c12c6a5-e1d4-497f-b6e2-a79a9a3cb421/call-call_sv_bamcfg/inputs/489853787/WRM102.rmdup.bam|4	1.14
NC_003283.11	17386799	4+3-	NC_003283.11	17386849	4+3-	ITX	-136	94	3	/RLNAS02/RDA/User/reseqai/WGS_animalPlant_HW.run/cromwell_server/log_dir/cromwell-executions/ANIMAL_PLANT_WGS/6df5746d-74e5-439c-a0f8-477ee832642a/call-sv_breakdancer_calling/shard-2/wf_breakdancer_var.SV_CALLING/4c12c6a5-e1d4-497f-b6e2-a79a9a3cb421/call-call_sv_bamcfg/inputs/489853787/WRM102.rmdup.bam|3	NA
NC_003283.11	17393736	9+8-	NC_003283.11	17393760	9+8-	ITX	-140	99	8	/RLNAS02/RDA/User/reseqai/WGS_animalPlant_HW.run/cromwell_server/log_dir/cromwell-executions/ANIMAL_PLANT_WGS/6df5746d-74e5-439c-a0f8-477ee832642a/call-sv_breakdancer_calling/shard-2/wf_breakdancer_var.SV_CALLING/4c12c6a5-e1d4-497f-b6e2-a79a9a3cb421/call-call_sv_bamcfg/inputs/489853787/WRM102.rmdup.bam|8	NA
NC_003280.10	13803416	2+0-	NC_003283.11	17541300	1+2-	CTX	-282	55	2	/RLNAS02/RDA/User/reseqai/WGS_animalPlant_HW.run/cromwell_server/log_dir/cromwell-executions/ANIMAL_PLANT_WGS/6df5746d-74e5-439c-a0f8-477ee832642a/call-sv_breakdancer_calling/shard-2/wf_breakdancer_var.SV_CALLING/4c12c6a5-e1d4-497f-b6e2-a79a9a3cb421/call-call_sv_bamcfg/inputs/489853787/WRM102.rmdup.bam|2
NC_003281.10	6419115	4+0-	NC_003283.11	18520150	0+7-	CTX	-282	58	3	/RLNAS02/RDA/User/reseqai/WGS_animalPlant_HW.run/cromwell_server/log_dir/cromwell-executions/ANIMAL_PLANT_WGS/6df5746d-74e5-439c-a0f8-477ee832642a/call-sv_breakdancer_calling/shard-2/wf_breakdancer_var.SV_CALLING/4c12c6a5-e1d4-497f-b6e2-a79a9a3cb421/call-call_sv_bamcfg/inputs/489853787/WRM102.rmdup.bam|3
NC_003282.8	1598755	10+4-	NC_003283.11	17804674	10+6-	CTX	-282	99	6	/RLNAS02/RDA/User/reseqai/WGS_animalPlant_HW.run/cromwell_server/log_dir/cromwell-executions/ANIMAL_PLANT_WGS/6df5746d-74e5-439c-a0f8-477ee832642a/call-sv_breakdancer_calling/shard-2/wf_breakdancer_var.SV_CALLING/4c12c6a5-e1d4-497f-b6e2-a79a9a3cb421/call-call_sv_bamcfg/inputs/489853787/WRM102.rmdup.bam|6
NC_003282.8	16571528	23+3-	NC_003283.11	17490464	2+8-	CTX	-282	76	6	/RLNAS02/RDA/User/reseqai/WGS_animalPlant_HW.run/cromwell_server/log_dir/cromwell-executions/ANIMAL_PLANT_WGS/6df5746d-74e5-439c-a0f8-477ee832642a/call-sv_breakdancer_calling/shard-2/wf_breakdancer_var.SV_CALLING/4c12c6a5-e1d4-497f-b6e2-a79a9a3cb421/call-call_sv_bamcfg/inputs/489853787/WRM102.rmdup.bam|6
NC_003283.11	17618272	4+5-	NC_003283.11	17618349	4+5-	ITX	-187	99	4	/RLNAS02/RDA/User/reseqai/WGS_animalPlant_HW.run/cromwell_server/log_dir/cromwell-executions/ANIMAL_PLANT_WGS/6df5746d-74e5-439c-a0f8-477ee832642a/call-sv_breakdancer_calling/shard-2/wf_breakdancer_var.SV_CALLING/4c12c6a5-e1d4-497f-b6e2-a79a9a3cb421/call-call_sv_bamcfg/inputs/489853787/WRM102.rmdup.bam|4	NA
NC_003283.11	17738085	2+0-	NC_003283.11	17738308	0+2-	DEL	247	67	2	/RLNAS02/RDA/User/reseqai/WGS_animalPlant_HW.run/cromwell_server/log_dir/cromwell-executions/ANIMAL_PLANT_WGS/6df5746d-74e5-439c-a0f8-477ee832642a/call-sv_breakdancer_calling/shard-2/wf_breakdancer_var.SV_CALLING/4c12c6a5-e1d4-497f-b6e2-a79a9a3cb421/call-call_sv_bamcfg/inputs/489853787/WRM102.rmdup.bam|2	0.96
NC_003283.11	17867147	0+18-	NC_003283.11	17874245	1+18-	INV	6811	99	16	/RLNAS02/RDA/User/reseqai/WGS_animalPlant_HW.run/cromwell_server/log_dir/cromwell-executions/ANIMAL_PLANT_WGS/6df5746d-74e5-439c-a0f8-477ee832642a/call-sv_breakdancer_calling/shard-2/wf_breakdancer_var.SV_CALLING/4c12c6a5-e1d4-497f-b6e2-a79a9a3cb421/call-call_sv_bamcfg/inputs/489853787/WRM102.rmdup.bam|16	3.44
NC_003283.11	17867147	0+18-	NC_003283.11	17874366	1+2-	INV	7081	68	2	/RLNAS02/RDA/User/reseqai/WGS_animalPlant_HW.run/cromwell_server/log_dir/cromwell-executions/ANIMAL_PLANT_WGS/6df5746d-74e5-439c-a0f8-477ee832642a/call-sv_breakdancer_calling/shard-2/wf_breakdancer_var.SV_CALLING/4c12c6a5-e1d4-497f-b6e2-a79a9a3cb421/call-call_sv_bamcfg/inputs/489853787/WRM102.rmdup.bam|2	3.52
NC_003283.11	17880261	0+18-	NC_003283.11	17881940	19+0-	ITX	1010	99	18	/RLNAS02/RDA/User/reseqai/WGS_animalPlant_HW.run/cromwell_server/log_dir/cromwell-executions/ANIMAL_PLANT_WGS/6df5746d-74e5-439c-a0f8-477ee832642a/call-sv_breakdancer_calling/shard-2/wf_breakdancer_var.SV_CALLING/4c12c6a5-e1d4-497f-b6e2-a79a9a3cb421/call-call_sv_bamcfg/inputs/489853787/WRM102.rmdup.bam|18	1.51
NC_003283.11	17885753	10+3-	NC_003283.11	17885833	10+3-	ITX	-178	86	3	/RLNAS02/RDA/User/reseqai/WGS_animalPlant_HW.run/cromwell_server/log_dir/cromwell-executions/ANIMAL_PLANT_WGS/6df5746d-74e5-439c-a0f8-477ee832642a/call-sv_breakdancer_calling/shard-2/wf_breakdancer_var.SV_CALLING/4c12c6a5-e1d4-497f-b6e2-a79a9a3cb421/call-call_sv_bamcfg/inputs/489853787/WRM102.rmdup.bam|3	NA
NC_003283.11	18169610	9+0-	NC_003283.11	18169932	2+5-	DEL	385	65	3	/RLNAS02/RDA/User/reseqai/WGS_animalPlant_HW.run/cromwell_server/log_dir/cromwell-executions/ANIMAL_PLANT_WGS/6df5746d-74e5-439c-a0f8-477ee832642a/call-sv_breakdancer_calling/shard-2/wf_breakdancer_var.SV_CALLING/4c12c6a5-e1d4-497f-b6e2-a79a9a3cb421/call-call_sv_bamcfg/inputs/489853787/WRM102.rmdup.bam|3	0.70
NC_003283.11	18169610	9+0-	NC_003283.11	18170061	0+9-	DEL	563	77	4	/RLNAS02/RDA/User/reseqai/WGS_animalPlant_HW.run/cromwell_server/log_dir/cromwell-executions/ANIMAL_PLANT_WGS/6df5746d-74e5-439c-a0f8-477ee832642a/call-sv_breakdancer_calling/shard-2/wf_breakdancer_var.SV_CALLING/4c12c6a5-e1d4-497f-b6e2-a79a9a3cb421/call-call_sv_bamcfg/inputs/489853787/WRM102.rmdup.bam|4	0.97
NC_003283.11	18170392	5+9-	NC_003283.11	18170460	5+9-	ITX	-160	64	2	/RLNAS02/RDA/User/reseqai/WGS_animalPlant_HW.run/cromwell_server/log_dir/cromwell-executions/ANIMAL_PLANT_WGS/6df5746d-74e5-439c-a0f8-477ee832642a/call-sv_breakdancer_calling/shard-2/wf_breakdancer_var.SV_CALLING/4c12c6a5-e1d4-497f-b6e2-a79a9a3cb421/call-call_sv_bamcfg/inputs/489853787/WRM102.rmdup.bam|2	NA
NC_003283.11	18174999	11+6-	NC_003283.11	18175528	5+1-	ITX	-110	55	2	/RLNAS02/RDA/User/reseqai/WGS_animalPlant_HW.run/cromwell_server/log_dir/cromwell-executions/ANIMAL_PLANT_WGS/6df5746d-74e5-439c-a0f8-477ee832642a/call-sv_breakdancer_calling/shard-2/wf_breakdancer_var.SV_CALLING/4c12c6a5-e1d4-497f-b6e2-a79a9a3cb421/call-call_sv_bamcfg/inputs/489853787/WRM102.rmdup.bam|2	1.01
NC_003283.11	18175244	11+6-	NC_003283.11	18175491	1+5-	DEL	245	47	2	/RLNAS02/RDA/User/reseqai/WGS_animalPlant_HW.run/cromwell_server/log_dir/cromwell-executions/ANIMAL_PLANT_WGS/6df5746d-74e5-439c-a0f8-477ee832642a/call-sv_breakdancer_calling/shard-2/wf_breakdancer_var.SV_CALLING/4c12c6a5-e1d4-497f-b6e2-a79a9a3cb421/call-call_sv_bamcfg/inputs/489853787/WRM102.rmdup.bam|2	2.03
NC_003283.11	18175244	11+6-	NC_003283.11	18175858	3+4-	DEL	718	58	3	/RLNAS02/RDA/User/reseqai/WGS_animalPlant_HW.run/cromwell_server/log_dir/cromwell-executions/ANIMAL_PLANT_WGS/6df5746d-74e5-439c-a0f8-477ee832642a/call-sv_breakdancer_calling/shard-2/wf_breakdancer_var.SV_CALLING/4c12c6a5-e1d4-497f-b6e2-a79a9a3cb421/call-call_sv_bamcfg/inputs/489853787/WRM102.rmdup.bam|3	2.11
NC_003283.11	18175491	1+5-	NC_003283.11	18176411	3+1-	ITX	140	83	3	/RLNAS02/RDA/User/reseqai/WGS_animalPlant_HW.run/cromwell_server/log_dir/cromwell-executions/ANIMAL_PLANT_WGS/6df5746d-74e5-439c-a0f8-477ee832642a/call-sv_breakdancer_calling/shard-2/wf_breakdancer_var.SV_CALLING/4c12c6a5-e1d4-497f-b6e2-a79a9a3cb421/call-call_sv_bamcfg/inputs/489853787/WRM102.rmdup.bam|3	1.91
NC_003283.11	18335553	4+3-	NC_003283.11	18335643	4+3-	ITX	-156	84	3	/RLNAS02/RDA/User/reseqai/WGS_animalPlant_HW.run/cromwell_server/log_dir/cromwell-executions/ANIMAL_PLANT_WGS/6df5746d-74e5-439c-a0f8-477ee832642a/call-sv_breakdancer_calling/shard-2/wf_breakdancer_var.SV_CALLING/4c12c6a5-e1d4-497f-b6e2-a79a9a3cb421/call-call_sv_bamcfg/inputs/489853787/WRM102.rmdup.bam|3	NA
NC_003283.11	18400343	29+38-	NC_003283.11	18400575	29+38-	ITX	-159	99	23	/RLNAS02/RDA/User/reseqai/WGS_animalPlant_HW.run/cromwell_server/log_dir/cromwell-executions/ANIMAL_PLANT_WGS/6df5746d-74e5-439c-a0f8-477ee832642a/call-sv_breakdancer_calling/shard-2/wf_breakdancer_var.SV_CALLING/4c12c6a5-e1d4-497f-b6e2-a79a9a3cb421/call-call_sv_bamcfg/inputs/489853787/WRM102.rmdup.bam|23	NA
NC_003283.11	18400721	29+27-	NC_003283.11	18400883	29+27-	ITX	-169	99	19	/RLNAS02/RDA/User/reseqai/WGS_animalPlant_HW.run/cromwell_server/log_dir/cromwell-executions/ANIMAL_PLANT_WGS/6df5746d-74e5-439c-a0f8-477ee832642a/call-sv_breakdancer_calling/shard-2/wf_breakdancer_var.SV_CALLING/4c12c6a5-e1d4-497f-b6e2-a79a9a3cb421/call-call_sv_bamcfg/inputs/489853787/WRM102.rmdup.bam|19	NA
NC_003283.11	18401112	26+33-	NC_003283.11	18401350	26+33-	ITX	-171	99	25	/RLNAS02/RDA/User/reseqai/WGS_animalPlant_HW.run/cromwell_server/log_dir/cromwell-executions/ANIMAL_PLANT_WGS/6df5746d-74e5-439c-a0f8-477ee832642a/call-sv_breakdancer_calling/shard-2/wf_breakdancer_var.SV_CALLING/4c12c6a5-e1d4-497f-b6e2-a79a9a3cb421/call-call_sv_bamcfg/inputs/489853787/WRM102.rmdup.bam|25	NA
NC_003279.8	1987682	0+5-	NC_003283.11	18909258	2+2-	CTX	-282	54	2	/RLNAS02/RDA/User/reseqai/WGS_animalPlant_HW.run/cromwell_server/log_dir/cromwell-executions/ANIMAL_PLANT_WGS/6df5746d-74e5-439c-a0f8-477ee832642a/call-sv_breakdancer_calling/shard-2/wf_breakdancer_var.SV_CALLING/4c12c6a5-e1d4-497f-b6e2-a79a9a3cb421/call-call_sv_bamcfg/inputs/489853787/WRM102.rmdup.bam|2
NC_003279.8	13131719	1+2-	NC_003283.11	19149315	0+3-	CTX	-282	50	2	/RLNAS02/RDA/User/reseqai/WGS_animalPlant_HW.run/cromwell_server/log_dir/cromwell-executions/ANIMAL_PLANT_WGS/6df5746d-74e5-439c-a0f8-477ee832642a/call-sv_breakdancer_calling/shard-2/wf_breakdancer_var.SV_CALLING/4c12c6a5-e1d4-497f-b6e2-a79a9a3cb421/call-call_sv_bamcfg/inputs/489853787/WRM102.rmdup.bam|2
NC_003282.8	6687010	2+5-	NC_003283.11	18804683	0+3-	CTX	-282	36	2	/RLNAS02/RDA/User/reseqai/WGS_animalPlant_HW.run/cromwell_server/log_dir/cromwell-executions/ANIMAL_PLANT_WGS/6df5746d-74e5-439c-a0f8-477ee832642a/call-sv_breakdancer_calling/shard-2/wf_breakdancer_var.SV_CALLING/4c12c6a5-e1d4-497f-b6e2-a79a9a3cb421/call-call_sv_bamcfg/inputs/489853787/WRM102.rmdup.bam|2
NC_003283.11	18679555	13+10-	NC_003283.11	18682617	9+4-	ITX	605	59	3	/RLNAS02/RDA/User/reseqai/WGS_animalPlant_HW.run/cromwell_server/log_dir/cromwell-executions/ANIMAL_PLANT_WGS/6df5746d-74e5-439c-a0f8-477ee832642a/call-sv_breakdancer_calling/shard-2/wf_breakdancer_var.SV_CALLING/4c12c6a5-e1d4-497f-b6e2-a79a9a3cb421/call-call_sv_bamcfg/inputs/489853787/WRM102.rmdup.bam|3	1.72
NC_003283.11	18681811	11+12-	NC_003283.11	18682617	9+4-	ITX	-37	99	5	/RLNAS02/RDA/User/reseqai/WGS_animalPlant_HW.run/cromwell_server/log_dir/cromwell-executions/ANIMAL_PLANT_WGS/6df5746d-74e5-439c-a0f8-477ee832642a/call-sv_breakdancer_calling/shard-2/wf_breakdancer_var.SV_CALLING/4c12c6a5-e1d4-497f-b6e2-a79a9a3cb421/call-call_sv_bamcfg/inputs/489853787/WRM102.rmdup.bam|5	1.50
NC_003283.11	18682617	9+4-	NC_003283.11	18683059	0+5-	DEL	544	76	4	/RLNAS02/RDA/User/reseqai/WGS_animalPlant_HW.run/cromwell_server/log_dir/cromwell-executions/ANIMAL_PLANT_WGS/6df5746d-74e5-439c-a0f8-477ee832642a/call-sv_breakdancer_calling/shard-2/wf_breakdancer_var.SV_CALLING/4c12c6a5-e1d4-497f-b6e2-a79a9a3cb421/call-call_sv_bamcfg/inputs/489853787/WRM102.rmdup.bam|4	1.27
NC_003283.11	18680518	0+7-	NC_003283.11	18682039	11+12-	ITX	875	99	4	/RLNAS02/RDA/User/reseqai/WGS_animalPlant_HW.run/cromwell_server/log_dir/cromwell-executions/ANIMAL_PLANT_WGS/6df5746d-74e5-439c-a0f8-477ee832642a/call-sv_breakdancer_calling/shard-2/wf_breakdancer_var.SV_CALLING/4c12c6a5-e1d4-497f-b6e2-a79a9a3cb421/call-call_sv_bamcfg/inputs/489853787/WRM102.rmdup.bam|4	1.83
NC_003283.11	18682039	11+12-	NC_003283.11	18682213	0+4-	DEL	243	85	4	/RLNAS02/RDA/User/reseqai/WGS_animalPlant_HW.run/cromwell_server/log_dir/cromwell-executions/ANIMAL_PLANT_WGS/6df5746d-74e5-439c-a0f8-477ee832642a/call-sv_breakdancer_calling/shard-2/wf_breakdancer_var.SV_CALLING/4c12c6a5-e1d4-497f-b6e2-a79a9a3cb421/call-call_sv_bamcfg/inputs/489853787/WRM102.rmdup.bam|4	2.32
NC_003283.11	18680557	13+0-	NC_003283.11	18681232	8+7-	DEL	763	99	6	/RLNAS02/RDA/User/reseqai/WGS_animalPlant_HW.run/cromwell_server/log_dir/cromwell-executions/ANIMAL_PLANT_WGS/6df5746d-74e5-439c-a0f8-477ee832642a/call-sv_breakdancer_calling/shard-2/wf_breakdancer_var.SV_CALLING/4c12c6a5-e1d4-497f-b6e2-a79a9a3cb421/call-call_sv_bamcfg/inputs/489853787/WRM102.rmdup.bam|6	1.90
NC_003283.11	18681000	6+8-	NC_003283.11	18681552	8+7-	ITX	-99	99	7	/RLNAS02/RDA/User/reseqai/WGS_animalPlant_HW.run/cromwell_server/log_dir/cromwell-executions/ANIMAL_PLANT_WGS/6df5746d-74e5-439c-a0f8-477ee832642a/call-sv_breakdancer_calling/shard-2/wf_breakdancer_var.SV_CALLING/4c12c6a5-e1d4-497f-b6e2-a79a9a3cb421/call-call_sv_bamcfg/inputs/489853787/WRM102.rmdup.bam|7	0.72
NC_003283.11	18681227	6+8-	NC_003283.11	18681673	0+4-	DEL	520	85	4	/RLNAS02/RDA/User/reseqai/WGS_animalPlant_HW.run/cromwell_server/log_dir/cromwell-executions/ANIMAL_PLANT_WGS/6df5746d-74e5-439c-a0f8-477ee832642a/call-sv_breakdancer_calling/shard-2/wf_breakdancer_var.SV_CALLING/4c12c6a5-e1d4-497f-b6e2-a79a9a3cb421/call-call_sv_bamcfg/inputs/489853787/WRM102.rmdup.bam|4	2.47
NC_003283.11	18703462	1+42-	NC_003283.11	18725562	42+0-	ITX	21448	99	42	/RLNAS02/RDA/User/reseqai/WGS_animalPlant_HW.run/cromwell_server/log_dir/cromwell-executions/ANIMAL_PLANT_WGS/6df5746d-74e5-439c-a0f8-477ee832642a/call-sv_breakdancer_calling/shard-2/wf_breakdancer_var.SV_CALLING/4c12c6a5-e1d4-497f-b6e2-a79a9a3cb421/call-call_sv_bamcfg/inputs/489853787/WRM102.rmdup.bam|42	5.61
NC_003283.11	18728378	4+5-	NC_003283.11	18728458	4+5-	ITX	-157	99	4	/RLNAS02/RDA/User/reseqai/WGS_animalPlant_HW.run/cromwell_server/log_dir/cromwell-executions/ANIMAL_PLANT_WGS/6df5746d-74e5-439c-a0f8-477ee832642a/call-sv_breakdancer_calling/shard-2/wf_breakdancer_var.SV_CALLING/4c12c6a5-e1d4-497f-b6e2-a79a9a3cb421/call-call_sv_bamcfg/inputs/489853787/WRM102.rmdup.bam|4	NA
NC_003283.11	18858807	3+4-	NC_003283.11	18858843	3+4-	ITX	-209	72	2	/RLNAS02/RDA/User/reseqai/WGS_animalPlant_HW.run/cromwell_server/log_dir/cromwell-executions/ANIMAL_PLANT_WGS/6df5746d-74e5-439c-a0f8-477ee832642a/call-sv_breakdancer_calling/shard-2/wf_breakdancer_var.SV_CALLING/4c12c6a5-e1d4-497f-b6e2-a79a9a3cb421/call-call_sv_bamcfg/inputs/489853787/WRM102.rmdup.bam|2	NA
NC_003283.11	18882668	0+10-	NC_003283.11	18883615	17+14-	ITX	140	99	14	/RLNAS02/RDA/User/reseqai/WGS_animalPlant_HW.run/cromwell_server/log_dir/cromwell-executions/ANIMAL_PLANT_WGS/6df5746d-74e5-439c-a0f8-477ee832642a/call-sv_breakdancer_calling/shard-2/wf_breakdancer_var.SV_CALLING/4c12c6a5-e1d4-497f-b6e2-a79a9a3cb421/call-call_sv_bamcfg/inputs/489853787/WRM102.rmdup.bam|14	2.42
NC_003283.11	18883355	17+14-	NC_003283.11	18883834	6+3-	ITX	-161	99	6	/RLNAS02/RDA/User/reseqai/WGS_animalPlant_HW.run/cromwell_server/log_dir/cromwell-executions/ANIMAL_PLANT_WGS/6df5746d-74e5-439c-a0f8-477ee832642a/call-sv_breakdancer_calling/shard-2/wf_breakdancer_var.SV_CALLING/4c12c6a5-e1d4-497f-b6e2-a79a9a3cb421/call-call_sv_bamcfg/inputs/489853787/WRM102.rmdup.bam|6	0.49
NC_003283.11	18882901	12+13-	NC_003283.11	18883156	12+13-	ITX	-183	99	8	/RLNAS02/RDA/User/reseqai/WGS_animalPlant_HW.run/cromwell_server/log_dir/cromwell-executions/ANIMAL_PLANT_WGS/6df5746d-74e5-439c-a0f8-477ee832642a/call-sv_breakdancer_calling/shard-2/wf_breakdancer_var.SV_CALLING/4c12c6a5-e1d4-497f-b6e2-a79a9a3cb421/call-call_sv_bamcfg/inputs/489853787/WRM102.rmdup.bam|8	NA
NC_003283.11	18893990	1+9-	NC_003283.11	18894365	10+0-	ITX	-243	99	8	/RLNAS02/RDA/User/reseqai/WGS_animalPlant_HW.run/cromwell_server/log_dir/cromwell-executions/ANIMAL_PLANT_WGS/6df5746d-74e5-439c-a0f8-477ee832642a/call-sv_breakdancer_calling/shard-2/wf_breakdancer_var.SV_CALLING/4c12c6a5-e1d4-497f-b6e2-a79a9a3cb421/call-call_sv_bamcfg/inputs/489853787/WRM102.rmdup.bam|8	0.49
NC_003283.11	18958855	3+3-	NC_003283.11	18959406	26+7-	ITX	-153	99	6	/RLNAS02/RDA/User/reseqai/WGS_animalPlant_HW.run/cromwell_server/log_dir/cromwell-executions/ANIMAL_PLANT_WGS/6df5746d-74e5-439c-a0f8-477ee832642a/call-sv_breakdancer_calling/shard-2/wf_breakdancer_var.SV_CALLING/4c12c6a5-e1d4-497f-b6e2-a79a9a3cb421/call-call_sv_bamcfg/inputs/489853787/WRM102.rmdup.bam|6	1.00
NC_003283.11	18959406	26+7-	NC_003283.11	18982624	5+5-	DEL	23361	54	3	/RLNAS02/RDA/User/reseqai/WGS_animalPlant_HW.run/cromwell_server/log_dir/cromwell-executions/ANIMAL_PLANT_WGS/6df5746d-74e5-439c-a0f8-477ee832642a/call-sv_breakdancer_calling/shard-2/wf_breakdancer_var.SV_CALLING/4c12c6a5-e1d4-497f-b6e2-a79a9a3cb421/call-call_sv_bamcfg/inputs/489853787/WRM102.rmdup.bam|3	1.90
NC_003283.11	18979841	6+4-	NC_003283.11	18980491	11+13-	ITX	-173	99	9	/RLNAS02/RDA/User/reseqai/WGS_animalPlant_HW.run/cromwell_server/log_dir/cromwell-executions/ANIMAL_PLANT_WGS/6df5746d-74e5-439c-a0f8-477ee832642a/call-sv_breakdancer_calling/shard-2/wf_breakdancer_var.SV_CALLING/4c12c6a5-e1d4-497f-b6e2-a79a9a3cb421/call-call_sv_bamcfg/inputs/489853787/WRM102.rmdup.bam|9	0.75
NC_003283.11	18983004	6+8-	NC_003283.11	18983083	6+8-	ITX	-165	99	4	/RLNAS02/RDA/User/reseqai/WGS_animalPlant_HW.run/cromwell_server/log_dir/cromwell-executions/ANIMAL_PLANT_WGS/6df5746d-74e5-439c-a0f8-477ee832642a/call-sv_breakdancer_calling/shard-2/wf_breakdancer_var.SV_CALLING/4c12c6a5-e1d4-497f-b6e2-a79a9a3cb421/call-call_sv_bamcfg/inputs/489853787/WRM102.rmdup.bam|4	NA
NC_003283.11	18983228	6+8-	NC_003283.11	18983440	2+3-	DEL	244	50	2	/RLNAS02/RDA/User/reseqai/WGS_animalPlant_HW.run/cromwell_server/log_dir/cromwell-executions/ANIMAL_PLANT_WGS/6df5746d-74e5-439c-a0f8-477ee832642a/call-sv_breakdancer_calling/shard-2/wf_breakdancer_var.SV_CALLING/4c12c6a5-e1d4-497f-b6e2-a79a9a3cb421/call-call_sv_bamcfg/inputs/489853787/WRM102.rmdup.bam|2	1.54
NC_003283.11	19100176	13+14-	NC_003283.11	19100249	13+14-	ITX	-146	99	11	/RLNAS02/RDA/User/reseqai/WGS_animalPlant_HW.run/cromwell_server/log_dir/cromwell-executions/ANIMAL_PLANT_WGS/6df5746d-74e5-439c-a0f8-477ee832642a/call-sv_breakdancer_calling/shard-2/wf_breakdancer_var.SV_CALLING/4c12c6a5-e1d4-497f-b6e2-a79a9a3cb421/call-call_sv_bamcfg/inputs/489853787/WRM102.rmdup.bam|11	NA
NC_003283.11	19113754	3+2-	NC_003283.11	19113984	0+3-	DEL	248	68	2	/RLNAS02/RDA/User/reseqai/WGS_animalPlant_HW.run/cromwell_server/log_dir/cromwell-executions/ANIMAL_PLANT_WGS/6df5746d-74e5-439c-a0f8-477ee832642a/call-sv_breakdancer_calling/shard-2/wf_breakdancer_var.SV_CALLING/4c12c6a5-e1d4-497f-b6e2-a79a9a3cb421/call-call_sv_bamcfg/inputs/489853787/WRM102.rmdup.bam|2	1.86
NC_003283.11	19113678	7+7-	NC_003283.11	19113869	7+7-	ITX	-234	99	6	/RLNAS02/RDA/User/reseqai/WGS_animalPlant_HW.run/cromwell_server/log_dir/cromwell-executions/ANIMAL_PLANT_WGS/6df5746d-74e5-439c-a0f8-477ee832642a/call-sv_breakdancer_calling/shard-2/wf_breakdancer_var.SV_CALLING/4c12c6a5-e1d4-497f-b6e2-a79a9a3cb421/call-call_sv_bamcfg/inputs/489853787/WRM102.rmdup.bam|6	NA
NC_003283.11	19194039	2+7-	NC_003283.11	19194064	2+7-	ITX	-146	77	2	/RLNAS02/RDA/User/reseqai/WGS_animalPlant_HW.run/cromwell_server/log_dir/cromwell-executions/ANIMAL_PLANT_WGS/6df5746d-74e5-439c-a0f8-477ee832642a/call-sv_breakdancer_calling/shard-2/wf_breakdancer_var.SV_CALLING/4c12c6a5-e1d4-497f-b6e2-a79a9a3cb421/call-call_sv_bamcfg/inputs/489853787/WRM102.rmdup.bam|2	NA
NC_003283.11	19194039	2+7-	NC_003283.11	19195229	15+9-	ITX	43	99	10	/RLNAS02/RDA/User/reseqai/WGS_animalPlant_HW.run/cromwell_server/log_dir/cromwell-executions/ANIMAL_PLANT_WGS/6df5746d-74e5-439c-a0f8-477ee832642a/call-sv_breakdancer_calling/shard-2/wf_breakdancer_var.SV_CALLING/4c12c6a5-e1d4-497f-b6e2-a79a9a3cb421/call-call_sv_bamcfg/inputs/489853787/WRM102.rmdup.bam|10	3.30
NC_003283.11	19194261	6+3-	NC_003283.11	19194397	6+3-	ITX	-182	55	2	/RLNAS02/RDA/User/reseqai/WGS_animalPlant_HW.run/cromwell_server/log_dir/cromwell-executions/ANIMAL_PLANT_WGS/6df5746d-74e5-439c-a0f8-477ee832642a/call-sv_breakdancer_calling/shard-2/wf_breakdancer_var.SV_CALLING/4c12c6a5-e1d4-497f-b6e2-a79a9a3cb421/call-call_sv_bamcfg/inputs/489853787/WRM102.rmdup.bam|2	NA
NC_003283.11	19194768	2+2-	NC_003283.11	19194785	2+2-	ITX	-168	81	2	/RLNAS02/RDA/User/reseqai/WGS_animalPlant_HW.run/cromwell_server/log_dir/cromwell-executions/ANIMAL_PLANT_WGS/6df5746d-74e5-439c-a0f8-477ee832642a/call-sv_breakdancer_calling/shard-2/wf_breakdancer_var.SV_CALLING/4c12c6a5-e1d4-497f-b6e2-a79a9a3cb421/call-call_sv_bamcfg/inputs/489853787/WRM102.rmdup.bam|2	NA
NC_003283.11	19364833	5+6-	NC_003283.11	19366686	31+18-	ITX	517	99	11	/RLNAS02/RDA/User/reseqai/WGS_animalPlant_HW.run/cromwell_server/log_dir/cromwell-executions/ANIMAL_PLANT_WGS/6df5746d-74e5-439c-a0f8-477ee832642a/call-sv_breakdancer_calling/shard-2/wf_breakdancer_var.SV_CALLING/4c12c6a5-e1d4-497f-b6e2-a79a9a3cb421/call-call_sv_bamcfg/inputs/489853787/WRM102.rmdup.bam|11	3.27
NC_003283.11	19365779	0+11-	NC_003283.11	19366686	31+18-	ITX	283	99	8	/RLNAS02/RDA/User/reseqai/WGS_animalPlant_HW.run/cromwell_server/log_dir/cromwell-executions/ANIMAL_PLANT_WGS/6df5746d-74e5-439c-a0f8-477ee832642a/call-sv_breakdancer_calling/shard-2/wf_breakdancer_var.SV_CALLING/4c12c6a5-e1d4-497f-b6e2-a79a9a3cb421/call-call_sv_bamcfg/inputs/489853787/WRM102.rmdup.bam|8	3.22
NC_003283.11	19366332	31+18-	NC_003283.11	19366778	3+0-	ITX	-271	67	3	/RLNAS02/RDA/User/reseqai/WGS_animalPlant_HW.run/cromwell_server/log_dir/cromwell-executions/ANIMAL_PLANT_WGS/6df5746d-74e5-439c-a0f8-477ee832642a/call-sv_breakdancer_calling/shard-2/wf_breakdancer_var.SV_CALLING/4c12c6a5-e1d4-497f-b6e2-a79a9a3cb421/call-call_sv_bamcfg/inputs/489853787/WRM102.rmdup.bam|3	0.38
NC_003283.11	19365245	13+2-	NC_003283.11	19365779	0+11-	DEL	698	43	2	/RLNAS02/RDA/User/reseqai/WGS_animalPlant_HW.run/cromwell_server/log_dir/cromwell-executions/ANIMAL_PLANT_WGS/6df5746d-74e5-439c-a0f8-477ee832642a/call-sv_breakdancer_calling/shard-2/wf_breakdancer_var.SV_CALLING/4c12c6a5-e1d4-497f-b6e2-a79a9a3cb421/call-call_sv_bamcfg/inputs/489853787/WRM102.rmdup.bam|2	3.29
NC_003283.11	19365245	13+2-	NC_003283.11	19365907	2+12-	DEL	706	99	8	/RLNAS02/RDA/User/reseqai/WGS_animalPlant_HW.run/cromwell_server/log_dir/cromwell-executions/ANIMAL_PLANT_WGS/6df5746d-74e5-439c-a0f8-477ee832642a/call-sv_breakdancer_calling/shard-2/wf_breakdancer_var.SV_CALLING/4c12c6a5-e1d4-497f-b6e2-a79a9a3cb421/call-call_sv_bamcfg/inputs/489853787/WRM102.rmdup.bam|8	3.59
NC_003283.11	19365197	2+31-	NC_003283.11	19365346	2+31-	ITX	-219	54	2	/RLNAS02/RDA/User/reseqai/WGS_animalPlant_HW.run/cromwell_server/log_dir/cromwell-executions/ANIMAL_PLANT_WGS/6df5746d-74e5-439c-a0f8-477ee832642a/call-sv_breakdancer_calling/shard-2/wf_breakdancer_var.SV_CALLING/4c12c6a5-e1d4-497f-b6e2-a79a9a3cb421/call-call_sv_bamcfg/inputs/489853787/WRM102.rmdup.bam|2	NA
NC_003283.11	19365197	2+31-	NC_003283.11	19365795	6+3-	ITX	-72	73	3	/RLNAS02/RDA/User/reseqai/WGS_animalPlant_HW.run/cromwell_server/log_dir/cromwell-executions/ANIMAL_PLANT_WGS/6df5746d-74e5-439c-a0f8-477ee832642a/call-sv_breakdancer_calling/shard-2/wf_breakdancer_var.SV_CALLING/4c12c6a5-e1d4-497f-b6e2-a79a9a3cb421/call-call_sv_bamcfg/inputs/489853787/WRM102.rmdup.bam|3	1.00
NC_003283.11	19365630	6+3-	NC_003283.11	19366315	3+0-	ITX	100	96	3	/RLNAS02/RDA/User/reseqai/WGS_animalPlant_HW.run/cromwell_server/log_dir/cromwell-executions/ANIMAL_PLANT_WGS/6df5746d-74e5-439c-a0f8-477ee832642a/call-sv_breakdancer_calling/shard-2/wf_breakdancer_var.SV_CALLING/4c12c6a5-e1d4-497f-b6e2-a79a9a3cb421/call-call_sv_bamcfg/inputs/489853787/WRM102.rmdup.bam|3	4.06
NC_003283.11	19428004	1+16-	NC_003283.11	19431370	15+0-	ITX	2708	99	15	/RLNAS02/RDA/User/reseqai/WGS_animalPlant_HW.run/cromwell_server/log_dir/cromwell-executions/ANIMAL_PLANT_WGS/6df5746d-74e5-439c-a0f8-477ee832642a/call-sv_breakdancer_calling/shard-2/wf_breakdancer_var.SV_CALLING/4c12c6a5-e1d4-497f-b6e2-a79a9a3cb421/call-call_sv_bamcfg/inputs/489853787/WRM102.rmdup.bam|15	3.42
NC_003281.10	4670678	13+0-	NC_003283.11	20705301	17+21-	CTX	-282	81	6	/RLNAS02/RDA/User/reseqai/WGS_animalPlant_HW.run/cromwell_server/log_dir/cromwell-executions/ANIMAL_PLANT_WGS/6df5746d-74e5-439c-a0f8-477ee832642a/call-sv_breakdancer_calling/shard-2/wf_breakdancer_var.SV_CALLING/4c12c6a5-e1d4-497f-b6e2-a79a9a3cb421/call-call_sv_bamcfg/inputs/489853787/WRM102.rmdup.bam|6
NC_003281.10	4670839	0+15-	NC_003283.11	20705301	17+21-	CTX	-282	99	9	/RLNAS02/RDA/User/reseqai/WGS_animalPlant_HW.run/cromwell_server/log_dir/cromwell-executions/ANIMAL_PLANT_WGS/6df5746d-74e5-439c-a0f8-477ee832642a/call-sv_breakdancer_calling/shard-2/wf_breakdancer_var.SV_CALLING/4c12c6a5-e1d4-497f-b6e2-a79a9a3cb421/call-call_sv_bamcfg/inputs/489853787/WRM102.rmdup.bam|9
NC_003282.8	16571528	23+3-	NC_003283.11	20705301	17+21-	CTX	-282	99	9	/RLNAS02/RDA/User/reseqai/WGS_animalPlant_HW.run/cromwell_server/log_dir/cromwell-executions/ANIMAL_PLANT_WGS/6df5746d-74e5-439c-a0f8-477ee832642a/call-sv_breakdancer_calling/shard-2/wf_breakdancer_var.SV_CALLING/4c12c6a5-e1d4-497f-b6e2-a79a9a3cb421/call-call_sv_bamcfg/inputs/489853787/WRM102.rmdup.bam|9
NC_003282.8	16571680	0+16-	NC_003283.11	20705301	17+21-	CTX	-282	45	3	/RLNAS02/RDA/User/reseqai/WGS_animalPlant_HW.run/cromwell_server/log_dir/cromwell-executions/ANIMAL_PLANT_WGS/6df5746d-74e5-439c-a0f8-477ee832642a/call-sv_breakdancer_calling/shard-2/wf_breakdancer_var.SV_CALLING/4c12c6a5-e1d4-497f-b6e2-a79a9a3cb421/call-call_sv_bamcfg/inputs/489853787/WRM102.rmdup.bam|3
NC_003282.8	2700298	5+0-	NC_003283.11	19683352	4+0-	CTX	-282	42	2	/RLNAS02/RDA/User/reseqai/WGS_animalPlant_HW.run/cromwell_server/log_dir/cromwell-executions/ANIMAL_PLANT_WGS/6df5746d-74e5-439c-a0f8-477ee832642a/call-sv_breakdancer_calling/shard-2/wf_breakdancer_var.SV_CALLING/4c12c6a5-e1d4-497f-b6e2-a79a9a3cb421/call-call_sv_bamcfg/inputs/489853787/WRM102.rmdup.bam|2
NC_003282.8	8066895	5+0-	NC_003283.11	19843401	0+5-	CTX	-282	50	2	/RLNAS02/RDA/User/reseqai/WGS_animalPlant_HW.run/cromwell_server/log_dir/cromwell-executions/ANIMAL_PLANT_WGS/6df5746d-74e5-439c-a0f8-477ee832642a/call-sv_breakdancer_calling/shard-2/wf_breakdancer_var.SV_CALLING/4c12c6a5-e1d4-497f-b6e2-a79a9a3cb421/call-call_sv_bamcfg/inputs/489853787/WRM102.rmdup.bam|2
NC_003283.11	19488614	5+0-	NC_003283.11	19489230	9+6-	DEL	777	41	2	/RLNAS02/RDA/User/reseqai/WGS_animalPlant_HW.run/cromwell_server/log_dir/cromwell-executions/ANIMAL_PLANT_WGS/6df5746d-74e5-439c-a0f8-477ee832642a/call-sv_breakdancer_calling/shard-2/wf_breakdancer_var.SV_CALLING/4c12c6a5-e1d4-497f-b6e2-a79a9a3cb421/call-call_sv_bamcfg/inputs/489853787/WRM102.rmdup.bam|2	1.40
NC_003283.11	19488939	4+11-	NC_003283.11	19489450	9+6-	ITX	-159	99	6	/RLNAS02/RDA/User/reseqai/WGS_animalPlant_HW.run/cromwell_server/log_dir/cromwell-executions/ANIMAL_PLANT_WGS/6df5746d-74e5-439c-a0f8-477ee832642a/call-sv_breakdancer_calling/shard-2/wf_breakdancer_var.SV_CALLING/4c12c6a5-e1d4-497f-b6e2-a79a9a3cb421/call-call_sv_bamcfg/inputs/489853787/WRM102.rmdup.bam|6	1.05
NC_003283.11	19628302	0+16-	NC_003283.11	19638910	15+0-	ITX	9970	99	14	/RLNAS02/RDA/User/reseqai/WGS_animalPlant_HW.run/cromwell_server/log_dir/cromwell-executions/ANIMAL_PLANT_WGS/6df5746d-74e5-439c-a0f8-477ee832642a/call-sv_breakdancer_calling/shard-2/wf_breakdancer_var.SV_CALLING/4c12c6a5-e1d4-497f-b6e2-a79a9a3cb421/call-call_sv_bamcfg/inputs/489853787/WRM102.rmdup.bam|14	3.68
NC_003283.11	19753277	47+65-	NC_003283.11	19753363	47+65-	ITX	-169	99	39	/RLNAS02/RDA/User/reseqai/WGS_animalPlant_HW.run/cromwell_server/log_dir/cromwell-executions/ANIMAL_PLANT_WGS/6df5746d-74e5-439c-a0f8-477ee832642a/call-sv_breakdancer_calling/shard-2/wf_breakdancer_var.SV_CALLING/4c12c6a5-e1d4-497f-b6e2-a79a9a3cb421/call-call_sv_bamcfg/inputs/489853787/WRM102.rmdup.bam|39	NA
NC_003283.11	19800122	11+11-	NC_003283.11	19800180	11+11-	ITX	-185	99	9	/RLNAS02/RDA/User/reseqai/WGS_animalPlant_HW.run/cromwell_server/log_dir/cromwell-executions/ANIMAL_PLANT_WGS/6df5746d-74e5-439c-a0f8-477ee832642a/call-sv_breakdancer_calling/shard-2/wf_breakdancer_var.SV_CALLING/4c12c6a5-e1d4-497f-b6e2-a79a9a3cb421/call-call_sv_bamcfg/inputs/489853787/WRM102.rmdup.bam|9	NA
NC_003283.11	19856469	8+6-	NC_003283.11	19856555	8+6-	ITX	-256	85	3	/RLNAS02/RDA/User/reseqai/WGS_animalPlant_HW.run/cromwell_server/log_dir/cromwell-executions/ANIMAL_PLANT_WGS/6df5746d-74e5-439c-a0f8-477ee832642a/call-sv_breakdancer_calling/shard-2/wf_breakdancer_var.SV_CALLING/4c12c6a5-e1d4-497f-b6e2-a79a9a3cb421/call-call_sv_bamcfg/inputs/489853787/WRM102.rmdup.bam|3	NA
NC_003283.11	19856469	8+6-	NC_003283.11	19877779	8+1-	ITX	15413	92	4	/RLNAS02/RDA/User/reseqai/WGS_animalPlant_HW.run/cromwell_server/log_dir/cromwell-executions/ANIMAL_PLANT_WGS/6df5746d-74e5-439c-a0f8-477ee832642a/call-sv_breakdancer_calling/shard-2/wf_breakdancer_var.SV_CALLING/4c12c6a5-e1d4-497f-b6e2-a79a9a3cb421/call-call_sv_bamcfg/inputs/489853787/WRM102.rmdup.bam|4	1.84
NC_003283.11	19856700	8+6-	NC_003283.11	19877748	0+5-	DEL	21102	87	4	/RLNAS02/RDA/User/reseqai/WGS_animalPlant_HW.run/cromwell_server/log_dir/cromwell-executions/ANIMAL_PLANT_WGS/6df5746d-74e5-439c-a0f8-477ee832642a/call-sv_breakdancer_calling/shard-2/wf_breakdancer_var.SV_CALLING/4c12c6a5-e1d4-497f-b6e2-a79a9a3cb421/call-call_sv_bamcfg/inputs/489853787/WRM102.rmdup.bam|4	1.87
NC_003283.11	19933720	11+10-	NC_003283.11	19933896	11+10-	ITX	-206	99	8	/RLNAS02/RDA/User/reseqai/WGS_animalPlant_HW.run/cromwell_server/log_dir/cromwell-executions/ANIMAL_PLANT_WGS/6df5746d-74e5-439c-a0f8-477ee832642a/call-sv_breakdancer_calling/shard-2/wf_breakdancer_var.SV_CALLING/4c12c6a5-e1d4-497f-b6e2-a79a9a3cb421/call-call_sv_bamcfg/inputs/489853787/WRM102.rmdup.bam|8	NA
NC_003283.11	20240068	13+14-	NC_003283.11	20240252	13+14-	ITX	-180	99	11	/RLNAS02/RDA/User/reseqai/WGS_animalPlant_HW.run/cromwell_server/log_dir/cromwell-executions/ANIMAL_PLANT_WGS/6df5746d-74e5-439c-a0f8-477ee832642a/call-sv_breakdancer_calling/shard-2/wf_breakdancer_var.SV_CALLING/4c12c6a5-e1d4-497f-b6e2-a79a9a3cb421/call-call_sv_bamcfg/inputs/489853787/WRM102.rmdup.bam|11	NA
NC_003283.11	20398648	10+13-	NC_003283.11	20398717	10+13-	ITX	-225	99	7	/RLNAS02/RDA/User/reseqai/WGS_animalPlant_HW.run/cromwell_server/log_dir/cromwell-executions/ANIMAL_PLANT_WGS/6df5746d-74e5-439c-a0f8-477ee832642a/call-sv_breakdancer_calling/shard-2/wf_breakdancer_var.SV_CALLING/4c12c6a5-e1d4-497f-b6e2-a79a9a3cb421/call-call_sv_bamcfg/inputs/489853787/WRM102.rmdup.bam|7	NA
NC_003284.9	109711	289+375-	NC_003284.9	110630	266+180-	ITX	-178	99	275	/RLNAS02/RDA/User/reseqai/WGS_animalPlant_HW.run/cromwell_server/log_dir/cromwell-executions/ANIMAL_PLANT_WGS/6df5746d-74e5-439c-a0f8-477ee832642a/call-sv_breakdancer_calling/shard-2/wf_breakdancer_var.SV_CALLING/4c12c6a5-e1d4-497f-b6e2-a79a9a3cb421/call-call_sv_bamcfg/inputs/489853787/WRM102.rmdup.bam|275	4.31
NC_003284.9	110199	7+0-	NC_003284.9	110316	266+180-	DEL	241	99	7	/RLNAS02/RDA/User/reseqai/WGS_animalPlant_HW.run/cromwell_server/log_dir/cromwell-executions/ANIMAL_PLANT_WGS/6df5746d-74e5-439c-a0f8-477ee832642a/call-sv_breakdancer_calling/shard-2/wf_breakdancer_var.SV_CALLING/4c12c6a5-e1d4-497f-b6e2-a79a9a3cb421/call-call_sv_bamcfg/inputs/489853787/WRM102.rmdup.bam|7	6.81
NC_003284.9	110220	2+10-	NC_003284.9	110630	266+180-	ITX	-207	99	9	/RLNAS02/RDA/User/reseqai/WGS_animalPlant_HW.run/cromwell_server/log_dir/cromwell-executions/ANIMAL_PLANT_WGS/6df5746d-74e5-439c-a0f8-477ee832642a/call-sv_breakdancer_calling/shard-2/wf_breakdancer_var.SV_CALLING/4c12c6a5-e1d4-497f-b6e2-a79a9a3cb421/call-call_sv_bamcfg/inputs/489853787/WRM102.rmdup.bam|9	1.69
NC_003284.9	110630	266+180-	NC_003284.9	111982	11+21-	DEL	1462	42	2	/RLNAS02/RDA/User/reseqai/WGS_animalPlant_HW.run/cromwell_server/log_dir/cromwell-executions/ANIMAL_PLANT_WGS/6df5746d-74e5-439c-a0f8-477ee832642a/call-sv_breakdancer_calling/shard-2/wf_breakdancer_var.SV_CALLING/4c12c6a5-e1d4-497f-b6e2-a79a9a3cb421/call-call_sv_bamcfg/inputs/489853787/WRM102.rmdup.bam|2	7.61
NC_003284.9	110316	266+180-	NC_003284.9	113454	12+13-	ITX	-186	76	4	/RLNAS02/RDA/User/reseqai/WGS_animalPlant_HW.run/cromwell_server/log_dir/cromwell-executions/ANIMAL_PLANT_WGS/6df5746d-74e5-439c-a0f8-477ee832642a/call-sv_breakdancer_calling/shard-2/wf_breakdancer_var.SV_CALLING/4c12c6a5-e1d4-497f-b6e2-a79a9a3cb421/call-call_sv_bamcfg/inputs/489853787/WRM102.rmdup.bam|4	6.41
NC_003284.9	110316	266+180-	NC_003284.9	114269	139+156-	ITX	64	99	74	/RLNAS02/RDA/User/reseqai/WGS_animalPlant_HW.run/cromwell_server/log_dir/cromwell-executions/ANIMAL_PLANT_WGS/6df5746d-74e5-439c-a0f8-477ee832642a/call-sv_breakdancer_calling/shard-2/wf_breakdancer_var.SV_CALLING/4c12c6a5-e1d4-497f-b6e2-a79a9a3cb421/call-call_sv_bamcfg/inputs/489853787/WRM102.rmdup.bam|74	6.49
NC_003284.9	112897	39+28-	NC_003284.9	113454	12+13-	ITX	-183	99	10	/RLNAS02/RDA/User/reseqai/WGS_animalPlant_HW.run/cromwell_server/log_dir/cromwell-executions/ANIMAL_PLANT_WGS/6df5746d-74e5-439c-a0f8-477ee832642a/call-sv_breakdancer_calling/shard-2/wf_breakdancer_var.SV_CALLING/4c12c6a5-e1d4-497f-b6e2-a79a9a3cb421/call-call_sv_bamcfg/inputs/489853787/WRM102.rmdup.bam|10	0.30
NC_003279.8	2652345	8+0-	NC_003284.9	465997	27+19-	CTX	-282	31	3	/RLNAS02/RDA/User/reseqai/WGS_animalPlant_HW.run/cromwell_server/log_dir/cromwell-executions/ANIMAL_PLANT_WGS/6df5746d-74e5-439c-a0f8-477ee832642a/call-sv_breakdancer_calling/shard-2/wf_breakdancer_var.SV_CALLING/4c12c6a5-e1d4-497f-b6e2-a79a9a3cb421/call-call_sv_bamcfg/inputs/489853787/WRM102.rmdup.bam|3
NC_003279.8	2652577	0+22-	NC_003284.9	465997	27+19-	CTX	-282	67	6	/RLNAS02/RDA/User/reseqai/WGS_animalPlant_HW.run/cromwell_server/log_dir/cromwell-executions/ANIMAL_PLANT_WGS/6df5746d-74e5-439c-a0f8-477ee832642a/call-sv_breakdancer_calling/shard-2/wf_breakdancer_var.SV_CALLING/4c12c6a5-e1d4-497f-b6e2-a79a9a3cb421/call-call_sv_bamcfg/inputs/489853787/WRM102.rmdup.bam|6
NC_003283.11	9553979	19+2-	NC_003284.9	465997	27+19-	CTX	-282	99	13	/RLNAS02/RDA/User/reseqai/WGS_animalPlant_HW.run/cromwell_server/log_dir/cromwell-executions/ANIMAL_PLANT_WGS/6df5746d-74e5-439c-a0f8-477ee832642a/call-sv_breakdancer_calling/shard-2/wf_breakdancer_var.SV_CALLING/4c12c6a5-e1d4-497f-b6e2-a79a9a3cb421/call-call_sv_bamcfg/inputs/489853787/WRM102.rmdup.bam|13
NC_003283.11	9554134	3+23-	NC_003284.9	465997	27+19-	CTX	-282	99	11	/RLNAS02/RDA/User/reseqai/WGS_animalPlant_HW.run/cromwell_server/log_dir/cromwell-executions/ANIMAL_PLANT_WGS/6df5746d-74e5-439c-a0f8-477ee832642a/call-sv_breakdancer_calling/shard-2/wf_breakdancer_var.SV_CALLING/4c12c6a5-e1d4-497f-b6e2-a79a9a3cb421/call-call_sv_bamcfg/inputs/489853787/WRM102.rmdup.bam|11
NC_003279.8	5162993	3+0-	NC_003284.9	216896	0+4-	CTX	-282	42	2	/RLNAS02/RDA/User/reseqai/WGS_animalPlant_HW.run/cromwell_server/log_dir/cromwell-executions/ANIMAL_PLANT_WGS/6df5746d-74e5-439c-a0f8-477ee832642a/call-sv_breakdancer_calling/shard-2/wf_breakdancer_var.SV_CALLING/4c12c6a5-e1d4-497f-b6e2-a79a9a3cb421/call-call_sv_bamcfg/inputs/489853787/WRM102.rmdup.bam|2
NC_003284.9	217070	0+4-	NC_003284.9	256266	0+2-	INV	38904	82	2	/RLNAS02/RDA/User/reseqai/WGS_animalPlant_HW.run/cromwell_server/log_dir/cromwell-executions/ANIMAL_PLANT_WGS/6df5746d-74e5-439c-a0f8-477ee832642a/call-sv_breakdancer_calling/shard-2/wf_breakdancer_var.SV_CALLING/4c12c6a5-e1d4-497f-b6e2-a79a9a3cb421/call-call_sv_bamcfg/inputs/489853787/WRM102.rmdup.bam|2	0.98
NC_003279.8	12256828	1+4-	NC_003284.9	673744	2+2-	CTX	-282	34	2	/RLNAS02/RDA/User/reseqai/WGS_animalPlant_HW.run/cromwell_server/log_dir/cromwell-executions/ANIMAL_PLANT_WGS/6df5746d-74e5-439c-a0f8-477ee832642a/call-sv_breakdancer_calling/shard-2/wf_breakdancer_var.SV_CALLING/4c12c6a5-e1d4-497f-b6e2-a79a9a3cb421/call-call_sv_bamcfg/inputs/489853787/WRM102.rmdup.bam|2
NC_003280.10	4062336	1+3-	NC_003284.9	265034	4+3-	CTX	-282	62	3	/RLNAS02/RDA/User/reseqai/WGS_animalPlant_HW.run/cromwell_server/log_dir/cromwell-executions/ANIMAL_PLANT_WGS/6df5746d-74e5-439c-a0f8-477ee832642a/call-sv_breakdancer_calling/shard-2/wf_breakdancer_var.SV_CALLING/4c12c6a5-e1d4-497f-b6e2-a79a9a3cb421/call-call_sv_bamcfg/inputs/489853787/WRM102.rmdup.bam|3
NC_003281.10	6316284	0+3-	NC_003283.11	20856160	2+1-	CTX	-282	44	2	/RLNAS02/RDA/User/reseqai/WGS_animalPlant_HW.run/cromwell_server/log_dir/cromwell-executions/ANIMAL_PLANT_WGS/6df5746d-74e5-439c-a0f8-477ee832642a/call-sv_breakdancer_calling/shard-2/wf_breakdancer_var.SV_CALLING/4c12c6a5-e1d4-497f-b6e2-a79a9a3cb421/call-call_sv_bamcfg/inputs/489853787/WRM102.rmdup.bam|2
NC_003281.10	10067861	3+1-	NC_003284.9	326243	4+0-	CTX	-282	55	3	/RLNAS02/RDA/User/reseqai/WGS_animalPlant_HW.run/cromwell_server/log_dir/cromwell-executions/ANIMAL_PLANT_WGS/6df5746d-74e5-439c-a0f8-477ee832642a/call-sv_breakdancer_calling/shard-2/wf_breakdancer_var.SV_CALLING/4c12c6a5-e1d4-497f-b6e2-a79a9a3cb421/call-call_sv_bamcfg/inputs/489853787/WRM102.rmdup.bam|3
NC_003282.8	1312582	4+2-	NC_003284.9	216686	14+0-	CTX	-282	66	4	/RLNAS02/RDA/User/reseqai/WGS_animalPlant_HW.run/cromwell_server/log_dir/cromwell-executions/ANIMAL_PLANT_WGS/6df5746d-74e5-439c-a0f8-477ee832642a/call-sv_breakdancer_calling/shard-2/wf_breakdancer_var.SV_CALLING/4c12c6a5-e1d4-497f-b6e2-a79a9a3cb421/call-call_sv_bamcfg/inputs/489853787/WRM102.rmdup.bam|4
NC_003282.8	1312582	4+2-	NC_003284.9	255881	12+0-	CTX	-282	38	2	/RLNAS02/RDA/User/reseqai/WGS_animalPlant_HW.run/cromwell_server/log_dir/cromwell-executions/ANIMAL_PLANT_WGS/6df5746d-74e5-439c-a0f8-477ee832642a/call-sv_breakdancer_calling/shard-2/wf_breakdancer_var.SV_CALLING/4c12c6a5-e1d4-497f-b6e2-a79a9a3cb421/call-call_sv_bamcfg/inputs/489853787/WRM102.rmdup.bam|2
NC_003284.9	216924	14+0-	NC_003284.9	256096	12+0-	INV	38905	99	9	/RLNAS02/RDA/User/reseqai/WGS_animalPlant_HW.run/cromwell_server/log_dir/cromwell-executions/ANIMAL_PLANT_WGS/6df5746d-74e5-439c-a0f8-477ee832642a/call-sv_breakdancer_calling/shard-2/wf_breakdancer_var.SV_CALLING/4c12c6a5-e1d4-497f-b6e2-a79a9a3cb421/call-call_sv_bamcfg/inputs/489853787/WRM102.rmdup.bam|9	0.98
NC_003282.8	2374855	1+16-	NC_003284.9	21083	0+6-	CTX	-282	94	6	/RLNAS02/RDA/User/reseqai/WGS_animalPlant_HW.run/cromwell_server/log_dir/cromwell-executions/ANIMAL_PLANT_WGS/6df5746d-74e5-439c-a0f8-477ee832642a/call-sv_breakdancer_calling/shard-2/wf_breakdancer_var.SV_CALLING/4c12c6a5-e1d4-497f-b6e2-a79a9a3cb421/call-call_sv_bamcfg/inputs/489853787/WRM102.rmdup.bam|6
NC_003282.8	2380112	8+21-	NC_003284.9	5286	17+7-	CTX	-282	99	12	/RLNAS02/RDA/User/reseqai/WGS_animalPlant_HW.run/cromwell_server/log_dir/cromwell-executions/ANIMAL_PLANT_WGS/6df5746d-74e5-439c-a0f8-477ee832642a/call-sv_breakdancer_calling/shard-2/wf_breakdancer_var.SV_CALLING/4c12c6a5-e1d4-497f-b6e2-a79a9a3cb421/call-call_sv_bamcfg/inputs/489853787/WRM102.rmdup.bam|12
NC_003284.9	5286	17+7-	NC_003284.9	21534	5+0-	ITX	15636	99	5	/RLNAS02/RDA/User/reseqai/WGS_animalPlant_HW.run/cromwell_server/log_dir/cromwell-executions/ANIMAL_PLANT_WGS/6df5746d-74e5-439c-a0f8-477ee832642a/call-sv_breakdancer_calling/shard-2/wf_breakdancer_var.SV_CALLING/4c12c6a5-e1d4-497f-b6e2-a79a9a3cb421/call-call_sv_bamcfg/inputs/489853787/WRM102.rmdup.bam|5	2.41
NC_003282.8	9948464	2+1-	NC_003284.9	813001	3+0-	CTX	-282	45	2	/RLNAS02/RDA/User/reseqai/WGS_animalPlant_HW.run/cromwell_server/log_dir/cromwell-executions/ANIMAL_PLANT_WGS/6df5746d-74e5-439c-a0f8-477ee832642a/call-sv_breakdancer_calling/shard-2/wf_breakdancer_var.SV_CALLING/4c12c6a5-e1d4-497f-b6e2-a79a9a3cb421/call-call_sv_bamcfg/inputs/489853787/WRM102.rmdup.bam|2
NC_003284.9	111253	2+3-	NC_003284.9	111299	2+3-	ITX	-158	69	2	/RLNAS02/RDA/User/reseqai/WGS_animalPlant_HW.run/cromwell_server/log_dir/cromwell-executions/ANIMAL_PLANT_WGS/6df5746d-74e5-439c-a0f8-477ee832642a/call-sv_breakdancer_calling/shard-2/wf_breakdancer_var.SV_CALLING/4c12c6a5-e1d4-497f-b6e2-a79a9a3cb421/call-call_sv_bamcfg/inputs/489853787/WRM102.rmdup.bam|2	NA
NC_003284.9	111357	20+13-	NC_003284.9	111518	20+13-	ITX	-157	96	4	/RLNAS02/RDA/User/reseqai/WGS_animalPlant_HW.run/cromwell_server/log_dir/cromwell-executions/ANIMAL_PLANT_WGS/6df5746d-74e5-439c-a0f8-477ee832642a/call-sv_breakdancer_calling/shard-2/wf_breakdancer_var.SV_CALLING/4c12c6a5-e1d4-497f-b6e2-a79a9a3cb421/call-call_sv_bamcfg/inputs/489853787/WRM102.rmdup.bam|4	NA
NC_003284.9	111357	20+13-	NC_003284.9	112068	173+199-	ITX	-196	99	141	/RLNAS02/RDA/User/reseqai/WGS_animalPlant_HW.run/cromwell_server/log_dir/cromwell-executions/ANIMAL_PLANT_WGS/6df5746d-74e5-439c-a0f8-477ee832642a/call-sv_breakdancer_calling/shard-2/wf_breakdancer_var.SV_CALLING/4c12c6a5-e1d4-497f-b6e2-a79a9a3cb421/call-call_sv_bamcfg/inputs/489853787/WRM102.rmdup.bam|141	0.36
NC_003284.9	111687	173+199-	NC_003284.9	112451	89+124-	ITX	-207	99	83	/RLNAS02/RDA/User/reseqai/WGS_animalPlant_HW.run/cromwell_server/log_dir/cromwell-executions/ANIMAL_PLANT_WGS/6df5746d-74e5-439c-a0f8-477ee832642a/call-sv_breakdancer_calling/shard-2/wf_breakdancer_var.SV_CALLING/4c12c6a5-e1d4-497f-b6e2-a79a9a3cb421/call-call_sv_bamcfg/inputs/489853787/WRM102.rmdup.bam|83	1.63
NC_003284.9	113739	14+17-	NC_003284.9	113864	14+17-	ITX	-175	99	14	/RLNAS02/RDA/User/reseqai/WGS_animalPlant_HW.run/cromwell_server/log_dir/cromwell-executions/ANIMAL_PLANT_WGS/6df5746d-74e5-439c-a0f8-477ee832642a/call-sv_breakdancer_calling/shard-2/wf_breakdancer_var.SV_CALLING/4c12c6a5-e1d4-497f-b6e2-a79a9a3cb421/call-call_sv_bamcfg/inputs/489853787/WRM102.rmdup.bam|14	NA
NC_003284.9	143357	4+4-	NC_003284.9	143399	4+4-	ITX	-159	99	4	/RLNAS02/RDA/User/reseqai/WGS_animalPlant_HW.run/cromwell_server/log_dir/cromwell-executions/ANIMAL_PLANT_WGS/6df5746d-74e5-439c-a0f8-477ee832642a/call-sv_breakdancer_calling/shard-2/wf_breakdancer_var.SV_CALLING/4c12c6a5-e1d4-497f-b6e2-a79a9a3cb421/call-call_sv_bamcfg/inputs/489853787/WRM102.rmdup.bam|4	NA
NC_003284.9	290212	2+2-	NC_003284.9	290272	2+2-	ITX	-186	65	2	/RLNAS02/RDA/User/reseqai/WGS_animalPlant_HW.run/cromwell_server/log_dir/cromwell-executions/ANIMAL_PLANT_WGS/6df5746d-74e5-439c-a0f8-477ee832642a/call-sv_breakdancer_calling/shard-2/wf_breakdancer_var.SV_CALLING/4c12c6a5-e1d4-497f-b6e2-a79a9a3cb421/call-call_sv_bamcfg/inputs/489853787/WRM102.rmdup.bam|2	NA
NC_003284.9	292041	10+18-	NC_003284.9	292156	10+18-	ITX	-196	99	5	/RLNAS02/RDA/User/reseqai/WGS_animalPlant_HW.run/cromwell_server/log_dir/cromwell-executions/ANIMAL_PLANT_WGS/6df5746d-74e5-439c-a0f8-477ee832642a/call-sv_breakdancer_calling/shard-2/wf_breakdancer_var.SV_CALLING/4c12c6a5-e1d4-497f-b6e2-a79a9a3cb421/call-call_sv_bamcfg/inputs/489853787/WRM102.rmdup.bam|5	NA
NC_003284.9	293289	100+115-	NC_003284.9	293396	100+115-	ITX	-191	99	95	/RLNAS02/RDA/User/reseqai/WGS_animalPlant_HW.run/cromwell_server/log_dir/cromwell-executions/ANIMAL_PLANT_WGS/6df5746d-74e5-439c-a0f8-477ee832642a/call-sv_breakdancer_calling/shard-2/wf_breakdancer_var.SV_CALLING/4c12c6a5-e1d4-497f-b6e2-a79a9a3cb421/call-call_sv_bamcfg/inputs/489853787/WRM102.rmdup.bam|95	NA
NC_003282.8	15896081	79+71-	NC_003284.9	1375083	108+132-	CTX	-282	99	19	/RLNAS02/RDA/User/reseqai/WGS_animalPlant_HW.run/cromwell_server/log_dir/cromwell-executions/ANIMAL_PLANT_WGS/6df5746d-74e5-439c-a0f8-477ee832642a/call-sv_breakdancer_calling/shard-2/wf_breakdancer_var.SV_CALLING/4c12c6a5-e1d4-497f-b6e2-a79a9a3cb421/call-call_sv_bamcfg/inputs/489853787/WRM102.rmdup.bam|19
NC_003282.8	3771254	0+5-	NC_003284.9	1175667	0+13-	CTX	-282	73	5	/RLNAS02/RDA/User/reseqai/WGS_animalPlant_HW.run/cromwell_server/log_dir/cromwell-executions/ANIMAL_PLANT_WGS/6df5746d-74e5-439c-a0f8-477ee832642a/call-sv_breakdancer_calling/shard-2/wf_breakdancer_var.SV_CALLING/4c12c6a5-e1d4-497f-b6e2-a79a9a3cb421/call-call_sv_bamcfg/inputs/489853787/WRM102.rmdup.bam|5
NC_003283.11	7062786	1+4-	NC_003284.9	1175667	0+13-	CTX	-282	58	4	/RLNAS02/RDA/User/reseqai/WGS_animalPlant_HW.run/cromwell_server/log_dir/cromwell-executions/ANIMAL_PLANT_WGS/6df5746d-74e5-439c-a0f8-477ee832642a/call-sv_breakdancer_calling/shard-2/wf_breakdancer_var.SV_CALLING/4c12c6a5-e1d4-497f-b6e2-a79a9a3cb421/call-call_sv_bamcfg/inputs/489853787/WRM102.rmdup.bam|4
NC_003284.9	943730	22+15-	NC_003284.9	943850	22+15-	ITX	-147	99	6	/RLNAS02/RDA/User/reseqai/WGS_animalPlant_HW.run/cromwell_server/log_dir/cromwell-executions/ANIMAL_PLANT_WGS/6df5746d-74e5-439c-a0f8-477ee832642a/call-sv_breakdancer_calling/shard-2/wf_breakdancer_var.SV_CALLING/4c12c6a5-e1d4-497f-b6e2-a79a9a3cb421/call-call_sv_bamcfg/inputs/489853787/WRM102.rmdup.bam|6	NA
NC_003284.9	1168238	2+0-	NC_003284.9	1168505	0+2-	DEL	301	60	2	/RLNAS02/RDA/User/reseqai/WGS_animalPlant_HW.run/cromwell_server/log_dir/cromwell-executions/ANIMAL_PLANT_WGS/6df5746d-74e5-439c-a0f8-477ee832642a/call-sv_breakdancer_calling/shard-2/wf_breakdancer_var.SV_CALLING/4c12c6a5-e1d4-497f-b6e2-a79a9a3cb421/call-call_sv_bamcfg/inputs/489853787/WRM102.rmdup.bam|2	1.97
NC_003284.9	1636187	27+33-	NC_003284.9	1636410	27+33-	ITX	-186	99	21	/RLNAS02/RDA/User/reseqai/WGS_animalPlant_HW.run/cromwell_server/log_dir/cromwell-executions/ANIMAL_PLANT_WGS/6df5746d-74e5-439c-a0f8-477ee832642a/call-sv_breakdancer_calling/shard-2/wf_breakdancer_var.SV_CALLING/4c12c6a5-e1d4-497f-b6e2-a79a9a3cb421/call-call_sv_bamcfg/inputs/489853787/WRM102.rmdup.bam|21	NA
NC_003284.9	1636187	27+33-	NC_003284.9	1637379	20+10-	ITX	123	79	4	/RLNAS02/RDA/User/reseqai/WGS_animalPlant_HW.run/cromwell_server/log_dir/cromwell-executions/ANIMAL_PLANT_WGS/6df5746d-74e5-439c-a0f8-477ee832642a/call-sv_breakdancer_calling/shard-2/wf_breakdancer_var.SV_CALLING/4c12c6a5-e1d4-497f-b6e2-a79a9a3cb421/call-call_sv_bamcfg/inputs/489853787/WRM102.rmdup.bam|4	1.56
NC_003284.9	1638323	7+12-	NC_003284.9	1638376	7+12-	ITX	-144	99	6	/RLNAS02/RDA/User/reseqai/WGS_animalPlant_HW.run/cromwell_server/log_dir/cromwell-executions/ANIMAL_PLANT_WGS/6df5746d-74e5-439c-a0f8-477ee832642a/call-sv_breakdancer_calling/shard-2/wf_breakdancer_var.SV_CALLING/4c12c6a5-e1d4-497f-b6e2-a79a9a3cb421/call-call_sv_bamcfg/inputs/489853787/WRM102.rmdup.bam|6	NA
NC_003284.9	1643393	16+56-	NC_003284.9	1643694	16+56-	ITX	-172	99	5	/RLNAS02/RDA/User/reseqai/WGS_animalPlant_HW.run/cromwell_server/log_dir/cromwell-executions/ANIMAL_PLANT_WGS/6df5746d-74e5-439c-a0f8-477ee832642a/call-sv_breakdancer_calling/shard-2/wf_breakdancer_var.SV_CALLING/4c12c6a5-e1d4-497f-b6e2-a79a9a3cb421/call-call_sv_bamcfg/inputs/489853787/WRM102.rmdup.bam|5	NA
NC_003284.9	1643393	16+56-	NC_003284.9	1644457	32+38-	ITX	-69	99	21	/RLNAS02/RDA/User/reseqai/WGS_animalPlant_HW.run/cromwell_server/log_dir/cromwell-executions/ANIMAL_PLANT_WGS/6df5746d-74e5-439c-a0f8-477ee832642a/call-sv_breakdancer_calling/shard-2/wf_breakdancer_var.SV_CALLING/4c12c6a5-e1d4-497f-b6e2-a79a9a3cb421/call-call_sv_bamcfg/inputs/489853787/WRM102.rmdup.bam|21	3.44
NC_003284.9	1752993	5+5-	NC_003284.9	1753075	5+5-	ITX	-186	99	5	/RLNAS02/RDA/User/reseqai/WGS_animalPlant_HW.run/cromwell_server/log_dir/cromwell-executions/ANIMAL_PLANT_WGS/6df5746d-74e5-439c-a0f8-477ee832642a/call-sv_breakdancer_calling/shard-2/wf_breakdancer_var.SV_CALLING/4c12c6a5-e1d4-497f-b6e2-a79a9a3cb421/call-call_sv_bamcfg/inputs/489853787/WRM102.rmdup.bam|5	NA
NC_003284.9	1753940	2+2-	NC_003284.9	1753975	2+2-	ITX	-160	72	2	/RLNAS02/RDA/User/reseqai/WGS_animalPlant_HW.run/cromwell_server/log_dir/cromwell-executions/ANIMAL_PLANT_WGS/6df5746d-74e5-439c-a0f8-477ee832642a/call-sv_breakdancer_calling/shard-2/wf_breakdancer_var.SV_CALLING/4c12c6a5-e1d4-497f-b6e2-a79a9a3cb421/call-call_sv_bamcfg/inputs/489853787/WRM102.rmdup.bam|2	NA
NC_003284.9	1754190	2+2-	NC_003284.9	1754239	2+2-	ITX	-163	68	2	/RLNAS02/RDA/User/reseqai/WGS_animalPlant_HW.run/cromwell_server/log_dir/cromwell-executions/ANIMAL_PLANT_WGS/6df5746d-74e5-439c-a0f8-477ee832642a/call-sv_breakdancer_calling/shard-2/wf_breakdancer_var.SV_CALLING/4c12c6a5-e1d4-497f-b6e2-a79a9a3cb421/call-call_sv_bamcfg/inputs/489853787/WRM102.rmdup.bam|2	NA
NC_003284.9	1754518	8+9-	NC_003284.9	1754648	8+9-	ITX	-179	99	6	/RLNAS02/RDA/User/reseqai/WGS_animalPlant_HW.run/cromwell_server/log_dir/cromwell-executions/ANIMAL_PLANT_WGS/6df5746d-74e5-439c-a0f8-477ee832642a/call-sv_breakdancer_calling/shard-2/wf_breakdancer_var.SV_CALLING/4c12c6a5-e1d4-497f-b6e2-a79a9a3cb421/call-call_sv_bamcfg/inputs/489853787/WRM102.rmdup.bam|6	NA
NC_003284.9	1836435	0+8-	NC_003284.9	1836907	6+0-	ITX	-186	99	6	/RLNAS02/RDA/User/reseqai/WGS_animalPlant_HW.run/cromwell_server/log_dir/cromwell-executions/ANIMAL_PLANT_WGS/6df5746d-74e5-439c-a0f8-477ee832642a/call-sv_breakdancer_calling/shard-2/wf_breakdancer_var.SV_CALLING/4c12c6a5-e1d4-497f-b6e2-a79a9a3cb421/call-call_sv_bamcfg/inputs/489853787/WRM102.rmdup.bam|6	1.26
NC_003280.10	13503460	0+4-	NC_003284.9	2355500	0+4-	CTX	-282	65	3	/RLNAS02/RDA/User/reseqai/WGS_animalPlant_HW.run/cromwell_server/log_dir/cromwell-executions/ANIMAL_PLANT_WGS/6df5746d-74e5-439c-a0f8-477ee832642a/call-sv_breakdancer_calling/shard-2/wf_breakdancer_var.SV_CALLING/4c12c6a5-e1d4-497f-b6e2-a79a9a3cb421/call-call_sv_bamcfg/inputs/489853787/WRM102.rmdup.bam|3
NC_003280.10	13875400	2+1-	NC_003284.9	2613721	2+1-	CTX	-282	43	2	/RLNAS02/RDA/User/reseqai/WGS_animalPlant_HW.run/cromwell_server/log_dir/cromwell-executions/ANIMAL_PLANT_WGS/6df5746d-74e5-439c-a0f8-477ee832642a/call-sv_breakdancer_calling/shard-2/wf_breakdancer_var.SV_CALLING/4c12c6a5-e1d4-497f-b6e2-a79a9a3cb421/call-call_sv_bamcfg/inputs/489853787/WRM102.rmdup.bam|2
NC_003281.10	1881201	6+19-	NC_003284.9	2989968	3+0-	CTX	-282	37	2	/RLNAS02/RDA/User/reseqai/WGS_animalPlant_HW.run/cromwell_server/log_dir/cromwell-executions/ANIMAL_PLANT_WGS/6df5746d-74e5-439c-a0f8-477ee832642a/call-sv_breakdancer_calling/shard-2/wf_breakdancer_var.SV_CALLING/4c12c6a5-e1d4-497f-b6e2-a79a9a3cb421/call-call_sv_bamcfg/inputs/489853787/WRM102.rmdup.bam|2
NC_003281.10	5183996	0+3-	NC_003284.9	2385065	3+0-	CTX	-282	48	2	/RLNAS02/RDA/User/reseqai/WGS_animalPlant_HW.run/cromwell_server/log_dir/cromwell-executions/ANIMAL_PLANT_WGS/6df5746d-74e5-439c-a0f8-477ee832642a/call-sv_breakdancer_calling/shard-2/wf_breakdancer_var.SV_CALLING/4c12c6a5-e1d4-497f-b6e2-a79a9a3cb421/call-call_sv_bamcfg/inputs/489853787/WRM102.rmdup.bam|2
NC_003282.8	3264277	2+2-	NC_003284.9	2970897	1+4-	CTX	-282	35	2	/RLNAS02/RDA/User/reseqai/WGS_animalPlant_HW.run/cromwell_server/log_dir/cromwell-executions/ANIMAL_PLANT_WGS/6df5746d-74e5-439c-a0f8-477ee832642a/call-sv_breakdancer_calling/shard-2/wf_breakdancer_var.SV_CALLING/4c12c6a5-e1d4-497f-b6e2-a79a9a3cb421/call-call_sv_bamcfg/inputs/489853787/WRM102.rmdup.bam|2
NC_003282.8	15826666	2+7-	NC_003284.9	2058749	4+13-	CTX	-282	37	2	/RLNAS02/RDA/User/reseqai/WGS_animalPlant_HW.run/cromwell_server/log_dir/cromwell-executions/ANIMAL_PLANT_WGS/6df5746d-74e5-439c-a0f8-477ee832642a/call-sv_breakdancer_calling/shard-2/wf_breakdancer_var.SV_CALLING/4c12c6a5-e1d4-497f-b6e2-a79a9a3cb421/call-call_sv_bamcfg/inputs/489853787/WRM102.rmdup.bam|2
NC_003284.9	1883416	23+21-	NC_003284.9	1883642	23+21-	ITX	-202	99	9	/RLNAS02/RDA/User/reseqai/WGS_animalPlant_HW.run/cromwell_server/log_dir/cromwell-executions/ANIMAL_PLANT_WGS/6df5746d-74e5-439c-a0f8-477ee832642a/call-sv_breakdancer_calling/shard-2/wf_breakdancer_var.SV_CALLING/4c12c6a5-e1d4-497f-b6e2-a79a9a3cb421/call-call_sv_bamcfg/inputs/489853787/WRM102.rmdup.bam|9	NA
NC_003284.9	1883416	23+21-	NC_003284.9	1884257	9+20-	ITX	-139	56	3	/RLNAS02/RDA/User/reseqai/WGS_animalPlant_HW.run/cromwell_server/log_dir/cromwell-executions/ANIMAL_PLANT_WGS/6df5746d-74e5-439c-a0f8-477ee832642a/call-sv_breakdancer_calling/shard-2/wf_breakdancer_var.SV_CALLING/4c12c6a5-e1d4-497f-b6e2-a79a9a3cb421/call-call_sv_bamcfg/inputs/489853787/WRM102.rmdup.bam|3	0.72
NC_003284.9	1883416	23+21-	NC_003284.9	1885196	14+36-	ITX	-169	99	6	/RLNAS02/RDA/User/reseqai/WGS_animalPlant_HW.run/cromwell_server/log_dir/cromwell-executions/ANIMAL_PLANT_WGS/6df5746d-74e5-439c-a0f8-477ee832642a/call-sv_breakdancer_calling/shard-2/wf_breakdancer_var.SV_CALLING/4c12c6a5-e1d4-497f-b6e2-a79a9a3cb421/call-call_sv_bamcfg/inputs/489853787/WRM102.rmdup.bam|6	2.36
NC_003284.9	1883787	23+21-	NC_003284.9	1885107	10+20-	DEL	1494	33	2	/RLNAS02/RDA/User/reseqai/WGS_animalPlant_HW.run/cromwell_server/log_dir/cromwell-executions/ANIMAL_PLANT_WGS/6df5746d-74e5-439c-a0f8-477ee832642a/call-sv_breakdancer_calling/shard-2/wf_breakdancer_var.SV_CALLING/4c12c6a5-e1d4-497f-b6e2-a79a9a3cb421/call-call_sv_bamcfg/inputs/489853787/WRM102.rmdup.bam|2	3.23
NC_003284.9	1883766	7+4-	NC_003284.9	1884257	9+20-	ITX	-258	67	3	/RLNAS02/RDA/User/reseqai/WGS_animalPlant_HW.run/cromwell_server/log_dir/cromwell-executions/ANIMAL_PLANT_WGS/6df5746d-74e5-439c-a0f8-477ee832642a/call-sv_breakdancer_calling/shard-2/wf_breakdancer_var.SV_CALLING/4c12c6a5-e1d4-497f-b6e2-a79a9a3cb421/call-call_sv_bamcfg/inputs/489853787/WRM102.rmdup.bam|3	0.29
NC_003284.9	1883894	9+20-	NC_003284.9	1885391	10+20-	ITX	666	43	2	/RLNAS02/RDA/User/reseqai/WGS_animalPlant_HW.run/cromwell_server/log_dir/cromwell-executions/ANIMAL_PLANT_WGS/6df5746d-74e5-439c-a0f8-477ee832642a/call-sv_breakdancer_calling/shard-2/wf_breakdancer_var.SV_CALLING/4c12c6a5-e1d4-497f-b6e2-a79a9a3cb421/call-call_sv_bamcfg/inputs/489853787/WRM102.rmdup.bam|2	1.95
NC_003284.9	1884919	14+36-	NC_003284.9	1885391	10+20-	ITX	-220	99	5	/RLNAS02/RDA/User/reseqai/WGS_animalPlant_HW.run/cromwell_server/log_dir/cromwell-executions/ANIMAL_PLANT_WGS/6df5746d-74e5-439c-a0f8-477ee832642a/call-sv_breakdancer_calling/shard-2/wf_breakdancer_var.SV_CALLING/4c12c6a5-e1d4-497f-b6e2-a79a9a3cb421/call-call_sv_bamcfg/inputs/489853787/WRM102.rmdup.bam|5	0.22
NC_003284.9	1885196	14+36-	NC_003284.9	1885484	13+8-	DEL	381	41	2	/RLNAS02/RDA/User/reseqai/WGS_animalPlant_HW.run/cromwell_server/log_dir/cromwell-executions/ANIMAL_PLANT_WGS/6df5746d-74e5-439c-a0f8-477ee832642a/call-sv_breakdancer_calling/shard-2/wf_breakdancer_var.SV_CALLING/4c12c6a5-e1d4-497f-b6e2-a79a9a3cb421/call-call_sv_bamcfg/inputs/489853787/WRM102.rmdup.bam|2	5.04
NC_003284.9	1883852	2+0-	NC_003284.9	1885107	10+20-	DEL	1381	45	2	/RLNAS02/RDA/User/reseqai/WGS_animalPlant_HW.run/cromwell_server/log_dir/cromwell-executions/ANIMAL_PLANT_WGS/6df5746d-74e5-439c-a0f8-477ee832642a/call-sv_breakdancer_calling/shard-2/wf_breakdancer_var.SV_CALLING/4c12c6a5-e1d4-497f-b6e2-a79a9a3cb421/call-call_sv_bamcfg/inputs/489853787/WRM102.rmdup.bam|2	3.28
NC_003284.9	1883939	7+4-	NC_003284.9	1885484	13+8-	DEL	1574	50	2	/RLNAS02/RDA/User/reseqai/WGS_animalPlant_HW.run/cromwell_server/log_dir/cromwell-executions/ANIMAL_PLANT_WGS/6df5746d-74e5-439c-a0f8-477ee832642a/call-sv_breakdancer_calling/shard-2/wf_breakdancer_var.SV_CALLING/4c12c6a5-e1d4-497f-b6e2-a79a9a3cb421/call-call_sv_bamcfg/inputs/489853787/WRM102.rmdup.bam|2	3.75
NC_003284.9	1884171	12+7-	NC_003284.9	1884330	12+7-	ITX	-198	99	5	/RLNAS02/RDA/User/reseqai/WGS_animalPlant_HW.run/cromwell_server/log_dir/cromwell-executions/ANIMAL_PLANT_WGS/6df5746d-74e5-439c-a0f8-477ee832642a/call-sv_breakdancer_calling/shard-2/wf_breakdancer_var.SV_CALLING/4c12c6a5-e1d4-497f-b6e2-a79a9a3cb421/call-call_sv_bamcfg/inputs/489853787/WRM102.rmdup.bam|5	NA
NC_003284.9	1887540	3+3-	NC_003284.9	1887582	3+3-	ITX	-144	97	3	/RLNAS02/RDA/User/reseqai/WGS_animalPlant_HW.run/cromwell_server/log_dir/cromwell-executions/ANIMAL_PLANT_WGS/6df5746d-74e5-439c-a0f8-477ee832642a/call-sv_breakdancer_calling/shard-2/wf_breakdancer_var.SV_CALLING/4c12c6a5-e1d4-497f-b6e2-a79a9a3cb421/call-call_sv_bamcfg/inputs/489853787/WRM102.rmdup.bam|3	NA
NC_003284.9	1887670	6+9-	NC_003284.9	1887754	6+9-	ITX	-192	99	4	/RLNAS02/RDA/User/reseqai/WGS_animalPlant_HW.run/cromwell_server/log_dir/cromwell-executions/ANIMAL_PLANT_WGS/6df5746d-74e5-439c-a0f8-477ee832642a/call-sv_breakdancer_calling/shard-2/wf_breakdancer_var.SV_CALLING/4c12c6a5-e1d4-497f-b6e2-a79a9a3cb421/call-call_sv_bamcfg/inputs/489853787/WRM102.rmdup.bam|4	NA
NC_003284.9	2002759	3+4-	NC_003284.9	2002835	3+4-	ITX	-147	87	3	/RLNAS02/RDA/User/reseqai/WGS_animalPlant_HW.run/cromwell_server/log_dir/cromwell-executions/ANIMAL_PLANT_WGS/6df5746d-74e5-439c-a0f8-477ee832642a/call-sv_breakdancer_calling/shard-2/wf_breakdancer_var.SV_CALLING/4c12c6a5-e1d4-497f-b6e2-a79a9a3cb421/call-call_sv_bamcfg/inputs/489853787/WRM102.rmdup.bam|3	NA
NC_003284.9	2003885	14+22-	NC_003284.9	2004554	2+0-	ITX	-168	61	3	/RLNAS02/RDA/User/reseqai/WGS_animalPlant_HW.run/cromwell_server/log_dir/cromwell-executions/ANIMAL_PLANT_WGS/6df5746d-74e5-439c-a0f8-477ee832642a/call-sv_breakdancer_calling/shard-2/wf_breakdancer_var.SV_CALLING/4c12c6a5-e1d4-497f-b6e2-a79a9a3cb421/call-call_sv_bamcfg/inputs/489853787/WRM102.rmdup.bam|3	0.18
NC_003284.9	2003885	14+22-	NC_003284.9	2059481	8+0-	ITX	54971	99	8	/RLNAS02/RDA/User/reseqai/WGS_animalPlant_HW.run/cromwell_server/log_dir/cromwell-executions/ANIMAL_PLANT_WGS/6df5746d-74e5-439c-a0f8-477ee832642a/call-sv_breakdancer_calling/shard-2/wf_breakdancer_var.SV_CALLING/4c12c6a5-e1d4-497f-b6e2-a79a9a3cb421/call-call_sv_bamcfg/inputs/489853787/WRM102.rmdup.bam|8	1.86
NC_003284.9	2056995	3+3-	NC_003284.9	2057017	3+3-	ITX	-147	99	3	/RLNAS02/RDA/User/reseqai/WGS_animalPlant_HW.run/cromwell_server/log_dir/cromwell-executions/ANIMAL_PLANT_WGS/6df5746d-74e5-439c-a0f8-477ee832642a/call-sv_breakdancer_calling/shard-2/wf_breakdancer_var.SV_CALLING/4c12c6a5-e1d4-497f-b6e2-a79a9a3cb421/call-call_sv_bamcfg/inputs/489853787/WRM102.rmdup.bam|3	NA
NC_003284.9	2057874	33+51-	NC_003284.9	2058245	33+51-	ITX	-172	99	32	/RLNAS02/RDA/User/reseqai/WGS_animalPlant_HW.run/cromwell_server/log_dir/cromwell-executions/ANIMAL_PLANT_WGS/6df5746d-74e5-439c-a0f8-477ee832642a/call-sv_breakdancer_calling/shard-2/wf_breakdancer_var.SV_CALLING/4c12c6a5-e1d4-497f-b6e2-a79a9a3cb421/call-call_sv_bamcfg/inputs/489853787/WRM102.rmdup.bam|32	NA
NC_003284.9	2058673	3+3-	NC_003284.9	2058692	3+3-	ITX	-197	80	2	/RLNAS02/RDA/User/reseqai/WGS_animalPlant_HW.run/cromwell_server/log_dir/cromwell-executions/ANIMAL_PLANT_WGS/6df5746d-74e5-439c-a0f8-477ee832642a/call-sv_breakdancer_calling/shard-2/wf_breakdancer_var.SV_CALLING/4c12c6a5-e1d4-497f-b6e2-a79a9a3cb421/call-call_sv_bamcfg/inputs/489853787/WRM102.rmdup.bam|2	NA
NC_003284.9	2059795	4+0-	NC_003284.9	2060408	8+14-	ITX	-204	99	6	/RLNAS02/RDA/User/reseqai/WGS_animalPlant_HW.run/cromwell_server/log_dir/cromwell-executions/ANIMAL_PLANT_WGS/6df5746d-74e5-439c-a0f8-477ee832642a/call-sv_breakdancer_calling/shard-2/wf_breakdancer_var.SV_CALLING/4c12c6a5-e1d4-497f-b6e2-a79a9a3cb421/call-call_sv_bamcfg/inputs/489853787/WRM102.rmdup.bam|6	0.25
NC_003284.9	2512757	7+1-	NC_003284.9	2512913	0+7-	DEL	250	99	7	/RLNAS02/RDA/User/reseqai/WGS_animalPlant_HW.run/cromwell_server/log_dir/cromwell-executions/ANIMAL_PLANT_WGS/6df5746d-74e5-439c-a0f8-477ee832642a/call-sv_breakdancer_calling/shard-2/wf_breakdancer_var.SV_CALLING/4c12c6a5-e1d4-497f-b6e2-a79a9a3cb421/call-call_sv_bamcfg/inputs/489853787/WRM102.rmdup.bam|7	0.45
NC_003284.9	3631282	89+95-	NC_003284.9	3631951	18+4-	ITX	-109	99	7	/RLNAS02/RDA/User/reseqai/WGS_animalPlant_HW.run/cromwell_server/log_dir/cromwell-executions/ANIMAL_PLANT_WGS/6df5746d-74e5-439c-a0f8-477ee832642a/call-sv_breakdancer_calling/shard-2/wf_breakdancer_var.SV_CALLING/4c12c6a5-e1d4-497f-b6e2-a79a9a3cb421/call-call_sv_bamcfg/inputs/489853787/WRM102.rmdup.bam|7	0.58
NC_003282.8	6469350	123+128-	NC_003284.9	3007243	129+165-	CTX	-282	99	15	/RLNAS02/RDA/User/reseqai/WGS_animalPlant_HW.run/cromwell_server/log_dir/cromwell-executions/ANIMAL_PLANT_WGS/6df5746d-74e5-439c-a0f8-477ee832642a/call-sv_breakdancer_calling/shard-2/wf_breakdancer_var.SV_CALLING/4c12c6a5-e1d4-497f-b6e2-a79a9a3cb421/call-call_sv_bamcfg/inputs/489853787/WRM102.rmdup.bam|15
NC_003282.8	9328119	4+0-	NC_003284.9	3208228	3+1-	CTX	-282	62	3	/RLNAS02/RDA/User/reseqai/WGS_animalPlant_HW.run/cromwell_server/log_dir/cromwell-executions/ANIMAL_PLANT_WGS/6df5746d-74e5-439c-a0f8-477ee832642a/call-sv_breakdancer_calling/shard-2/wf_breakdancer_var.SV_CALLING/4c12c6a5-e1d4-497f-b6e2-a79a9a3cb421/call-call_sv_bamcfg/inputs/489853787/WRM102.rmdup.bam|3
NC_003284.9	3755050	0+2-	NC_003284.9	3757775	2+0-	ITX	2106	61	2	/RLNAS02/RDA/User/reseqai/WGS_animalPlant_HW.run/cromwell_server/log_dir/cromwell-executions/ANIMAL_PLANT_WGS/6df5746d-74e5-439c-a0f8-477ee832642a/call-sv_breakdancer_calling/shard-2/wf_breakdancer_var.SV_CALLING/4c12c6a5-e1d4-497f-b6e2-a79a9a3cb421/call-call_sv_bamcfg/inputs/489853787/WRM102.rmdup.bam|2	3.65
NC_003284.9	3811999	0+3-	NC_003284.9	3812351	7+2-	ITX	-255	99	5	/RLNAS02/RDA/User/reseqai/WGS_animalPlant_HW.run/cromwell_server/log_dir/cromwell-executions/ANIMAL_PLANT_WGS/6df5746d-74e5-439c-a0f8-477ee832642a/call-sv_breakdancer_calling/shard-2/wf_breakdancer_var.SV_CALLING/4c12c6a5-e1d4-497f-b6e2-a79a9a3cb421/call-call_sv_bamcfg/inputs/489853787/WRM102.rmdup.bam|5	0.66
NC_003284.9	4026050	5+11-	NC_003284.9	4026145	5+11-	ITX	-184	83	3	/RLNAS02/RDA/User/reseqai/WGS_animalPlant_HW.run/cromwell_server/log_dir/cromwell-executions/ANIMAL_PLANT_WGS/6df5746d-74e5-439c-a0f8-477ee832642a/call-sv_breakdancer_calling/shard-2/wf_breakdancer_var.SV_CALLING/4c12c6a5-e1d4-497f-b6e2-a79a9a3cb421/call-call_sv_bamcfg/inputs/489853787/WRM102.rmdup.bam|3	NA
NC_003284.9	4026050	5+11-	NC_003284.9	4027636	21+21-	ITX	30	99	15	/RLNAS02/RDA/User/reseqai/WGS_animalPlant_HW.run/cromwell_server/log_dir/cromwell-executions/ANIMAL_PLANT_WGS/6df5746d-74e5-439c-a0f8-477ee832642a/call-sv_breakdancer_calling/shard-2/wf_breakdancer_var.SV_CALLING/4c12c6a5-e1d4-497f-b6e2-a79a9a3cb421/call-call_sv_bamcfg/inputs/489853787/WRM102.rmdup.bam|15	3.72
NC_003284.9	4026259	6+6-	NC_003284.9	4026323	6+6-	ITX	-158	99	6	/RLNAS02/RDA/User/reseqai/WGS_animalPlant_HW.run/cromwell_server/log_dir/cromwell-executions/ANIMAL_PLANT_WGS/6df5746d-74e5-439c-a0f8-477ee832642a/call-sv_breakdancer_calling/shard-2/wf_breakdancer_var.SV_CALLING/4c12c6a5-e1d4-497f-b6e2-a79a9a3cb421/call-call_sv_bamcfg/inputs/489853787/WRM102.rmdup.bam|6	NA
NC_003284.9	4026409	33+40-	NC_003284.9	4026502	33+40-	ITX	-156	99	29	/RLNAS02/RDA/User/reseqai/WGS_animalPlant_HW.run/cromwell_server/log_dir/cromwell-executions/ANIMAL_PLANT_WGS/6df5746d-74e5-439c-a0f8-477ee832642a/call-sv_breakdancer_calling/shard-2/wf_breakdancer_var.SV_CALLING/4c12c6a5-e1d4-497f-b6e2-a79a9a3cb421/call-call_sv_bamcfg/inputs/489853787/WRM102.rmdup.bam|29	NA
NC_003284.9	4028501	11+13-	NC_003284.9	4028690	11+13-	ITX	-168	99	8	/RLNAS02/RDA/User/reseqai/WGS_animalPlant_HW.run/cromwell_server/log_dir/cromwell-executions/ANIMAL_PLANT_WGS/6df5746d-74e5-439c-a0f8-477ee832642a/call-sv_breakdancer_calling/shard-2/wf_breakdancer_var.SV_CALLING/4c12c6a5-e1d4-497f-b6e2-a79a9a3cb421/call-call_sv_bamcfg/inputs/489853787/WRM102.rmdup.bam|8	NA
NC_003284.9	4029419	71+80-	NC_003284.9	4029588	71+80-	ITX	-163	99	67	/RLNAS02/RDA/User/reseqai/WGS_animalPlant_HW.run/cromwell_server/log_dir/cromwell-executions/ANIMAL_PLANT_WGS/6df5746d-74e5-439c-a0f8-477ee832642a/call-sv_breakdancer_calling/shard-2/wf_breakdancer_var.SV_CALLING/4c12c6a5-e1d4-497f-b6e2-a79a9a3cb421/call-call_sv_bamcfg/inputs/489853787/WRM102.rmdup.bam|67	NA
NC_003284.9	4030084	4+2-	NC_003284.9	4030305	0+8-	DEL	247	42	2	/RLNAS02/RDA/User/reseqai/WGS_animalPlant_HW.run/cromwell_server/log_dir/cromwell-executions/ANIMAL_PLANT_WGS/6df5746d-74e5-439c-a0f8-477ee832642a/call-sv_breakdancer_calling/shard-2/wf_breakdancer_var.SV_CALLING/4c12c6a5-e1d4-497f-b6e2-a79a9a3cb421/call-call_sv_bamcfg/inputs/489853787/WRM102.rmdup.bam|2	0.13
NC_003284.9	4031106	5+6-	NC_003284.9	4031216	5+6-	ITX	-206	99	5	/RLNAS02/RDA/User/reseqai/WGS_animalPlant_HW.run/cromwell_server/log_dir/cromwell-executions/ANIMAL_PLANT_WGS/6df5746d-74e5-439c-a0f8-477ee832642a/call-sv_breakdancer_calling/shard-2/wf_breakdancer_var.SV_CALLING/4c12c6a5-e1d4-497f-b6e2-a79a9a3cb421/call-call_sv_bamcfg/inputs/489853787/WRM102.rmdup.bam|5	NA
NC_003284.9	4031525	4+5-	NC_003284.9	4031564	4+5-	ITX	-154	98	3	/RLNAS02/RDA/User/reseqai/WGS_animalPlant_HW.run/cromwell_server/log_dir/cromwell-executions/ANIMAL_PLANT_WGS/6df5746d-74e5-439c-a0f8-477ee832642a/call-sv_breakdancer_calling/shard-2/wf_breakdancer_var.SV_CALLING/4c12c6a5-e1d4-497f-b6e2-a79a9a3cb421/call-call_sv_bamcfg/inputs/489853787/WRM102.rmdup.bam|3	NA
NC_003281.10	10383023	2+1-	NC_003284.9	4781751	3+0-	CTX	-282	40	2	/RLNAS02/RDA/User/reseqai/WGS_animalPlant_HW.run/cromwell_server/log_dir/cromwell-executions/ANIMAL_PLANT_WGS/6df5746d-74e5-439c-a0f8-477ee832642a/call-sv_breakdancer_calling/shard-2/wf_breakdancer_var.SV_CALLING/4c12c6a5-e1d4-497f-b6e2-a79a9a3cb421/call-call_sv_bamcfg/inputs/489853787/WRM102.rmdup.bam|2
NC_003283.11	4441813	3+1-	NC_003284.9	4041141	0+11-	CTX	-282	50	3	/RLNAS02/RDA/User/reseqai/WGS_animalPlant_HW.run/cromwell_server/log_dir/cromwell-executions/ANIMAL_PLANT_WGS/6df5746d-74e5-439c-a0f8-477ee832642a/call-sv_breakdancer_calling/shard-2/wf_breakdancer_var.SV_CALLING/4c12c6a5-e1d4-497f-b6e2-a79a9a3cb421/call-call_sv_bamcfg/inputs/489853787/WRM102.rmdup.bam|3
NC_003283.11	19021358	2+1-	NC_003284.9	4826043	2+1-	CTX	-282	48	2	/RLNAS02/RDA/User/reseqai/WGS_animalPlant_HW.run/cromwell_server/log_dir/cromwell-executions/ANIMAL_PLANT_WGS/6df5746d-74e5-439c-a0f8-477ee832642a/call-sv_breakdancer_calling/shard-2/wf_breakdancer_var.SV_CALLING/4c12c6a5-e1d4-497f-b6e2-a79a9a3cb421/call-call_sv_bamcfg/inputs/489853787/WRM102.rmdup.bam|2
NC_003284.9	4033313	0+6-	NC_003284.9	4033587	2+0-	ITX	-230	68	2	/RLNAS02/RDA/User/reseqai/WGS_animalPlant_HW.run/cromwell_server/log_dir/cromwell-executions/ANIMAL_PLANT_WGS/6df5746d-74e5-439c-a0f8-477ee832642a/call-sv_breakdancer_calling/shard-2/wf_breakdancer_var.SV_CALLING/4c12c6a5-e1d4-497f-b6e2-a79a9a3cb421/call-call_sv_bamcfg/inputs/489853787/WRM102.rmdup.bam|2	0.90
NC_003284.9	4034055	8+12-	NC_003284.9	4034265	8+12-	ITX	-180	99	7	/RLNAS02/RDA/User/reseqai/WGS_animalPlant_HW.run/cromwell_server/log_dir/cromwell-executions/ANIMAL_PLANT_WGS/6df5746d-74e5-439c-a0f8-477ee832642a/call-sv_breakdancer_calling/shard-2/wf_breakdancer_var.SV_CALLING/4c12c6a5-e1d4-497f-b6e2-a79a9a3cb421/call-call_sv_bamcfg/inputs/489853787/WRM102.rmdup.bam|7	NA
NC_003284.9	4035590	21+0-	NC_003284.9	4041527	2+13-	DEL	6059	96	5	/RLNAS02/RDA/User/reseqai/WGS_animalPlant_HW.run/cromwell_server/log_dir/cromwell-executions/ANIMAL_PLANT_WGS/6df5746d-74e5-439c-a0f8-477ee832642a/call-sv_breakdancer_calling/shard-2/wf_breakdancer_var.SV_CALLING/4c12c6a5-e1d4-497f-b6e2-a79a9a3cb421/call-call_sv_bamcfg/inputs/489853787/WRM102.rmdup.bam|5	1.77
NC_003284.9	4036893	8+3-	NC_003284.9	4036980	8+3-	ITX	-150	84	3	/RLNAS02/RDA/User/reseqai/WGS_animalPlant_HW.run/cromwell_server/log_dir/cromwell-executions/ANIMAL_PLANT_WGS/6df5746d-74e5-439c-a0f8-477ee832642a/call-sv_breakdancer_calling/shard-2/wf_breakdancer_var.SV_CALLING/4c12c6a5-e1d4-497f-b6e2-a79a9a3cb421/call-call_sv_bamcfg/inputs/489853787/WRM102.rmdup.bam|3	NA
NC_003284.9	4037125	8+3-	NC_003284.9	4037192	2+4-	DEL	248	43	2	/RLNAS02/RDA/User/reseqai/WGS_animalPlant_HW.run/cromwell_server/log_dir/cromwell-executions/ANIMAL_PLANT_WGS/6df5746d-74e5-439c-a0f8-477ee832642a/call-sv_breakdancer_calling/shard-2/wf_breakdancer_var.SV_CALLING/4c12c6a5-e1d4-497f-b6e2-a79a9a3cb421/call-call_sv_bamcfg/inputs/489853787/WRM102.rmdup.bam|2	0.30
NC_003284.9	4037521	16+16-	NC_003284.9	4037665	16+16-	ITX	-173	99	7	/RLNAS02/RDA/User/reseqai/WGS_animalPlant_HW.run/cromwell_server/log_dir/cromwell-executions/ANIMAL_PLANT_WGS/6df5746d-74e5-439c-a0f8-477ee832642a/call-sv_breakdancer_calling/shard-2/wf_breakdancer_var.SV_CALLING/4c12c6a5-e1d4-497f-b6e2-a79a9a3cb421/call-call_sv_bamcfg/inputs/489853787/WRM102.rmdup.bam|7	NA
NC_003284.9	4038023	5+13-	NC_003284.9	4038212	5+13-	ITX	-184	92	4	/RLNAS02/RDA/User/reseqai/WGS_animalPlant_HW.run/cromwell_server/log_dir/cromwell-executions/ANIMAL_PLANT_WGS/6df5746d-74e5-439c-a0f8-477ee832642a/call-sv_breakdancer_calling/shard-2/wf_breakdancer_var.SV_CALLING/4c12c6a5-e1d4-497f-b6e2-a79a9a3cb421/call-call_sv_bamcfg/inputs/489853787/WRM102.rmdup.bam|4	NA
NC_003284.9	4038023	5+13-	NC_003284.9	4039785	3+0-	ITX	1030	49	2	/RLNAS02/RDA/User/reseqai/WGS_animalPlant_HW.run/cromwell_server/log_dir/cromwell-executions/ANIMAL_PLANT_WGS/6df5746d-74e5-439c-a0f8-477ee832642a/call-sv_breakdancer_calling/shard-2/wf_breakdancer_var.SV_CALLING/4c12c6a5-e1d4-497f-b6e2-a79a9a3cb421/call-call_sv_bamcfg/inputs/489853787/WRM102.rmdup.bam|2	1.70
NC_003284.9	4038308	3+7-	NC_003284.9	4038345	3+7-	ITX	-148	99	3	/RLNAS02/RDA/User/reseqai/WGS_animalPlant_HW.run/cromwell_server/log_dir/cromwell-executions/ANIMAL_PLANT_WGS/6df5746d-74e5-439c-a0f8-477ee832642a/call-sv_breakdancer_calling/shard-2/wf_breakdancer_var.SV_CALLING/4c12c6a5-e1d4-497f-b6e2-a79a9a3cb421/call-call_sv_bamcfg/inputs/489853787/WRM102.rmdup.bam|3	NA
NC_003284.9	4039027	2+2-	NC_003284.9	4039080	2+2-	ITX	-139	67	2	/RLNAS02/RDA/User/reseqai/WGS_animalPlant_HW.run/cromwell_server/log_dir/cromwell-executions/ANIMAL_PLANT_WGS/6df5746d-74e5-439c-a0f8-477ee832642a/call-sv_breakdancer_calling/shard-2/wf_breakdancer_var.SV_CALLING/4c12c6a5-e1d4-497f-b6e2-a79a9a3cb421/call-call_sv_bamcfg/inputs/489853787/WRM102.rmdup.bam|2	NA
NC_003284.9	4039422	8+10-	NC_003284.9	4039555	8+10-	ITX	-162	99	5	/RLNAS02/RDA/User/reseqai/WGS_animalPlant_HW.run/cromwell_server/log_dir/cromwell-executions/ANIMAL_PLANT_WGS/6df5746d-74e5-439c-a0f8-477ee832642a/call-sv_breakdancer_calling/shard-2/wf_breakdancer_var.SV_CALLING/4c12c6a5-e1d4-497f-b6e2-a79a9a3cb421/call-call_sv_bamcfg/inputs/489853787/WRM102.rmdup.bam|5	NA
NC_003284.9	4040742	12+14-	NC_003284.9	4040869	12+14-	ITX	-187	99	6	/RLNAS02/RDA/User/reseqai/WGS_animalPlant_HW.run/cromwell_server/log_dir/cromwell-executions/ANIMAL_PLANT_WGS/6df5746d-74e5-439c-a0f8-477ee832642a/call-sv_breakdancer_calling/shard-2/wf_breakdancer_var.SV_CALLING/4c12c6a5-e1d4-497f-b6e2-a79a9a3cb421/call-call_sv_bamcfg/inputs/489853787/WRM102.rmdup.bam|6	NA
NC_003284.9	4040742	12+14-	NC_003284.9	4049688	10+0-	ITX	8216	70	3	/RLNAS02/RDA/User/reseqai/WGS_animalPlant_HW.run/cromwell_server/log_dir/cromwell-executions/ANIMAL_PLANT_WGS/6df5746d-74e5-439c-a0f8-477ee832642a/call-sv_breakdancer_calling/shard-2/wf_breakdancer_var.SV_CALLING/4c12c6a5-e1d4-497f-b6e2-a79a9a3cb421/call-call_sv_bamcfg/inputs/489853787/WRM102.rmdup.bam|3	1.66
NC_003284.9	4041014	12+14-	NC_003284.9	4050785	0+5-	DEL	9858	59	3	/RLNAS02/RDA/User/reseqai/WGS_animalPlant_HW.run/cromwell_server/log_dir/cromwell-executions/ANIMAL_PLANT_WGS/6df5746d-74e5-439c-a0f8-477ee832642a/call-sv_breakdancer_calling/shard-2/wf_breakdancer_var.SV_CALLING/4c12c6a5-e1d4-497f-b6e2-a79a9a3cb421/call-call_sv_bamcfg/inputs/489853787/WRM102.rmdup.bam|3	1.92
NC_003284.9	4044449	4+4-	NC_003284.9	4044540	4+4-	ITX	-184	84	3	/RLNAS02/RDA/User/reseqai/WGS_animalPlant_HW.run/cromwell_server/log_dir/cromwell-executions/ANIMAL_PLANT_WGS/6df5746d-74e5-439c-a0f8-477ee832642a/call-sv_breakdancer_calling/shard-2/wf_breakdancer_var.SV_CALLING/4c12c6a5-e1d4-497f-b6e2-a79a9a3cb421/call-call_sv_bamcfg/inputs/489853787/WRM102.rmdup.bam|3	NA
NC_003284.9	4045323	13+9-	NC_003284.9	4045494	13+9-	ITX	-184	99	6	/RLNAS02/RDA/User/reseqai/WGS_animalPlant_HW.run/cromwell_server/log_dir/cromwell-executions/ANIMAL_PLANT_WGS/6df5746d-74e5-439c-a0f8-477ee832642a/call-sv_breakdancer_calling/shard-2/wf_breakdancer_var.SV_CALLING/4c12c6a5-e1d4-497f-b6e2-a79a9a3cb421/call-call_sv_bamcfg/inputs/489853787/WRM102.rmdup.bam|6	NA
NC_003284.9	4048569	19+32-	NC_003284.9	4048879	19+32-	ITX	-159	99	9	/RLNAS02/RDA/User/reseqai/WGS_animalPlant_HW.run/cromwell_server/log_dir/cromwell-executions/ANIMAL_PLANT_WGS/6df5746d-74e5-439c-a0f8-477ee832642a/call-sv_breakdancer_calling/shard-2/wf_breakdancer_var.SV_CALLING/4c12c6a5-e1d4-497f-b6e2-a79a9a3cb421/call-call_sv_bamcfg/inputs/489853787/WRM102.rmdup.bam|9	NA
NC_003284.9	4048569	19+32-	NC_003284.9	4051348	18+24-	ITX	208	99	11	/RLNAS02/RDA/User/reseqai/WGS_animalPlant_HW.run/cromwell_server/log_dir/cromwell-executions/ANIMAL_PLANT_WGS/6df5746d-74e5-439c-a0f8-477ee832642a/call-sv_breakdancer_calling/shard-2/wf_breakdancer_var.SV_CALLING/4c12c6a5-e1d4-497f-b6e2-a79a9a3cb421/call-call_sv_bamcfg/inputs/489853787/WRM102.rmdup.bam|11	2.10
NC_003284.9	4049172	4+7-	NC_003284.9	4049275	4+7-	ITX	-200	99	4	/RLNAS02/RDA/User/reseqai/WGS_animalPlant_HW.run/cromwell_server/log_dir/cromwell-executions/ANIMAL_PLANT_WGS/6df5746d-74e5-439c-a0f8-477ee832642a/call-sv_breakdancer_calling/shard-2/wf_breakdancer_var.SV_CALLING/4c12c6a5-e1d4-497f-b6e2-a79a9a3cb421/call-call_sv_bamcfg/inputs/489853787/WRM102.rmdup.bam|4	NA
NC_003284.9	4049872	6+12-	NC_003284.9	4049982	6+12-	ITX	-146	99	6	/RLNAS02/RDA/User/reseqai/WGS_animalPlant_HW.run/cromwell_server/log_dir/cromwell-executions/ANIMAL_PLANT_WGS/6df5746d-74e5-439c-a0f8-477ee832642a/call-sv_breakdancer_calling/shard-2/wf_breakdancer_var.SV_CALLING/4c12c6a5-e1d4-497f-b6e2-a79a9a3cb421/call-call_sv_bamcfg/inputs/489853787/WRM102.rmdup.bam|6	NA
NC_003284.9	4050152	5+2-	NC_003284.9	4050282	5+2-	ITX	-145	56	2	/RLNAS02/RDA/User/reseqai/WGS_animalPlant_HW.run/cromwell_server/log_dir/cromwell-executions/ANIMAL_PLANT_WGS/6df5746d-74e5-439c-a0f8-477ee832642a/call-sv_breakdancer_calling/shard-2/wf_breakdancer_var.SV_CALLING/4c12c6a5-e1d4-497f-b6e2-a79a9a3cb421/call-call_sv_bamcfg/inputs/489853787/WRM102.rmdup.bam|2	NA
NC_003284.9	4054902	6+4-	NC_003284.9	4055008	6+4-	ITX	-200	58	2	/RLNAS02/RDA/User/reseqai/WGS_animalPlant_HW.run/cromwell_server/log_dir/cromwell-executions/ANIMAL_PLANT_WGS/6df5746d-74e5-439c-a0f8-477ee832642a/call-sv_breakdancer_calling/shard-2/wf_breakdancer_var.SV_CALLING/4c12c6a5-e1d4-497f-b6e2-a79a9a3cb421/call-call_sv_bamcfg/inputs/489853787/WRM102.rmdup.bam|2	NA
NC_003284.9	5056453	96+172-	NC_003284.9	5056540	207+252-	DEL	257	99	9	/RLNAS02/RDA/User/reseqai/WGS_animalPlant_HW.run/cromwell_server/log_dir/cromwell-executions/ANIMAL_PLANT_WGS/6df5746d-74e5-439c-a0f8-477ee832642a/call-sv_breakdancer_calling/shard-2/wf_breakdancer_var.SV_CALLING/4c12c6a5-e1d4-497f-b6e2-a79a9a3cb421/call-call_sv_bamcfg/inputs/489853787/WRM102.rmdup.bam|9	4.87
NC_003279.8	14005686	0+3-	NC_003284.9	5380185	2+1-	CTX	-282	44	2	/RLNAS02/RDA/User/reseqai/WGS_animalPlant_HW.run/cromwell_server/log_dir/cromwell-executions/ANIMAL_PLANT_WGS/6df5746d-74e5-439c-a0f8-477ee832642a/call-sv_breakdancer_calling/shard-2/wf_breakdancer_var.SV_CALLING/4c12c6a5-e1d4-497f-b6e2-a79a9a3cb421/call-call_sv_bamcfg/inputs/489853787/WRM102.rmdup.bam|2
NC_003281.10	1881201	6+19-	NC_003284.9	5283199	2+0-	CTX	-282	36	2	/RLNAS02/RDA/User/reseqai/WGS_animalPlant_HW.run/cromwell_server/log_dir/cromwell-executions/ANIMAL_PLANT_WGS/6df5746d-74e5-439c-a0f8-477ee832642a/call-sv_breakdancer_calling/shard-2/wf_breakdancer_var.SV_CALLING/4c12c6a5-e1d4-497f-b6e2-a79a9a3cb421/call-call_sv_bamcfg/inputs/489853787/WRM102.rmdup.bam|2
NC_003281.10	1881201	6+19-	NC_003284.9	5283290	0+13-	CTX	-282	99	8	/RLNAS02/RDA/User/reseqai/WGS_animalPlant_HW.run/cromwell_server/log_dir/cromwell-executions/ANIMAL_PLANT_WGS/6df5746d-74e5-439c-a0f8-477ee832642a/call-sv_breakdancer_calling/shard-2/wf_breakdancer_var.SV_CALLING/4c12c6a5-e1d4-497f-b6e2-a79a9a3cb421/call-call_sv_bamcfg/inputs/489853787/WRM102.rmdup.bam|8
NC_003283.11	6836527	1+2-	NC_003284.9	5002448	1+2-	CTX	-282	45	2	/RLNAS02/RDA/User/reseqai/WGS_animalPlant_HW.run/cromwell_server/log_dir/cromwell-executions/ANIMAL_PLANT_WGS/6df5746d-74e5-439c-a0f8-477ee832642a/call-sv_breakdancer_calling/shard-2/wf_breakdancer_var.SV_CALLING/4c12c6a5-e1d4-497f-b6e2-a79a9a3cb421/call-call_sv_bamcfg/inputs/489853787/WRM102.rmdup.bam|2
NC_003284.9	5045928	6+1-	NC_003284.9	5046122	0+4-	DEL	245	90	4	/RLNAS02/RDA/User/reseqai/WGS_animalPlant_HW.run/cromwell_server/log_dir/cromwell-executions/ANIMAL_PLANT_WGS/6df5746d-74e5-439c-a0f8-477ee832642a/call-sv_breakdancer_calling/shard-2/wf_breakdancer_var.SV_CALLING/4c12c6a5-e1d4-497f-b6e2-a79a9a3cb421/call-call_sv_bamcfg/inputs/489853787/WRM102.rmdup.bam|4	1.14
NC_003284.9	5620393	2+0-	NC_003284.9	5620605	0+2-	DEL	245	61	2	/RLNAS02/RDA/User/reseqai/WGS_animalPlant_HW.run/cromwell_server/log_dir/cromwell-executions/ANIMAL_PLANT_WGS/6df5746d-74e5-439c-a0f8-477ee832642a/call-sv_breakdancer_calling/shard-2/wf_breakdancer_var.SV_CALLING/4c12c6a5-e1d4-497f-b6e2-a79a9a3cb421/call-call_sv_bamcfg/inputs/489853787/WRM102.rmdup.bam|2	2.10
NC_003284.9	5914254	3+7-	NC_003284.9	5914354	3+7-	ITX	-174	59	2	/RLNAS02/RDA/User/reseqai/WGS_animalPlant_HW.run/cromwell_server/log_dir/cromwell-executions/ANIMAL_PLANT_WGS/6df5746d-74e5-439c-a0f8-477ee832642a/call-sv_breakdancer_calling/shard-2/wf_breakdancer_var.SV_CALLING/4c12c6a5-e1d4-497f-b6e2-a79a9a3cb421/call-call_sv_bamcfg/inputs/489853787/WRM102.rmdup.bam|2	NA
NC_003284.9	6287095	11+2-	NC_003284.9	6287172	11+2-	ITX	-160	62	2	/RLNAS02/RDA/User/reseqai/WGS_animalPlant_HW.run/cromwell_server/log_dir/cromwell-executions/ANIMAL_PLANT_WGS/6df5746d-74e5-439c-a0f8-477ee832642a/call-sv_breakdancer_calling/shard-2/wf_breakdancer_var.SV_CALLING/4c12c6a5-e1d4-497f-b6e2-a79a9a3cb421/call-call_sv_bamcfg/inputs/489853787/WRM102.rmdup.bam|2	NA
NC_003284.9	6287501	13+23-	NC_003284.9	6287765	0+21-	DEL	372	99	12	/RLNAS02/RDA/User/reseqai/WGS_animalPlant_HW.run/cromwell_server/log_dir/cromwell-executions/ANIMAL_PLANT_WGS/6df5746d-74e5-439c-a0f8-477ee832642a/call-sv_breakdancer_calling/shard-2/wf_breakdancer_var.SV_CALLING/4c12c6a5-e1d4-497f-b6e2-a79a9a3cb421/call-call_sv_bamcfg/inputs/489853787/WRM102.rmdup.bam|12	0.05
NC_003284.9	6287260	13+23-	NC_003284.9	6288478	24+4-	ITX	551	99	20	/RLNAS02/RDA/User/reseqai/WGS_animalPlant_HW.run/cromwell_server/log_dir/cromwell-executions/ANIMAL_PLANT_WGS/6df5746d-74e5-439c-a0f8-477ee832642a/call-sv_breakdancer_calling/shard-2/wf_breakdancer_var.SV_CALLING/4c12c6a5-e1d4-497f-b6e2-a79a9a3cb421/call-call_sv_bamcfg/inputs/489853787/WRM102.rmdup.bam|20	0.68
NC_003284.9	6287765	0+21-	NC_003284.9	6288478	24+4-	ITX	116	63	3	/RLNAS02/RDA/User/reseqai/WGS_animalPlant_HW.run/cromwell_server/log_dir/cromwell-executions/ANIMAL_PLANT_WGS/6df5746d-74e5-439c-a0f8-477ee832642a/call-sv_breakdancer_calling/shard-2/wf_breakdancer_var.SV_CALLING/4c12c6a5-e1d4-497f-b6e2-a79a9a3cb421/call-call_sv_bamcfg/inputs/489853787/WRM102.rmdup.bam|3	0.85
NC_003279.8	3129490	2+3-	NC_003284.9	6604669	2+1-	CTX	-282	40	2	/RLNAS02/RDA/User/reseqai/WGS_animalPlant_HW.run/cromwell_server/log_dir/cromwell-executions/ANIMAL_PLANT_WGS/6df5746d-74e5-439c-a0f8-477ee832642a/call-sv_breakdancer_calling/shard-2/wf_breakdancer_var.SV_CALLING/4c12c6a5-e1d4-497f-b6e2-a79a9a3cb421/call-call_sv_bamcfg/inputs/489853787/WRM102.rmdup.bam|2
NC_003282.8	2473033	2+1-	NC_003284.9	6677186	0+3-	CTX	-282	43	2	/RLNAS02/RDA/User/reseqai/WGS_animalPlant_HW.run/cromwell_server/log_dir/cromwell-executions/ANIMAL_PLANT_WGS/6df5746d-74e5-439c-a0f8-477ee832642a/call-sv_breakdancer_calling/shard-2/wf_breakdancer_var.SV_CALLING/4c12c6a5-e1d4-497f-b6e2-a79a9a3cb421/call-call_sv_bamcfg/inputs/489853787/WRM102.rmdup.bam|2
NC_003282.8	5950410	2+13-	NC_003284.9	7077193	0+3-	CTX	-282	31	2	/RLNAS02/RDA/User/reseqai/WGS_animalPlant_HW.run/cromwell_server/log_dir/cromwell-executions/ANIMAL_PLANT_WGS/6df5746d-74e5-439c-a0f8-477ee832642a/call-sv_breakdancer_calling/shard-2/wf_breakdancer_var.SV_CALLING/4c12c6a5-e1d4-497f-b6e2-a79a9a3cb421/call-call_sv_bamcfg/inputs/489853787/WRM102.rmdup.bam|2
NC_003282.8	7913489	0+3-	NC_003284.9	7514841	1+2-	CTX	-282	51	2	/RLNAS02/RDA/User/reseqai/WGS_animalPlant_HW.run/cromwell_server/log_dir/cromwell-executions/ANIMAL_PLANT_WGS/6df5746d-74e5-439c-a0f8-477ee832642a/call-sv_breakdancer_calling/shard-2/wf_breakdancer_var.SV_CALLING/4c12c6a5-e1d4-497f-b6e2-a79a9a3cb421/call-call_sv_bamcfg/inputs/489853787/WRM102.rmdup.bam|2
NC_003284.9	466383	27+19-	NC_003284.9	7112063	16+28-	DEL	6646077	54	4	/RLNAS02/RDA/User/reseqai/WGS_animalPlant_HW.run/cromwell_server/log_dir/cromwell-executions/ANIMAL_PLANT_WGS/6df5746d-74e5-439c-a0f8-477ee832642a/call-sv_breakdancer_calling/shard-2/wf_breakdancer_var.SV_CALLING/4c12c6a5-e1d4-497f-b6e2-a79a9a3cb421/call-call_sv_bamcfg/inputs/489853787/WRM102.rmdup.bam|4	2.00
NC_003284.9	7077514	637+731-	NC_003284.9	7078291	637+731-	ITX	-179	99	419	/RLNAS02/RDA/User/reseqai/WGS_animalPlant_HW.run/cromwell_server/log_dir/cromwell-executions/ANIMAL_PLANT_WGS/6df5746d-74e5-439c-a0f8-477ee832642a/call-sv_breakdancer_calling/shard-2/wf_breakdancer_var.SV_CALLING/4c12c6a5-e1d4-497f-b6e2-a79a9a3cb421/call-call_sv_bamcfg/inputs/489853787/WRM102.rmdup.bam|419	NA
NC_003284.9	7077514	637+731-	NC_003284.9	7078814	18+30-	ITX	-91	99	16	/RLNAS02/RDA/User/reseqai/WGS_animalPlant_HW.run/cromwell_server/log_dir/cromwell-executions/ANIMAL_PLANT_WGS/6df5746d-74e5-439c-a0f8-477ee832642a/call-sv_breakdancer_calling/shard-2/wf_breakdancer_var.SV_CALLING/4c12c6a5-e1d4-497f-b6e2-a79a9a3cb421/call-call_sv_bamcfg/inputs/489853787/WRM102.rmdup.bam|16	0.38
NC_003284.9	7077514	637+731-	NC_003284.9	7079227	43+44-	ITX	-117	99	26	/RLNAS02/RDA/User/reseqai/WGS_animalPlant_HW.run/cromwell_server/log_dir/cromwell-executions/ANIMAL_PLANT_WGS/6df5746d-74e5-439c-a0f8-477ee832642a/call-sv_breakdancer_calling/shard-2/wf_breakdancer_var.SV_CALLING/4c12c6a5-e1d4-497f-b6e2-a79a9a3cb421/call-call_sv_bamcfg/inputs/489853787/WRM102.rmdup.bam|26	2.22
NC_003279.8	12753155	4+1-	NC_003284.9	8411932	18+0-	CTX	-282	51	4	/RLNAS02/RDA/User/reseqai/WGS_animalPlant_HW.run/cromwell_server/log_dir/cromwell-executions/ANIMAL_PLANT_WGS/6df5746d-74e5-439c-a0f8-477ee832642a/call-sv_breakdancer_calling/shard-2/wf_breakdancer_var.SV_CALLING/4c12c6a5-e1d4-497f-b6e2-a79a9a3cb421/call-call_sv_bamcfg/inputs/489853787/WRM102.rmdup.bam|4
NC_003280.10	1659676	21+16-	NC_003284.9	8651493	24+0-	CTX	-282	38	3	/RLNAS02/RDA/User/reseqai/WGS_animalPlant_HW.run/cromwell_server/log_dir/cromwell-executions/ANIMAL_PLANT_WGS/6df5746d-74e5-439c-a0f8-477ee832642a/call-sv_breakdancer_calling/shard-2/wf_breakdancer_var.SV_CALLING/4c12c6a5-e1d4-497f-b6e2-a79a9a3cb421/call-call_sv_bamcfg/inputs/489853787/WRM102.rmdup.bam|3
NC_003280.10	12884590	4+1-	NC_003284.9	8612540	5+1-	CTX	-282	99	4	/RLNAS02/RDA/User/reseqai/WGS_animalPlant_HW.run/cromwell_server/log_dir/cromwell-executions/ANIMAL_PLANT_WGS/6df5746d-74e5-439c-a0f8-477ee832642a/call-sv_breakdancer_calling/shard-2/wf_breakdancer_var.SV_CALLING/4c12c6a5-e1d4-497f-b6e2-a79a9a3cb421/call-call_sv_bamcfg/inputs/489853787/WRM102.rmdup.bam|4
NC_003280.10	14736893	7+0-	NC_003284.9	7990849	19+0-	CTX	-282	99	7	/RLNAS02/RDA/User/reseqai/WGS_animalPlant_HW.run/cromwell_server/log_dir/cromwell-executions/ANIMAL_PLANT_WGS/6df5746d-74e5-439c-a0f8-477ee832642a/call-sv_breakdancer_calling/shard-2/wf_breakdancer_var.SV_CALLING/4c12c6a5-e1d4-497f-b6e2-a79a9a3cb421/call-call_sv_bamcfg/inputs/489853787/WRM102.rmdup.bam|7
NC_003281.10	56089	0+22-	NC_003284.9	8412241	0+24-	CTX	-282	99	12	/RLNAS02/RDA/User/reseqai/WGS_animalPlant_HW.run/cromwell_server/log_dir/cromwell-executions/ANIMAL_PLANT_WGS/6df5746d-74e5-439c-a0f8-477ee832642a/call-sv_breakdancer_calling/shard-2/wf_breakdancer_var.SV_CALLING/4c12c6a5-e1d4-497f-b6e2-a79a9a3cb421/call-call_sv_bamcfg/inputs/489853787/WRM102.rmdup.bam|12
NC_003282.8	4198658	11+18-	NC_003284.9	8651737	1+20-	CTX	-282	99	8	/RLNAS02/RDA/User/reseqai/WGS_animalPlant_HW.run/cromwell_server/log_dir/cromwell-executions/ANIMAL_PLANT_WGS/6df5746d-74e5-439c-a0f8-477ee832642a/call-sv_breakdancer_calling/shard-2/wf_breakdancer_var.SV_CALLING/4c12c6a5-e1d4-497f-b6e2-a79a9a3cb421/call-call_sv_bamcfg/inputs/489853787/WRM102.rmdup.bam|8
NC_003284.9	1644101	32+38-	NC_003284.9	8182238	29+37-	ITX	2408449	99	19	/RLNAS02/RDA/User/reseqai/WGS_animalPlant_HW.run/cromwell_server/log_dir/cromwell-executions/ANIMAL_PLANT_WGS/6df5746d-74e5-439c-a0f8-477ee832642a/call-sv_breakdancer_calling/shard-2/wf_breakdancer_var.SV_CALLING/4c12c6a5-e1d4-497f-b6e2-a79a9a3cb421/call-call_sv_bamcfg/inputs/489853787/WRM102.rmdup.bam|19	2.01
NC_003284.9	5634393	0+3-	NC_003284.9	7771648	0+4-	INV	2136971	99	3	/RLNAS02/RDA/User/reseqai/WGS_animalPlant_HW.run/cromwell_server/log_dir/cromwell-executions/ANIMAL_PLANT_WGS/6df5746d-74e5-439c-a0f8-477ee832642a/call-sv_breakdancer_calling/shard-2/wf_breakdancer_var.SV_CALLING/4c12c6a5-e1d4-497f-b6e2-a79a9a3cb421/call-call_sv_bamcfg/inputs/489853787/WRM102.rmdup.bam|3	2.04
NC_003284.9	8602803	0+13-	NC_003284.9	8603396	12+0-	ITX	-86	99	9	/RLNAS02/RDA/User/reseqai/WGS_animalPlant_HW.run/cromwell_server/log_dir/cromwell-executions/ANIMAL_PLANT_WGS/6df5746d-74e5-439c-a0f8-477ee832642a/call-sv_breakdancer_calling/shard-2/wf_breakdancer_var.SV_CALLING/4c12c6a5-e1d4-497f-b6e2-a79a9a3cb421/call-call_sv_bamcfg/inputs/489853787/WRM102.rmdup.bam|9	0.75
NC_003281.10	1881201	6+19-	NC_003284.9	9235199	17+3-	CTX	-282	35	3	/RLNAS02/RDA/User/reseqai/WGS_animalPlant_HW.run/cromwell_server/log_dir/cromwell-executions/ANIMAL_PLANT_WGS/6df5746d-74e5-439c-a0f8-477ee832642a/call-sv_breakdancer_calling/shard-2/wf_breakdancer_var.SV_CALLING/4c12c6a5-e1d4-497f-b6e2-a79a9a3cb421/call-call_sv_bamcfg/inputs/489853787/WRM102.rmdup.bam|3
NC_003279.8	6773249	56+78-	NC_003284.9	9185987	240+330-	CTX	-282	62	6	/RLNAS02/RDA/User/reseqai/WGS_animalPlant_HW.run/cromwell_server/log_dir/cromwell-executions/ANIMAL_PLANT_WGS/6df5746d-74e5-439c-a0f8-477ee832642a/call-sv_breakdancer_calling/shard-2/wf_breakdancer_var.SV_CALLING/4c12c6a5-e1d4-497f-b6e2-a79a9a3cb421/call-call_sv_bamcfg/inputs/489853787/WRM102.rmdup.bam|6
NC_003284.9	9186267	14+7-	NC_003284.9	9186344	14+7-	ITX	-147	99	6	/RLNAS02/RDA/User/reseqai/WGS_animalPlant_HW.run/cromwell_server/log_dir/cromwell-executions/ANIMAL_PLANT_WGS/6df5746d-74e5-439c-a0f8-477ee832642a/call-sv_breakdancer_calling/shard-2/wf_breakdancer_var.SV_CALLING/4c12c6a5-e1d4-497f-b6e2-a79a9a3cb421/call-call_sv_bamcfg/inputs/489853787/WRM102.rmdup.bam|6	NA
NC_003284.9	9187103	6+1-	NC_003284.9	9188727	209+211-	ITX	-160	99	126	/RLNAS02/RDA/User/reseqai/WGS_animalPlant_HW.run/cromwell_server/log_dir/cromwell-executions/ANIMAL_PLANT_WGS/6df5746d-74e5-439c-a0f8-477ee832642a/call-sv_breakdancer_calling/shard-2/wf_breakdancer_var.SV_CALLING/4c12c6a5-e1d4-497f-b6e2-a79a9a3cb421/call-call_sv_bamcfg/inputs/489853787/WRM102.rmdup.bam|126	1.88
NC_003284.9	9188582	209+211-	NC_003284.9	9188645	0+13-	DEL	688	99	12	/RLNAS02/RDA/User/reseqai/WGS_animalPlant_HW.run/cromwell_server/log_dir/cromwell-executions/ANIMAL_PLANT_WGS/6df5746d-74e5-439c-a0f8-477ee832642a/call-sv_breakdancer_calling/shard-2/wf_breakdancer_var.SV_CALLING/4c12c6a5-e1d4-497f-b6e2-a79a9a3cb421/call-call_sv_bamcfg/inputs/489853787/WRM102.rmdup.bam|12	1.46
NC_003284.9	9187271	52+59-	NC_003284.9	9187420	52+59-	ITX	-180	99	33	/RLNAS02/RDA/User/reseqai/WGS_animalPlant_HW.run/cromwell_server/log_dir/cromwell-executions/ANIMAL_PLANT_WGS/6df5746d-74e5-439c-a0f8-477ee832642a/call-sv_breakdancer_calling/shard-2/wf_breakdancer_var.SV_CALLING/4c12c6a5-e1d4-497f-b6e2-a79a9a3cb421/call-call_sv_bamcfg/inputs/489853787/WRM102.rmdup.bam|33	NA
NC_003284.9	9438501	2+0-	NC_003284.9	9439133	53+66-	ITX	-195	99	32	/RLNAS02/RDA/User/reseqai/WGS_animalPlant_HW.run/cromwell_server/log_dir/cromwell-executions/ANIMAL_PLANT_WGS/6df5746d-74e5-439c-a0f8-477ee832642a/call-sv_breakdancer_calling/shard-2/wf_breakdancer_var.SV_CALLING/4c12c6a5-e1d4-497f-b6e2-a79a9a3cb421/call-call_sv_bamcfg/inputs/489853787/WRM102.rmdup.bam|32	1.81
NC_003284.9	9438643	53+66-	NC_003284.9	9439362	9+1-	ITX	-114	76	4	/RLNAS02/RDA/User/reseqai/WGS_animalPlant_HW.run/cromwell_server/log_dir/cromwell-executions/ANIMAL_PLANT_WGS/6df5746d-74e5-439c-a0f8-477ee832642a/call-sv_breakdancer_calling/shard-2/wf_breakdancer_var.SV_CALLING/4c12c6a5-e1d4-497f-b6e2-a79a9a3cb421/call-call_sv_bamcfg/inputs/489853787/WRM102.rmdup.bam|4	2.37
NC_003284.9	9605810	8+5-	NC_003284.9	9605858	8+5-	ITX	-143	99	4	/RLNAS02/RDA/User/reseqai/WGS_animalPlant_HW.run/cromwell_server/log_dir/cromwell-executions/ANIMAL_PLANT_WGS/6df5746d-74e5-439c-a0f8-477ee832642a/call-sv_breakdancer_calling/shard-2/wf_breakdancer_var.SV_CALLING/4c12c6a5-e1d4-497f-b6e2-a79a9a3cb421/call-call_sv_bamcfg/inputs/489853787/WRM102.rmdup.bam|4	NA
NC_003284.9	9606003	8+5-	NC_003284.9	9606410	0+3-	DEL	436	54	2	/RLNAS02/RDA/User/reseqai/WGS_animalPlant_HW.run/cromwell_server/log_dir/cromwell-executions/ANIMAL_PLANT_WGS/6df5746d-74e5-439c-a0f8-477ee832642a/call-sv_breakdancer_calling/shard-2/wf_breakdancer_var.SV_CALLING/4c12c6a5-e1d4-497f-b6e2-a79a9a3cb421/call-call_sv_bamcfg/inputs/489853787/WRM102.rmdup.bam|2	0.84
NC_003284.9	9607250	5+0-	NC_003284.9	9607431	0+5-	DEL	243	99	5	/RLNAS02/RDA/User/reseqai/WGS_animalPlant_HW.run/cromwell_server/log_dir/cromwell-executions/ANIMAL_PLANT_WGS/6df5746d-74e5-439c-a0f8-477ee832642a/call-sv_breakdancer_calling/shard-2/wf_breakdancer_var.SV_CALLING/4c12c6a5-e1d4-497f-b6e2-a79a9a3cb421/call-call_sv_bamcfg/inputs/489853787/WRM102.rmdup.bam|5	1.13
NC_003280.10	1570859	3+4-	NC_003284.9	10264705	3+1-	CTX	-282	54	3	/RLNAS02/RDA/User/reseqai/WGS_animalPlant_HW.run/cromwell_server/log_dir/cromwell-executions/ANIMAL_PLANT_WGS/6df5746d-74e5-439c-a0f8-477ee832642a/call-sv_breakdancer_calling/shard-2/wf_breakdancer_var.SV_CALLING/4c12c6a5-e1d4-497f-b6e2-a79a9a3cb421/call-call_sv_bamcfg/inputs/489853787/WRM102.rmdup.bam|3
NC_003282.8	7943703	4+0-	NC_003284.9	10916702	3+0-	CTX	-282	68	3	/RLNAS02/RDA/User/reseqai/WGS_animalPlant_HW.run/cromwell_server/log_dir/cromwell-executions/ANIMAL_PLANT_WGS/6df5746d-74e5-439c-a0f8-477ee832642a/call-sv_breakdancer_calling/shard-2/wf_breakdancer_var.SV_CALLING/4c12c6a5-e1d4-497f-b6e2-a79a9a3cb421/call-call_sv_bamcfg/inputs/489853787/WRM102.rmdup.bam|3
NC_003283.11	5554833	3+0-	NC_003284.9	11033315	2+1-	CTX	-282	48	2	/RLNAS02/RDA/User/reseqai/WGS_animalPlant_HW.run/cromwell_server/log_dir/cromwell-executions/ANIMAL_PLANT_WGS/6df5746d-74e5-439c-a0f8-477ee832642a/call-sv_breakdancer_calling/shard-2/wf_breakdancer_var.SV_CALLING/4c12c6a5-e1d4-497f-b6e2-a79a9a3cb421/call-call_sv_bamcfg/inputs/489853787/WRM102.rmdup.bam|2
NC_003284.9	10361221	52+59-	NC_003284.9	10361336	52+59-	ITX	-161	99	47	/RLNAS02/RDA/User/reseqai/WGS_animalPlant_HW.run/cromwell_server/log_dir/cromwell-executions/ANIMAL_PLANT_WGS/6df5746d-74e5-439c-a0f8-477ee832642a/call-sv_breakdancer_calling/shard-2/wf_breakdancer_var.SV_CALLING/4c12c6a5-e1d4-497f-b6e2-a79a9a3cb421/call-call_sv_bamcfg/inputs/489853787/WRM102.rmdup.bam|47	NA
NC_003284.9	10361599	26+43-	NC_003284.9	10361662	26+43-	ITX	-155	99	11	/RLNAS02/RDA/User/reseqai/WGS_animalPlant_HW.run/cromwell_server/log_dir/cromwell-executions/ANIMAL_PLANT_WGS/6df5746d-74e5-439c-a0f8-477ee832642a/call-sv_breakdancer_calling/shard-2/wf_breakdancer_var.SV_CALLING/4c12c6a5-e1d4-497f-b6e2-a79a9a3cb421/call-call_sv_bamcfg/inputs/489853787/WRM102.rmdup.bam|11	NA
NC_003284.9	10361807	26+43-	NC_003284.9	10365086	2+5-	DEL	3354	69	3	/RLNAS02/RDA/User/reseqai/WGS_animalPlant_HW.run/cromwell_server/log_dir/cromwell-executions/ANIMAL_PLANT_WGS/6df5746d-74e5-439c-a0f8-477ee832642a/call-sv_breakdancer_calling/shard-2/wf_breakdancer_var.SV_CALLING/4c12c6a5-e1d4-497f-b6e2-a79a9a3cb421/call-call_sv_bamcfg/inputs/489853787/WRM102.rmdup.bam|3	3.13
NC_003284.9	10361807	26+43-	NC_003284.9	10368153	6+19-	DEL	6410	48	2	/RLNAS02/RDA/User/reseqai/WGS_animalPlant_HW.run/cromwell_server/log_dir/cromwell-executions/ANIMAL_PLANT_WGS/6df5746d-74e5-439c-a0f8-477ee832642a/call-sv_breakdancer_calling/shard-2/wf_breakdancer_var.SV_CALLING/4c12c6a5-e1d4-497f-b6e2-a79a9a3cb421/call-call_sv_bamcfg/inputs/489853787/WRM102.rmdup.bam|2	2.76
NC_003284.9	10365994	39+45-	NC_003284.9	10368351	6+19-	ITX	-106	99	34	/RLNAS02/RDA/User/reseqai/WGS_animalPlant_HW.run/cromwell_server/log_dir/cromwell-executions/ANIMAL_PLANT_WGS/6df5746d-74e5-439c-a0f8-477ee832642a/call-sv_breakdancer_calling/shard-2/wf_breakdancer_var.SV_CALLING/4c12c6a5-e1d4-497f-b6e2-a79a9a3cb421/call-call_sv_bamcfg/inputs/489853787/WRM102.rmdup.bam|34	2.01
NC_003284.9	10361966	4+2-	NC_003284.9	10362075	4+2-	ITX	-181	58	2	/RLNAS02/RDA/User/reseqai/WGS_animalPlant_HW.run/cromwell_server/log_dir/cromwell-executions/ANIMAL_PLANT_WGS/6df5746d-74e5-439c-a0f8-477ee832642a/call-sv_breakdancer_calling/shard-2/wf_breakdancer_var.SV_CALLING/4c12c6a5-e1d4-497f-b6e2-a79a9a3cb421/call-call_sv_bamcfg/inputs/489853787/WRM102.rmdup.bam|2	NA
NC_003284.9	10362143	25+33-	NC_003284.9	10362423	25+33-	ITX	-166	99	15	/RLNAS02/RDA/User/reseqai/WGS_animalPlant_HW.run/cromwell_server/log_dir/cromwell-executions/ANIMAL_PLANT_WGS/6df5746d-74e5-439c-a0f8-477ee832642a/call-sv_breakdancer_calling/shard-2/wf_breakdancer_var.SV_CALLING/4c12c6a5-e1d4-497f-b6e2-a79a9a3cb421/call-call_sv_bamcfg/inputs/489853787/WRM102.rmdup.bam|15	NA
NC_003284.9	10362568	25+33-	NC_003284.9	10362594	1+4-	DEL	255	50	3	/RLNAS02/RDA/User/reseqai/WGS_animalPlant_HW.run/cromwell_server/log_dir/cromwell-executions/ANIMAL_PLANT_WGS/6df5746d-74e5-439c-a0f8-477ee832642a/call-sv_breakdancer_calling/shard-2/wf_breakdancer_var.SV_CALLING/4c12c6a5-e1d4-497f-b6e2-a79a9a3cb421/call-call_sv_bamcfg/inputs/489853787/WRM102.rmdup.bam|3	3.67
NC_003284.9	10362926	4+5-	NC_003284.9	10362988	4+5-	ITX	-152	90	3	/RLNAS02/RDA/User/reseqai/WGS_animalPlant_HW.run/cromwell_server/log_dir/cromwell-executions/ANIMAL_PLANT_WGS/6df5746d-74e5-439c-a0f8-477ee832642a/call-sv_breakdancer_calling/shard-2/wf_breakdancer_var.SV_CALLING/4c12c6a5-e1d4-497f-b6e2-a79a9a3cb421/call-call_sv_bamcfg/inputs/489853787/WRM102.rmdup.bam|3	NA
NC_003284.9	10363270	42+41-	NC_003284.9	10363477	42+41-	ITX	-176	99	30	/RLNAS02/RDA/User/reseqai/WGS_animalPlant_HW.run/cromwell_server/log_dir/cromwell-executions/ANIMAL_PLANT_WGS/6df5746d-74e5-439c-a0f8-477ee832642a/call-sv_breakdancer_calling/shard-2/wf_breakdancer_var.SV_CALLING/4c12c6a5-e1d4-497f-b6e2-a79a9a3cb421/call-call_sv_bamcfg/inputs/489853787/WRM102.rmdup.bam|30	NA
NC_003284.9	10363930	2+2-	NC_003284.9	10363998	2+2-	ITX	-178	64	2	/RLNAS02/RDA/User/reseqai/WGS_animalPlant_HW.run/cromwell_server/log_dir/cromwell-executions/ANIMAL_PLANT_WGS/6df5746d-74e5-439c-a0f8-477ee832642a/call-sv_breakdancer_calling/shard-2/wf_breakdancer_var.SV_CALLING/4c12c6a5-e1d4-497f-b6e2-a79a9a3cb421/call-call_sv_bamcfg/inputs/489853787/WRM102.rmdup.bam|2	NA
NC_003284.9	10364138	4+5-	NC_003284.9	10364189	4+5-	ITX	-153	94	3	/RLNAS02/RDA/User/reseqai/WGS_animalPlant_HW.run/cromwell_server/log_dir/cromwell-executions/ANIMAL_PLANT_WGS/6df5746d-74e5-439c-a0f8-477ee832642a/call-sv_breakdancer_calling/shard-2/wf_breakdancer_var.SV_CALLING/4c12c6a5-e1d4-497f-b6e2-a79a9a3cb421/call-call_sv_bamcfg/inputs/489853787/WRM102.rmdup.bam|3	NA
NC_003284.9	10364294	12+13-	NC_003284.9	10364352	12+13-	ITX	-150	99	12	/RLNAS02/RDA/User/reseqai/WGS_animalPlant_HW.run/cromwell_server/log_dir/cromwell-executions/ANIMAL_PLANT_WGS/6df5746d-74e5-439c-a0f8-477ee832642a/call-sv_breakdancer_calling/shard-2/wf_breakdancer_var.SV_CALLING/4c12c6a5-e1d4-497f-b6e2-a79a9a3cb421/call-call_sv_bamcfg/inputs/489853787/WRM102.rmdup.bam|12	NA
NC_003284.9	10367912	5+5-	NC_003284.9	10367996	5+5-	ITX	-151	85	3	/RLNAS02/RDA/User/reseqai/WGS_animalPlant_HW.run/cromwell_server/log_dir/cromwell-executions/ANIMAL_PLANT_WGS/6df5746d-74e5-439c-a0f8-477ee832642a/call-sv_breakdancer_calling/shard-2/wf_breakdancer_var.SV_CALLING/4c12c6a5-e1d4-497f-b6e2-a79a9a3cb421/call-call_sv_bamcfg/inputs/489853787/WRM102.rmdup.bam|3	NA
NC_003284.9	10368753	12+16-	NC_003284.9	10368932	12+16-	ITX	-167	99	12	/RLNAS02/RDA/User/reseqai/WGS_animalPlant_HW.run/cromwell_server/log_dir/cromwell-executions/ANIMAL_PLANT_WGS/6df5746d-74e5-439c-a0f8-477ee832642a/call-sv_breakdancer_calling/shard-2/wf_breakdancer_var.SV_CALLING/4c12c6a5-e1d4-497f-b6e2-a79a9a3cb421/call-call_sv_bamcfg/inputs/489853787/WRM102.rmdup.bam|12	NA
NC_003284.9	10750039	3+6-	NC_003284.9	10751242	47+22-	ITX	312	99	9	/RLNAS02/RDA/User/reseqai/WGS_animalPlant_HW.run/cromwell_server/log_dir/cromwell-executions/ANIMAL_PLANT_WGS/6df5746d-74e5-439c-a0f8-477ee832642a/call-sv_breakdancer_calling/shard-2/wf_breakdancer_var.SV_CALLING/4c12c6a5-e1d4-497f-b6e2-a79a9a3cb421/call-call_sv_bamcfg/inputs/489853787/WRM102.rmdup.bam|9	2.02
NC_003284.9	10750454	8+2-	NC_003284.9	10750844	47+22-	DEL	578	99	6	/RLNAS02/RDA/User/reseqai/WGS_animalPlant_HW.run/cromwell_server/log_dir/cromwell-executions/ANIMAL_PLANT_WGS/6df5746d-74e5-439c-a0f8-477ee832642a/call-sv_breakdancer_calling/shard-2/wf_breakdancer_var.SV_CALLING/4c12c6a5-e1d4-497f-b6e2-a79a9a3cb421/call-call_sv_bamcfg/inputs/489853787/WRM102.rmdup.bam|6	3.05
NC_003279.8	5456532	2+1-	NC_003284.9	11773378	1+4-	CTX	-282	38	2	/RLNAS02/RDA/User/reseqai/WGS_animalPlant_HW.run/cromwell_server/log_dir/cromwell-executions/ANIMAL_PLANT_WGS/6df5746d-74e5-439c-a0f8-477ee832642a/call-sv_breakdancer_calling/shard-2/wf_breakdancer_var.SV_CALLING/4c12c6a5-e1d4-497f-b6e2-a79a9a3cb421/call-call_sv_bamcfg/inputs/489853787/WRM102.rmdup.bam|2
NC_003282.8	14116465	2+2-	NC_003284.9	12636892	0+4-	CTX	-282	50	2	/RLNAS02/RDA/User/reseqai/WGS_animalPlant_HW.run/cromwell_server/log_dir/cromwell-executions/ANIMAL_PLANT_WGS/6df5746d-74e5-439c-a0f8-477ee832642a/call-sv_breakdancer_calling/shard-2/wf_breakdancer_var.SV_CALLING/4c12c6a5-e1d4-497f-b6e2-a79a9a3cb421/call-call_sv_bamcfg/inputs/489853787/WRM102.rmdup.bam|2
NC_003284.9	11442298	3+4-	NC_003284.9	11442349	3+4-	ITX	-161	94	3	/RLNAS02/RDA/User/reseqai/WGS_animalPlant_HW.run/cromwell_server/log_dir/cromwell-executions/ANIMAL_PLANT_WGS/6df5746d-74e5-439c-a0f8-477ee832642a/call-sv_breakdancer_calling/shard-2/wf_breakdancer_var.SV_CALLING/4c12c6a5-e1d4-497f-b6e2-a79a9a3cb421/call-call_sv_bamcfg/inputs/489853787/WRM102.rmdup.bam|3	NA
NC_003284.9	11442888	13+12-	NC_003284.9	11443042	13+12-	ITX	-192	99	9	/RLNAS02/RDA/User/reseqai/WGS_animalPlant_HW.run/cromwell_server/log_dir/cromwell-executions/ANIMAL_PLANT_WGS/6df5746d-74e5-439c-a0f8-477ee832642a/call-sv_breakdancer_calling/shard-2/wf_breakdancer_var.SV_CALLING/4c12c6a5-e1d4-497f-b6e2-a79a9a3cb421/call-call_sv_bamcfg/inputs/489853787/WRM102.rmdup.bam|9	NA
NC_003284.9	11442888	13+12-	NC_003284.9	11443631	10+10-	ITX	-159	61	3	/RLNAS02/RDA/User/reseqai/WGS_animalPlant_HW.run/cromwell_server/log_dir/cromwell-executions/ANIMAL_PLANT_WGS/6df5746d-74e5-439c-a0f8-477ee832642a/call-sv_breakdancer_calling/shard-2/wf_breakdancer_var.SV_CALLING/4c12c6a5-e1d4-497f-b6e2-a79a9a3cb421/call-call_sv_bamcfg/inputs/489853787/WRM102.rmdup.bam|3	1.30
NC_003284.9	11785744	68+113-	NC_003284.9	11785852	68+113-	ITX	-157	99	56	/RLNAS02/RDA/User/reseqai/WGS_animalPlant_HW.run/cromwell_server/log_dir/cromwell-executions/ANIMAL_PLANT_WGS/6df5746d-74e5-439c-a0f8-477ee832642a/call-sv_breakdancer_calling/shard-2/wf_breakdancer_var.SV_CALLING/4c12c6a5-e1d4-497f-b6e2-a79a9a3cb421/call-call_sv_bamcfg/inputs/489853787/WRM102.rmdup.bam|56	NA
NC_003284.9	11786623	9+5-	NC_003284.9	11786650	9+5-	ITX	-149	99	4	/RLNAS02/RDA/User/reseqai/WGS_animalPlant_HW.run/cromwell_server/log_dir/cromwell-executions/ANIMAL_PLANT_WGS/6df5746d-74e5-439c-a0f8-477ee832642a/call-sv_breakdancer_calling/shard-2/wf_breakdancer_var.SV_CALLING/4c12c6a5-e1d4-497f-b6e2-a79a9a3cb421/call-call_sv_bamcfg/inputs/489853787/WRM102.rmdup.bam|4	NA
NC_003284.9	11786810	47+53-	NC_003284.9	11787110	47+53-	ITX	-178	99	47	/RLNAS02/RDA/User/reseqai/WGS_animalPlant_HW.run/cromwell_server/log_dir/cromwell-executions/ANIMAL_PLANT_WGS/6df5746d-74e5-439c-a0f8-477ee832642a/call-sv_breakdancer_calling/shard-2/wf_breakdancer_var.SV_CALLING/4c12c6a5-e1d4-497f-b6e2-a79a9a3cb421/call-call_sv_bamcfg/inputs/489853787/WRM102.rmdup.bam|47	NA
NC_003284.9	11787281	20+21-	NC_003284.9	11787383	20+21-	ITX	-162	99	17	/RLNAS02/RDA/User/reseqai/WGS_animalPlant_HW.run/cromwell_server/log_dir/cromwell-executions/ANIMAL_PLANT_WGS/6df5746d-74e5-439c-a0f8-477ee832642a/call-sv_breakdancer_calling/shard-2/wf_breakdancer_var.SV_CALLING/4c12c6a5-e1d4-497f-b6e2-a79a9a3cb421/call-call_sv_bamcfg/inputs/489853787/WRM102.rmdup.bam|17	NA
NC_003284.9	11787570	139+190-	NC_003284.9	11787770	139+190-	ITX	-157	99	128	/RLNAS02/RDA/User/reseqai/WGS_animalPlant_HW.run/cromwell_server/log_dir/cromwell-executions/ANIMAL_PLANT_WGS/6df5746d-74e5-439c-a0f8-477ee832642a/call-sv_breakdancer_calling/shard-2/wf_breakdancer_var.SV_CALLING/4c12c6a5-e1d4-497f-b6e2-a79a9a3cb421/call-call_sv_bamcfg/inputs/489853787/WRM102.rmdup.bam|128	NA
NC_003284.9	11788354	55+63-	NC_003284.9	11788539	55+63-	ITX	-175	99	39	/RLNAS02/RDA/User/reseqai/WGS_animalPlant_HW.run/cromwell_server/log_dir/cromwell-executions/ANIMAL_PLANT_WGS/6df5746d-74e5-439c-a0f8-477ee832642a/call-sv_breakdancer_calling/shard-2/wf_breakdancer_var.SV_CALLING/4c12c6a5-e1d4-497f-b6e2-a79a9a3cb421/call-call_sv_bamcfg/inputs/489853787/WRM102.rmdup.bam|39	NA
NC_003284.9	11788354	55+63-	NC_003284.9	11789229	142+205-	ITX	-178	99	117	/RLNAS02/RDA/User/reseqai/WGS_animalPlant_HW.run/cromwell_server/log_dir/cromwell-executions/ANIMAL_PLANT_WGS/6df5746d-74e5-439c-a0f8-477ee832642a/call-sv_breakdancer_calling/shard-2/wf_breakdancer_var.SV_CALLING/4c12c6a5-e1d4-497f-b6e2-a79a9a3cb421/call-call_sv_bamcfg/inputs/489853787/WRM102.rmdup.bam|117	1.27
NC_003284.9	11788671	142+205-	NC_003284.9	11789555	39+20-	ITX	-141	99	14	/RLNAS02/RDA/User/reseqai/WGS_animalPlant_HW.run/cromwell_server/log_dir/cromwell-executions/ANIMAL_PLANT_WGS/6df5746d-74e5-439c-a0f8-477ee832642a/call-sv_breakdancer_calling/shard-2/wf_breakdancer_var.SV_CALLING/4c12c6a5-e1d4-497f-b6e2-a79a9a3cb421/call-call_sv_bamcfg/inputs/489853787/WRM102.rmdup.bam|14	1.21
NC_003284.9	11789137	2+3-	NC_003284.9	11789194	2+3-	ITX	-149	66	2	/RLNAS02/RDA/User/reseqai/WGS_animalPlant_HW.run/cromwell_server/log_dir/cromwell-executions/ANIMAL_PLANT_WGS/6df5746d-74e5-439c-a0f8-477ee832642a/call-sv_breakdancer_calling/shard-2/wf_breakdancer_var.SV_CALLING/4c12c6a5-e1d4-497f-b6e2-a79a9a3cb421/call-call_sv_bamcfg/inputs/489853787/WRM102.rmdup.bam|2	NA
NC_003284.9	11886621	2+3-	NC_003284.9	11886629	2+3-	ITX	-137	90	2	/RLNAS02/RDA/User/reseqai/WGS_animalPlant_HW.run/cromwell_server/log_dir/cromwell-executions/ANIMAL_PLANT_WGS/6df5746d-74e5-439c-a0f8-477ee832642a/call-sv_breakdancer_calling/shard-2/wf_breakdancer_var.SV_CALLING/4c12c6a5-e1d4-497f-b6e2-a79a9a3cb421/call-call_sv_bamcfg/inputs/489853787/WRM102.rmdup.bam|2	NA
NC_003284.9	11887259	9+10-	NC_003284.9	11887447	9+10-	ITX	-182	99	7	/RLNAS02/RDA/User/reseqai/WGS_animalPlant_HW.run/cromwell_server/log_dir/cromwell-executions/ANIMAL_PLANT_WGS/6df5746d-74e5-439c-a0f8-477ee832642a/call-sv_breakdancer_calling/shard-2/wf_breakdancer_var.SV_CALLING/4c12c6a5-e1d4-497f-b6e2-a79a9a3cb421/call-call_sv_bamcfg/inputs/489853787/WRM102.rmdup.bam|7	NA
NC_003284.9	11887927	20+17-	NC_003284.9	11888119	20+17-	ITX	-164	99	15	/RLNAS02/RDA/User/reseqai/WGS_animalPlant_HW.run/cromwell_server/log_dir/cromwell-executions/ANIMAL_PLANT_WGS/6df5746d-74e5-439c-a0f8-477ee832642a/call-sv_breakdancer_calling/shard-2/wf_breakdancer_var.SV_CALLING/4c12c6a5-e1d4-497f-b6e2-a79a9a3cb421/call-call_sv_bamcfg/inputs/489853787/WRM102.rmdup.bam|15	NA
NC_003284.9	11977009	5+0-	NC_003284.9	11977882	0+3-	DEL	906	78	3	/RLNAS02/RDA/User/reseqai/WGS_animalPlant_HW.run/cromwell_server/log_dir/cromwell-executions/ANIMAL_PLANT_WGS/6df5746d-74e5-439c-a0f8-477ee832642a/call-sv_breakdancer_calling/shard-2/wf_breakdancer_var.SV_CALLING/4c12c6a5-e1d4-497f-b6e2-a79a9a3cb421/call-call_sv_bamcfg/inputs/489853787/WRM102.rmdup.bam|3	1.21
NC_003284.9	12190972	10+0-	NC_003284.9	12199192	15+0-	INV	7911	99	9	/RLNAS02/RDA/User/reseqai/WGS_animalPlant_HW.run/cromwell_server/log_dir/cromwell-executions/ANIMAL_PLANT_WGS/6df5746d-74e5-439c-a0f8-477ee832642a/call-sv_breakdancer_calling/shard-2/wf_breakdancer_var.SV_CALLING/4c12c6a5-e1d4-497f-b6e2-a79a9a3cb421/call-call_sv_bamcfg/inputs/489853787/WRM102.rmdup.bam|9	0.90
NC_003284.9	12191064	6+0-	NC_003284.9	12199192	15+0-	INV	7749	99	6	/RLNAS02/RDA/User/reseqai/WGS_animalPlant_HW.run/cromwell_server/log_dir/cromwell-executions/ANIMAL_PLANT_WGS/6df5746d-74e5-439c-a0f8-477ee832642a/call-sv_breakdancer_calling/shard-2/wf_breakdancer_var.SV_CALLING/4c12c6a5-e1d4-497f-b6e2-a79a9a3cb421/call-call_sv_bamcfg/inputs/489853787/WRM102.rmdup.bam|6	0.89
NC_003284.9	12276790	68+90-	NC_003284.9	12277005	68+90-	ITX	-171	99	41	/RLNAS02/RDA/User/reseqai/WGS_animalPlant_HW.run/cromwell_server/log_dir/cromwell-executions/ANIMAL_PLANT_WGS/6df5746d-74e5-439c-a0f8-477ee832642a/call-sv_breakdancer_calling/shard-2/wf_breakdancer_var.SV_CALLING/4c12c6a5-e1d4-497f-b6e2-a79a9a3cb421/call-call_sv_bamcfg/inputs/489853787/WRM102.rmdup.bam|41	NA
NC_003284.9	12276790	68+90-	NC_003284.9	12278337	156+176-	ITX	-168	99	106	/RLNAS02/RDA/User/reseqai/WGS_animalPlant_HW.run/cromwell_server/log_dir/cromwell-executions/ANIMAL_PLANT_WGS/6df5746d-74e5-439c-a0f8-477ee832642a/call-sv_breakdancer_calling/shard-2/wf_breakdancer_var.SV_CALLING/4c12c6a5-e1d4-497f-b6e2-a79a9a3cb421/call-call_sv_bamcfg/inputs/489853787/WRM102.rmdup.bam|106	1.90
NC_003284.9	12276790	68+90-	NC_003284.9	12278842	45+49-	ITX	-171	99	13	/RLNAS02/RDA/User/reseqai/WGS_animalPlant_HW.run/cromwell_server/log_dir/cromwell-executions/ANIMAL_PLANT_WGS/6df5746d-74e5-439c-a0f8-477ee832642a/call-sv_breakdancer_calling/shard-2/wf_breakdancer_var.SV_CALLING/4c12c6a5-e1d4-497f-b6e2-a79a9a3cb421/call-call_sv_bamcfg/inputs/489853787/WRM102.rmdup.bam|13	5.06
NC_003284.9	12276790	68+90-	NC_003284.9	12279800	40+26-	ITX	2005	99	30	/RLNAS02/RDA/User/reseqai/WGS_animalPlant_HW.run/cromwell_server/log_dir/cromwell-executions/ANIMAL_PLANT_WGS/6df5746d-74e5-439c-a0f8-477ee832642a/call-sv_breakdancer_calling/shard-2/wf_breakdancer_var.SV_CALLING/4c12c6a5-e1d4-497f-b6e2-a79a9a3cb421/call-call_sv_bamcfg/inputs/489853787/WRM102.rmdup.bam|30	4.46
NC_003284.9	12277154	1+4-	NC_003284.9	12278337	156+176-	ITX	508	37	2	/RLNAS02/RDA/User/reseqai/WGS_animalPlant_HW.run/cromwell_server/log_dir/cromwell-executions/ANIMAL_PLANT_WGS/6df5746d-74e5-439c-a0f8-477ee832642a/call-sv_breakdancer_calling/shard-2/wf_breakdancer_var.SV_CALLING/4c12c6a5-e1d4-497f-b6e2-a79a9a3cb421/call-call_sv_bamcfg/inputs/489853787/WRM102.rmdup.bam|2	2.38
NC_003284.9	12277480	39+30-	NC_003284.9	12278337	156+176-	ITX	-112	99	20	/RLNAS02/RDA/User/reseqai/WGS_animalPlant_HW.run/cromwell_server/log_dir/cromwell-executions/ANIMAL_PLANT_WGS/6df5746d-74e5-439c-a0f8-477ee832642a/call-sv_breakdancer_calling/shard-2/wf_breakdancer_var.SV_CALLING/4c12c6a5-e1d4-497f-b6e2-a79a9a3cb421/call-call_sv_bamcfg/inputs/489853787/WRM102.rmdup.bam|20	0.07
NC_003284.9	12277708	156+176-	NC_003284.9	12278842	45+49-	ITX	57	32	2	/RLNAS02/RDA/User/reseqai/WGS_animalPlant_HW.run/cromwell_server/log_dir/cromwell-executions/ANIMAL_PLANT_WGS/6df5746d-74e5-439c-a0f8-477ee832642a/call-sv_breakdancer_calling/shard-2/wf_breakdancer_var.SV_CALLING/4c12c6a5-e1d4-497f-b6e2-a79a9a3cb421/call-call_sv_bamcfg/inputs/489853787/WRM102.rmdup.bam|2	0.11
NC_003284.9	12278842	45+49-	NC_003284.9	12279419	40+26-	DEL	919	83	6	/RLNAS02/RDA/User/reseqai/WGS_animalPlant_HW.run/cromwell_server/log_dir/cromwell-executions/ANIMAL_PLANT_WGS/6df5746d-74e5-439c-a0f8-477ee832642a/call-sv_breakdancer_calling/shard-2/wf_breakdancer_var.SV_CALLING/4c12c6a5-e1d4-497f-b6e2-a79a9a3cb421/call-call_sv_bamcfg/inputs/489853787/WRM102.rmdup.bam|6	1.71
NC_003284.9	12278359	45+49-	NC_003284.9	12280067	4+0-	ITX	901	42	2	/RLNAS02/RDA/User/reseqai/WGS_animalPlant_HW.run/cromwell_server/log_dir/cromwell-executions/ANIMAL_PLANT_WGS/6df5746d-74e5-439c-a0f8-477ee832642a/call-sv_breakdancer_calling/shard-2/wf_breakdancer_var.SV_CALLING/4c12c6a5-e1d4-497f-b6e2-a79a9a3cb421/call-call_sv_bamcfg/inputs/489853787/WRM102.rmdup.bam|2	1.24
NC_003284.9	12502664	9+2-	NC_003284.9	12502714	9+2-	ITX	-145	68	2	/RLNAS02/RDA/User/reseqai/WGS_animalPlant_HW.run/cromwell_server/log_dir/cromwell-executions/ANIMAL_PLANT_WGS/6df5746d-74e5-439c-a0f8-477ee832642a/call-sv_breakdancer_calling/shard-2/wf_breakdancer_var.SV_CALLING/4c12c6a5-e1d4-497f-b6e2-a79a9a3cb421/call-call_sv_bamcfg/inputs/489853787/WRM102.rmdup.bam|2	NA
NC_003279.8	11182506	1+2-	NC_003284.9	13715243	1+2-	CTX	-282	38	2	/RLNAS02/RDA/User/reseqai/WGS_animalPlant_HW.run/cromwell_server/log_dir/cromwell-executions/ANIMAL_PLANT_WGS/6df5746d-74e5-439c-a0f8-477ee832642a/call-sv_breakdancer_calling/shard-2/wf_breakdancer_var.SV_CALLING/4c12c6a5-e1d4-497f-b6e2-a79a9a3cb421/call-call_sv_bamcfg/inputs/489853787/WRM102.rmdup.bam|2
NC_003280.10	7805712	1+3-	NC_003284.9	13855895	4+0-	CTX	-282	59	3	/RLNAS02/RDA/User/reseqai/WGS_animalPlant_HW.run/cromwell_server/log_dir/cromwell-executions/ANIMAL_PLANT_WGS/6df5746d-74e5-439c-a0f8-477ee832642a/call-sv_breakdancer_calling/shard-2/wf_breakdancer_var.SV_CALLING/4c12c6a5-e1d4-497f-b6e2-a79a9a3cb421/call-call_sv_bamcfg/inputs/489853787/WRM102.rmdup.bam|3
NC_003281.10	1881201	6+19-	NC_003284.9	13496202	0+12-	CTX	-282	88	6	/RLNAS02/RDA/User/reseqai/WGS_animalPlant_HW.run/cromwell_server/log_dir/cromwell-executions/ANIMAL_PLANT_WGS/6df5746d-74e5-439c-a0f8-477ee832642a/call-sv_breakdancer_calling/shard-2/wf_breakdancer_var.SV_CALLING/4c12c6a5-e1d4-497f-b6e2-a79a9a3cb421/call-call_sv_bamcfg/inputs/489853787/WRM102.rmdup.bam|6
NC_003284.9	13545779	2+0-	NC_003284.9	13546004	0+2-	DEL	266	56	2	/RLNAS02/RDA/User/reseqai/WGS_animalPlant_HW.run/cromwell_server/log_dir/cromwell-executions/ANIMAL_PLANT_WGS/6df5746d-74e5-439c-a0f8-477ee832642a/call-sv_breakdancer_calling/shard-2/wf_breakdancer_var.SV_CALLING/4c12c6a5-e1d4-497f-b6e2-a79a9a3cb421/call-call_sv_bamcfg/inputs/489853787/WRM102.rmdup.bam|2	1.96
NC_003284.9	13795807	2+2-	NC_003284.9	13795866	2+2-	ITX	-164	66	2	/RLNAS02/RDA/User/reseqai/WGS_animalPlant_HW.run/cromwell_server/log_dir/cromwell-executions/ANIMAL_PLANT_WGS/6df5746d-74e5-439c-a0f8-477ee832642a/call-sv_breakdancer_calling/shard-2/wf_breakdancer_var.SV_CALLING/4c12c6a5-e1d4-497f-b6e2-a79a9a3cb421/call-call_sv_bamcfg/inputs/489853787/WRM102.rmdup.bam|2	NA
NC_003284.9	13899468	2+0-	NC_003284.9	13899709	0+2-	DEL	289	54	2	/RLNAS02/RDA/User/reseqai/WGS_animalPlant_HW.run/cromwell_server/log_dir/cromwell-executions/ANIMAL_PLANT_WGS/6df5746d-74e5-439c-a0f8-477ee832642a/call-sv_breakdancer_calling/shard-2/wf_breakdancer_var.SV_CALLING/4c12c6a5-e1d4-497f-b6e2-a79a9a3cb421/call-call_sv_bamcfg/inputs/489853787/WRM102.rmdup.bam|2	2.25
NC_003284.9	13981271	3+3-	NC_003284.9	13981358	3+3-	ITX	-142	61	2	/RLNAS02/RDA/User/reseqai/WGS_animalPlant_HW.run/cromwell_server/log_dir/cromwell-executions/ANIMAL_PLANT_WGS/6df5746d-74e5-439c-a0f8-477ee832642a/call-sv_breakdancer_calling/shard-2/wf_breakdancer_var.SV_CALLING/4c12c6a5-e1d4-497f-b6e2-a79a9a3cb421/call-call_sv_bamcfg/inputs/489853787/WRM102.rmdup.bam|2	NA
NC_003284.9	14119678	2+2-	NC_003284.9	14119735	2+2-	ITX	-161	66	2	/RLNAS02/RDA/User/reseqai/WGS_animalPlant_HW.run/cromwell_server/log_dir/cromwell-executions/ANIMAL_PLANT_WGS/6df5746d-74e5-439c-a0f8-477ee832642a/call-sv_breakdancer_calling/shard-2/wf_breakdancer_var.SV_CALLING/4c12c6a5-e1d4-497f-b6e2-a79a9a3cb421/call-call_sv_bamcfg/inputs/489853787/WRM102.rmdup.bam|2	NA
NC_003280.10	11533064	3+0-	NC_003284.9	14597414	13+0-	CTX	-282	46	3	/RLNAS02/RDA/User/reseqai/WGS_animalPlant_HW.run/cromwell_server/log_dir/cromwell-executions/ANIMAL_PLANT_WGS/6df5746d-74e5-439c-a0f8-477ee832642a/call-sv_breakdancer_calling/shard-2/wf_breakdancer_var.SV_CALLING/4c12c6a5-e1d4-497f-b6e2-a79a9a3cb421/call-call_sv_bamcfg/inputs/489853787/WRM102.rmdup.bam|3
NC_003281.10	5630087	0+3-	NC_003284.9	15218641	0+3-	CTX	-282	40	2	/RLNAS02/RDA/User/reseqai/WGS_animalPlant_HW.run/cromwell_server/log_dir/cromwell-executions/ANIMAL_PLANT_WGS/6df5746d-74e5-439c-a0f8-477ee832642a/call-sv_breakdancer_calling/shard-2/wf_breakdancer_var.SV_CALLING/4c12c6a5-e1d4-497f-b6e2-a79a9a3cb421/call-call_sv_bamcfg/inputs/489853787/WRM102.rmdup.bam|2
NC_003281.10	8656849	4+0-	NC_003284.9	14597621	0+27-	CTX	-282	61	4	/RLNAS02/RDA/User/reseqai/WGS_animalPlant_HW.run/cromwell_server/log_dir/cromwell-executions/ANIMAL_PLANT_WGS/6df5746d-74e5-439c-a0f8-477ee832642a/call-sv_breakdancer_calling/shard-2/wf_breakdancer_var.SV_CALLING/4c12c6a5-e1d4-497f-b6e2-a79a9a3cb421/call-call_sv_bamcfg/inputs/489853787/WRM102.rmdup.bam|4
NC_003283.11	10298822	0+5-	NC_003284.9	15416272	5+0-	CTX	-282	83	4	/RLNAS02/RDA/User/reseqai/WGS_animalPlant_HW.run/cromwell_server/log_dir/cromwell-executions/ANIMAL_PLANT_WGS/6df5746d-74e5-439c-a0f8-477ee832642a/call-sv_breakdancer_calling/shard-2/wf_breakdancer_var.SV_CALLING/4c12c6a5-e1d4-497f-b6e2-a79a9a3cb421/call-call_sv_bamcfg/inputs/489853787/WRM102.rmdup.bam|4
NC_003284.9	8181905	29+37-	NC_003284.9	14377842	21+15-	ITX	5101792	99	17	/RLNAS02/RDA/User/reseqai/WGS_animalPlant_HW.run/cromwell_server/log_dir/cromwell-executions/ANIMAL_PLANT_WGS/6df5746d-74e5-439c-a0f8-477ee832642a/call-sv_breakdancer_calling/shard-2/wf_breakdancer_var.SV_CALLING/4c12c6a5-e1d4-497f-b6e2-a79a9a3cb421/call-call_sv_bamcfg/inputs/489853787/WRM102.rmdup.bam|17	2.04
NC_003284.9	14378445	4+9-	NC_003284.9	14378530	4+9-	ITX	-154	85	3	/RLNAS02/RDA/User/reseqai/WGS_animalPlant_HW.run/cromwell_server/log_dir/cromwell-executions/ANIMAL_PLANT_WGS/6df5746d-74e5-439c-a0f8-477ee832642a/call-sv_breakdancer_calling/shard-2/wf_breakdancer_var.SV_CALLING/4c12c6a5-e1d4-497f-b6e2-a79a9a3cb421/call-call_sv_bamcfg/inputs/489853787/WRM102.rmdup.bam|3	NA
NC_003284.9	14378445	4+9-	NC_003284.9	14378776	3+0-	ITX	-240	78	3	/RLNAS02/RDA/User/reseqai/WGS_animalPlant_HW.run/cromwell_server/log_dir/cromwell-executions/ANIMAL_PLANT_WGS/6df5746d-74e5-439c-a0f8-477ee832642a/call-sv_breakdancer_calling/shard-2/wf_breakdancer_var.SV_CALLING/4c12c6a5-e1d4-497f-b6e2-a79a9a3cb421/call-call_sv_bamcfg/inputs/489853787/WRM102.rmdup.bam|3	0.09
NC_003284.9	14386534	17+13-	NC_003284.9	14386848	17+13-	ITX	-169	99	9	/RLNAS02/RDA/User/reseqai/WGS_animalPlant_HW.run/cromwell_server/log_dir/cromwell-executions/ANIMAL_PLANT_WGS/6df5746d-74e5-439c-a0f8-477ee832642a/call-sv_breakdancer_calling/shard-2/wf_breakdancer_var.SV_CALLING/4c12c6a5-e1d4-497f-b6e2-a79a9a3cb421/call-call_sv_bamcfg/inputs/489853787/WRM102.rmdup.bam|9	NA
NC_003284.9	14386907	15+18-	NC_003284.9	14387187	15+18-	ITX	-160	99	9	/RLNAS02/RDA/User/reseqai/WGS_animalPlant_HW.run/cromwell_server/log_dir/cromwell-executions/ANIMAL_PLANT_WGS/6df5746d-74e5-439c-a0f8-477ee832642a/call-sv_breakdancer_calling/shard-2/wf_breakdancer_var.SV_CALLING/4c12c6a5-e1d4-497f-b6e2-a79a9a3cb421/call-call_sv_bamcfg/inputs/489853787/WRM102.rmdup.bam|9	NA
NC_003284.9	14387657	34+39-	NC_003284.9	14387878	34+39-	ITX	-177	99	22	/RLNAS02/RDA/User/reseqai/WGS_animalPlant_HW.run/cromwell_server/log_dir/cromwell-executions/ANIMAL_PLANT_WGS/6df5746d-74e5-439c-a0f8-477ee832642a/call-sv_breakdancer_calling/shard-2/wf_breakdancer_var.SV_CALLING/4c12c6a5-e1d4-497f-b6e2-a79a9a3cb421/call-call_sv_bamcfg/inputs/489853787/WRM102.rmdup.bam|22	NA
NC_003284.9	14388029	7+6-	NC_003284.9	14388128	7+6-	ITX	-162	59	2	/RLNAS02/RDA/User/reseqai/WGS_animalPlant_HW.run/cromwell_server/log_dir/cromwell-executions/ANIMAL_PLANT_WGS/6df5746d-74e5-439c-a0f8-477ee832642a/call-sv_breakdancer_calling/shard-2/wf_breakdancer_var.SV_CALLING/4c12c6a5-e1d4-497f-b6e2-a79a9a3cb421/call-call_sv_bamcfg/inputs/489853787/WRM102.rmdup.bam|2	NA
NC_003284.9	14388894	3+4-	NC_003284.9	14388931	3+4-	ITX	-164	72	2	/RLNAS02/RDA/User/reseqai/WGS_animalPlant_HW.run/cromwell_server/log_dir/cromwell-executions/ANIMAL_PLANT_WGS/6df5746d-74e5-439c-a0f8-477ee832642a/call-sv_breakdancer_calling/shard-2/wf_breakdancer_var.SV_CALLING/4c12c6a5-e1d4-497f-b6e2-a79a9a3cb421/call-call_sv_bamcfg/inputs/489853787/WRM102.rmdup.bam|2	NA
NC_003284.9	14723940	7+5-	NC_003284.9	14723992	7+5-	ITX	-162	67	2	/RLNAS02/RDA/User/reseqai/WGS_animalPlant_HW.run/cromwell_server/log_dir/cromwell-executions/ANIMAL_PLANT_WGS/6df5746d-74e5-439c-a0f8-477ee832642a/call-sv_breakdancer_calling/shard-2/wf_breakdancer_var.SV_CALLING/4c12c6a5-e1d4-497f-b6e2-a79a9a3cb421/call-call_sv_bamcfg/inputs/489853787/WRM102.rmdup.bam|2	NA
NC_003284.9	14908147	256+341-	NC_003284.9	14908648	256+341-	ITX	-164	99	159	/RLNAS02/RDA/User/reseqai/WGS_animalPlant_HW.run/cromwell_server/log_dir/cromwell-executions/ANIMAL_PLANT_WGS/6df5746d-74e5-439c-a0f8-477ee832642a/call-sv_breakdancer_calling/shard-2/wf_breakdancer_var.SV_CALLING/4c12c6a5-e1d4-497f-b6e2-a79a9a3cb421/call-call_sv_bamcfg/inputs/489853787/WRM102.rmdup.bam|159	NA
NC_003284.9	14908147	256+341-	NC_003284.9	14909471	196+225-	ITX	-111	99	108	/RLNAS02/RDA/User/reseqai/WGS_animalPlant_HW.run/cromwell_server/log_dir/cromwell-executions/ANIMAL_PLANT_WGS/6df5746d-74e5-439c-a0f8-477ee832642a/call-sv_breakdancer_calling/shard-2/wf_breakdancer_var.SV_CALLING/4c12c6a5-e1d4-497f-b6e2-a79a9a3cb421/call-call_sv_bamcfg/inputs/489853787/WRM102.rmdup.bam|108	0.18
NC_003284.9	15112301	1+13-	NC_003284.9	15112336	1+13-	INV	-107	99	6	/RLNAS02/RDA/User/reseqai/WGS_animalPlant_HW.run/cromwell_server/log_dir/cromwell-executions/ANIMAL_PLANT_WGS/6df5746d-74e5-439c-a0f8-477ee832642a/call-sv_breakdancer_calling/shard-2/wf_breakdancer_var.SV_CALLING/4c12c6a5-e1d4-497f-b6e2-a79a9a3cb421/call-call_sv_bamcfg/inputs/489853787/WRM102.rmdup.bam|6	NA
NC_003284.9	15228160	12+17-	NC_003284.9	15228328	12+17-	ITX	-194	99	12	/RLNAS02/RDA/User/reseqai/WGS_animalPlant_HW.run/cromwell_server/log_dir/cromwell-executions/ANIMAL_PLANT_WGS/6df5746d-74e5-439c-a0f8-477ee832642a/call-sv_breakdancer_calling/shard-2/wf_breakdancer_var.SV_CALLING/4c12c6a5-e1d4-497f-b6e2-a79a9a3cb421/call-call_sv_bamcfg/inputs/489853787/WRM102.rmdup.bam|12	NA
NC_003284.9	15228554	2+4-	NC_003284.9	15228616	2+4-	ITX	-172	65	2	/RLNAS02/RDA/User/reseqai/WGS_animalPlant_HW.run/cromwell_server/log_dir/cromwell-executions/ANIMAL_PLANT_WGS/6df5746d-74e5-439c-a0f8-477ee832642a/call-sv_breakdancer_calling/shard-2/wf_breakdancer_var.SV_CALLING/4c12c6a5-e1d4-497f-b6e2-a79a9a3cb421/call-call_sv_bamcfg/inputs/489853787/WRM102.rmdup.bam|2	NA
NC_003280.10	6188029	19+22-	NC_003284.9	16884697	10+23-	CTX	-282	99	13	/RLNAS02/RDA/User/reseqai/WGS_animalPlant_HW.run/cromwell_server/log_dir/cromwell-executions/ANIMAL_PLANT_WGS/6df5746d-74e5-439c-a0f8-477ee832642a/call-sv_breakdancer_calling/shard-2/wf_breakdancer_var.SV_CALLING/4c12c6a5-e1d4-497f-b6e2-a79a9a3cb421/call-call_sv_bamcfg/inputs/489853787/WRM102.rmdup.bam|13
NC_003281.10	56089	0+22-	NC_003284.9	15750403	2+24-	CTX	-282	99	10	/RLNAS02/RDA/User/reseqai/WGS_animalPlant_HW.run/cromwell_server/log_dir/cromwell-executions/ANIMAL_PLANT_WGS/6df5746d-74e5-439c-a0f8-477ee832642a/call-sv_breakdancer_calling/shard-2/wf_breakdancer_var.SV_CALLING/4c12c6a5-e1d4-497f-b6e2-a79a9a3cb421/call-call_sv_bamcfg/inputs/489853787/WRM102.rmdup.bam|10
NC_003281.10	403878	4+1-	NC_003284.9	16092731	1+4-	CTX	-282	85	4	/RLNAS02/RDA/User/reseqai/WGS_animalPlant_HW.run/cromwell_server/log_dir/cromwell-executions/ANIMAL_PLANT_WGS/6df5746d-74e5-439c-a0f8-477ee832642a/call-sv_breakdancer_calling/shard-2/wf_breakdancer_var.SV_CALLING/4c12c6a5-e1d4-497f-b6e2-a79a9a3cb421/call-call_sv_bamcfg/inputs/489853787/WRM102.rmdup.bam|4
NC_003281.10	2738915	4+5-	NC_003284.9	16224727	3+0-	CTX	-282	59	3	/RLNAS02/RDA/User/reseqai/WGS_animalPlant_HW.run/cromwell_server/log_dir/cromwell-executions/ANIMAL_PLANT_WGS/6df5746d-74e5-439c-a0f8-477ee832642a/call-sv_breakdancer_calling/shard-2/wf_breakdancer_var.SV_CALLING/4c12c6a5-e1d4-497f-b6e2-a79a9a3cb421/call-call_sv_bamcfg/inputs/489853787/WRM102.rmdup.bam|3
NC_003281.10	2738915	4+5-	NC_003284.9	16224877	0+9-	CTX	-282	83	5	/RLNAS02/RDA/User/reseqai/WGS_animalPlant_HW.run/cromwell_server/log_dir/cromwell-executions/ANIMAL_PLANT_WGS/6df5746d-74e5-439c-a0f8-477ee832642a/call-sv_breakdancer_calling/shard-2/wf_breakdancer_var.SV_CALLING/4c12c6a5-e1d4-497f-b6e2-a79a9a3cb421/call-call_sv_bamcfg/inputs/489853787/WRM102.rmdup.bam|5
NC_003284.9	15808438	104+141-	NC_003284.9	15811235	1330+1649-	ITX	-143	99	90	/RLNAS02/RDA/User/reseqai/WGS_animalPlant_HW.run/cromwell_server/log_dir/cromwell-executions/ANIMAL_PLANT_WGS/6df5746d-74e5-439c-a0f8-477ee832642a/call-sv_breakdancer_calling/shard-2/wf_breakdancer_var.SV_CALLING/4c12c6a5-e1d4-497f-b6e2-a79a9a3cb421/call-call_sv_bamcfg/inputs/489853787/WRM102.rmdup.bam|90	1.19
NC_003284.9	15808046	151+170-	NC_003284.9	15808912	104+141-	ITX	-156	99	130	/RLNAS02/RDA/User/reseqai/WGS_animalPlant_HW.run/cromwell_server/log_dir/cromwell-executions/ANIMAL_PLANT_WGS/6df5746d-74e5-439c-a0f8-477ee832642a/call-sv_breakdancer_calling/shard-2/wf_breakdancer_var.SV_CALLING/4c12c6a5-e1d4-497f-b6e2-a79a9a3cb421/call-call_sv_bamcfg/inputs/489853787/WRM102.rmdup.bam|130	0.56
NC_003284.9	15808767	104+141-	NC_003284.9	15808888	1+4-	DEL	241	48	3	/RLNAS02/RDA/User/reseqai/WGS_animalPlant_HW.run/cromwell_server/log_dir/cromwell-executions/ANIMAL_PLANT_WGS/6df5746d-74e5-439c-a0f8-477ee832642a/call-sv_breakdancer_calling/shard-2/wf_breakdancer_var.SV_CALLING/4c12c6a5-e1d4-497f-b6e2-a79a9a3cb421/call-call_sv_bamcfg/inputs/489853787/WRM102.rmdup.bam|3	4.72
NC_003283.11	11333652	2+1-	NC_003284.9	15834842	1+2-	CTX	-282	37	2	/RLNAS02/RDA/User/reseqai/WGS_animalPlant_HW.run/cromwell_server/log_dir/cromwell-executions/ANIMAL_PLANT_WGS/6df5746d-74e5-439c-a0f8-477ee832642a/call-sv_breakdancer_calling/shard-2/wf_breakdancer_var.SV_CALLING/4c12c6a5-e1d4-497f-b6e2-a79a9a3cb421/call-call_sv_bamcfg/inputs/489853787/WRM102.rmdup.bam|2
NC_003284.9	13308026	2+11-	NC_003284.9	15751453	6+17-	ITX	2442820	99	6	/RLNAS02/RDA/User/reseqai/WGS_animalPlant_HW.run/cromwell_server/log_dir/cromwell-executions/ANIMAL_PLANT_WGS/6df5746d-74e5-439c-a0f8-477ee832642a/call-sv_breakdancer_calling/shard-2/wf_breakdancer_var.SV_CALLING/4c12c6a5-e1d4-497f-b6e2-a79a9a3cb421/call-call_sv_bamcfg/inputs/489853787/WRM102.rmdup.bam|6	2.00
NC_003284.9	15748199	7+0-	NC_003284.9	16357706	1+5-	DEL	609502	65	3	/RLNAS02/RDA/User/reseqai/WGS_animalPlant_HW.run/cromwell_server/log_dir/cromwell-executions/ANIMAL_PLANT_WGS/6df5746d-74e5-439c-a0f8-477ee832642a/call-sv_breakdancer_calling/shard-2/wf_breakdancer_var.SV_CALLING/4c12c6a5-e1d4-497f-b6e2-a79a9a3cb421/call-call_sv_bamcfg/inputs/489853787/WRM102.rmdup.bam|3	2.08
NC_003284.9	15807086	12+19-	NC_003284.9	15807306	12+19-	ITX	-163	99	11	/RLNAS02/RDA/User/reseqai/WGS_animalPlant_HW.run/cromwell_server/log_dir/cromwell-executions/ANIMAL_PLANT_WGS/6df5746d-74e5-439c-a0f8-477ee832642a/call-sv_breakdancer_calling/shard-2/wf_breakdancer_var.SV_CALLING/4c12c6a5-e1d4-497f-b6e2-a79a9a3cb421/call-call_sv_bamcfg/inputs/489853787/WRM102.rmdup.bam|11	NA
NC_003284.9	15807872	3+2-	NC_003284.9	15807898	3+2-	ITX	-155	76	2	/RLNAS02/RDA/User/reseqai/WGS_animalPlant_HW.run/cromwell_server/log_dir/cromwell-executions/ANIMAL_PLANT_WGS/6df5746d-74e5-439c-a0f8-477ee832642a/call-sv_breakdancer_calling/shard-2/wf_breakdancer_var.SV_CALLING/4c12c6a5-e1d4-497f-b6e2-a79a9a3cb421/call-call_sv_bamcfg/inputs/489853787/WRM102.rmdup.bam|2	NA
NC_003284.9	15809101	3+3-	NC_003284.9	15809157	3+3-	ITX	-139	92	3	/RLNAS02/RDA/User/reseqai/WGS_animalPlant_HW.run/cromwell_server/log_dir/cromwell-executions/ANIMAL_PLANT_WGS/6df5746d-74e5-439c-a0f8-477ee832642a/call-sv_breakdancer_calling/shard-2/wf_breakdancer_var.SV_CALLING/4c12c6a5-e1d4-497f-b6e2-a79a9a3cb421/call-call_sv_bamcfg/inputs/489853787/WRM102.rmdup.bam|3	NA
NC_003284.9	15809462	25+29-	NC_003284.9	15809627	25+29-	ITX	-175	99	25	/RLNAS02/RDA/User/reseqai/WGS_animalPlant_HW.run/cromwell_server/log_dir/cromwell-executions/ANIMAL_PLANT_WGS/6df5746d-74e5-439c-a0f8-477ee832642a/call-sv_breakdancer_calling/shard-2/wf_breakdancer_var.SV_CALLING/4c12c6a5-e1d4-497f-b6e2-a79a9a3cb421/call-call_sv_bamcfg/inputs/489853787/WRM102.rmdup.bam|25	NA
NC_003284.9	16005380	2+0-	NC_003284.9	16005607	0+2-	DEL	269	56	2	/RLNAS02/RDA/User/reseqai/WGS_animalPlant_HW.run/cromwell_server/log_dir/cromwell-executions/ANIMAL_PLANT_WGS/6df5746d-74e5-439c-a0f8-477ee832642a/call-sv_breakdancer_calling/shard-2/wf_breakdancer_var.SV_CALLING/4c12c6a5-e1d4-497f-b6e2-a79a9a3cb421/call-call_sv_bamcfg/inputs/489853787/WRM102.rmdup.bam|2	2.07
NC_003284.9	16350440	17+5-	NC_003284.9	16350496	17+5-	ITX	-137	66	2	/RLNAS02/RDA/User/reseqai/WGS_animalPlant_HW.run/cromwell_server/log_dir/cromwell-executions/ANIMAL_PLANT_WGS/6df5746d-74e5-439c-a0f8-477ee832642a/call-sv_breakdancer_calling/shard-2/wf_breakdancer_var.SV_CALLING/4c12c6a5-e1d4-497f-b6e2-a79a9a3cb421/call-call_sv_bamcfg/inputs/489853787/WRM102.rmdup.bam|2	NA
NC_003284.9	16759923	6+8-	NC_003284.9	16760042	6+8-	ITX	-199	99	4	/RLNAS02/RDA/User/reseqai/WGS_animalPlant_HW.run/cromwell_server/log_dir/cromwell-executions/ANIMAL_PLANT_WGS/6df5746d-74e5-439c-a0f8-477ee832642a/call-sv_breakdancer_calling/shard-2/wf_breakdancer_var.SV_CALLING/4c12c6a5-e1d4-497f-b6e2-a79a9a3cb421/call-call_sv_bamcfg/inputs/489853787/WRM102.rmdup.bam|4	NA
NC_003279.8	13681399	3+4-	NC_001328.1	5787	27+27-	CTX	-282	37	4	/RLNAS02/RDA/User/reseqai/WGS_animalPlant_HW.run/cromwell_server/log_dir/cromwell-executions/ANIMAL_PLANT_WGS/6df5746d-74e5-439c-a0f8-477ee832642a/call-sv_breakdancer_calling/shard-2/wf_breakdancer_var.SV_CALLING/4c12c6a5-e1d4-497f-b6e2-a79a9a3cb421/call-call_sv_bamcfg/inputs/489853787/WRM102.rmdup.bam|4
NC_003284.9	265051	4+3-	NC_001328.1	5787	27+27-	CTX	-282	38	4	/RLNAS02/RDA/User/reseqai/WGS_animalPlant_HW.run/cromwell_server/log_dir/cromwell-executions/ANIMAL_PLANT_WGS/6df5746d-74e5-439c-a0f8-477ee832642a/call-sv_breakdancer_calling/shard-2/wf_breakdancer_var.SV_CALLING/4c12c6a5-e1d4-497f-b6e2-a79a9a3cb421/call-call_sv_bamcfg/inputs/489853787/WRM102.rmdup.bam|4
NC_003283.11	8158606	4+1-	NC_003284.9	17184972	0+5-	CTX	-282	77	4	/RLNAS02/RDA/User/reseqai/WGS_animalPlant_HW.run/cromwell_server/log_dir/cromwell-executions/ANIMAL_PLANT_WGS/6df5746d-74e5-439c-a0f8-477ee832642a/call-sv_breakdancer_calling/shard-2/wf_breakdancer_var.SV_CALLING/4c12c6a5-e1d4-497f-b6e2-a79a9a3cb421/call-call_sv_bamcfg/inputs/489853787/WRM102.rmdup.bam|4
NC_003284.9	6177278	0+3-	NC_001328.1	4171	4+6-	CTX	-282	51	3	/RLNAS02/RDA/User/reseqai/WGS_animalPlant_HW.run/cromwell_server/log_dir/cromwell-executions/ANIMAL_PLANT_WGS/6df5746d-74e5-439c-a0f8-477ee832642a/call-sv_breakdancer_calling/shard-2/wf_breakdancer_var.SV_CALLING/4c12c6a5-e1d4-497f-b6e2-a79a9a3cb421/call-call_sv_bamcfg/inputs/489853787/WRM102.rmdup.bam|3
NC_003284.9	17311585	29+34-	NC_003284.9	17311703	29+34-	ITX	-160	99	27	/RLNAS02/RDA/User/reseqai/WGS_animalPlant_HW.run/cromwell_server/log_dir/cromwell-executions/ANIMAL_PLANT_WGS/6df5746d-74e5-439c-a0f8-477ee832642a/call-sv_breakdancer_calling/shard-2/wf_breakdancer_var.SV_CALLING/4c12c6a5-e1d4-497f-b6e2-a79a9a3cb421/call-call_sv_bamcfg/inputs/489853787/WRM102.rmdup.bam|27	NA
NC_003284.9	17344929	0+12-	NC_003284.9	17345514	9+0-	ITX	-59	99	9	/RLNAS02/RDA/User/reseqai/WGS_animalPlant_HW.run/cromwell_server/log_dir/cromwell-executions/ANIMAL_PLANT_WGS/6df5746d-74e5-439c-a0f8-477ee832642a/call-sv_breakdancer_calling/shard-2/wf_breakdancer_var.SV_CALLING/4c12c6a5-e1d4-497f-b6e2-a79a9a3cb421/call-call_sv_bamcfg/inputs/489853787/WRM102.rmdup.bam|9	0.93
NC_003284.9	17442044	4+11-	NC_003284.9	17442080	4+11-	ITX	-153	99	4	/RLNAS02/RDA/User/reseqai/WGS_animalPlant_HW.run/cromwell_server/log_dir/cromwell-executions/ANIMAL_PLANT_WGS/6df5746d-74e5-439c-a0f8-477ee832642a/call-sv_breakdancer_calling/shard-2/wf_breakdancer_var.SV_CALLING/4c12c6a5-e1d4-497f-b6e2-a79a9a3cb421/call-call_sv_bamcfg/inputs/489853787/WRM102.rmdup.bam|4	NA
NC_003284.9	17442044	4+11-	NC_003284.9	17442917	27+21-	ITX	-64	99	7	/RLNAS02/RDA/User/reseqai/WGS_animalPlant_HW.run/cromwell_server/log_dir/cromwell-executions/ANIMAL_PLANT_WGS/6df5746d-74e5-439c-a0f8-477ee832642a/call-sv_breakdancer_calling/shard-2/wf_breakdancer_var.SV_CALLING/4c12c6a5-e1d4-497f-b6e2-a79a9a3cb421/call-call_sv_bamcfg/inputs/489853787/WRM102.rmdup.bam|7	1.73
NC_003284.9	17442450	27+21-	NC_003284.9	17445632	8+2-	ITX	1527	59	3	/RLNAS02/RDA/User/reseqai/WGS_animalPlant_HW.run/cromwell_server/log_dir/cromwell-executions/ANIMAL_PLANT_WGS/6df5746d-74e5-439c-a0f8-477ee832642a/call-sv_breakdancer_calling/shard-2/wf_breakdancer_var.SV_CALLING/4c12c6a5-e1d4-497f-b6e2-a79a9a3cb421/call-call_sv_bamcfg/inputs/489853787/WRM102.rmdup.bam|3	1.79
NC_003284.9	17445268	2+5-	NC_003284.9	17445632	8+2-	ITX	-251	54	2	/RLNAS02/RDA/User/reseqai/WGS_animalPlant_HW.run/cromwell_server/log_dir/cromwell-executions/ANIMAL_PLANT_WGS/6df5746d-74e5-439c-a0f8-477ee832642a/call-sv_breakdancer_calling/shard-2/wf_breakdancer_var.SV_CALLING/4c12c6a5-e1d4-497f-b6e2-a79a9a3cb421/call-call_sv_bamcfg/inputs/489853787/WRM102.rmdup.bam|2	1.07
NC_003284.9	17444626	22+13-	NC_003284.9	17444754	22+13-	ITX	-176	99	10	/RLNAS02/RDA/User/reseqai/WGS_animalPlant_HW.run/cromwell_server/log_dir/cromwell-executions/ANIMAL_PLANT_WGS/6df5746d-74e5-439c-a0f8-477ee832642a/call-sv_breakdancer_calling/shard-2/wf_breakdancer_var.SV_CALLING/4c12c6a5-e1d4-497f-b6e2-a79a9a3cb421/call-call_sv_bamcfg/inputs/489853787/WRM102.rmdup.bam|10	NA
NC_003284.9	17444876	8+6-	NC_003284.9	17444972	8+6-	ITX	-130	59	2	/RLNAS02/RDA/User/reseqai/WGS_animalPlant_HW.run/cromwell_server/log_dir/cromwell-executions/ANIMAL_PLANT_WGS/6df5746d-74e5-439c-a0f8-477ee832642a/call-sv_breakdancer_calling/shard-2/wf_breakdancer_var.SV_CALLING/4c12c6a5-e1d4-497f-b6e2-a79a9a3cb421/call-call_sv_bamcfg/inputs/489853787/WRM102.rmdup.bam|2	NA
NC_003284.9	17445572	3+6-	NC_003284.9	17445606	3+6-	ITX	-135	73	2	/RLNAS02/RDA/User/reseqai/WGS_animalPlant_HW.run/cromwell_server/log_dir/cromwell-executions/ANIMAL_PLANT_WGS/6df5746d-74e5-439c-a0f8-477ee832642a/call-sv_breakdancer_calling/shard-2/wf_breakdancer_var.SV_CALLING/4c12c6a5-e1d4-497f-b6e2-a79a9a3cb421/call-call_sv_bamcfg/inputs/489853787/WRM102.rmdup.bam|2	NA
NC_003284.9	17446142	14+15-	NC_003284.9	17446264	14+15-	ITX	-178	99	11	/RLNAS02/RDA/User/reseqai/WGS_animalPlant_HW.run/cromwell_server/log_dir/cromwell-executions/ANIMAL_PLANT_WGS/6df5746d-74e5-439c-a0f8-477ee832642a/call-sv_breakdancer_calling/shard-2/wf_breakdancer_var.SV_CALLING/4c12c6a5-e1d4-497f-b6e2-a79a9a3cb421/call-call_sv_bamcfg/inputs/489853787/WRM102.rmdup.bam|11	NA
NC_003284.9	17447229	14+16-	NC_003284.9	17447482	14+16-	ITX	-214	99	11	/RLNAS02/RDA/User/reseqai/WGS_animalPlant_HW.run/cromwell_server/log_dir/cromwell-executions/ANIMAL_PLANT_WGS/6df5746d-74e5-439c-a0f8-477ee832642a/call-sv_breakdancer_calling/shard-2/wf_breakdancer_var.SV_CALLING/4c12c6a5-e1d4-497f-b6e2-a79a9a3cb421/call-call_sv_bamcfg/inputs/489853787/WRM102.rmdup.bam|11	NA
NC_001328.1	5197	24+16-	NC_001328.1	5223	16+11-	DEL	276	88	7	/RLNAS02/RDA/User/reseqai/WGS_animalPlant_HW.run/cromwell_server/log_dir/cromwell-executions/ANIMAL_PLANT_WGS/6df5746d-74e5-439c-a0f8-477ee832642a/call-sv_breakdancer_calling/shard-2/wf_breakdancer_var.SV_CALLING/4c12c6a5-e1d4-497f-b6e2-a79a9a3cb421/call-call_sv_bamcfg/inputs/489853787/WRM102.rmdup.bam|7	96.52
NC_001328.1	10374	17+16-	NC_001328.1	10443	22+13-	DEL	285	37	3	/RLNAS02/RDA/User/reseqai/WGS_animalPlant_HW.run/cromwell_server/log_dir/cromwell-executions/ANIMAL_PLANT_WGS/6df5746d-74e5-439c-a0f8-477ee832642a/call-sv_breakdancer_calling/shard-2/wf_breakdancer_var.SV_CALLING/4c12c6a5-e1d4-497f-b6e2-a79a9a3cb421/call-call_sv_bamcfg/inputs/489853787/WRM102.rmdup.bam|3	111.47
NC_003280.10	11836157	0+5-	NC_001328.1	9766	11+17-	CTX	-282	53	4	/RLNAS02/RDA/User/reseqai/WGS_animalPlant_HW.run/cromwell_server/log_dir/cromwell-executions/ANIMAL_PLANT_WGS/6df5746d-74e5-439c-a0f8-477ee832642a/call-sv_breakdancer_calling/shard-2/wf_breakdancer_var.SV_CALLING/4c12c6a5-e1d4-497f-b6e2-a79a9a3cb421/call-call_sv_bamcfg/inputs/489853787/WRM102.rmdup.bam|4
NC_001328.1	9681	11+9-	NC_001328.1	9766	11+17-	DEL	247	43	3	/RLNAS02/RDA/User/reseqai/WGS_animalPlant_HW.run/cromwell_server/log_dir/cromwell-executions/ANIMAL_PLANT_WGS/6df5746d-74e5-439c-a0f8-477ee832642a/call-sv_breakdancer_calling/shard-2/wf_breakdancer_var.SV_CALLING/4c12c6a5-e1d4-497f-b6e2-a79a9a3cb421/call-call_sv_bamcfg/inputs/489853787/WRM102.rmdup.bam|3	99.68
NC_003283.11	9797690	1+3-	NC_001328.1	9232	11+9-	CTX	-282	33	3	/RLNAS02/RDA/User/reseqai/WGS_animalPlant_HW.run/cromwell_server/log_dir/cromwell-executions/ANIMAL_PLANT_WGS/6df5746d-74e5-439c-a0f8-477ee832642a/call-sv_breakdancer_calling/shard-2/wf_breakdancer_var.SV_CALLING/4c12c6a5-e1d4-497f-b6e2-a79a9a3cb421/call-call_sv_bamcfg/inputs/489853787/WRM102.rmdup.bam|3
NC_003283.11	16363232	0+4-	NC_001328.1	12283	7+5-	CTX	-282	35	2	/RLNAS02/RDA/User/reseqai/WGS_animalPlant_HW.run/cromwell_server/log_dir/cromwell-executions/ANIMAL_PLANT_WGS/6df5746d-74e5-439c-a0f8-477ee832642a/call-sv_breakdancer_calling/shard-2/wf_breakdancer_var.SV_CALLING/4c12c6a5-e1d4-497f-b6e2-a79a9a3cb421/call-call_sv_bamcfg/inputs/489853787/WRM102.rmdup.bam|2
NC_001328.1	1	38+362-	NC_001328.1	13867	355+1-	ITX	13173	99	355	/RLNAS02/RDA/User/reseqai/WGS_animalPlant_HW.run/cromwell_server/log_dir/cromwell-executions/ANIMAL_PLANT_WGS/6df5746d-74e5-439c-a0f8-477ee832642a/call-sv_breakdancer_calling/shard-2/wf_breakdancer_var.SV_CALLING/4c12c6a5-e1d4-497f-b6e2-a79a9a3cb421/call-call_sv_bamcfg/inputs/489853787/WRM102.rmdup.bam|355	91.88
```
