## Supplemental Data Set 1 for "The *pos-1* 3ʹ untranslated region governs germline specification and proliferation to ensure reproductive robustness": WRM103.filted.ctx

```
#Software: 1.4.4-unstable-7-6213d5a-dirty (commit 6213d5a-dirty)
#Command: breakdancer-max -q 20 -d /RLNAS02/GB/GB_PAG/PJ_AI/reseq/projects/HW/PAWGS1-SNP-InDel-SV-CNV/1002/X202SC2411/X202SC24112711-Z01/F001/VarDetect/SV/WRM103.breakdancer/WRM103 /RLNAS02/RDA/User/reseqai/WGS_animalPlant_HW.run/cromwell_server/log_dir/cromwell-executions/ANIMAL_PLANT_WGS/6df5746d-74e5-439c-a0f8-477ee832642a/call-sv_breakdancer_calling/shard-3/wf_breakdancer_var.SV_CALLING/3e145212-89d9-4a13-a1bc-35457de97975/call-call_sv_rawctx/inputs/1090657888/WRM103.bamcfg
#Library Statistics:
#/RLNAS02/RDA/User/reseqai/WGS_animalPlant_HW.run/cromwell_server/log_dir/cromwell-executions/ANIMAL_PLANT_WGS/6df5746d-74e5-439c-a0f8-477ee832642a/call-sv_breakdancer_calling/shard-3/wf_breakdancer_var.SV_CALLING/3e145212-89d9-4a13-a1bc-35457de97975/call-call_sv_bamcfg/inputs/489853788/WRM103.rmdup.bam	mean:274.23	std:50.6	uppercutoff:489.95	lowercutoff:84.9	readlen:150	library:CSFP240021612-1a	reflen:100285536	seqcov:36.4574	phycov:33.3257	1:3229	2:34903	3:333	4:14569	8:3595	32:63548
#Chr1	Pos1	Orientation1	Chr2	Pos2	Orientation2	Type	Size	Score	num_Reads	num_Reads_lib	WRM103.rmdup.bam
NC_003279.8	133777	2+0-	NC_003279.8	134235	0+2-	DEL	487	57	2	/RLNAS02/RDA/User/reseqai/WGS_animalPlant_HW.run/cromwell_server/log_dir/cromwell-executions/ANIMAL_PLANT_WGS/6df5746d-74e5-439c-a0f8-477ee832642a/call-sv_breakdancer_calling/shard-3/wf_breakdancer_var.SV_CALLING/3e145212-89d9-4a13-a1bc-35457de97975/call-call_sv_bamcfg/inputs/489853788/WRM103.rmdup.bam|2	1.49
NC_003279.8	230457	9+13-	NC_003279.8	230518	9+13-	ITX	-173	99	9	/RLNAS02/RDA/User/reseqai/WGS_animalPlant_HW.run/cromwell_server/log_dir/cromwell-executions/ANIMAL_PLANT_WGS/6df5746d-74e5-439c-a0f8-477ee832642a/call-sv_breakdancer_calling/shard-3/wf_breakdancer_var.SV_CALLING/3e145212-89d9-4a13-a1bc-35457de97975/call-call_sv_bamcfg/inputs/489853788/WRM103.rmdup.bam|9	NA
NC_003279.8	230910	14+0-	NC_003279.8	231919	0+14-	DEL	1078	99	14	/RLNAS02/RDA/User/reseqai/WGS_animalPlant_HW.run/cromwell_server/log_dir/cromwell-executions/ANIMAL_PLANT_WGS/6df5746d-74e5-439c-a0f8-477ee832642a/call-sv_breakdancer_calling/shard-3/wf_breakdancer_var.SV_CALLING/3e145212-89d9-4a13-a1bc-35457de97975/call-call_sv_bamcfg/inputs/489853788/WRM103.rmdup.bam|14	1.92
NC_003279.8	232761	6+0-	NC_003279.8	237780	0+7-	DEL	5045	99	6	/RLNAS02/RDA/User/reseqai/WGS_animalPlant_HW.run/cromwell_server/log_dir/cromwell-executions/ANIMAL_PLANT_WGS/6df5746d-74e5-439c-a0f8-477ee832642a/call-sv_breakdancer_calling/shard-3/wf_breakdancer_var.SV_CALLING/3e145212-89d9-4a13-a1bc-35457de97975/call-call_sv_bamcfg/inputs/489853788/WRM103.rmdup.bam|6	1.88
NC_003279.8	244166	2+0-	NC_003279.8	244343	0+2-	DEL	219	62	2	/RLNAS02/RDA/User/reseqai/WGS_animalPlant_HW.run/cromwell_server/log_dir/cromwell-executions/ANIMAL_PLANT_WGS/6df5746d-74e5-439c-a0f8-477ee832642a/call-sv_breakdancer_calling/shard-3/wf_breakdancer_var.SV_CALLING/3e145212-89d9-4a13-a1bc-35457de97975/call-call_sv_bamcfg/inputs/489853788/WRM103.rmdup.bam|2	1.71
NC_003279.8	334902	20+24-	NC_003279.8	335059	20+24-	ITX	-182	99	20	/RLNAS02/RDA/User/reseqai/WGS_animalPlant_HW.run/cromwell_server/log_dir/cromwell-executions/ANIMAL_PLANT_WGS/6df5746d-74e5-439c-a0f8-477ee832642a/call-sv_breakdancer_calling/shard-3/wf_breakdancer_var.SV_CALLING/3e145212-89d9-4a13-a1bc-35457de97975/call-call_sv_bamcfg/inputs/489853788/WRM103.rmdup.bam|20	NA
NC_003279.8	669659	0+7-	NC_003279.8	671449	228+209-	ITX	-111	99	105	/RLNAS02/RDA/User/reseqai/WGS_animalPlant_HW.run/cromwell_server/log_dir/cromwell-executions/ANIMAL_PLANT_WGS/6df5746d-74e5-439c-a0f8-477ee832642a/call-sv_breakdancer_calling/shard-3/wf_breakdancer_var.SV_CALLING/3e145212-89d9-4a13-a1bc-35457de97975/call-call_sv_bamcfg/inputs/489853788/WRM103.rmdup.bam|105	3.08
NC_003279.8	669732	54+82-	NC_003279.8	671449	228+209-	ITX	348	99	72	/RLNAS02/RDA/User/reseqai/WGS_animalPlant_HW.run/cromwell_server/log_dir/cromwell-executions/ANIMAL_PLANT_WGS/6df5746d-74e5-439c-a0f8-477ee832642a/call-sv_breakdancer_calling/shard-3/wf_breakdancer_var.SV_CALLING/3e145212-89d9-4a13-a1bc-35457de97975/call-call_sv_bamcfg/inputs/489853788/WRM103.rmdup.bam|72	0.35
NC_003279.8	670590	228+209-	NC_003279.8	671715	19+0-	ITX	401	51	3	/RLNAS02/RDA/User/reseqai/WGS_animalPlant_HW.run/cromwell_server/log_dir/cromwell-executions/ANIMAL_PLANT_WGS/6df5746d-74e5-439c-a0f8-477ee832642a/call-sv_breakdancer_calling/shard-3/wf_breakdancer_var.SV_CALLING/3e145212-89d9-4a13-a1bc-35457de97975/call-call_sv_bamcfg/inputs/489853788/WRM103.rmdup.bam|3	1.02
NC_003279.8	933398	189+231-	NC_003279.8	933782	189+231-	ITX	-171	99	132	/RLNAS02/RDA/User/reseqai/WGS_animalPlant_HW.run/cromwell_server/log_dir/cromwell-executions/ANIMAL_PLANT_WGS/6df5746d-74e5-439c-a0f8-477ee832642a/call-sv_breakdancer_calling/shard-3/wf_breakdancer_var.SV_CALLING/3e145212-89d9-4a13-a1bc-35457de97975/call-call_sv_bamcfg/inputs/489853788/WRM103.rmdup.bam|132	NA
NC_003279.8	933398	189+231-	NC_003279.8	934288	82+127-	ITX	-104	99	43	/RLNAS02/RDA/User/reseqai/WGS_animalPlant_HW.run/cromwell_server/log_dir/cromwell-executions/ANIMAL_PLANT_WGS/6df5746d-74e5-439c-a0f8-477ee832642a/call-sv_breakdancer_calling/shard-3/wf_breakdancer_var.SV_CALLING/3e145212-89d9-4a13-a1bc-35457de97975/call-call_sv_bamcfg/inputs/489853788/WRM103.rmdup.bam|43	2.24
NC_003279.8	1001386	0+17-	NC_003279.8	1002185	18+0-	ITX	132	99	16	/RLNAS02/RDA/User/reseqai/WGS_animalPlant_HW.run/cromwell_server/log_dir/cromwell-executions/ANIMAL_PLANT_WGS/6df5746d-74e5-439c-a0f8-477ee832642a/call-sv_breakdancer_calling/shard-3/wf_breakdancer_var.SV_CALLING/3e145212-89d9-4a13-a1bc-35457de97975/call-call_sv_bamcfg/inputs/489853788/WRM103.rmdup.bam|16	1.44
NC_003279.8	1059842	24+0-	NC_003279.8	1059932	4+17-	INV	-94	99	3	/RLNAS02/RDA/User/reseqai/WGS_animalPlant_HW.run/cromwell_server/log_dir/cromwell-executions/ANIMAL_PLANT_WGS/6df5746d-74e5-439c-a0f8-477ee832642a/call-sv_breakdancer_calling/shard-3/wf_breakdancer_var.SV_CALLING/3e145212-89d9-4a13-a1bc-35457de97975/call-call_sv_bamcfg/inputs/489853788/WRM103.rmdup.bam|3	NA
NC_003279.8	1123564	38+37-	NC_003279.8	1123929	38+37-	ITX	-194	99	15	/RLNAS02/RDA/User/reseqai/WGS_animalPlant_HW.run/cromwell_server/log_dir/cromwell-executions/ANIMAL_PLANT_WGS/6df5746d-74e5-439c-a0f8-477ee832642a/call-sv_breakdancer_calling/shard-3/wf_breakdancer_var.SV_CALLING/3e145212-89d9-4a13-a1bc-35457de97975/call-call_sv_bamcfg/inputs/489853788/WRM103.rmdup.bam|15	NA
NC_003279.8	1438061	0+4-	NC_003279.8	1440506	2+4-	INV	2131	99	4	/RLNAS02/RDA/User/reseqai/WGS_animalPlant_HW.run/cromwell_server/log_dir/cromwell-executions/ANIMAL_PLANT_WGS/6df5746d-74e5-439c-a0f8-477ee832642a/call-sv_breakdancer_calling/shard-3/wf_breakdancer_var.SV_CALLING/3e145212-89d9-4a13-a1bc-35457de97975/call-call_sv_bamcfg/inputs/489853788/WRM103.rmdup.bam|4	1.53
NC_003279.8	1921168	1+3-	NC_003279.8	1921663	3+0-	ITX	-99	96	3	/RLNAS02/RDA/User/reseqai/WGS_animalPlant_HW.run/cromwell_server/log_dir/cromwell-executions/ANIMAL_PLANT_WGS/6df5746d-74e5-439c-a0f8-477ee832642a/call-sv_breakdancer_calling/shard-3/wf_breakdancer_var.SV_CALLING/3e145212-89d9-4a13-a1bc-35457de97975/call-call_sv_bamcfg/inputs/489853788/WRM103.rmdup.bam|3	1.05
NC_003279.8	1936276	1+5-	NC_003279.8	1938264	8+0-	ITX	1370	99	4	/RLNAS02/RDA/User/reseqai/WGS_animalPlant_HW.run/cromwell_server/log_dir/cromwell-executions/ANIMAL_PLANT_WGS/6df5746d-74e5-439c-a0f8-477ee832642a/call-sv_breakdancer_calling/shard-3/wf_breakdancer_var.SV_CALLING/3e145212-89d9-4a13-a1bc-35457de97975/call-call_sv_bamcfg/inputs/489853788/WRM103.rmdup.bam|4	2.92
NC_003279.8	2263558	0+6-	NC_003279.8	2264181	19+15-	ITX	-116	99	6	/RLNAS02/RDA/User/reseqai/WGS_animalPlant_HW.run/cromwell_server/log_dir/cromwell-executions/ANIMAL_PLANT_WGS/6df5746d-74e5-439c-a0f8-477ee832642a/call-sv_breakdancer_calling/shard-3/wf_breakdancer_var.SV_CALLING/3e145212-89d9-4a13-a1bc-35457de97975/call-call_sv_bamcfg/inputs/489853788/WRM103.rmdup.bam|6	0.46
NC_003279.8	2393827	2+0-	NC_003279.8	2394053	0+5-	DEL	283	55	2	/RLNAS02/RDA/User/reseqai/WGS_animalPlant_HW.run/cromwell_server/log_dir/cromwell-executions/ANIMAL_PLANT_WGS/6df5746d-74e5-439c-a0f8-477ee832642a/call-sv_breakdancer_calling/shard-3/wf_breakdancer_var.SV_CALLING/3e145212-89d9-4a13-a1bc-35457de97975/call-call_sv_bamcfg/inputs/489853788/WRM103.rmdup.bam|2	1.33
NC_003279.8	3000177	2+0-	NC_003279.8	3000431	0+2-	DEL	291	57	2	/RLNAS02/RDA/User/reseqai/WGS_animalPlant_HW.run/cromwell_server/log_dir/cromwell-executions/ANIMAL_PLANT_WGS/6df5746d-74e5-439c-a0f8-477ee832642a/call-sv_breakdancer_calling/shard-3/wf_breakdancer_var.SV_CALLING/3e145212-89d9-4a13-a1bc-35457de97975/call-call_sv_bamcfg/inputs/489853788/WRM103.rmdup.bam|2	1.67
NC_003279.8	3171646	23+28-	NC_003279.8	3171673	23+28-	ITX	-163	99	13	/RLNAS02/RDA/User/reseqai/WGS_animalPlant_HW.run/cromwell_server/log_dir/cromwell-executions/ANIMAL_PLANT_WGS/6df5746d-74e5-439c-a0f8-477ee832642a/call-sv_breakdancer_calling/shard-3/wf_breakdancer_var.SV_CALLING/3e145212-89d9-4a13-a1bc-35457de97975/call-call_sv_bamcfg/inputs/489853788/WRM103.rmdup.bam|13	NA
NC_003279.8	3171848	16+14-	NC_003279.8	3172233	16+14-	ITX	-193	99	9	/RLNAS02/RDA/User/reseqai/WGS_animalPlant_HW.run/cromwell_server/log_dir/cromwell-executions/ANIMAL_PLANT_WGS/6df5746d-74e5-439c-a0f8-477ee832642a/call-sv_breakdancer_calling/shard-3/wf_breakdancer_var.SV_CALLING/3e145212-89d9-4a13-a1bc-35457de97975/call-call_sv_bamcfg/inputs/489853788/WRM103.rmdup.bam|9	NA
NC_003279.8	3390089	2+3-	NC_003279.8	3392856	8+0-	ITX	1385	87	3	/RLNAS02/RDA/User/reseqai/WGS_animalPlant_HW.run/cromwell_server/log_dir/cromwell-executions/ANIMAL_PLANT_WGS/6df5746d-74e5-439c-a0f8-477ee832642a/call-sv_breakdancer_calling/shard-3/wf_breakdancer_var.SV_CALLING/3e145212-89d9-4a13-a1bc-35457de97975/call-call_sv_bamcfg/inputs/489853788/WRM103.rmdup.bam|3	1.58
NC_003279.8	3390464	6+3-	NC_003279.8	3390540	6+3-	ITX	-136	66	2	/RLNAS02/RDA/User/reseqai/WGS_animalPlant_HW.run/cromwell_server/log_dir/cromwell-executions/ANIMAL_PLANT_WGS/6df5746d-74e5-439c-a0f8-477ee832642a/call-sv_breakdancer_calling/shard-3/wf_breakdancer_var.SV_CALLING/3e145212-89d9-4a13-a1bc-35457de97975/call-call_sv_bamcfg/inputs/489853788/WRM103.rmdup.bam|2	NA
NC_003279.8	3391317	3+0-	NC_003279.8	3392247	0+7-	DEL	993	60	2	/RLNAS02/RDA/User/reseqai/WGS_animalPlant_HW.run/cromwell_server/log_dir/cromwell-executions/ANIMAL_PLANT_WGS/6df5746d-74e5-439c-a0f8-477ee832642a/call-sv_breakdancer_calling/shard-3/wf_breakdancer_var.SV_CALLING/3e145212-89d9-4a13-a1bc-35457de97975/call-call_sv_bamcfg/inputs/489853788/WRM103.rmdup.bam|2	1.26
NC_003279.8	3665679	3+6-	NC_003279.8	3665699	3+6-	ITX	-131	99	3	/RLNAS02/RDA/User/reseqai/WGS_animalPlant_HW.run/cromwell_server/log_dir/cromwell-executions/ANIMAL_PLANT_WGS/6df5746d-74e5-439c-a0f8-477ee832642a/call-sv_breakdancer_calling/shard-3/wf_breakdancer_var.SV_CALLING/3e145212-89d9-4a13-a1bc-35457de97975/call-call_sv_bamcfg/inputs/489853788/WRM103.rmdup.bam|3	NA
NC_003279.8	3763912	6+10-	NC_003279.8	3764075	6+10-	ITX	-150	99	5	/RLNAS02/RDA/User/reseqai/WGS_animalPlant_HW.run/cromwell_server/log_dir/cromwell-executions/ANIMAL_PLANT_WGS/6df5746d-74e5-439c-a0f8-477ee832642a/call-sv_breakdancer_calling/shard-3/wf_breakdancer_var.SV_CALLING/3e145212-89d9-4a13-a1bc-35457de97975/call-call_sv_bamcfg/inputs/489853788/WRM103.rmdup.bam|5	NA
NC_003279.8	3765148	2+18-	NC_003279.8	3765357	2+18-	ITX	-205	53	2	/RLNAS02/RDA/User/reseqai/WGS_animalPlant_HW.run/cromwell_server/log_dir/cromwell-executions/ANIMAL_PLANT_WGS/6df5746d-74e5-439c-a0f8-477ee832642a/call-sv_breakdancer_calling/shard-3/wf_breakdancer_var.SV_CALLING/3e145212-89d9-4a13-a1bc-35457de97975/call-call_sv_bamcfg/inputs/489853788/WRM103.rmdup.bam|2	NA
NC_003279.8	3990047	192+273-	NC_003279.8	3990448	192+273-	ITX	-169	99	153	/RLNAS02/RDA/User/reseqai/WGS_animalPlant_HW.run/cromwell_server/log_dir/cromwell-executions/ANIMAL_PLANT_WGS/6df5746d-74e5-439c-a0f8-477ee832642a/call-sv_breakdancer_calling/shard-3/wf_breakdancer_var.SV_CALLING/3e145212-89d9-4a13-a1bc-35457de97975/call-call_sv_bamcfg/inputs/489853788/WRM103.rmdup.bam|153	NA
NC_003279.8	4540486	8+0-	NC_003279.8	4541222	0+8-	DEL	816	99	8	/RLNAS02/RDA/User/reseqai/WGS_animalPlant_HW.run/cromwell_server/log_dir/cromwell-executions/ANIMAL_PLANT_WGS/6df5746d-74e5-439c-a0f8-477ee832642a/call-sv_breakdancer_calling/shard-3/wf_breakdancer_var.SV_CALLING/3e145212-89d9-4a13-a1bc-35457de97975/call-call_sv_bamcfg/inputs/489853788/WRM103.rmdup.bam|8	3.76
NC_003279.8	4540398	10+20-	NC_003279.8	4540570	10+20-	ITX	-147	99	8	/RLNAS02/RDA/User/reseqai/WGS_animalPlant_HW.run/cromwell_server/log_dir/cromwell-executions/ANIMAL_PLANT_WGS/6df5746d-74e5-439c-a0f8-477ee832642a/call-sv_breakdancer_calling/shard-3/wf_breakdancer_var.SV_CALLING/3e145212-89d9-4a13-a1bc-35457de97975/call-call_sv_bamcfg/inputs/489853788/WRM103.rmdup.bam|8	NA
NC_003279.8	4540398	10+20-	NC_003279.8	4541024	28+13-	ITX	-190	99	16	/RLNAS02/RDA/User/reseqai/WGS_animalPlant_HW.run/cromwell_server/log_dir/cromwell-executions/ANIMAL_PLANT_WGS/6df5746d-74e5-439c-a0f8-477ee832642a/call-sv_breakdancer_calling/shard-3/wf_breakdancer_var.SV_CALLING/3e145212-89d9-4a13-a1bc-35457de97975/call-call_sv_bamcfg/inputs/489853788/WRM103.rmdup.bam|16	0.49
NC_003279.8	4541116	2+4-	NC_003279.8	4541149	2+4-	ITX	-128	77	2	/RLNAS02/RDA/User/reseqai/WGS_animalPlant_HW.run/cromwell_server/log_dir/cromwell-executions/ANIMAL_PLANT_WGS/6df5746d-74e5-439c-a0f8-477ee832642a/call-sv_breakdancer_calling/shard-3/wf_breakdancer_var.SV_CALLING/3e145212-89d9-4a13-a1bc-35457de97975/call-call_sv_bamcfg/inputs/489853788/WRM103.rmdup.bam|2	NA
NC_003279.8	4541405	14+9-	NC_003279.8	4541578	14+9-	ITX	-139	99	5	/RLNAS02/RDA/User/reseqai/WGS_animalPlant_HW.run/cromwell_server/log_dir/cromwell-executions/ANIMAL_PLANT_WGS/6df5746d-74e5-439c-a0f8-477ee832642a/call-sv_breakdancer_calling/shard-3/wf_breakdancer_var.SV_CALLING/3e145212-89d9-4a13-a1bc-35457de97975/call-call_sv_bamcfg/inputs/489853788/WRM103.rmdup.bam|5	NA
NC_003279.8	4541405	14+9-	NC_003279.8	4543368	17+7-	ITX	-170	91	4	/RLNAS02/RDA/User/reseqai/WGS_animalPlant_HW.run/cromwell_server/log_dir/cromwell-executions/ANIMAL_PLANT_WGS/6df5746d-74e5-439c-a0f8-477ee832642a/call-sv_breakdancer_calling/shard-3/wf_breakdancer_var.SV_CALLING/3e145212-89d9-4a13-a1bc-35457de97975/call-call_sv_bamcfg/inputs/489853788/WRM103.rmdup.bam|4	3.68
NC_003279.8	4542601	24+46-	NC_003279.8	4543368	17+7-	ITX	-138	99	25	/RLNAS02/RDA/User/reseqai/WGS_animalPlant_HW.run/cromwell_server/log_dir/cromwell-executions/ANIMAL_PLANT_WGS/6df5746d-74e5-439c-a0f8-477ee832642a/call-sv_breakdancer_calling/shard-3/wf_breakdancer_var.SV_CALLING/3e145212-89d9-4a13-a1bc-35457de97975/call-call_sv_bamcfg/inputs/489853788/WRM103.rmdup.bam|25	0.72
NC_003279.8	4542595	3+1-	NC_003279.8	4542601	24+46-	DEL	231	32	2	/RLNAS02/RDA/User/reseqai/WGS_animalPlant_HW.run/cromwell_server/log_dir/cromwell-executions/ANIMAL_PLANT_WGS/6df5746d-74e5-439c-a0f8-477ee832642a/call-sv_breakdancer_calling/shard-3/wf_breakdancer_var.SV_CALLING/3e145212-89d9-4a13-a1bc-35457de97975/call-call_sv_bamcfg/inputs/489853788/WRM103.rmdup.bam|2	0.65
NC_003279.8	4541758	44+54-	NC_003279.8	4542048	44+54-	ITX	-154	99	33	/RLNAS02/RDA/User/reseqai/WGS_animalPlant_HW.run/cromwell_server/log_dir/cromwell-executions/ANIMAL_PLANT_WGS/6df5746d-74e5-439c-a0f8-477ee832642a/call-sv_breakdancer_calling/shard-3/wf_breakdancer_var.SV_CALLING/3e145212-89d9-4a13-a1bc-35457de97975/call-call_sv_bamcfg/inputs/489853788/WRM103.rmdup.bam|33	NA
NC_003279.8	4541758	44+54-	NC_003279.8	4543779	70+37-	ITX	162	99	20	/RLNAS02/RDA/User/reseqai/WGS_animalPlant_HW.run/cromwell_server/log_dir/cromwell-executions/ANIMAL_PLANT_WGS/6df5746d-74e5-439c-a0f8-477ee832642a/call-sv_breakdancer_calling/shard-3/wf_breakdancer_var.SV_CALLING/3e145212-89d9-4a13-a1bc-35457de97975/call-call_sv_bamcfg/inputs/489853788/WRM103.rmdup.bam|20	2.79
NC_003279.8	4543965	5+7-	NC_003279.8	4544066	5+7-	ITX	-138	99	5	/RLNAS02/RDA/User/reseqai/WGS_animalPlant_HW.run/cromwell_server/log_dir/cromwell-executions/ANIMAL_PLANT_WGS/6df5746d-74e5-439c-a0f8-477ee832642a/call-sv_breakdancer_calling/shard-3/wf_breakdancer_var.SV_CALLING/3e145212-89d9-4a13-a1bc-35457de97975/call-call_sv_bamcfg/inputs/489853788/WRM103.rmdup.bam|5	NA
NC_003279.8	4544263	12+7-	NC_003279.8	4544373	12+7-	ITX	-139	99	6	/RLNAS02/RDA/User/reseqai/WGS_animalPlant_HW.run/cromwell_server/log_dir/cromwell-executions/ANIMAL_PLANT_WGS/6df5746d-74e5-439c-a0f8-477ee832642a/call-sv_breakdancer_calling/shard-3/wf_breakdancer_var.SV_CALLING/3e145212-89d9-4a13-a1bc-35457de97975/call-call_sv_bamcfg/inputs/489853788/WRM103.rmdup.bam|6	NA
NC_003279.8	4544536	56+60-	NC_003279.8	4544755	56+60-	ITX	-160	99	52	/RLNAS02/RDA/User/reseqai/WGS_animalPlant_HW.run/cromwell_server/log_dir/cromwell-executions/ANIMAL_PLANT_WGS/6df5746d-74e5-439c-a0f8-477ee832642a/call-sv_breakdancer_calling/shard-3/wf_breakdancer_var.SV_CALLING/3e145212-89d9-4a13-a1bc-35457de97975/call-call_sv_bamcfg/inputs/489853788/WRM103.rmdup.bam|52	NA
NC_003279.8	4544536	56+60-	NC_003279.8	4547332	146+204-	ITX	-157	99	100	/RLNAS02/RDA/User/reseqai/WGS_animalPlant_HW.run/cromwell_server/log_dir/cromwell-executions/ANIMAL_PLANT_WGS/6df5746d-74e5-439c-a0f8-477ee832642a/call-sv_breakdancer_calling/shard-3/wf_breakdancer_var.SV_CALLING/3e145212-89d9-4a13-a1bc-35457de97975/call-call_sv_bamcfg/inputs/489853788/WRM103.rmdup.bam|100	8.17
NC_003279.8	4545194	305+334-	NC_003279.8	4547332	146+204-	ITX	-134	99	173	/RLNAS02/RDA/User/reseqai/WGS_animalPlant_HW.run/cromwell_server/log_dir/cromwell-executions/ANIMAL_PLANT_WGS/6df5746d-74e5-439c-a0f8-477ee832642a/call-sv_breakdancer_calling/shard-3/wf_breakdancer_var.SV_CALLING/3e145212-89d9-4a13-a1bc-35457de97975/call-call_sv_bamcfg/inputs/489853788/WRM103.rmdup.bam|173	1.73
NC_003279.8	4546057	38+57-	NC_003279.8	4547332	146+204-	ITX	-165	99	31	/RLNAS02/RDA/User/reseqai/WGS_animalPlant_HW.run/cromwell_server/log_dir/cromwell-executions/ANIMAL_PLANT_WGS/6df5746d-74e5-439c-a0f8-477ee832642a/call-sv_breakdancer_calling/shard-3/wf_breakdancer_var.SV_CALLING/3e145212-89d9-4a13-a1bc-35457de97975/call-call_sv_bamcfg/inputs/489853788/WRM103.rmdup.bam|31	0.42
NC_003279.8	4546551	146+204-	NC_003279.8	4547735	60+70-	ITX	-154	99	34	/RLNAS02/RDA/User/reseqai/WGS_animalPlant_HW.run/cromwell_server/log_dir/cromwell-executions/ANIMAL_PLANT_WGS/6df5746d-74e5-439c-a0f8-477ee832642a/call-sv_breakdancer_calling/shard-3/wf_breakdancer_var.SV_CALLING/3e145212-89d9-4a13-a1bc-35457de97975/call-call_sv_bamcfg/inputs/489853788/WRM103.rmdup.bam|34	0.21
NC_003279.8	4544864	42+35-	NC_003279.8	4546151	305+334-	ITX	-164	99	24	/RLNAS02/RDA/User/reseqai/WGS_animalPlant_HW.run/cromwell_server/log_dir/cromwell-executions/ANIMAL_PLANT_WGS/6df5746d-74e5-439c-a0f8-477ee832642a/call-sv_breakdancer_calling/shard-3/wf_breakdancer_var.SV_CALLING/3e145212-89d9-4a13-a1bc-35457de97975/call-call_sv_bamcfg/inputs/489853788/WRM103.rmdup.bam|24	0.63
NC_003279.8	4546006	305+334-	NC_003279.8	4546057	38+57-	DEL	297	84	7	/RLNAS02/RDA/User/reseqai/WGS_animalPlant_HW.run/cromwell_server/log_dir/cromwell-executions/ANIMAL_PLANT_WGS/6df5746d-74e5-439c-a0f8-477ee832642a/call-sv_breakdancer_calling/shard-3/wf_breakdancer_var.SV_CALLING/3e145212-89d9-4a13-a1bc-35457de97975/call-call_sv_bamcfg/inputs/489853788/WRM103.rmdup.bam|7	8.55
NC_003279.8	4546151	305+334-	NC_003279.8	4547251	60+70-	DEL	1400	31	3	/RLNAS02/RDA/User/reseqai/WGS_animalPlant_HW.run/cromwell_server/log_dir/cromwell-executions/ANIMAL_PLANT_WGS/6df5746d-74e5-439c-a0f8-477ee832642a/call-sv_breakdancer_calling/shard-3/wf_breakdancer_var.SV_CALLING/3e145212-89d9-4a13-a1bc-35457de97975/call-call_sv_bamcfg/inputs/489853788/WRM103.rmdup.bam|3	10.88
NC_003279.8	4548307	7+9-	NC_003279.8	4548339	7+9-	ITX	-141	99	7	/RLNAS02/RDA/User/reseqai/WGS_animalPlant_HW.run/cromwell_server/log_dir/cromwell-executions/ANIMAL_PLANT_WGS/6df5746d-74e5-439c-a0f8-477ee832642a/call-sv_breakdancer_calling/shard-3/wf_breakdancer_var.SV_CALLING/3e145212-89d9-4a13-a1bc-35457de97975/call-call_sv_bamcfg/inputs/489853788/WRM103.rmdup.bam|7	NA
NC_003279.8	4573385	3+3-	NC_003279.8	4573449	3+3-	ITX	-132	69	2	/RLNAS02/RDA/User/reseqai/WGS_animalPlant_HW.run/cromwell_server/log_dir/cromwell-executions/ANIMAL_PLANT_WGS/6df5746d-74e5-439c-a0f8-477ee832642a/call-sv_breakdancer_calling/shard-3/wf_breakdancer_var.SV_CALLING/3e145212-89d9-4a13-a1bc-35457de97975/call-call_sv_bamcfg/inputs/489853788/WRM103.rmdup.bam|2	NA
NC_003279.8	4573528	6+5-	NC_003279.8	4573682	6+5-	ITX	-202	99	4	/RLNAS02/RDA/User/reseqai/WGS_animalPlant_HW.run/cromwell_server/log_dir/cromwell-executions/ANIMAL_PLANT_WGS/6df5746d-74e5-439c-a0f8-477ee832642a/call-sv_breakdancer_calling/shard-3/wf_breakdancer_var.SV_CALLING/3e145212-89d9-4a13-a1bc-35457de97975/call-call_sv_bamcfg/inputs/489853788/WRM103.rmdup.bam|4	NA
NC_003279.8	5152587	54+55-	NC_003279.8	5152946	54+55-	ITX	-160	99	30	/RLNAS02/RDA/User/reseqai/WGS_animalPlant_HW.run/cromwell_server/log_dir/cromwell-executions/ANIMAL_PLANT_WGS/6df5746d-74e5-439c-a0f8-477ee832642a/call-sv_breakdancer_calling/shard-3/wf_breakdancer_var.SV_CALLING/3e145212-89d9-4a13-a1bc-35457de97975/call-call_sv_bamcfg/inputs/489853788/WRM103.rmdup.bam|30	NA
NC_003279.8	5152587	54+55-	NC_003279.8	5153547	34+33-	ITX	-119	99	20	/RLNAS02/RDA/User/reseqai/WGS_animalPlant_HW.run/cromwell_server/log_dir/cromwell-executions/ANIMAL_PLANT_WGS/6df5746d-74e5-439c-a0f8-477ee832642a/call-sv_breakdancer_calling/shard-3/wf_breakdancer_var.SV_CALLING/3e145212-89d9-4a13-a1bc-35457de97975/call-call_sv_bamcfg/inputs/489853788/WRM103.rmdup.bam|20	1.04
NC_003279.8	5153473	4+7-	NC_003279.8	5153528	4+7-	ITX	-157	99	4	/RLNAS02/RDA/User/reseqai/WGS_animalPlant_HW.run/cromwell_server/log_dir/cromwell-executions/ANIMAL_PLANT_WGS/6df5746d-74e5-439c-a0f8-477ee832642a/call-sv_breakdancer_calling/shard-3/wf_breakdancer_var.SV_CALLING/3e145212-89d9-4a13-a1bc-35457de97975/call-call_sv_bamcfg/inputs/489853788/WRM103.rmdup.bam|4	NA
NC_003279.8	5153586	26+44-	NC_003279.8	5153892	26+44-	ITX	-141	99	21	/RLNAS02/RDA/User/reseqai/WGS_animalPlant_HW.run/cromwell_server/log_dir/cromwell-executions/ANIMAL_PLANT_WGS/6df5746d-74e5-439c-a0f8-477ee832642a/call-sv_breakdancer_calling/shard-3/wf_breakdancer_var.SV_CALLING/3e145212-89d9-4a13-a1bc-35457de97975/call-call_sv_bamcfg/inputs/489853788/WRM103.rmdup.bam|21	NA
NC_003279.8	5432864	4+0-	NC_003279.8	5433265	0+7-	DEL	420	90	4	/RLNAS02/RDA/User/reseqai/WGS_animalPlant_HW.run/cromwell_server/log_dir/cromwell-executions/ANIMAL_PLANT_WGS/6df5746d-74e5-439c-a0f8-477ee832642a/call-sv_breakdancer_calling/shard-3/wf_breakdancer_var.SV_CALLING/3e145212-89d9-4a13-a1bc-35457de97975/call-call_sv_bamcfg/inputs/489853788/WRM103.rmdup.bam|4	0.44
NC_003279.8	5432994	3+0-	NC_003279.8	5433265	0+7-	DEL	335	69	3	/RLNAS02/RDA/User/reseqai/WGS_animalPlant_HW.run/cromwell_server/log_dir/cromwell-executions/ANIMAL_PLANT_WGS/6df5746d-74e5-439c-a0f8-477ee832642a/call-sv_breakdancer_calling/shard-3/wf_breakdancer_var.SV_CALLING/3e145212-89d9-4a13-a1bc-35457de97975/call-call_sv_bamcfg/inputs/489853788/WRM103.rmdup.bam|3	0.26
NC_003279.8	114647	20+0-	NC_003279.8	8210596	1+20-	DEL	8096009	99	20	/RLNAS02/RDA/User/reseqai/WGS_animalPlant_HW.run/cromwell_server/log_dir/cromwell-executions/ANIMAL_PLANT_WGS/6df5746d-74e5-439c-a0f8-477ee832642a/call-sv_breakdancer_calling/shard-3/wf_breakdancer_var.SV_CALLING/3e145212-89d9-4a13-a1bc-35457de97975/call-call_sv_bamcfg/inputs/489853788/WRM103.rmdup.bam|20	2.00
NC_003279.8	114578	0+10-	NC_003279.8	8210648	10+0-	ITX	8095436	99	10	/RLNAS02/RDA/User/reseqai/WGS_animalPlant_HW.run/cromwell_server/log_dir/cromwell-executions/ANIMAL_PLANT_WGS/6df5746d-74e5-439c-a0f8-477ee832642a/call-sv_breakdancer_calling/shard-3/wf_breakdancer_var.SV_CALLING/3e145212-89d9-4a13-a1bc-35457de97975/call-call_sv_bamcfg/inputs/489853788/WRM103.rmdup.bam|10	2.00
NC_003279.8	336564	2+1-	NC_003279.8	8054359	1+9-	DEL	7717883	43	2	/RLNAS02/RDA/User/reseqai/WGS_animalPlant_HW.run/cromwell_server/log_dir/cromwell-executions/ANIMAL_PLANT_WGS/6df5746d-74e5-439c-a0f8-477ee832642a/call-sv_breakdancer_calling/shard-3/wf_breakdancer_var.SV_CALLING/3e145212-89d9-4a13-a1bc-35457de97975/call-call_sv_bamcfg/inputs/489853788/WRM103.rmdup.bam|2	2.00
NC_003279.8	4709824	17+0-	NC_003279.8	8256440	10+0-	INV	3546359	99	10	/RLNAS02/RDA/User/reseqai/WGS_animalPlant_HW.run/cromwell_server/log_dir/cromwell-executions/ANIMAL_PLANT_WGS/6df5746d-74e5-439c-a0f8-477ee832642a/call-sv_breakdancer_calling/shard-3/wf_breakdancer_var.SV_CALLING/3e145212-89d9-4a13-a1bc-35457de97975/call-call_sv_bamcfg/inputs/489853788/WRM103.rmdup.bam|10	2.06
NC_003279.8	4709824	17+0-	NC_003279.8	8256537	10+0-	INV	3546529	99	7	/RLNAS02/RDA/User/reseqai/WGS_animalPlant_HW.run/cromwell_server/log_dir/cromwell-executions/ANIMAL_PLANT_WGS/6df5746d-74e5-439c-a0f8-477ee832642a/call-sv_breakdancer_calling/shard-3/wf_breakdancer_var.SV_CALLING/3e145212-89d9-4a13-a1bc-35457de97975/call-call_sv_bamcfg/inputs/489853788/WRM103.rmdup.bam|7	2.06
NC_003279.8	4709934	2+11-	NC_003279.8	8256693	0+11-	INV	3546463	99	10	/RLNAS02/RDA/User/reseqai/WGS_animalPlant_HW.run/cromwell_server/log_dir/cromwell-executions/ANIMAL_PLANT_WGS/6df5746d-74e5-439c-a0f8-477ee832642a/call-sv_breakdancer_calling/shard-3/wf_breakdancer_var.SV_CALLING/3e145212-89d9-4a13-a1bc-35457de97975/call-call_sv_bamcfg/inputs/489853788/WRM103.rmdup.bam|10	2.06
NC_003279.8	6343329	2+0-	NC_003279.8	6343494	0+2-	DEL	224	55	2	/RLNAS02/RDA/User/reseqai/WGS_animalPlant_HW.run/cromwell_server/log_dir/cromwell-executions/ANIMAL_PLANT_WGS/6df5746d-74e5-439c-a0f8-477ee832642a/call-sv_breakdancer_calling/shard-3/wf_breakdancer_var.SV_CALLING/3e145212-89d9-4a13-a1bc-35457de97975/call-call_sv_bamcfg/inputs/489853788/WRM103.rmdup.bam|2	2.73
NC_003279.8	6772395	30+48-	NC_003279.8	6772703	30+48-	ITX	-149	99	12	/RLNAS02/RDA/User/reseqai/WGS_animalPlant_HW.run/cromwell_server/log_dir/cromwell-executions/ANIMAL_PLANT_WGS/6df5746d-74e5-439c-a0f8-477ee832642a/call-sv_breakdancer_calling/shard-3/wf_breakdancer_var.SV_CALLING/3e145212-89d9-4a13-a1bc-35457de97975/call-call_sv_bamcfg/inputs/489853788/WRM103.rmdup.bam|12	NA
NC_003279.8	6772395	30+48-	NC_003279.8	6773259	58+56-	ITX	-104	99	42	/RLNAS02/RDA/User/reseqai/WGS_animalPlant_HW.run/cromwell_server/log_dir/cromwell-executions/ANIMAL_PLANT_WGS/6df5746d-74e5-439c-a0f8-477ee832642a/call-sv_breakdancer_calling/shard-3/wf_breakdancer_var.SV_CALLING/3e145212-89d9-4a13-a1bc-35457de97975/call-call_sv_bamcfg/inputs/489853788/WRM103.rmdup.bam|42	1.58
NC_003279.8	6772923	58+56-	NC_003279.8	6773478	11+2-	ITX	-182	92	4	/RLNAS02/RDA/User/reseqai/WGS_animalPlant_HW.run/cromwell_server/log_dir/cromwell-executions/ANIMAL_PLANT_WGS/6df5746d-74e5-439c-a0f8-477ee832642a/call-sv_breakdancer_calling/shard-3/wf_breakdancer_var.SV_CALLING/3e145212-89d9-4a13-a1bc-35457de97975/call-call_sv_bamcfg/inputs/489853788/WRM103.rmdup.bam|4	0.85
NC_003279.8	6772923	58+56-	NC_003279.8	6773982	43+56-	ITX	-133	99	37	/RLNAS02/RDA/User/reseqai/WGS_animalPlant_HW.run/cromwell_server/log_dir/cromwell-executions/ANIMAL_PLANT_WGS/6df5746d-74e5-439c-a0f8-477ee832642a/call-sv_breakdancer_calling/shard-3/wf_breakdancer_var.SV_CALLING/3e145212-89d9-4a13-a1bc-35457de97975/call-call_sv_bamcfg/inputs/489853788/WRM103.rmdup.bam|37	1.59
NC_003279.8	7868975	4+13-	NC_003279.8	7869119	4+13-	ITX	-164	58	2	/RLNAS02/RDA/User/reseqai/WGS_animalPlant_HW.run/cromwell_server/log_dir/cromwell-executions/ANIMAL_PLANT_WGS/6df5746d-74e5-439c-a0f8-477ee832642a/call-sv_breakdancer_calling/shard-3/wf_breakdancer_var.SV_CALLING/3e145212-89d9-4a13-a1bc-35457de97975/call-call_sv_bamcfg/inputs/489853788/WRM103.rmdup.bam|2	NA
NC_003279.8	7868975	4+13-	NC_003279.8	7869503	9+7-	ITX	-155	89	4	/RLNAS02/RDA/User/reseqai/WGS_animalPlant_HW.run/cromwell_server/log_dir/cromwell-executions/ANIMAL_PLANT_WGS/6df5746d-74e5-439c-a0f8-477ee832642a/call-sv_breakdancer_calling/shard-3/wf_breakdancer_var.SV_CALLING/3e145212-89d9-4a13-a1bc-35457de97975/call-call_sv_bamcfg/inputs/489853788/WRM103.rmdup.bam|4	0.72
NC_003279.8	8237858	2+0-	NC_003279.8	8238070	0+2-	DEL	249	66	2	/RLNAS02/RDA/User/reseqai/WGS_animalPlant_HW.run/cromwell_server/log_dir/cromwell-executions/ANIMAL_PLANT_WGS/6df5746d-74e5-439c-a0f8-477ee832642a/call-sv_breakdancer_calling/shard-3/wf_breakdancer_var.SV_CALLING/3e145212-89d9-4a13-a1bc-35457de97975/call-call_sv_bamcfg/inputs/489853788/WRM103.rmdup.bam|2	2.01
NC_003279.8	8454324	2+0-	NC_003279.8	8454511	0+2-	DEL	241	57	2	/RLNAS02/RDA/User/reseqai/WGS_animalPlant_HW.run/cromwell_server/log_dir/cromwell-executions/ANIMAL_PLANT_WGS/6df5746d-74e5-439c-a0f8-477ee832642a/call-sv_breakdancer_calling/shard-3/wf_breakdancer_var.SV_CALLING/3e145212-89d9-4a13-a1bc-35457de97975/call-call_sv_bamcfg/inputs/489853788/WRM103.rmdup.bam|2	2.11
NC_003279.8	9637482	4+5-	NC_003279.8	9637526	4+5-	ITX	-127	73	2	/RLNAS02/RDA/User/reseqai/WGS_animalPlant_HW.run/cromwell_server/log_dir/cromwell-executions/ANIMAL_PLANT_WGS/6df5746d-74e5-439c-a0f8-477ee832642a/call-sv_breakdancer_calling/shard-3/wf_breakdancer_var.SV_CALLING/3e145212-89d9-4a13-a1bc-35457de97975/call-call_sv_bamcfg/inputs/489853788/WRM103.rmdup.bam|2	NA
NC_003279.8	9819911	7+9-	NC_003279.8	9820111	7+9-	ITX	-175	98	4	/RLNAS02/RDA/User/reseqai/WGS_animalPlant_HW.run/cromwell_server/log_dir/cromwell-executions/ANIMAL_PLANT_WGS/6df5746d-74e5-439c-a0f8-477ee832642a/call-sv_breakdancer_calling/shard-3/wf_breakdancer_var.SV_CALLING/3e145212-89d9-4a13-a1bc-35457de97975/call-call_sv_bamcfg/inputs/489853788/WRM103.rmdup.bam|4	NA
NC_003279.8	10130831	3+3-	NC_003279.8	10130923	3+3-	ITX	-174	89	3	/RLNAS02/RDA/User/reseqai/WGS_animalPlant_HW.run/cromwell_server/log_dir/cromwell-executions/ANIMAL_PLANT_WGS/6df5746d-74e5-439c-a0f8-477ee832642a/call-sv_breakdancer_calling/shard-3/wf_breakdancer_var.SV_CALLING/3e145212-89d9-4a13-a1bc-35457de97975/call-call_sv_bamcfg/inputs/489853788/WRM103.rmdup.bam|3	NA
NC_003279.8	10131077	19+19-	NC_003279.8	10131217	19+19-	ITX	-138	99	17	/RLNAS02/RDA/User/reseqai/WGS_animalPlant_HW.run/cromwell_server/log_dir/cromwell-executions/ANIMAL_PLANT_WGS/6df5746d-74e5-439c-a0f8-477ee832642a/call-sv_breakdancer_calling/shard-3/wf_breakdancer_var.SV_CALLING/3e145212-89d9-4a13-a1bc-35457de97975/call-call_sv_bamcfg/inputs/489853788/WRM103.rmdup.bam|17	NA
NC_003279.8	10131461	5+3-	NC_003279.8	10131508	5+3-	ITX	-128	99	3	/RLNAS02/RDA/User/reseqai/WGS_animalPlant_HW.run/cromwell_server/log_dir/cromwell-executions/ANIMAL_PLANT_WGS/6df5746d-74e5-439c-a0f8-477ee832642a/call-sv_breakdancer_calling/shard-3/wf_breakdancer_var.SV_CALLING/3e145212-89d9-4a13-a1bc-35457de97975/call-call_sv_bamcfg/inputs/489853788/WRM103.rmdup.bam|3	NA
NC_003279.8	10132684	4+2-	NC_003279.8	10132721	4+2-	ITX	-145	76	2	/RLNAS02/RDA/User/reseqai/WGS_animalPlant_HW.run/cromwell_server/log_dir/cromwell-executions/ANIMAL_PLANT_WGS/6df5746d-74e5-439c-a0f8-477ee832642a/call-sv_breakdancer_calling/shard-3/wf_breakdancer_var.SV_CALLING/3e145212-89d9-4a13-a1bc-35457de97975/call-call_sv_bamcfg/inputs/489853788/WRM103.rmdup.bam|2	NA
NC_003279.8	10132872	6+11-	NC_003279.8	10132991	6+11-	ITX	-163	99	6	/RLNAS02/RDA/User/reseqai/WGS_animalPlant_HW.run/cromwell_server/log_dir/cromwell-executions/ANIMAL_PLANT_WGS/6df5746d-74e5-439c-a0f8-477ee832642a/call-sv_breakdancer_calling/shard-3/wf_breakdancer_var.SV_CALLING/3e145212-89d9-4a13-a1bc-35457de97975/call-call_sv_bamcfg/inputs/489853788/WRM103.rmdup.bam|6	NA
NC_003279.8	10207097	5+2-	NC_003279.8	10207183	5+2-	ITX	-150	65	2	/RLNAS02/RDA/User/reseqai/WGS_animalPlant_HW.run/cromwell_server/log_dir/cromwell-executions/ANIMAL_PLANT_WGS/6df5746d-74e5-439c-a0f8-477ee832642a/call-sv_breakdancer_calling/shard-3/wf_breakdancer_var.SV_CALLING/3e145212-89d9-4a13-a1bc-35457de97975/call-call_sv_bamcfg/inputs/489853788/WRM103.rmdup.bam|2	NA
NC_003279.8	10207585	9+8-	NC_003279.8	10207696	9+8-	ITX	-142	99	7	/RLNAS02/RDA/User/reseqai/WGS_animalPlant_HW.run/cromwell_server/log_dir/cromwell-executions/ANIMAL_PLANT_WGS/6df5746d-74e5-439c-a0f8-477ee832642a/call-sv_breakdancer_calling/shard-3/wf_breakdancer_var.SV_CALLING/3e145212-89d9-4a13-a1bc-35457de97975/call-call_sv_bamcfg/inputs/489853788/WRM103.rmdup.bam|7	NA
NC_003279.8	10210481	3+2-	NC_003279.8	10210535	3+2-	ITX	-165	71	2	/RLNAS02/RDA/User/reseqai/WGS_animalPlant_HW.run/cromwell_server/log_dir/cromwell-executions/ANIMAL_PLANT_WGS/6df5746d-74e5-439c-a0f8-477ee832642a/call-sv_breakdancer_calling/shard-3/wf_breakdancer_var.SV_CALLING/3e145212-89d9-4a13-a1bc-35457de97975/call-call_sv_bamcfg/inputs/489853788/WRM103.rmdup.bam|2	NA
NC_003279.8	10216700	7+7-	NC_003279.8	10216798	7+7-	ITX	-160	99	6	/RLNAS02/RDA/User/reseqai/WGS_animalPlant_HW.run/cromwell_server/log_dir/cromwell-executions/ANIMAL_PLANT_WGS/6df5746d-74e5-439c-a0f8-477ee832642a/call-sv_breakdancer_calling/shard-3/wf_breakdancer_var.SV_CALLING/3e145212-89d9-4a13-a1bc-35457de97975/call-call_sv_bamcfg/inputs/489853788/WRM103.rmdup.bam|6	NA
NC_003279.8	10218961	13+17-	NC_003279.8	10219082	13+17-	ITX	-146	99	9	/RLNAS02/RDA/User/reseqai/WGS_animalPlant_HW.run/cromwell_server/log_dir/cromwell-executions/ANIMAL_PLANT_WGS/6df5746d-74e5-439c-a0f8-477ee832642a/call-sv_breakdancer_calling/shard-3/wf_breakdancer_var.SV_CALLING/3e145212-89d9-4a13-a1bc-35457de97975/call-call_sv_bamcfg/inputs/489853788/WRM103.rmdup.bam|9	NA
NC_003279.8	10266720	28+45-	NC_003279.8	10266932	28+45-	ITX	-241	99	5	/RLNAS02/RDA/User/reseqai/WGS_animalPlant_HW.run/cromwell_server/log_dir/cromwell-executions/ANIMAL_PLANT_WGS/6df5746d-74e5-439c-a0f8-477ee832642a/call-sv_breakdancer_calling/shard-3/wf_breakdancer_var.SV_CALLING/3e145212-89d9-4a13-a1bc-35457de97975/call-call_sv_bamcfg/inputs/489853788/WRM103.rmdup.bam|5	NA
NC_003279.8	10266720	28+45-	NC_003279.8	10270923	18+5-	ITX	3087	99	8	/RLNAS02/RDA/User/reseqai/WGS_animalPlant_HW.run/cromwell_server/log_dir/cromwell-executions/ANIMAL_PLANT_WGS/6df5746d-74e5-439c-a0f8-477ee832642a/call-sv_breakdancer_calling/shard-3/wf_breakdancer_var.SV_CALLING/3e145212-89d9-4a13-a1bc-35457de97975/call-call_sv_bamcfg/inputs/489853788/WRM103.rmdup.bam|8	1.37
NC_003279.8	10268528	4+0-	NC_003279.8	10268674	0+4-	DEL	223	91	4	/RLNAS02/RDA/User/reseqai/WGS_animalPlant_HW.run/cromwell_server/log_dir/cromwell-executions/ANIMAL_PLANT_WGS/6df5746d-74e5-439c-a0f8-477ee832642a/call-sv_breakdancer_calling/shard-3/wf_breakdancer_var.SV_CALLING/3e145212-89d9-4a13-a1bc-35457de97975/call-call_sv_bamcfg/inputs/489853788/WRM103.rmdup.bam|4	3.11
NC_003279.8	10270042	2+4-	NC_003279.8	10270302	2+0-	ITX	-230	70	2	/RLNAS02/RDA/User/reseqai/WGS_animalPlant_HW.run/cromwell_server/log_dir/cromwell-executions/ANIMAL_PLANT_WGS/6df5746d-74e5-439c-a0f8-477ee832642a/call-sv_breakdancer_calling/shard-3/wf_breakdancer_var.SV_CALLING/3e145212-89d9-4a13-a1bc-35457de97975/call-call_sv_bamcfg/inputs/489853788/WRM103.rmdup.bam|2	0.47
NC_003279.8	10416560	7+15-	NC_003279.8	10417556	42+54-	ITX	-5	99	29	/RLNAS02/RDA/User/reseqai/WGS_animalPlant_HW.run/cromwell_server/log_dir/cromwell-executions/ANIMAL_PLANT_WGS/6df5746d-74e5-439c-a0f8-477ee832642a/call-sv_breakdancer_calling/shard-3/wf_breakdancer_var.SV_CALLING/3e145212-89d9-4a13-a1bc-35457de97975/call-call_sv_bamcfg/inputs/489853788/WRM103.rmdup.bam|29	1.09
NC_003279.8	10417127	42+54-	NC_003279.8	10417732	5+2-	ITX	-12	88	4	/RLNAS02/RDA/User/reseqai/WGS_animalPlant_HW.run/cromwell_server/log_dir/cromwell-executions/ANIMAL_PLANT_WGS/6df5746d-74e5-439c-a0f8-477ee832642a/call-sv_breakdancer_calling/shard-3/wf_breakdancer_var.SV_CALLING/3e145212-89d9-4a13-a1bc-35457de97975/call-call_sv_bamcfg/inputs/489853788/WRM103.rmdup.bam|4	0.60
NC_003279.8	10462686	98+129-	NC_003279.8	10462741	98+129-	ITX	-156	99	69	/RLNAS02/RDA/User/reseqai/WGS_animalPlant_HW.run/cromwell_server/log_dir/cromwell-executions/ANIMAL_PLANT_WGS/6df5746d-74e5-439c-a0f8-477ee832642a/call-sv_breakdancer_calling/shard-3/wf_breakdancer_var.SV_CALLING/3e145212-89d9-4a13-a1bc-35457de97975/call-call_sv_bamcfg/inputs/489853788/WRM103.rmdup.bam|69	NA
NC_003279.8	10945935	219+265-	NC_003279.8	10946179	219+265-	ITX	-169	99	109	/RLNAS02/RDA/User/reseqai/WGS_animalPlant_HW.run/cromwell_server/log_dir/cromwell-executions/ANIMAL_PLANT_WGS/6df5746d-74e5-439c-a0f8-477ee832642a/call-sv_breakdancer_calling/shard-3/wf_breakdancer_var.SV_CALLING/3e145212-89d9-4a13-a1bc-35457de97975/call-call_sv_bamcfg/inputs/489853788/WRM103.rmdup.bam|109	NA
NC_003279.8	10946324	219+265-	NC_003279.8	10946459	2+5-	DEL	233	72	4	/RLNAS02/RDA/User/reseqai/WGS_animalPlant_HW.run/cromwell_server/log_dir/cromwell-executions/ANIMAL_PLANT_WGS/6df5746d-74e5-439c-a0f8-477ee832642a/call-sv_breakdancer_calling/shard-3/wf_breakdancer_var.SV_CALLING/3e145212-89d9-4a13-a1bc-35457de97975/call-call_sv_bamcfg/inputs/489853788/WRM103.rmdup.bam|4	5.32
NC_003279.8	10945935	219+265-	NC_003279.8	10946902	121+98-	ITX	-109	99	23	/RLNAS02/RDA/User/reseqai/WGS_animalPlant_HW.run/cromwell_server/log_dir/cromwell-executions/ANIMAL_PLANT_WGS/6df5746d-74e5-439c-a0f8-477ee832642a/call-sv_breakdancer_calling/shard-3/wf_breakdancer_var.SV_CALLING/3e145212-89d9-4a13-a1bc-35457de97975/call-call_sv_bamcfg/inputs/489853788/WRM103.rmdup.bam|23	2.83
NC_003279.8	10945935	219+265-	NC_003279.8	10947708	305+403-	ITX	-25	99	107	/RLNAS02/RDA/User/reseqai/WGS_animalPlant_HW.run/cromwell_server/log_dir/cromwell-executions/ANIMAL_PLANT_WGS/6df5746d-74e5-439c-a0f8-477ee832642a/call-sv_breakdancer_calling/shard-3/wf_breakdancer_var.SV_CALLING/3e145212-89d9-4a13-a1bc-35457de97975/call-call_sv_bamcfg/inputs/489853788/WRM103.rmdup.bam|107	3.50
NC_003279.8	10945935	219+265-	NC_003279.8	10948295	239+295-	ITX	-69	99	114	/RLNAS02/RDA/User/reseqai/WGS_animalPlant_HW.run/cromwell_server/log_dir/cromwell-executions/ANIMAL_PLANT_WGS/6df5746d-74e5-439c-a0f8-477ee832642a/call-sv_breakdancer_calling/shard-3/wf_breakdancer_var.SV_CALLING/3e145212-89d9-4a13-a1bc-35457de97975/call-call_sv_bamcfg/inputs/489853788/WRM103.rmdup.bam|114	5.69
NC_003279.8	10945935	219+265-	NC_003279.8	10948787	25+18-	ITX	754	99	5	/RLNAS02/RDA/User/reseqai/WGS_animalPlant_HW.run/cromwell_server/log_dir/cromwell-executions/ANIMAL_PLANT_WGS/6df5746d-74e5-439c-a0f8-477ee832642a/call-sv_breakdancer_calling/shard-3/wf_breakdancer_var.SV_CALLING/3e145212-89d9-4a13-a1bc-35457de97975/call-call_sv_bamcfg/inputs/489853788/WRM103.rmdup.bam|5	8.38
NC_003279.8	10945935	219+265-	NC_003279.8	10949829	358+313-	ITX	24	99	133	/RLNAS02/RDA/User/reseqai/WGS_animalPlant_HW.run/cromwell_server/log_dir/cromwell-executions/ANIMAL_PLANT_WGS/6df5746d-74e5-439c-a0f8-477ee832642a/call-sv_breakdancer_calling/shard-3/wf_breakdancer_var.SV_CALLING/3e145212-89d9-4a13-a1bc-35457de97975/call-call_sv_bamcfg/inputs/489853788/WRM103.rmdup.bam|133	7.86
NC_003279.8	10945935	219+265-	NC_003279.8	10950276	32+41-	ITX	-160	99	25	/RLNAS02/RDA/User/reseqai/WGS_animalPlant_HW.run/cromwell_server/log_dir/cromwell-executions/ANIMAL_PLANT_WGS/6df5746d-74e5-439c-a0f8-477ee832642a/call-sv_breakdancer_calling/shard-3/wf_breakdancer_var.SV_CALLING/3e145212-89d9-4a13-a1bc-35457de97975/call-call_sv_bamcfg/inputs/489853788/WRM103.rmdup.bam|25	9.57
NC_003279.8	10945935	219+265-	NC_003279.8	10953060	170+136-	ITX	-179	99	62	/RLNAS02/RDA/User/reseqai/WGS_animalPlant_HW.run/cromwell_server/log_dir/cromwell-executions/ANIMAL_PLANT_WGS/6df5746d-74e5-439c-a0f8-477ee832642a/call-sv_breakdancer_calling/shard-3/wf_breakdancer_var.SV_CALLING/3e145212-89d9-4a13-a1bc-35457de97975/call-call_sv_bamcfg/inputs/489853788/WRM103.rmdup.bam|62	7.07
NC_003279.8	10946545	0+6-	NC_003279.8	10946902	121+98-	ITX	-210	99	6	/RLNAS02/RDA/User/reseqai/WGS_animalPlant_HW.run/cromwell_server/log_dir/cromwell-executions/ANIMAL_PLANT_WGS/6df5746d-74e5-439c-a0f8-477ee832642a/call-sv_breakdancer_calling/shard-3/wf_breakdancer_var.SV_CALLING/3e145212-89d9-4a13-a1bc-35457de97975/call-call_sv_bamcfg/inputs/489853788/WRM103.rmdup.bam|6	0.14
NC_003279.8	10946902	121+98-	NC_003279.8	10947343	305+403-	DEL	733	99	22	/RLNAS02/RDA/User/reseqai/WGS_animalPlant_HW.run/cromwell_server/log_dir/cromwell-executions/ANIMAL_PLANT_WGS/6df5746d-74e5-439c-a0f8-477ee832642a/call-sv_breakdancer_calling/shard-3/wf_breakdancer_var.SV_CALLING/3e145212-89d9-4a13-a1bc-35457de97975/call-call_sv_bamcfg/inputs/489853788/WRM103.rmdup.bam|22	2.16
NC_003279.8	10946902	121+98-	NC_003279.8	10947642	239+295-	DEL	1000	41	3	/RLNAS02/RDA/User/reseqai/WGS_animalPlant_HW.run/cromwell_server/log_dir/cromwell-executions/ANIMAL_PLANT_WGS/6df5746d-74e5-439c-a0f8-477ee832642a/call-sv_breakdancer_calling/shard-3/wf_breakdancer_var.SV_CALLING/3e145212-89d9-4a13-a1bc-35457de97975/call-call_sv_bamcfg/inputs/489853788/WRM103.rmdup.bam|3	9.59
NC_003279.8	10946628	121+98-	NC_003279.8	10949160	54+46-	ITX	171	99	16	/RLNAS02/RDA/User/reseqai/WGS_animalPlant_HW.run/cromwell_server/log_dir/cromwell-executions/ANIMAL_PLANT_WGS/6df5746d-74e5-439c-a0f8-477ee832642a/call-sv_breakdancer_calling/shard-3/wf_breakdancer_var.SV_CALLING/3e145212-89d9-4a13-a1bc-35457de97975/call-call_sv_bamcfg/inputs/489853788/WRM103.rmdup.bam|16	7.64
NC_003279.8	10946628	121+98-	NC_003279.8	10949829	358+313-	ITX	2373	99	27	/RLNAS02/RDA/User/reseqai/WGS_animalPlant_HW.run/cromwell_server/log_dir/cromwell-executions/ANIMAL_PLANT_WGS/6df5746d-74e5-439c-a0f8-477ee832642a/call-sv_breakdancer_calling/shard-3/wf_breakdancer_var.SV_CALLING/3e145212-89d9-4a13-a1bc-35457de97975/call-call_sv_bamcfg/inputs/489853788/WRM103.rmdup.bam|27	8.02
NC_003279.8	10946628	121+98-	NC_003279.8	10953060	170+136-	ITX	5734	45	2	/RLNAS02/RDA/User/reseqai/WGS_animalPlant_HW.run/cromwell_server/log_dir/cromwell-executions/ANIMAL_PLANT_WGS/6df5746d-74e5-439c-a0f8-477ee832642a/call-sv_breakdancer_calling/shard-3/wf_breakdancer_var.SV_CALLING/3e145212-89d9-4a13-a1bc-35457de97975/call-call_sv_bamcfg/inputs/489853788/WRM103.rmdup.bam|2	7.06
NC_003279.8	10946901	57+60-	NC_003279.8	10947708	305+403-	ITX	-55	99	17	/RLNAS02/RDA/User/reseqai/WGS_animalPlant_HW.run/cromwell_server/log_dir/cromwell-executions/ANIMAL_PLANT_WGS/6df5746d-74e5-439c-a0f8-477ee832642a/call-sv_breakdancer_calling/shard-3/wf_breakdancer_var.SV_CALLING/3e145212-89d9-4a13-a1bc-35457de97975/call-call_sv_bamcfg/inputs/489853788/WRM103.rmdup.bam|17	0.16
NC_003279.8	10947563	305+403-	NC_003279.8	10947642	239+295-	DEL	225	99	20	/RLNAS02/RDA/User/reseqai/WGS_animalPlant_HW.run/cromwell_server/log_dir/cromwell-executions/ANIMAL_PLANT_WGS/6df5746d-74e5-439c-a0f8-477ee832642a/call-sv_breakdancer_calling/shard-3/wf_breakdancer_var.SV_CALLING/3e145212-89d9-4a13-a1bc-35457de97975/call-call_sv_bamcfg/inputs/489853788/WRM103.rmdup.bam|20	3.75
NC_003279.8	10947708	305+403-	NC_003279.8	10948335	27+37-	DEL	782	99	9	/RLNAS02/RDA/User/reseqai/WGS_animalPlant_HW.run/cromwell_server/log_dir/cromwell-executions/ANIMAL_PLANT_WGS/6df5746d-74e5-439c-a0f8-477ee832642a/call-sv_breakdancer_calling/shard-3/wf_breakdancer_var.SV_CALLING/3e145212-89d9-4a13-a1bc-35457de97975/call-call_sv_bamcfg/inputs/489853788/WRM103.rmdup.bam|9	13.17
NC_003279.8	10947708	305+403-	NC_003279.8	10949407	358+313-	DEL	1812	99	31	/RLNAS02/RDA/User/reseqai/WGS_animalPlant_HW.run/cromwell_server/log_dir/cromwell-executions/ANIMAL_PLANT_WGS/6df5746d-74e5-439c-a0f8-477ee832642a/call-sv_breakdancer_calling/shard-3/wf_breakdancer_var.SV_CALLING/3e145212-89d9-4a13-a1bc-35457de97975/call-call_sv_bamcfg/inputs/489853788/WRM103.rmdup.bam|31	9.48
NC_003279.8	10947343	305+403-	NC_003279.8	10951442	38+37-	ITX	631	99	9	/RLNAS02/RDA/User/reseqai/WGS_animalPlant_HW.run/cromwell_server/log_dir/cromwell-executions/ANIMAL_PLANT_WGS/6df5746d-74e5-439c-a0f8-477ee832642a/call-sv_breakdancer_calling/shard-3/wf_breakdancer_var.SV_CALLING/3e145212-89d9-4a13-a1bc-35457de97975/call-call_sv_bamcfg/inputs/489853788/WRM103.rmdup.bam|9	7.74
NC_003279.8	10947343	305+403-	NC_003279.8	10953060	170+136-	ITX	4908	60	3	/RLNAS02/RDA/User/reseqai/WGS_animalPlant_HW.run/cromwell_server/log_dir/cromwell-executions/ANIMAL_PLANT_WGS/6df5746d-74e5-439c-a0f8-477ee832642a/call-sv_breakdancer_calling/shard-3/wf_breakdancer_var.SV_CALLING/3e145212-89d9-4a13-a1bc-35457de97975/call-call_sv_bamcfg/inputs/489853788/WRM103.rmdup.bam|3	6.52
NC_003279.8	10946901	57+60-	NC_003279.8	10948295	239+295-	ITX	523	39	2	/RLNAS02/RDA/User/reseqai/WGS_animalPlant_HW.run/cromwell_server/log_dir/cromwell-executions/ANIMAL_PLANT_WGS/6df5746d-74e5-439c-a0f8-477ee832642a/call-sv_breakdancer_calling/shard-3/wf_breakdancer_var.SV_CALLING/3e145212-89d9-4a13-a1bc-35457de97975/call-call_sv_bamcfg/inputs/489853788/WRM103.rmdup.bam|2	5.27
NC_003279.8	10948295	239+295-	NC_003279.8	10948456	25+18-	DEL	692	52	4	/RLNAS02/RDA/User/reseqai/WGS_animalPlant_HW.run/cromwell_server/log_dir/cromwell-executions/ANIMAL_PLANT_WGS/6df5746d-74e5-439c-a0f8-477ee832642a/call-sv_breakdancer_calling/shard-3/wf_breakdancer_var.SV_CALLING/3e145212-89d9-4a13-a1bc-35457de97975/call-call_sv_bamcfg/inputs/489853788/WRM103.rmdup.bam|4	2.34
NC_003279.8	10947642	239+295-	NC_003279.8	10949160	54+46-	ITX	726	36	2	/RLNAS02/RDA/User/reseqai/WGS_animalPlant_HW.run/cromwell_server/log_dir/cromwell-executions/ANIMAL_PLANT_WGS/6df5746d-74e5-439c-a0f8-477ee832642a/call-sv_breakdancer_calling/shard-3/wf_breakdancer_var.SV_CALLING/3e145212-89d9-4a13-a1bc-35457de97975/call-call_sv_bamcfg/inputs/489853788/WRM103.rmdup.bam|2	0.73
NC_003279.8	10947642	239+295-	NC_003279.8	10949829	358+313-	ITX	1354	99	14	/RLNAS02/RDA/User/reseqai/WGS_animalPlant_HW.run/cromwell_server/log_dir/cromwell-executions/ANIMAL_PLANT_WGS/6df5746d-74e5-439c-a0f8-477ee832642a/call-sv_breakdancer_calling/shard-3/wf_breakdancer_var.SV_CALLING/3e145212-89d9-4a13-a1bc-35457de97975/call-call_sv_bamcfg/inputs/489853788/WRM103.rmdup.bam|14	3.40
NC_003279.8	10947642	239+295-	NC_003279.8	10952649	14+26-	ITX	3250	93	5	/RLNAS02/RDA/User/reseqai/WGS_animalPlant_HW.run/cromwell_server/log_dir/cromwell-executions/ANIMAL_PLANT_WGS/6df5746d-74e5-439c-a0f8-477ee832642a/call-sv_breakdancer_calling/shard-3/wf_breakdancer_var.SV_CALLING/3e145212-89d9-4a13-a1bc-35457de97975/call-call_sv_bamcfg/inputs/489853788/WRM103.rmdup.bam|5	5.10
NC_003279.8	10948295	239+295-	NC_003279.8	10952647	170+136-	DEL	4651	50	4	/RLNAS02/RDA/User/reseqai/WGS_animalPlant_HW.run/cromwell_server/log_dir/cromwell-executions/ANIMAL_PLANT_WGS/6df5746d-74e5-439c-a0f8-477ee832642a/call-sv_breakdancer_calling/shard-3/wf_breakdancer_var.SV_CALLING/3e145212-89d9-4a13-a1bc-35457de97975/call-call_sv_bamcfg/inputs/489853788/WRM103.rmdup.bam|4	6.05
NC_003279.8	10948707	54+46-	NC_003279.8	10949829	358+313-	ITX	128	99	7	/RLNAS02/RDA/User/reseqai/WGS_animalPlant_HW.run/cromwell_server/log_dir/cromwell-executions/ANIMAL_PLANT_WGS/6df5746d-74e5-439c-a0f8-477ee832642a/call-sv_breakdancer_calling/shard-3/wf_breakdancer_var.SV_CALLING/3e145212-89d9-4a13-a1bc-35457de97975/call-call_sv_bamcfg/inputs/489853788/WRM103.rmdup.bam|7	4.23
NC_003279.8	10949152	18+26-	NC_003279.8	10949829	358+313-	ITX	-176	99	15	/RLNAS02/RDA/User/reseqai/WGS_animalPlant_HW.run/cromwell_server/log_dir/cromwell-executions/ANIMAL_PLANT_WGS/6df5746d-74e5-439c-a0f8-477ee832642a/call-sv_breakdancer_calling/shard-3/wf_breakdancer_var.SV_CALLING/3e145212-89d9-4a13-a1bc-35457de97975/call-call_sv_bamcfg/inputs/489853788/WRM103.rmdup.bam|15	1.97
NC_003279.8	10949343	0+4-	NC_003279.8	10949829	358+313-	ITX	-203	90	4	/RLNAS02/RDA/User/reseqai/WGS_animalPlant_HW.run/cromwell_server/log_dir/cromwell-executions/ANIMAL_PLANT_WGS/6df5746d-74e5-439c-a0f8-477ee832642a/call-sv_breakdancer_calling/shard-3/wf_breakdancer_var.SV_CALLING/3e145212-89d9-4a13-a1bc-35457de97975/call-call_sv_bamcfg/inputs/489853788/WRM103.rmdup.bam|4	0.66
NC_003279.8	10949829	358+313-	NC_003279.8	10949886	32+41-	DEL	227	44	3	/RLNAS02/RDA/User/reseqai/WGS_animalPlant_HW.run/cromwell_server/log_dir/cromwell-executions/ANIMAL_PLANT_WGS/6df5746d-74e5-439c-a0f8-477ee832642a/call-sv_breakdancer_calling/shard-3/wf_breakdancer_var.SV_CALLING/3e145212-89d9-4a13-a1bc-35457de97975/call-call_sv_bamcfg/inputs/489853788/WRM103.rmdup.bam|3	3.67
NC_003279.8	10949407	358+313-	NC_003279.8	10952103	35+42-	ITX	452	99	6	/RLNAS02/RDA/User/reseqai/WGS_animalPlant_HW.run/cromwell_server/log_dir/cromwell-executions/ANIMAL_PLANT_WGS/6df5746d-74e5-439c-a0f8-477ee832642a/call-sv_breakdancer_calling/shard-3/wf_breakdancer_var.SV_CALLING/3e145212-89d9-4a13-a1bc-35457de97975/call-call_sv_bamcfg/inputs/489853788/WRM103.rmdup.bam|6	1.85
NC_003279.8	10949829	358+313-	NC_003279.8	10952436	14+26-	DEL	2846	36	2	/RLNAS02/RDA/User/reseqai/WGS_animalPlant_HW.run/cromwell_server/log_dir/cromwell-executions/ANIMAL_PLANT_WGS/6df5746d-74e5-439c-a0f8-477ee832642a/call-sv_breakdancer_calling/shard-3/wf_breakdancer_var.SV_CALLING/3e145212-89d9-4a13-a1bc-35457de97975/call-call_sv_bamcfg/inputs/489853788/WRM103.rmdup.bam|2	2.88
NC_003279.8	10949886	32+41-	NC_003279.8	10953060	170+136-	ITX	2530	42	2	/RLNAS02/RDA/User/reseqai/WGS_animalPlant_HW.run/cromwell_server/log_dir/cromwell-executions/ANIMAL_PLANT_WGS/6df5746d-74e5-439c-a0f8-477ee832642a/call-sv_breakdancer_calling/shard-3/wf_breakdancer_var.SV_CALLING/3e145212-89d9-4a13-a1bc-35457de97975/call-call_sv_bamcfg/inputs/489853788/WRM103.rmdup.bam|2	2.18
NC_003279.8	10946901	57+60-	NC_003279.8	10953060	170+136-	ITX	5479	45	2	/RLNAS02/RDA/User/reseqai/WGS_animalPlant_HW.run/cromwell_server/log_dir/cromwell-executions/ANIMAL_PLANT_WGS/6df5746d-74e5-439c-a0f8-477ee832642a/call-sv_breakdancer_calling/shard-3/wf_breakdancer_var.SV_CALLING/3e145212-89d9-4a13-a1bc-35457de97975/call-call_sv_bamcfg/inputs/489853788/WRM103.rmdup.bam|2	7.19
NC_003279.8	10951442	38+37-	NC_003279.8	10952647	170+136-	DEL	1391	49	3	/RLNAS02/RDA/User/reseqai/WGS_animalPlant_HW.run/cromwell_server/log_dir/cromwell-executions/ANIMAL_PLANT_WGS/6df5746d-74e5-439c-a0f8-477ee832642a/call-sv_breakdancer_calling/shard-3/wf_breakdancer_var.SV_CALLING/3e145212-89d9-4a13-a1bc-35457de97975/call-call_sv_bamcfg/inputs/489853788/WRM103.rmdup.bam|3	3.74
NC_003279.8	10951582	35+42-	NC_003279.8	10953060	170+136-	ITX	558	55	3	/RLNAS02/RDA/User/reseqai/WGS_animalPlant_HW.run/cromwell_server/log_dir/cromwell-executions/ANIMAL_PLANT_WGS/6df5746d-74e5-439c-a0f8-477ee832642a/call-sv_breakdancer_calling/shard-3/wf_breakdancer_var.SV_CALLING/3e145212-89d9-4a13-a1bc-35457de97975/call-call_sv_bamcfg/inputs/489853788/WRM103.rmdup.bam|3	1.99
NC_003279.8	10952504	14+26-	NC_003279.8	10952647	170+136-	DEL	230	51	3	/RLNAS02/RDA/User/reseqai/WGS_animalPlant_HW.run/cromwell_server/log_dir/cromwell-executions/ANIMAL_PLANT_WGS/6df5746d-74e5-439c-a0f8-477ee832642a/call-sv_breakdancer_calling/shard-3/wf_breakdancer_var.SV_CALLING/3e145212-89d9-4a13-a1bc-35457de97975/call-call_sv_bamcfg/inputs/489853788/WRM103.rmdup.bam|3	6.85
NC_003279.8	10947181	57+60-	NC_003279.8	10948335	27+37-	DEL	1296	43	2	/RLNAS02/RDA/User/reseqai/WGS_animalPlant_HW.run/cromwell_server/log_dir/cromwell-executions/ANIMAL_PLANT_WGS/6df5746d-74e5-439c-a0f8-477ee832642a/call-sv_breakdancer_calling/shard-3/wf_breakdancer_var.SV_CALLING/3e145212-89d9-4a13-a1bc-35457de97975/call-call_sv_bamcfg/inputs/489853788/WRM103.rmdup.bam|2	13.26
NC_003279.8	10950290	2+7-	NC_003279.8	10952103	35+42-	ITX	984	98	5	/RLNAS02/RDA/User/reseqai/WGS_animalPlant_HW.run/cromwell_server/log_dir/cromwell-executions/ANIMAL_PLANT_WGS/6df5746d-74e5-439c-a0f8-477ee832642a/call-sv_breakdancer_calling/shard-3/wf_breakdancer_var.SV_CALLING/3e145212-89d9-4a13-a1bc-35457de97975/call-call_sv_bamcfg/inputs/489853788/WRM103.rmdup.bam|5	1.13
NC_003279.8	10950925	30+11-	NC_003279.8	10951582	35+42-	DEL	805	99	16	/RLNAS02/RDA/User/reseqai/WGS_animalPlant_HW.run/cromwell_server/log_dir/cromwell-executions/ANIMAL_PLANT_WGS/6df5746d-74e5-439c-a0f8-477ee832642a/call-sv_breakdancer_calling/shard-3/wf_breakdancer_var.SV_CALLING/3e145212-89d9-4a13-a1bc-35457de97975/call-call_sv_bamcfg/inputs/489853788/WRM103.rmdup.bam|16	1.61
NC_003279.8	10950908	3+5-	NC_003279.8	10952103	35+42-	ITX	477	81	4	/RLNAS02/RDA/User/reseqai/WGS_animalPlant_HW.run/cromwell_server/log_dir/cromwell-executions/ANIMAL_PLANT_WGS/6df5746d-74e5-439c-a0f8-477ee832642a/call-sv_breakdancer_calling/shard-3/wf_breakdancer_var.SV_CALLING/3e145212-89d9-4a13-a1bc-35457de97975/call-call_sv_bamcfg/inputs/489853788/WRM103.rmdup.bam|4	0.98
NC_003279.8	11075038	2+0-	NC_003279.8	11075225	0+2-	DEL	219	70	2	/RLNAS02/RDA/User/reseqai/WGS_animalPlant_HW.run/cromwell_server/log_dir/cromwell-executions/ANIMAL_PLANT_WGS/6df5746d-74e5-439c-a0f8-477ee832642a/call-sv_breakdancer_calling/shard-3/wf_breakdancer_var.SV_CALLING/3e145212-89d9-4a13-a1bc-35457de97975/call-call_sv_bamcfg/inputs/489853788/WRM103.rmdup.bam|2	1.93
NC_003279.8	11368750	21+22-	NC_003279.8	11368826	21+22-	ITX	-192	99	17	/RLNAS02/RDA/User/reseqai/WGS_animalPlant_HW.run/cromwell_server/log_dir/cromwell-executions/ANIMAL_PLANT_WGS/6df5746d-74e5-439c-a0f8-477ee832642a/call-sv_breakdancer_calling/shard-3/wf_breakdancer_var.SV_CALLING/3e145212-89d9-4a13-a1bc-35457de97975/call-call_sv_bamcfg/inputs/489853788/WRM103.rmdup.bam|17	NA
NC_003279.8	11384950	8+3-	NC_003279.8	11385774	48+33-	ITX	-167	99	13	/RLNAS02/RDA/User/reseqai/WGS_animalPlant_HW.run/cromwell_server/log_dir/cromwell-executions/ANIMAL_PLANT_WGS/6df5746d-74e5-439c-a0f8-477ee832642a/call-sv_breakdancer_calling/shard-3/wf_breakdancer_var.SV_CALLING/3e145212-89d9-4a13-a1bc-35457de97975/call-call_sv_bamcfg/inputs/489853788/WRM103.rmdup.bam|13	1.30
NC_003279.8	11385175	3+6-	NC_003279.8	11385248	3+6-	ITX	-179	67	2	/RLNAS02/RDA/User/reseqai/WGS_animalPlant_HW.run/cromwell_server/log_dir/cromwell-executions/ANIMAL_PLANT_WGS/6df5746d-74e5-439c-a0f8-477ee832642a/call-sv_breakdancer_calling/shard-3/wf_breakdancer_var.SV_CALLING/3e145212-89d9-4a13-a1bc-35457de97975/call-call_sv_bamcfg/inputs/489853788/WRM103.rmdup.bam|2	NA
NC_003279.8	11713679	45+35-	NC_003279.8	11713808	45+35-	ITX	-156	99	21	/RLNAS02/RDA/User/reseqai/WGS_animalPlant_HW.run/cromwell_server/log_dir/cromwell-executions/ANIMAL_PLANT_WGS/6df5746d-74e5-439c-a0f8-477ee832642a/call-sv_breakdancer_calling/shard-3/wf_breakdancer_var.SV_CALLING/3e145212-89d9-4a13-a1bc-35457de97975/call-call_sv_bamcfg/inputs/489853788/WRM103.rmdup.bam|21	NA
NC_003279.8	11849187	3+0-	NC_003279.8	11851611	1+9-	DEL	2409	72	3	/RLNAS02/RDA/User/reseqai/WGS_animalPlant_HW.run/cromwell_server/log_dir/cromwell-executions/ANIMAL_PLANT_WGS/6df5746d-74e5-439c-a0f8-477ee832642a/call-sv_breakdancer_calling/shard-3/wf_breakdancer_var.SV_CALLING/3e145212-89d9-4a13-a1bc-35457de97975/call-call_sv_bamcfg/inputs/489853788/WRM103.rmdup.bam|3	0.10
NC_003279.8	11849335	5+0-	NC_003279.8	11851611	1+9-	DEL	2337	99	5	/RLNAS02/RDA/User/reseqai/WGS_animalPlant_HW.run/cromwell_server/log_dir/cromwell-executions/ANIMAL_PLANT_WGS/6df5746d-74e5-439c-a0f8-477ee832642a/call-sv_breakdancer_calling/shard-3/wf_breakdancer_var.SV_CALLING/3e145212-89d9-4a13-a1bc-35457de97975/call-call_sv_bamcfg/inputs/489853788/WRM103.rmdup.bam|5	0.04
NC_003279.8	12026350	0+12-	NC_003279.8	12027229	9+0-	ITX	256	99	9	/RLNAS02/RDA/User/reseqai/WGS_animalPlant_HW.run/cromwell_server/log_dir/cromwell-executions/ANIMAL_PLANT_WGS/6df5746d-74e5-439c-a0f8-477ee832642a/call-sv_breakdancer_calling/shard-3/wf_breakdancer_var.SV_CALLING/3e145212-89d9-4a13-a1bc-35457de97975/call-call_sv_bamcfg/inputs/489853788/WRM103.rmdup.bam|9	2.40
NC_003279.8	12093579	107+113-	NC_003279.8	12094109	107+113-	ITX	-168	99	93	/RLNAS02/RDA/User/reseqai/WGS_animalPlant_HW.run/cromwell_server/log_dir/cromwell-executions/ANIMAL_PLANT_WGS/6df5746d-74e5-439c-a0f8-477ee832642a/call-sv_breakdancer_calling/shard-3/wf_breakdancer_var.SV_CALLING/3e145212-89d9-4a13-a1bc-35457de97975/call-call_sv_bamcfg/inputs/489853788/WRM103.rmdup.bam|93	NA
NC_003279.8	12644186	2+0-	NC_003279.8	12644436	0+2-	DEL	312	54	2	/RLNAS02/RDA/User/reseqai/WGS_animalPlant_HW.run/cromwell_server/log_dir/cromwell-executions/ANIMAL_PLANT_WGS/6df5746d-74e5-439c-a0f8-477ee832642a/call-sv_breakdancer_calling/shard-3/wf_breakdancer_var.SV_CALLING/3e145212-89d9-4a13-a1bc-35457de97975/call-call_sv_bamcfg/inputs/489853788/WRM103.rmdup.bam|2	2.25
NC_003279.8	12738700	4+3-	NC_003279.8	12738716	4+3-	ITX	-226	86	2	/RLNAS02/RDA/User/reseqai/WGS_animalPlant_HW.run/cromwell_server/log_dir/cromwell-executions/ANIMAL_PLANT_WGS/6df5746d-74e5-439c-a0f8-477ee832642a/call-sv_breakdancer_calling/shard-3/wf_breakdancer_var.SV_CALLING/3e145212-89d9-4a13-a1bc-35457de97975/call-call_sv_bamcfg/inputs/489853788/WRM103.rmdup.bam|2	NA
NC_003279.8	12899336	6+0-	NC_003279.8	12899467	0+8-	DEL	231	99	6	/RLNAS02/RDA/User/reseqai/WGS_animalPlant_HW.run/cromwell_server/log_dir/cromwell-executions/ANIMAL_PLANT_WGS/6df5746d-74e5-439c-a0f8-477ee832642a/call-sv_breakdancer_calling/shard-3/wf_breakdancer_var.SV_CALLING/3e145212-89d9-4a13-a1bc-35457de97975/call-call_sv_bamcfg/inputs/489853788/WRM103.rmdup.bam|6	0.48
NC_003279.8	13230977	114+127-	NC_003279.8	13231132	114+127-	ITX	-147	99	79	/RLNAS02/RDA/User/reseqai/WGS_animalPlant_HW.run/cromwell_server/log_dir/cromwell-executions/ANIMAL_PLANT_WGS/6df5746d-74e5-439c-a0f8-477ee832642a/call-sv_breakdancer_calling/shard-3/wf_breakdancer_var.SV_CALLING/3e145212-89d9-4a13-a1bc-35457de97975/call-call_sv_bamcfg/inputs/489853788/WRM103.rmdup.bam|79	NA
NC_003279.8	13231277	114+127-	NC_003279.8	13231432	6+27-	DEL	257	99	17	/RLNAS02/RDA/User/reseqai/WGS_animalPlant_HW.run/cromwell_server/log_dir/cromwell-executions/ANIMAL_PLANT_WGS/6df5746d-74e5-439c-a0f8-477ee832642a/call-sv_breakdancer_calling/shard-3/wf_breakdancer_var.SV_CALLING/3e145212-89d9-4a13-a1bc-35457de97975/call-call_sv_bamcfg/inputs/489853788/WRM103.rmdup.bam|17	2.52
NC_003279.8	13273431	40+46-	NC_003279.8	13273673	40+46-	ITX	-164	99	38	/RLNAS02/RDA/User/reseqai/WGS_animalPlant_HW.run/cromwell_server/log_dir/cromwell-executions/ANIMAL_PLANT_WGS/6df5746d-74e5-439c-a0f8-477ee832642a/call-sv_breakdancer_calling/shard-3/wf_breakdancer_var.SV_CALLING/3e145212-89d9-4a13-a1bc-35457de97975/call-call_sv_bamcfg/inputs/489853788/WRM103.rmdup.bam|38	NA
NC_003279.8	13610932	0+4-	NC_003279.8	13612126	21+23-	ITX	-104	99	18	/RLNAS02/RDA/User/reseqai/WGS_animalPlant_HW.run/cromwell_server/log_dir/cromwell-executions/ANIMAL_PLANT_WGS/6df5746d-74e5-439c-a0f8-477ee832642a/call-sv_breakdancer_calling/shard-3/wf_breakdancer_var.SV_CALLING/3e145212-89d9-4a13-a1bc-35457de97975/call-call_sv_bamcfg/inputs/489853788/WRM103.rmdup.bam|18	1.92
NC_003279.8	13611096	2+3-	NC_003279.8	13611106	2+3-	ITX	-129	92	2	/RLNAS02/RDA/User/reseqai/WGS_animalPlant_HW.run/cromwell_server/log_dir/cromwell-executions/ANIMAL_PLANT_WGS/6df5746d-74e5-439c-a0f8-477ee832642a/call-sv_breakdancer_calling/shard-3/wf_breakdancer_var.SV_CALLING/3e145212-89d9-4a13-a1bc-35457de97975/call-call_sv_bamcfg/inputs/489853788/WRM103.rmdup.bam|2	NA
NC_003279.8	13611361	7+7-	NC_003279.8	13611518	7+7-	ITX	-151	79	3	/RLNAS02/RDA/User/reseqai/WGS_animalPlant_HW.run/cromwell_server/log_dir/cromwell-executions/ANIMAL_PLANT_WGS/6df5746d-74e5-439c-a0f8-477ee832642a/call-sv_breakdancer_calling/shard-3/wf_breakdancer_var.SV_CALLING/3e145212-89d9-4a13-a1bc-35457de97975/call-call_sv_bamcfg/inputs/489853788/WRM103.rmdup.bam|3	NA
NC_003279.8	13612810	14+14-	NC_003279.8	13612924	14+14-	ITX	-166	99	11	/RLNAS02/RDA/User/reseqai/WGS_animalPlant_HW.run/cromwell_server/log_dir/cromwell-executions/ANIMAL_PLANT_WGS/6df5746d-74e5-439c-a0f8-477ee832642a/call-sv_breakdancer_calling/shard-3/wf_breakdancer_var.SV_CALLING/3e145212-89d9-4a13-a1bc-35457de97975/call-call_sv_bamcfg/inputs/489853788/WRM103.rmdup.bam|11	NA
NC_003279.8	13612810	14+14-	NC_003279.8	13613380	5+8-	ITX	-150	99	5	/RLNAS02/RDA/User/reseqai/WGS_animalPlant_HW.run/cromwell_server/log_dir/cromwell-executions/ANIMAL_PLANT_WGS/6df5746d-74e5-439c-a0f8-477ee832642a/call-sv_breakdancer_calling/shard-3/wf_breakdancer_var.SV_CALLING/3e145212-89d9-4a13-a1bc-35457de97975/call-call_sv_bamcfg/inputs/489853788/WRM103.rmdup.bam|5	0.87
NC_003279.8	14002197	111+133-	NC_003279.8	14002407	111+133-	ITX	-153	99	84	/RLNAS02/RDA/User/reseqai/WGS_animalPlant_HW.run/cromwell_server/log_dir/cromwell-executions/ANIMAL_PLANT_WGS/6df5746d-74e5-439c-a0f8-477ee832642a/call-sv_breakdancer_calling/shard-3/wf_breakdancer_var.SV_CALLING/3e145212-89d9-4a13-a1bc-35457de97975/call-call_sv_bamcfg/inputs/489853788/WRM103.rmdup.bam|84	NA
NC_003279.8	14002197	111+133-	NC_003279.8	14006502	19+10-	ITX	3616	99	13	/RLNAS02/RDA/User/reseqai/WGS_animalPlant_HW.run/cromwell_server/log_dir/cromwell-executions/ANIMAL_PLANT_WGS/6df5746d-74e5-439c-a0f8-477ee832642a/call-sv_breakdancer_calling/shard-3/wf_breakdancer_var.SV_CALLING/3e145212-89d9-4a13-a1bc-35457de97975/call-call_sv_bamcfg/inputs/489853788/WRM103.rmdup.bam|13	1.99
NC_003279.8	14005327	37+47-	NC_003279.8	14005434	37+47-	ITX	-164	99	32	/RLNAS02/RDA/User/reseqai/WGS_animalPlant_HW.run/cromwell_server/log_dir/cromwell-executions/ANIMAL_PLANT_WGS/6df5746d-74e5-439c-a0f8-477ee832642a/call-sv_breakdancer_calling/shard-3/wf_breakdancer_var.SV_CALLING/3e145212-89d9-4a13-a1bc-35457de97975/call-call_sv_bamcfg/inputs/489853788/WRM103.rmdup.bam|32	NA
NC_003279.8	14048676	1+9-	NC_003279.8	14049011	8+0-	ITX	-261	99	8	/RLNAS02/RDA/User/reseqai/WGS_animalPlant_HW.run/cromwell_server/log_dir/cromwell-executions/ANIMAL_PLANT_WGS/6df5746d-74e5-439c-a0f8-477ee832642a/call-sv_breakdancer_calling/shard-3/wf_breakdancer_var.SV_CALLING/3e145212-89d9-4a13-a1bc-35457de97975/call-call_sv_bamcfg/inputs/489853788/WRM103.rmdup.bam|8	0.74
NC_003279.8	14128161	16+24-	NC_003279.8	14128384	16+24-	ITX	-161	99	15	/RLNAS02/RDA/User/reseqai/WGS_animalPlant_HW.run/cromwell_server/log_dir/cromwell-executions/ANIMAL_PLANT_WGS/6df5746d-74e5-439c-a0f8-477ee832642a/call-sv_breakdancer_calling/shard-3/wf_breakdancer_var.SV_CALLING/3e145212-89d9-4a13-a1bc-35457de97975/call-call_sv_bamcfg/inputs/489853788/WRM103.rmdup.bam|15	NA
NC_003279.8	7123949	0+2-	NC_003279.8	14855635	0+12-	INV	7731333	99	2	/RLNAS02/RDA/User/reseqai/WGS_animalPlant_HW.run/cromwell_server/log_dir/cromwell-executions/ANIMAL_PLANT_WGS/6df5746d-74e5-439c-a0f8-477ee832642a/call-sv_breakdancer_calling/shard-3/wf_breakdancer_var.SV_CALLING/3e145212-89d9-4a13-a1bc-35457de97975/call-call_sv_bamcfg/inputs/489853788/WRM103.rmdup.bam|2	1.99
NC_003279.8	14452498	3+3-	NC_003279.8	14452524	3+3-	ITX	-131	80	2	/RLNAS02/RDA/User/reseqai/WGS_animalPlant_HW.run/cromwell_server/log_dir/cromwell-executions/ANIMAL_PLANT_WGS/6df5746d-74e5-439c-a0f8-477ee832642a/call-sv_breakdancer_calling/shard-3/wf_breakdancer_var.SV_CALLING/3e145212-89d9-4a13-a1bc-35457de97975/call-call_sv_bamcfg/inputs/489853788/WRM103.rmdup.bam|2	NA
NC_003279.8	14453378	5+10-	NC_003279.8	14453444	5+10-	ITX	-144	99	5	/RLNAS02/RDA/User/reseqai/WGS_animalPlant_HW.run/cromwell_server/log_dir/cromwell-executions/ANIMAL_PLANT_WGS/6df5746d-74e5-439c-a0f8-477ee832642a/call-sv_breakdancer_calling/shard-3/wf_breakdancer_var.SV_CALLING/3e145212-89d9-4a13-a1bc-35457de97975/call-call_sv_bamcfg/inputs/489853788/WRM103.rmdup.bam|5	NA
NC_003279.8	14686468	28+19-	NC_003279.8	14686672	28+19-	ITX	-238	99	13	/RLNAS02/RDA/User/reseqai/WGS_animalPlant_HW.run/cromwell_server/log_dir/cromwell-executions/ANIMAL_PLANT_WGS/6df5746d-74e5-439c-a0f8-477ee832642a/call-sv_breakdancer_calling/shard-3/wf_breakdancer_var.SV_CALLING/3e145212-89d9-4a13-a1bc-35457de97975/call-call_sv_bamcfg/inputs/489853788/WRM103.rmdup.bam|13	NA
NC_003279.8	14686468	28+19-	NC_003279.8	14687330	10+19-	ITX	-98	99	10	/RLNAS02/RDA/User/reseqai/WGS_animalPlant_HW.run/cromwell_server/log_dir/cromwell-executions/ANIMAL_PLANT_WGS/6df5746d-74e5-439c-a0f8-477ee832642a/call-sv_breakdancer_calling/shard-3/wf_breakdancer_var.SV_CALLING/3e145212-89d9-4a13-a1bc-35457de97975/call-call_sv_bamcfg/inputs/489853788/WRM103.rmdup.bam|10	0.13
NC_003279.8	14915652	2+1-	NC_003279.8	14915841	0+2-	DEL	230	58	2	/RLNAS02/RDA/User/reseqai/WGS_animalPlant_HW.run/cromwell_server/log_dir/cromwell-executions/ANIMAL_PLANT_WGS/6df5746d-74e5-439c-a0f8-477ee832642a/call-sv_breakdancer_calling/shard-3/wf_breakdancer_var.SV_CALLING/3e145212-89d9-4a13-a1bc-35457de97975/call-call_sv_bamcfg/inputs/489853788/WRM103.rmdup.bam|2	1.75
NC_003279.8	15064320	10+10-	NC_003279.8	15064388	234+63-	DEL	280	99	17	/RLNAS02/RDA/User/reseqai/WGS_animalPlant_HW.run/cromwell_server/log_dir/cromwell-executions/ANIMAL_PLANT_WGS/6df5746d-74e5-439c-a0f8-477ee832642a/call-sv_breakdancer_calling/shard-3/wf_breakdancer_var.SV_CALLING/3e145212-89d9-4a13-a1bc-35457de97975/call-call_sv_bamcfg/inputs/489853788/WRM103.rmdup.bam|17	181.76
NC_003279.8	15065956	234+63-	NC_003279.8	15066011	26+15-	DEL	240	59	7	/RLNAS02/RDA/User/reseqai/WGS_animalPlant_HW.run/cromwell_server/log_dir/cromwell-executions/ANIMAL_PLANT_WGS/6df5746d-74e5-439c-a0f8-477ee832642a/call-sv_breakdancer_calling/shard-3/wf_breakdancer_var.SV_CALLING/3e145212-89d9-4a13-a1bc-35457de97975/call-call_sv_bamcfg/inputs/489853788/WRM103.rmdup.bam|7	172.21
NC_003279.8	15066566	26+15-	NC_003279.8	15066623	45+17-	DEL	255	99	9	/RLNAS02/RDA/User/reseqai/WGS_animalPlant_HW.run/cromwell_server/log_dir/cromwell-executions/ANIMAL_PLANT_WGS/6df5746d-74e5-439c-a0f8-477ee832642a/call-sv_breakdancer_calling/shard-3/wf_breakdancer_var.SV_CALLING/3e145212-89d9-4a13-a1bc-35457de97975/call-call_sv_bamcfg/inputs/489853788/WRM103.rmdup.bam|9	178.58
NC_003279.8	15066932	45+17-	NC_003279.8	15066988	19+25-	DEL	236	92	7	/RLNAS02/RDA/User/reseqai/WGS_animalPlant_HW.run/cromwell_server/log_dir/cromwell-executions/ANIMAL_PLANT_WGS/6df5746d-74e5-439c-a0f8-477ee832642a/call-sv_breakdancer_calling/shard-3/wf_breakdancer_var.SV_CALLING/3e145212-89d9-4a13-a1bc-35457de97975/call-call_sv_bamcfg/inputs/489853788/WRM103.rmdup.bam|7	179.56
NC_003280.10	204	5+8-	NC_003280.10	313	5+8-	ITX	-176	99	4	/RLNAS02/RDA/User/reseqai/WGS_animalPlant_HW.run/cromwell_server/log_dir/cromwell-executions/ANIMAL_PLANT_WGS/6df5746d-74e5-439c-a0f8-477ee832642a/call-sv_breakdancer_calling/shard-3/wf_breakdancer_var.SV_CALLING/3e145212-89d9-4a13-a1bc-35457de97975/call-call_sv_bamcfg/inputs/489853788/WRM103.rmdup.bam|4	NA
NC_003280.10	628983	8+11-	NC_003280.10	629094	8+11-	ITX	-160	99	8	/RLNAS02/RDA/User/reseqai/WGS_animalPlant_HW.run/cromwell_server/log_dir/cromwell-executions/ANIMAL_PLANT_WGS/6df5746d-74e5-439c-a0f8-477ee832642a/call-sv_breakdancer_calling/shard-3/wf_breakdancer_var.SV_CALLING/3e145212-89d9-4a13-a1bc-35457de97975/call-call_sv_bamcfg/inputs/489853788/WRM103.rmdup.bam|8	NA
NC_003280.10	629539	15+16-	NC_003280.10	629623	15+16-	ITX	-139	99	11	/RLNAS02/RDA/User/reseqai/WGS_animalPlant_HW.run/cromwell_server/log_dir/cromwell-executions/ANIMAL_PLANT_WGS/6df5746d-74e5-439c-a0f8-477ee832642a/call-sv_breakdancer_calling/shard-3/wf_breakdancer_var.SV_CALLING/3e145212-89d9-4a13-a1bc-35457de97975/call-call_sv_bamcfg/inputs/489853788/WRM103.rmdup.bam|11	NA
NC_003280.10	694359	5+3-	NC_003280.10	694441	5+3-	ITX	-168	91	3	/RLNAS02/RDA/User/reseqai/WGS_animalPlant_HW.run/cromwell_server/log_dir/cromwell-executions/ANIMAL_PLANT_WGS/6df5746d-74e5-439c-a0f8-477ee832642a/call-sv_breakdancer_calling/shard-3/wf_breakdancer_var.SV_CALLING/3e145212-89d9-4a13-a1bc-35457de97975/call-call_sv_bamcfg/inputs/489853788/WRM103.rmdup.bam|3	NA
NC_003280.10	694496	9+8-	NC_003280.10	695064	20+15-	ITX	-198	99	6	/RLNAS02/RDA/User/reseqai/WGS_animalPlant_HW.run/cromwell_server/log_dir/cromwell-executions/ANIMAL_PLANT_WGS/6df5746d-74e5-439c-a0f8-477ee832642a/call-sv_breakdancer_calling/shard-3/wf_breakdancer_var.SV_CALLING/3e145212-89d9-4a13-a1bc-35457de97975/call-call_sv_bamcfg/inputs/489853788/WRM103.rmdup.bam|6	0.28
NC_003280.10	694496	9+8-	NC_003280.10	695500	26+22-	ITX	293	99	8	/RLNAS02/RDA/User/reseqai/WGS_animalPlant_HW.run/cromwell_server/log_dir/cromwell-executions/ANIMAL_PLANT_WGS/6df5746d-74e5-439c-a0f8-477ee832642a/call-sv_breakdancer_calling/shard-3/wf_breakdancer_var.SV_CALLING/3e145212-89d9-4a13-a1bc-35457de97975/call-call_sv_bamcfg/inputs/489853788/WRM103.rmdup.bam|8	1.39
NC_003280.10	694722	9+8-	NC_003280.10	697943	2+8-	DEL	3360	43	2	/RLNAS02/RDA/User/reseqai/WGS_animalPlant_HW.run/cromwell_server/log_dir/cromwell-executions/ANIMAL_PLANT_WGS/6df5746d-74e5-439c-a0f8-477ee832642a/call-sv_breakdancer_calling/shard-3/wf_breakdancer_var.SV_CALLING/3e145212-89d9-4a13-a1bc-35457de97975/call-call_sv_bamcfg/inputs/489853788/WRM103.rmdup.bam|2	2.29
NC_003280.10	695064	20+15-	NC_003280.10	695096	26+22-	DEL	222	31	2	/RLNAS02/RDA/User/reseqai/WGS_animalPlant_HW.run/cromwell_server/log_dir/cromwell-executions/ANIMAL_PLANT_WGS/6df5746d-74e5-439c-a0f8-477ee832642a/call-sv_breakdancer_calling/shard-3/wf_breakdancer_var.SV_CALLING/3e145212-89d9-4a13-a1bc-35457de97975/call-call_sv_bamcfg/inputs/489853788/WRM103.rmdup.bam|2	2.05
NC_003280.10	695096	26+22-	NC_003280.10	698767	16+5-	ITX	2701	99	10	/RLNAS02/RDA/User/reseqai/WGS_animalPlant_HW.run/cromwell_server/log_dir/cromwell-executions/ANIMAL_PLANT_WGS/6df5746d-74e5-439c-a0f8-477ee832642a/call-sv_breakdancer_calling/shard-3/wf_breakdancer_var.SV_CALLING/3e145212-89d9-4a13-a1bc-35457de97975/call-call_sv_bamcfg/inputs/489853788/WRM103.rmdup.bam|10	1.82
NC_003280.10	695410	5+8-	NC_003280.10	695534	5+8-	ITX	-142	60	2	/RLNAS02/RDA/User/reseqai/WGS_animalPlant_HW.run/cromwell_server/log_dir/cromwell-executions/ANIMAL_PLANT_WGS/6df5746d-74e5-439c-a0f8-477ee832642a/call-sv_breakdancer_calling/shard-3/wf_breakdancer_var.SV_CALLING/3e145212-89d9-4a13-a1bc-35457de97975/call-call_sv_bamcfg/inputs/489853788/WRM103.rmdup.bam|2	NA
NC_003280.10	695820	10+12-	NC_003280.10	695914	10+12-	ITX	-149	99	9	/RLNAS02/RDA/User/reseqai/WGS_animalPlant_HW.run/cromwell_server/log_dir/cromwell-executions/ANIMAL_PLANT_WGS/6df5746d-74e5-439c-a0f8-477ee832642a/call-sv_breakdancer_calling/shard-3/wf_breakdancer_var.SV_CALLING/3e145212-89d9-4a13-a1bc-35457de97975/call-call_sv_bamcfg/inputs/489853788/WRM103.rmdup.bam|9	NA
NC_003280.10	696838	21+22-	NC_003280.10	697028	21+22-	ITX	-160	99	9	/RLNAS02/RDA/User/reseqai/WGS_animalPlant_HW.run/cromwell_server/log_dir/cromwell-executions/ANIMAL_PLANT_WGS/6df5746d-74e5-439c-a0f8-477ee832642a/call-sv_breakdancer_calling/shard-3/wf_breakdancer_var.SV_CALLING/3e145212-89d9-4a13-a1bc-35457de97975/call-call_sv_bamcfg/inputs/489853788/WRM103.rmdup.bam|9	NA
NC_003280.10	697123	10+12-	NC_003280.10	697320	10+12-	ITX	-191	99	9	/RLNAS02/RDA/User/reseqai/WGS_animalPlant_HW.run/cromwell_server/log_dir/cromwell-executions/ANIMAL_PLANT_WGS/6df5746d-74e5-439c-a0f8-477ee832642a/call-sv_breakdancer_calling/shard-3/wf_breakdancer_var.SV_CALLING/3e145212-89d9-4a13-a1bc-35457de97975/call-call_sv_bamcfg/inputs/489853788/WRM103.rmdup.bam|9	NA
NC_003280.10	875468	20+29-	NC_003280.10	875523	20+29-	ITX	-162	99	11	/RLNAS02/RDA/User/reseqai/WGS_animalPlant_HW.run/cromwell_server/log_dir/cromwell-executions/ANIMAL_PLANT_WGS/6df5746d-74e5-439c-a0f8-477ee832642a/call-sv_breakdancer_calling/shard-3/wf_breakdancer_var.SV_CALLING/3e145212-89d9-4a13-a1bc-35457de97975/call-call_sv_bamcfg/inputs/489853788/WRM103.rmdup.bam|11	NA
NC_003280.10	875468	20+29-	NC_003280.10	1605307	25+21-	ITX	-154	99	14	/RLNAS02/RDA/User/reseqai/WGS_animalPlant_HW.run/cromwell_server/log_dir/cromwell-executions/ANIMAL_PLANT_WGS/6df5746d-74e5-439c-a0f8-477ee832642a/call-sv_breakdancer_calling/shard-3/wf_breakdancer_var.SV_CALLING/3e145212-89d9-4a13-a1bc-35457de97975/call-call_sv_bamcfg/inputs/489853788/WRM103.rmdup.bam|14	1.86
NC_003280.10	1450651	6+0-	NC_003280.10	1455959	14+5-	INV	5028	99	4	/RLNAS02/RDA/User/reseqai/WGS_animalPlant_HW.run/cromwell_server/log_dir/cromwell-executions/ANIMAL_PLANT_WGS/6df5746d-74e5-439c-a0f8-477ee832642a/call-sv_breakdancer_calling/shard-3/wf_breakdancer_var.SV_CALLING/3e145212-89d9-4a13-a1bc-35457de97975/call-call_sv_bamcfg/inputs/489853788/WRM103.rmdup.bam|4	3.06
NC_003280.10	1451083	10+23-	NC_003280.10	1458195	63+131-	ITX	-172	99	16	/RLNAS02/RDA/User/reseqai/WGS_animalPlant_HW.run/cromwell_server/log_dir/cromwell-executions/ANIMAL_PLANT_WGS/6df5746d-74e5-439c-a0f8-477ee832642a/call-sv_breakdancer_calling/shard-3/wf_breakdancer_var.SV_CALLING/3e145212-89d9-4a13-a1bc-35457de97975/call-call_sv_bamcfg/inputs/489853788/WRM103.rmdup.bam|16	3.25
NC_003280.10	1451383	0+10-	NC_003280.10	1458195	63+131-	INV	6546	99	5	/RLNAS02/RDA/User/reseqai/WGS_animalPlant_HW.run/cromwell_server/log_dir/cromwell-executions/ANIMAL_PLANT_WGS/6df5746d-74e5-439c-a0f8-477ee832642a/call-sv_breakdancer_calling/shard-3/wf_breakdancer_var.SV_CALLING/3e145212-89d9-4a13-a1bc-35457de97975/call-call_sv_bamcfg/inputs/489853788/WRM103.rmdup.bam|5	3.28
NC_003280.10	1451764	11+12-	NC_003280.10	1458195	63+131-	INV	6118	63	2	/RLNAS02/RDA/User/reseqai/WGS_animalPlant_HW.run/cromwell_server/log_dir/cromwell-executions/ANIMAL_PLANT_WGS/6df5746d-74e5-439c-a0f8-477ee832642a/call-sv_breakdancer_calling/shard-3/wf_breakdancer_var.SV_CALLING/3e145212-89d9-4a13-a1bc-35457de97975/call-call_sv_bamcfg/inputs/489853788/WRM103.rmdup.bam|2	3.42
NC_003280.10	1452422	0+20-	NC_003280.10	1458195	63+131-	INV	5309	99	4	/RLNAS02/RDA/User/reseqai/WGS_animalPlant_HW.run/cromwell_server/log_dir/cromwell-executions/ANIMAL_PLANT_WGS/6df5746d-74e5-439c-a0f8-477ee832642a/call-sv_breakdancer_calling/shard-3/wf_breakdancer_var.SV_CALLING/3e145212-89d9-4a13-a1bc-35457de97975/call-call_sv_bamcfg/inputs/489853788/WRM103.rmdup.bam|4	3.53
NC_003280.10	1454002	2+28-	NC_003280.10	1458195	63+131-	INV	3856	99	18	/RLNAS02/RDA/User/reseqai/WGS_animalPlant_HW.run/cromwell_server/log_dir/cromwell-executions/ANIMAL_PLANT_WGS/6df5746d-74e5-439c-a0f8-477ee832642a/call-sv_breakdancer_calling/shard-3/wf_breakdancer_var.SV_CALLING/3e145212-89d9-4a13-a1bc-35457de97975/call-call_sv_bamcfg/inputs/489853788/WRM103.rmdup.bam|18	3.30
NC_003280.10	1456745	8+8-	NC_003280.10	1457661	63+131-	DEL	1164	79	5	/RLNAS02/RDA/User/reseqai/WGS_animalPlant_HW.run/cromwell_server/log_dir/cromwell-executions/ANIMAL_PLANT_WGS/6df5746d-74e5-439c-a0f8-477ee832642a/call-sv_breakdancer_calling/shard-3/wf_breakdancer_var.SV_CALLING/3e145212-89d9-4a13-a1bc-35457de97975/call-call_sv_bamcfg/inputs/489853788/WRM103.rmdup.bam|5	3.20
NC_003280.10	1451764	11+12-	NC_003280.10	1456172	5+26-	INV	4107	99	3	/RLNAS02/RDA/User/reseqai/WGS_animalPlant_HW.run/cromwell_server/log_dir/cromwell-executions/ANIMAL_PLANT_WGS/6df5746d-74e5-439c-a0f8-477ee832642a/call-sv_breakdancer_calling/shard-3/wf_breakdancer_var.SV_CALLING/3e145212-89d9-4a13-a1bc-35457de97975/call-call_sv_bamcfg/inputs/489853788/WRM103.rmdup.bam|3	3.37
NC_003280.10	1451508	5+2-	NC_003280.10	1453750	2+28-	DEL	2291	63	3	/RLNAS02/RDA/User/reseqai/WGS_animalPlant_HW.run/cromwell_server/log_dir/cromwell-executions/ANIMAL_PLANT_WGS/6df5746d-74e5-439c-a0f8-477ee832642a/call-sv_breakdancer_calling/shard-3/wf_breakdancer_var.SV_CALLING/3e145212-89d9-4a13-a1bc-35457de97975/call-call_sv_bamcfg/inputs/489853788/WRM103.rmdup.bam|3	3.16
NC_003280.10	1452670	6+9-	NC_003280.10	1454002	2+28-	ITX	711	58	2	/RLNAS02/RDA/User/reseqai/WGS_animalPlant_HW.run/cromwell_server/log_dir/cromwell-executions/ANIMAL_PLANT_WGS/6df5746d-74e5-439c-a0f8-477ee832642a/call-sv_breakdancer_calling/shard-3/wf_breakdancer_var.SV_CALLING/3e145212-89d9-4a13-a1bc-35457de97975/call-call_sv_bamcfg/inputs/489853788/WRM103.rmdup.bam|2	2.82
NC_003280.10	1453750	2+28-	NC_003280.10	1454210	9+6-	ITX	-208	99	9	/RLNAS02/RDA/User/reseqai/WGS_animalPlant_HW.run/cromwell_server/log_dir/cromwell-executions/ANIMAL_PLANT_WGS/6df5746d-74e5-439c-a0f8-477ee832642a/call-sv_breakdancer_calling/shard-3/wf_breakdancer_var.SV_CALLING/3e145212-89d9-4a13-a1bc-35457de97975/call-call_sv_bamcfg/inputs/489853788/WRM103.rmdup.bam|9	1.06
NC_003280.10	1452283	39+23-	NC_003280.10	1456172	5+26-	INV	3621	99	4	/RLNAS02/RDA/User/reseqai/WGS_animalPlant_HW.run/cromwell_server/log_dir/cromwell-executions/ANIMAL_PLANT_WGS/6df5746d-74e5-439c-a0f8-477ee832642a/call-sv_breakdancer_calling/shard-3/wf_breakdancer_var.SV_CALLING/3e145212-89d9-4a13-a1bc-35457de97975/call-call_sv_bamcfg/inputs/489853788/WRM103.rmdup.bam|4	3.50
NC_003280.10	1451670	1+25-	NC_003280.10	1454751	19+0-	ITX	2404	99	6	/RLNAS02/RDA/User/reseqai/WGS_animalPlant_HW.run/cromwell_server/log_dir/cromwell-executions/ANIMAL_PLANT_WGS/6df5746d-74e5-439c-a0f8-477ee832642a/call-sv_breakdancer_calling/shard-3/wf_breakdancer_var.SV_CALLING/3e145212-89d9-4a13-a1bc-35457de97975/call-call_sv_bamcfg/inputs/489853788/WRM103.rmdup.bam|6	3.61
NC_003280.10	1454751	19+0-	NC_003280.10	1454823	21+15-	DEL	300	78	5	/RLNAS02/RDA/User/reseqai/WGS_animalPlant_HW.run/cromwell_server/log_dir/cromwell-executions/ANIMAL_PLANT_WGS/6df5746d-74e5-439c-a0f8-477ee832642a/call-sv_breakdancer_calling/shard-3/wf_breakdancer_var.SV_CALLING/3e145212-89d9-4a13-a1bc-35457de97975/call-call_sv_bamcfg/inputs/489853788/WRM103.rmdup.bam|5	3.03
NC_003280.10	1455115	21+15-	NC_003280.10	1455168	12+15-	DEL	240	99	12	/RLNAS02/RDA/User/reseqai/WGS_animalPlant_HW.run/cromwell_server/log_dir/cromwell-executions/ANIMAL_PLANT_WGS/6df5746d-74e5-439c-a0f8-477ee832642a/call-sv_breakdancer_calling/shard-3/wf_breakdancer_var.SV_CALLING/3e145212-89d9-4a13-a1bc-35457de97975/call-call_sv_bamcfg/inputs/489853788/WRM103.rmdup.bam|12	2.64
NC_003280.10	1455427	12+15-	NC_003280.10	1456637	9+0-	INV	965	99	5	/RLNAS02/RDA/User/reseqai/WGS_animalPlant_HW.run/cromwell_server/log_dir/cromwell-executions/ANIMAL_PLANT_WGS/6df5746d-74e5-439c-a0f8-477ee832642a/call-sv_breakdancer_calling/shard-3/wf_breakdancer_var.SV_CALLING/3e145212-89d9-4a13-a1bc-35457de97975/call-call_sv_bamcfg/inputs/489853788/WRM103.rmdup.bam|5	2.88
NC_003280.10	1452518	2+2-	NC_003280.10	1452588	2+2-	ITX	-178	67	2	/RLNAS02/RDA/User/reseqai/WGS_animalPlant_HW.run/cromwell_server/log_dir/cromwell-executions/ANIMAL_PLANT_WGS/6df5746d-74e5-439c-a0f8-477ee832642a/call-sv_breakdancer_calling/shard-3/wf_breakdancer_var.SV_CALLING/3e145212-89d9-4a13-a1bc-35457de97975/call-call_sv_bamcfg/inputs/489853788/WRM103.rmdup.bam|2	NA
NC_003280.10	1453316	4+4-	NC_003280.10	1453410	4+4-	ITX	-172	99	4	/RLNAS02/RDA/User/reseqai/WGS_animalPlant_HW.run/cromwell_server/log_dir/cromwell-executions/ANIMAL_PLANT_WGS/6df5746d-74e5-439c-a0f8-477ee832642a/call-sv_breakdancer_calling/shard-3/wf_breakdancer_var.SV_CALLING/3e145212-89d9-4a13-a1bc-35457de97975/call-call_sv_bamcfg/inputs/489853788/WRM103.rmdup.bam|4	NA
NC_003280.10	1483331	2+0-	NC_003280.10	1483518	0+3-	DEL	228	69	2	/RLNAS02/RDA/User/reseqai/WGS_animalPlant_HW.run/cromwell_server/log_dir/cromwell-executions/ANIMAL_PLANT_WGS/6df5746d-74e5-439c-a0f8-477ee832642a/call-sv_breakdancer_calling/shard-3/wf_breakdancer_var.SV_CALLING/3e145212-89d9-4a13-a1bc-35457de97975/call-call_sv_bamcfg/inputs/489853788/WRM103.rmdup.bam|2	1.59
NC_003280.10	1605242	3+5-	NC_003280.10	1605416	3+5-	ITX	-231	78	3	/RLNAS02/RDA/User/reseqai/WGS_animalPlant_HW.run/cromwell_server/log_dir/cromwell-executions/ANIMAL_PLANT_WGS/6df5746d-74e5-439c-a0f8-477ee832642a/call-sv_breakdancer_calling/shard-3/wf_breakdancer_var.SV_CALLING/3e145212-89d9-4a13-a1bc-35457de97975/call-call_sv_bamcfg/inputs/489853788/WRM103.rmdup.bam|3	NA
NC_003280.10	1815953	2+0-	NC_003280.10	1816122	0+2-	DEL	235	53	2	/RLNAS02/RDA/User/reseqai/WGS_animalPlant_HW.run/cromwell_server/log_dir/cromwell-executions/ANIMAL_PLANT_WGS/6df5746d-74e5-439c-a0f8-477ee832642a/call-sv_breakdancer_calling/shard-3/wf_breakdancer_var.SV_CALLING/3e145212-89d9-4a13-a1bc-35457de97975/call-call_sv_bamcfg/inputs/489853788/WRM103.rmdup.bam|2	2.23
NC_003280.10	2000978	2+2-	NC_003280.10	2000988	2+2-	ITX	-135	92	2	/RLNAS02/RDA/User/reseqai/WGS_animalPlant_HW.run/cromwell_server/log_dir/cromwell-executions/ANIMAL_PLANT_WGS/6df5746d-74e5-439c-a0f8-477ee832642a/call-sv_breakdancer_calling/shard-3/wf_breakdancer_var.SV_CALLING/3e145212-89d9-4a13-a1bc-35457de97975/call-call_sv_bamcfg/inputs/489853788/WRM103.rmdup.bam|2	NA
NC_003280.10	2119254	0+2-	NC_003280.10	2119615	5+0-	ITX	-229	70	2	/RLNAS02/RDA/User/reseqai/WGS_animalPlant_HW.run/cromwell_server/log_dir/cromwell-executions/ANIMAL_PLANT_WGS/6df5746d-74e5-439c-a0f8-477ee832642a/call-sv_breakdancer_calling/shard-3/wf_breakdancer_var.SV_CALLING/3e145212-89d9-4a13-a1bc-35457de97975/call-call_sv_bamcfg/inputs/489853788/WRM103.rmdup.bam|2	1.44
NC_003280.10	2467416	1+4-	NC_003280.10	2472288	12+0-	ITX	4256	80	3	/RLNAS02/RDA/User/reseqai/WGS_animalPlant_HW.run/cromwell_server/log_dir/cromwell-executions/ANIMAL_PLANT_WGS/6df5746d-74e5-439c-a0f8-477ee832642a/call-sv_breakdancer_calling/shard-3/wf_breakdancer_var.SV_CALLING/3e145212-89d9-4a13-a1bc-35457de97975/call-call_sv_bamcfg/inputs/489853788/WRM103.rmdup.bam|3	1.97
NC_003280.10	2570112	6+4-	NC_003280.10	2571227	382+390-	ITX	-177	99	275	/RLNAS02/RDA/User/reseqai/WGS_animalPlant_HW.run/cromwell_server/log_dir/cromwell-executions/ANIMAL_PLANT_WGS/6df5746d-74e5-439c-a0f8-477ee832642a/call-sv_breakdancer_calling/shard-3/wf_breakdancer_var.SV_CALLING/3e145212-89d9-4a13-a1bc-35457de97975/call-call_sv_bamcfg/inputs/489853788/WRM103.rmdup.bam|275	0.38
NC_003280.10	2897693	42+36-	NC_003280.10	2897826	42+36-	ITX	-153	99	4	/RLNAS02/RDA/User/reseqai/WGS_animalPlant_HW.run/cromwell_server/log_dir/cromwell-executions/ANIMAL_PLANT_WGS/6df5746d-74e5-439c-a0f8-477ee832642a/call-sv_breakdancer_calling/shard-3/wf_breakdancer_var.SV_CALLING/3e145212-89d9-4a13-a1bc-35457de97975/call-call_sv_bamcfg/inputs/489853788/WRM103.rmdup.bam|4	NA
NC_003280.10	2897971	42+36-	NC_003280.10	2898453	49+57-	DEL	704	99	35	/RLNAS02/RDA/User/reseqai/WGS_animalPlant_HW.run/cromwell_server/log_dir/cromwell-executions/ANIMAL_PLANT_WGS/6df5746d-74e5-439c-a0f8-477ee832642a/call-sv_breakdancer_calling/shard-3/wf_breakdancer_var.SV_CALLING/3e145212-89d9-4a13-a1bc-35457de97975/call-call_sv_bamcfg/inputs/489853788/WRM103.rmdup.bam|35	1.54
NC_003280.10	2971616	5+5-	NC_003280.10	2971743	5+5-	ITX	-204	99	4	/RLNAS02/RDA/User/reseqai/WGS_animalPlant_HW.run/cromwell_server/log_dir/cromwell-executions/ANIMAL_PLANT_WGS/6df5746d-74e5-439c-a0f8-477ee832642a/call-sv_breakdancer_calling/shard-3/wf_breakdancer_var.SV_CALLING/3e145212-89d9-4a13-a1bc-35457de97975/call-call_sv_bamcfg/inputs/489853788/WRM103.rmdup.bam|4	NA
NC_003280.10	3465297	21+43-	NC_003280.10	3465489	21+43-	ITX	-187	76	3	/RLNAS02/RDA/User/reseqai/WGS_animalPlant_HW.run/cromwell_server/log_dir/cromwell-executions/ANIMAL_PLANT_WGS/6df5746d-74e5-439c-a0f8-477ee832642a/call-sv_breakdancer_calling/shard-3/wf_breakdancer_var.SV_CALLING/3e145212-89d9-4a13-a1bc-35457de97975/call-call_sv_bamcfg/inputs/489853788/WRM103.rmdup.bam|3	NA
NC_003280.10	3465297	21+43-	NC_003280.10	3467596	13+14-	ITX	588	99	7	/RLNAS02/RDA/User/reseqai/WGS_animalPlant_HW.run/cromwell_server/log_dir/cromwell-executions/ANIMAL_PLANT_WGS/6df5746d-74e5-439c-a0f8-477ee832642a/call-sv_breakdancer_calling/shard-3/wf_breakdancer_var.SV_CALLING/3e145212-89d9-4a13-a1bc-35457de97975/call-call_sv_bamcfg/inputs/489853788/WRM103.rmdup.bam|7	0.86
NC_003280.10	3465297	21+43-	NC_003280.10	3468508	5+2-	ITX	2037	99	5	/RLNAS02/RDA/User/reseqai/WGS_animalPlant_HW.run/cromwell_server/log_dir/cromwell-executions/ANIMAL_PLANT_WGS/6df5746d-74e5-439c-a0f8-477ee832642a/call-sv_breakdancer_calling/shard-3/wf_breakdancer_var.SV_CALLING/3e145212-89d9-4a13-a1bc-35457de97975/call-call_sv_bamcfg/inputs/489853788/WRM103.rmdup.bam|5	1.35
NC_003280.10	3466493	3+4-	NC_003280.10	3467596	13+14-	ITX	392	57	2	/RLNAS02/RDA/User/reseqai/WGS_animalPlant_HW.run/cromwell_server/log_dir/cromwell-executions/ANIMAL_PLANT_WGS/6df5746d-74e5-439c-a0f8-477ee832642a/call-sv_breakdancer_calling/shard-3/wf_breakdancer_var.SV_CALLING/3e145212-89d9-4a13-a1bc-35457de97975/call-call_sv_bamcfg/inputs/489853788/WRM103.rmdup.bam|2	0.62
NC_003280.10	3465842	10+1-	NC_003280.10	3468901	9+11-	DEL	3296	88	5	/RLNAS02/RDA/User/reseqai/WGS_animalPlant_HW.run/cromwell_server/log_dir/cromwell-executions/ANIMAL_PLANT_WGS/6df5746d-74e5-439c-a0f8-477ee832642a/call-sv_breakdancer_calling/shard-3/wf_breakdancer_var.SV_CALLING/3e145212-89d9-4a13-a1bc-35457de97975/call-call_sv_bamcfg/inputs/489853788/WRM103.rmdup.bam|5	1.96
NC_003280.10	3467699	3+3-	NC_003280.10	3467806	3+3-	ITX	-214	62	2	/RLNAS02/RDA/User/reseqai/WGS_animalPlant_HW.run/cromwell_server/log_dir/cromwell-executions/ANIMAL_PLANT_WGS/6df5746d-74e5-439c-a0f8-477ee832642a/call-sv_breakdancer_calling/shard-3/wf_breakdancer_var.SV_CALLING/3e145212-89d9-4a13-a1bc-35457de97975/call-call_sv_bamcfg/inputs/489853788/WRM103.rmdup.bam|2	NA
NC_003280.10	3468417	0+2-	NC_003280.10	3468743	5+0-	ITX	-221	64	2	/RLNAS02/RDA/User/reseqai/WGS_animalPlant_HW.run/cromwell_server/log_dir/cromwell-executions/ANIMAL_PLANT_WGS/6df5746d-74e5-439c-a0f8-477ee832642a/call-sv_breakdancer_calling/shard-3/wf_breakdancer_var.SV_CALLING/3e145212-89d9-4a13-a1bc-35457de97975/call-call_sv_bamcfg/inputs/489853788/WRM103.rmdup.bam|2	0.83
NC_003280.10	3539571	0+5-	NC_003280.10	3539949	5+0-	ITX	-162	99	5	/RLNAS02/RDA/User/reseqai/WGS_animalPlant_HW.run/cromwell_server/log_dir/cromwell-executions/ANIMAL_PLANT_WGS/6df5746d-74e5-439c-a0f8-477ee832642a/call-sv_breakdancer_calling/shard-3/wf_breakdancer_var.SV_CALLING/3e145212-89d9-4a13-a1bc-35457de97975/call-call_sv_bamcfg/inputs/489853788/WRM103.rmdup.bam|5	0.70
NC_003280.10	3568763	10+6-	NC_003280.10	3568823	10+6-	INS	-207	99	5	/RLNAS02/RDA/User/reseqai/WGS_animalPlant_HW.run/cromwell_server/log_dir/cromwell-executions/ANIMAL_PLANT_WGS/6df5746d-74e5-439c-a0f8-477ee832642a/call-sv_breakdancer_calling/shard-3/wf_breakdancer_var.SV_CALLING/3e145212-89d9-4a13-a1bc-35457de97975/call-call_sv_bamcfg/inputs/489853788/WRM103.rmdup.bam|5	NA
NC_003280.10	3796428	142+154-	NC_003280.10	3796859	142+154-	ITX	-157	99	94	/RLNAS02/RDA/User/reseqai/WGS_animalPlant_HW.run/cromwell_server/log_dir/cromwell-executions/ANIMAL_PLANT_WGS/6df5746d-74e5-439c-a0f8-477ee832642a/call-sv_breakdancer_calling/shard-3/wf_breakdancer_var.SV_CALLING/3e145212-89d9-4a13-a1bc-35457de97975/call-call_sv_bamcfg/inputs/489853788/WRM103.rmdup.bam|94	NA
NC_003280.10	3796428	142+154-	NC_003280.10	3797366	82+86-	ITX	-126	99	65	/RLNAS02/RDA/User/reseqai/WGS_animalPlant_HW.run/cromwell_server/log_dir/cromwell-executions/ANIMAL_PLANT_WGS/6df5746d-74e5-439c-a0f8-477ee832642a/call-sv_breakdancer_calling/shard-3/wf_breakdancer_var.SV_CALLING/3e145212-89d9-4a13-a1bc-35457de97975/call-call_sv_bamcfg/inputs/489853788/WRM103.rmdup.bam|65	0.37
NC_003280.10	3937733	2+3-	NC_003280.10	3937749	2+3-	ITX	-132	86	2	/RLNAS02/RDA/User/reseqai/WGS_animalPlant_HW.run/cromwell_server/log_dir/cromwell-executions/ANIMAL_PLANT_WGS/6df5746d-74e5-439c-a0f8-477ee832642a/call-sv_breakdancer_calling/shard-3/wf_breakdancer_var.SV_CALLING/3e145212-89d9-4a13-a1bc-35457de97975/call-call_sv_bamcfg/inputs/489853788/WRM103.rmdup.bam|2	NA
NC_003280.10	3994650	144+190-	NC_003280.10	3994733	144+190-	ITX	-143	99	97	/RLNAS02/RDA/User/reseqai/WGS_animalPlant_HW.run/cromwell_server/log_dir/cromwell-executions/ANIMAL_PLANT_WGS/6df5746d-74e5-439c-a0f8-477ee832642a/call-sv_breakdancer_calling/shard-3/wf_breakdancer_var.SV_CALLING/3e145212-89d9-4a13-a1bc-35457de97975/call-call_sv_bamcfg/inputs/489853788/WRM103.rmdup.bam|97	NA
NC_003280.10	4308578	3+2-	NC_003280.10	4308599	3+2-	ITX	-132	83	2	/RLNAS02/RDA/User/reseqai/WGS_animalPlant_HW.run/cromwell_server/log_dir/cromwell-executions/ANIMAL_PLANT_WGS/6df5746d-74e5-439c-a0f8-477ee832642a/call-sv_breakdancer_calling/shard-3/wf_breakdancer_var.SV_CALLING/3e145212-89d9-4a13-a1bc-35457de97975/call-call_sv_bamcfg/inputs/489853788/WRM103.rmdup.bam|2	NA
NC_003280.10	4309171	38+37-	NC_003280.10	4309288	38+37-	ITX	-164	99	27	/RLNAS02/RDA/User/reseqai/WGS_animalPlant_HW.run/cromwell_server/log_dir/cromwell-executions/ANIMAL_PLANT_WGS/6df5746d-74e5-439c-a0f8-477ee832642a/call-sv_breakdancer_calling/shard-3/wf_breakdancer_var.SV_CALLING/3e145212-89d9-4a13-a1bc-35457de97975/call-call_sv_bamcfg/inputs/489853788/WRM103.rmdup.bam|27	NA
NC_003280.10	4442528	14+14-	NC_003280.10	4442646	14+14-	ITX	-143	99	12	/RLNAS02/RDA/User/reseqai/WGS_animalPlant_HW.run/cromwell_server/log_dir/cromwell-executions/ANIMAL_PLANT_WGS/6df5746d-74e5-439c-a0f8-477ee832642a/call-sv_breakdancer_calling/shard-3/wf_breakdancer_var.SV_CALLING/3e145212-89d9-4a13-a1bc-35457de97975/call-call_sv_bamcfg/inputs/489853788/WRM103.rmdup.bam|12	NA
NC_003280.10	4641237	11+11-	NC_003280.10	4641352	11+11-	ITX	-149	99	5	/RLNAS02/RDA/User/reseqai/WGS_animalPlant_HW.run/cromwell_server/log_dir/cromwell-executions/ANIMAL_PLANT_WGS/6df5746d-74e5-439c-a0f8-477ee832642a/call-sv_breakdancer_calling/shard-3/wf_breakdancer_var.SV_CALLING/3e145212-89d9-4a13-a1bc-35457de97975/call-call_sv_bamcfg/inputs/489853788/WRM103.rmdup.bam|5	NA
NC_003280.10	4641237	11+11-	NC_003280.10	4642210	143+158-	ITX	-166	99	110	/RLNAS02/RDA/User/reseqai/WGS_animalPlant_HW.run/cromwell_server/log_dir/cromwell-executions/ANIMAL_PLANT_WGS/6df5746d-74e5-439c-a0f8-477ee832642a/call-sv_breakdancer_calling/shard-3/wf_breakdancer_var.SV_CALLING/3e145212-89d9-4a13-a1bc-35457de97975/call-call_sv_bamcfg/inputs/489853788/WRM103.rmdup.bam|110	0.78
NC_003280.10	4642458	5+4-	NC_003280.10	4642503	5+4-	ITX	-146	99	3	/RLNAS02/RDA/User/reseqai/WGS_animalPlant_HW.run/cromwell_server/log_dir/cromwell-executions/ANIMAL_PLANT_WGS/6df5746d-74e5-439c-a0f8-477ee832642a/call-sv_breakdancer_calling/shard-3/wf_breakdancer_var.SV_CALLING/3e145212-89d9-4a13-a1bc-35457de97975/call-call_sv_bamcfg/inputs/489853788/WRM103.rmdup.bam|3	NA
NC_003280.10	4642964	70+96-	NC_003280.10	4643271	70+96-	ITX	-160	99	57	/RLNAS02/RDA/User/reseqai/WGS_animalPlant_HW.run/cromwell_server/log_dir/cromwell-executions/ANIMAL_PLANT_WGS/6df5746d-74e5-439c-a0f8-477ee832642a/call-sv_breakdancer_calling/shard-3/wf_breakdancer_var.SV_CALLING/3e145212-89d9-4a13-a1bc-35457de97975/call-call_sv_bamcfg/inputs/489853788/WRM103.rmdup.bam|57	NA
NC_003280.10	4642964	70+96-	NC_003280.10	4643520	5+0-	ITX	-181	46	2	/RLNAS02/RDA/User/reseqai/WGS_animalPlant_HW.run/cromwell_server/log_dir/cromwell-executions/ANIMAL_PLANT_WGS/6df5746d-74e5-439c-a0f8-477ee832642a/call-sv_breakdancer_calling/shard-3/wf_breakdancer_var.SV_CALLING/3e145212-89d9-4a13-a1bc-35457de97975/call-call_sv_bamcfg/inputs/489853788/WRM103.rmdup.bam|2	0.62
NC_003280.10	4643429	17+22-	NC_003280.10	4643474	17+22-	ITX	-136	99	15	/RLNAS02/RDA/User/reseqai/WGS_animalPlant_HW.run/cromwell_server/log_dir/cromwell-executions/ANIMAL_PLANT_WGS/6df5746d-74e5-439c-a0f8-477ee832642a/call-sv_breakdancer_calling/shard-3/wf_breakdancer_var.SV_CALLING/3e145212-89d9-4a13-a1bc-35457de97975/call-call_sv_bamcfg/inputs/489853788/WRM103.rmdup.bam|15	NA
NC_003280.10	2745606	3+4-	NC_003280.10	5296360	3+1-	ITX	2550177	65	2	/RLNAS02/RDA/User/reseqai/WGS_animalPlant_HW.run/cromwell_server/log_dir/cromwell-executions/ANIMAL_PLANT_WGS/6df5746d-74e5-439c-a0f8-477ee832642a/call-sv_breakdancer_calling/shard-3/wf_breakdancer_var.SV_CALLING/3e145212-89d9-4a13-a1bc-35457de97975/call-call_sv_bamcfg/inputs/489853788/WRM103.rmdup.bam|2	1.99
NC_003280.10	4643968	3+4-	NC_003280.10	4644021	3+4-	ITX	-133	71	2	/RLNAS02/RDA/User/reseqai/WGS_animalPlant_HW.run/cromwell_server/log_dir/cromwell-executions/ANIMAL_PLANT_WGS/6df5746d-74e5-439c-a0f8-477ee832642a/call-sv_breakdancer_calling/shard-3/wf_breakdancer_var.SV_CALLING/3e145212-89d9-4a13-a1bc-35457de97975/call-call_sv_bamcfg/inputs/489853788/WRM103.rmdup.bam|2	NA
NC_003280.10	4644193	35+46-	NC_003280.10	4644427	35+46-	ITX	-149	99	28	/RLNAS02/RDA/User/reseqai/WGS_animalPlant_HW.run/cromwell_server/log_dir/cromwell-executions/ANIMAL_PLANT_WGS/6df5746d-74e5-439c-a0f8-477ee832642a/call-sv_breakdancer_calling/shard-3/wf_breakdancer_var.SV_CALLING/3e145212-89d9-4a13-a1bc-35457de97975/call-call_sv_bamcfg/inputs/489853788/WRM103.rmdup.bam|28	NA
NC_003280.10	5074214	9+9-	NC_003280.10	5074342	9+9-	ITX	-159	99	6	/RLNAS02/RDA/User/reseqai/WGS_animalPlant_HW.run/cromwell_server/log_dir/cromwell-executions/ANIMAL_PLANT_WGS/6df5746d-74e5-439c-a0f8-477ee832642a/call-sv_breakdancer_calling/shard-3/wf_breakdancer_var.SV_CALLING/3e145212-89d9-4a13-a1bc-35457de97975/call-call_sv_bamcfg/inputs/489853788/WRM103.rmdup.bam|6	NA
NC_003280.10	5097448	1+4-	NC_003280.10	5097853	37+32-	ITX	-166	99	21	/RLNAS02/RDA/User/reseqai/WGS_animalPlant_HW.run/cromwell_server/log_dir/cromwell-executions/ANIMAL_PLANT_WGS/6df5746d-74e5-439c-a0f8-477ee832642a/call-sv_breakdancer_calling/shard-3/wf_breakdancer_var.SV_CALLING/3e145212-89d9-4a13-a1bc-35457de97975/call-call_sv_bamcfg/inputs/489853788/WRM103.rmdup.bam|21	1.46
NC_003280.10	5145032	107+148-	NC_003280.10	5145484	107+148-	ITX	-150	99	94	/RLNAS02/RDA/User/reseqai/WGS_animalPlant_HW.run/cromwell_server/log_dir/cromwell-executions/ANIMAL_PLANT_WGS/6df5746d-74e5-439c-a0f8-477ee832642a/call-sv_breakdancer_calling/shard-3/wf_breakdancer_var.SV_CALLING/3e145212-89d9-4a13-a1bc-35457de97975/call-call_sv_bamcfg/inputs/489853788/WRM103.rmdup.bam|94	NA
NC_003280.10	5145736	13+14-	NC_003280.10	5145802	13+14-	ITX	-144	99	8	/RLNAS02/RDA/User/reseqai/WGS_animalPlant_HW.run/cromwell_server/log_dir/cromwell-executions/ANIMAL_PLANT_WGS/6df5746d-74e5-439c-a0f8-477ee832642a/call-sv_breakdancer_calling/shard-3/wf_breakdancer_var.SV_CALLING/3e145212-89d9-4a13-a1bc-35457de97975/call-call_sv_bamcfg/inputs/489853788/WRM103.rmdup.bam|8	NA
NC_003280.10	5146267	3+4-	NC_003280.10	5146341	3+4-	ITX	-158	92	3	/RLNAS02/RDA/User/reseqai/WGS_animalPlant_HW.run/cromwell_server/log_dir/cromwell-executions/ANIMAL_PLANT_WGS/6df5746d-74e5-439c-a0f8-477ee832642a/call-sv_breakdancer_calling/shard-3/wf_breakdancer_var.SV_CALLING/3e145212-89d9-4a13-a1bc-35457de97975/call-call_sv_bamcfg/inputs/489853788/WRM103.rmdup.bam|3	NA
NC_003280.10	5876578	0+3-	NC_003280.10	5876853	4+2-	ITX	-199	99	4	/RLNAS02/RDA/User/reseqai/WGS_animalPlant_HW.run/cromwell_server/log_dir/cromwell-executions/ANIMAL_PLANT_WGS/6df5746d-74e5-439c-a0f8-477ee832642a/call-sv_breakdancer_calling/shard-3/wf_breakdancer_var.SV_CALLING/3e145212-89d9-4a13-a1bc-35457de97975/call-call_sv_bamcfg/inputs/489853788/WRM103.rmdup.bam|4	0.69
NC_003280.10	6082017	9+10-	NC_003280.10	6082083	9+10-	ITX	-146	99	9	/RLNAS02/RDA/User/reseqai/WGS_animalPlant_HW.run/cromwell_server/log_dir/cromwell-executions/ANIMAL_PLANT_WGS/6df5746d-74e5-439c-a0f8-477ee832642a/call-sv_breakdancer_calling/shard-3/wf_breakdancer_var.SV_CALLING/3e145212-89d9-4a13-a1bc-35457de97975/call-call_sv_bamcfg/inputs/489853788/WRM103.rmdup.bam|9	NA
NC_003280.10	6163859	10+0-	NC_003280.10	6167028	11+9-	INV	2478	99	7	/RLNAS02/RDA/User/reseqai/WGS_animalPlant_HW.run/cromwell_server/log_dir/cromwell-executions/ANIMAL_PLANT_WGS/6df5746d-74e5-439c-a0f8-477ee832642a/call-sv_breakdancer_calling/shard-3/wf_breakdancer_var.SV_CALLING/3e145212-89d9-4a13-a1bc-35457de97975/call-call_sv_bamcfg/inputs/489853788/WRM103.rmdup.bam|7	1.95
NC_003280.10	6163818	1+15-	NC_003280.10	6167028	11+9-	ITX	1937	99	4	/RLNAS02/RDA/User/reseqai/WGS_animalPlant_HW.run/cromwell_server/log_dir/cromwell-executions/ANIMAL_PLANT_WGS/6df5746d-74e5-439c-a0f8-477ee832642a/call-sv_breakdancer_calling/shard-3/wf_breakdancer_var.SV_CALLING/3e145212-89d9-4a13-a1bc-35457de97975/call-call_sv_bamcfg/inputs/489853788/WRM103.rmdup.bam|4	1.93
NC_003280.10	6296719	8+9-	NC_003280.10	6296772	8+9-	ITX	-145	99	6	/RLNAS02/RDA/User/reseqai/WGS_animalPlant_HW.run/cromwell_server/log_dir/cromwell-executions/ANIMAL_PLANT_WGS/6df5746d-74e5-439c-a0f8-477ee832642a/call-sv_breakdancer_calling/shard-3/wf_breakdancer_var.SV_CALLING/3e145212-89d9-4a13-a1bc-35457de97975/call-call_sv_bamcfg/inputs/489853788/WRM103.rmdup.bam|6	NA
NC_003280.10	6296875	42+49-	NC_003280.10	6297078	42+49-	ITX	-158	99	35	/RLNAS02/RDA/User/reseqai/WGS_animalPlant_HW.run/cromwell_server/log_dir/cromwell-executions/ANIMAL_PLANT_WGS/6df5746d-74e5-439c-a0f8-477ee832642a/call-sv_breakdancer_calling/shard-3/wf_breakdancer_var.SV_CALLING/3e145212-89d9-4a13-a1bc-35457de97975/call-call_sv_bamcfg/inputs/489853788/WRM103.rmdup.bam|35	NA
NC_003280.10	6506195	1+7-	NC_003280.10	6508115	18+14-	ITX	1199	99	6	/RLNAS02/RDA/User/reseqai/WGS_animalPlant_HW.run/cromwell_server/log_dir/cromwell-executions/ANIMAL_PLANT_WGS/6df5746d-74e5-439c-a0f8-477ee832642a/call-sv_breakdancer_calling/shard-3/wf_breakdancer_var.SV_CALLING/3e145212-89d9-4a13-a1bc-35457de97975/call-call_sv_bamcfg/inputs/489853788/WRM103.rmdup.bam|6	3.11
NC_003280.10	6508115	18+14-	NC_003280.10	6508170	12+10-	DEL	231	77	5	/RLNAS02/RDA/User/reseqai/WGS_animalPlant_HW.run/cromwell_server/log_dir/cromwell-executions/ANIMAL_PLANT_WGS/6df5746d-74e5-439c-a0f8-477ee832642a/call-sv_breakdancer_calling/shard-3/wf_breakdancer_var.SV_CALLING/3e145212-89d9-4a13-a1bc-35457de97975/call-call_sv_bamcfg/inputs/489853788/WRM103.rmdup.bam|5	6.58
NC_003280.10	6508026	4+5-	NC_003280.10	6508116	4+5-	ITX	-172	99	4	/RLNAS02/RDA/User/reseqai/WGS_animalPlant_HW.run/cromwell_server/log_dir/cromwell-executions/ANIMAL_PLANT_WGS/6df5746d-74e5-439c-a0f8-477ee832642a/call-sv_breakdancer_calling/shard-3/wf_breakdancer_var.SV_CALLING/3e145212-89d9-4a13-a1bc-35457de97975/call-call_sv_bamcfg/inputs/489853788/WRM103.rmdup.bam|4	NA
NC_003280.10	6630114	1+11-	NC_003280.10	6630952	14+0-	ITX	211	99	10	/RLNAS02/RDA/User/reseqai/WGS_animalPlant_HW.run/cromwell_server/log_dir/cromwell-executions/ANIMAL_PLANT_WGS/6df5746d-74e5-439c-a0f8-477ee832642a/call-sv_breakdancer_calling/shard-3/wf_breakdancer_var.SV_CALLING/3e145212-89d9-4a13-a1bc-35457de97975/call-call_sv_bamcfg/inputs/489853788/WRM103.rmdup.bam|10	2.45
NC_003280.10	6630207	0+4-	NC_003280.10	6630952	14+0-	ITX	151	99	4	/RLNAS02/RDA/User/reseqai/WGS_animalPlant_HW.run/cromwell_server/log_dir/cromwell-executions/ANIMAL_PLANT_WGS/6df5746d-74e5-439c-a0f8-477ee832642a/call-sv_breakdancer_calling/shard-3/wf_breakdancer_var.SV_CALLING/3e145212-89d9-4a13-a1bc-35457de97975/call-call_sv_bamcfg/inputs/489853788/WRM103.rmdup.bam|4	2.32
NC_003280.10	7883210	29+17-	NC_003280.10	7883499	29+17-	ITX	-216	99	16	/RLNAS02/RDA/User/reseqai/WGS_animalPlant_HW.run/cromwell_server/log_dir/cromwell-executions/ANIMAL_PLANT_WGS/6df5746d-74e5-439c-a0f8-477ee832642a/call-sv_breakdancer_calling/shard-3/wf_breakdancer_var.SV_CALLING/3e145212-89d9-4a13-a1bc-35457de97975/call-call_sv_bamcfg/inputs/489853788/WRM103.rmdup.bam|16	NA
NC_003280.10	7883644	29+17-	NC_003280.10	7883790	0+13-	DEL	344	99	12	/RLNAS02/RDA/User/reseqai/WGS_animalPlant_HW.run/cromwell_server/log_dir/cromwell-executions/ANIMAL_PLANT_WGS/6df5746d-74e5-439c-a0f8-477ee832642a/call-sv_breakdancer_calling/shard-3/wf_breakdancer_var.SV_CALLING/3e145212-89d9-4a13-a1bc-35457de97975/call-call_sv_bamcfg/inputs/489853788/WRM103.rmdup.bam|12	0.06
NC_003280.10	8287648	22+15-	NC_003280.10	8287759	22+15-	ITX	-144	99	6	/RLNAS02/RDA/User/reseqai/WGS_animalPlant_HW.run/cromwell_server/log_dir/cromwell-executions/ANIMAL_PLANT_WGS/6df5746d-74e5-439c-a0f8-477ee832642a/call-sv_breakdancer_calling/shard-3/wf_breakdancer_var.SV_CALLING/3e145212-89d9-4a13-a1bc-35457de97975/call-call_sv_bamcfg/inputs/489853788/WRM103.rmdup.bam|6	NA
NC_003280.10	8287648	22+15-	NC_003280.10	8289887	79+81-	ITX	-137	99	48	/RLNAS02/RDA/User/reseqai/WGS_animalPlant_HW.run/cromwell_server/log_dir/cromwell-executions/ANIMAL_PLANT_WGS/6df5746d-74e5-439c-a0f8-477ee832642a/call-sv_breakdancer_calling/shard-3/wf_breakdancer_var.SV_CALLING/3e145212-89d9-4a13-a1bc-35457de97975/call-call_sv_bamcfg/inputs/489853788/WRM103.rmdup.bam|48	6.17
NC_003280.10	8287648	22+15-	NC_003280.10	8290580	218+192-	ITX	-147	99	138	/RLNAS02/RDA/User/reseqai/WGS_animalPlant_HW.run/cromwell_server/log_dir/cromwell-executions/ANIMAL_PLANT_WGS/6df5746d-74e5-439c-a0f8-477ee832642a/call-sv_breakdancer_calling/shard-3/wf_breakdancer_var.SV_CALLING/3e145212-89d9-4a13-a1bc-35457de97975/call-call_sv_bamcfg/inputs/489853788/WRM103.rmdup.bam|138	11.05
NC_003280.10	8288813	70+115-	NC_003280.10	8289887	79+81-	ITX	-177	99	52	/RLNAS02/RDA/User/reseqai/WGS_animalPlant_HW.run/cromwell_server/log_dir/cromwell-executions/ANIMAL_PLANT_WGS/6df5746d-74e5-439c-a0f8-477ee832642a/call-sv_breakdancer_calling/shard-3/wf_breakdancer_var.SV_CALLING/3e145212-89d9-4a13-a1bc-35457de97975/call-call_sv_bamcfg/inputs/489853788/WRM103.rmdup.bam|52	0.67
NC_003280.10	8289248	79+81-	NC_003280.10	8292781	150+247-	ITX	-82	99	69	/RLNAS02/RDA/User/reseqai/WGS_animalPlant_HW.run/cromwell_server/log_dir/cromwell-executions/ANIMAL_PLANT_WGS/6df5746d-74e5-439c-a0f8-477ee832642a/call-sv_breakdancer_calling/shard-3/wf_breakdancer_var.SV_CALLING/3e145212-89d9-4a13-a1bc-35457de97975/call-call_sv_bamcfg/inputs/489853788/WRM103.rmdup.bam|69	9.09
NC_003280.10	8289976	218+192-	NC_003280.10	8291027	27+38-	ITX	-168	99	23	/RLNAS02/RDA/User/reseqai/WGS_animalPlant_HW.run/cromwell_server/log_dir/cromwell-executions/ANIMAL_PLANT_WGS/6df5746d-74e5-439c-a0f8-477ee832642a/call-sv_breakdancer_calling/shard-3/wf_breakdancer_var.SV_CALLING/3e145212-89d9-4a13-a1bc-35457de97975/call-call_sv_bamcfg/inputs/489853788/WRM103.rmdup.bam|23	1.44
NC_003280.10	8290580	218+192-	NC_003280.10	8291582	150+247-	DEL	1745	83	8	/RLNAS02/RDA/User/reseqai/WGS_animalPlant_HW.run/cromwell_server/log_dir/cromwell-executions/ANIMAL_PLANT_WGS/6df5746d-74e5-439c-a0f8-477ee832642a/call-sv_breakdancer_calling/shard-3/wf_breakdancer_var.SV_CALLING/3e145212-89d9-4a13-a1bc-35457de97975/call-call_sv_bamcfg/inputs/489853788/WRM103.rmdup.bam|8	13.88
NC_003280.10	8291232	65+66-	NC_003280.10	8292781	150+247-	ITX	-130	99	38	/RLNAS02/RDA/User/reseqai/WGS_animalPlant_HW.run/cromwell_server/log_dir/cromwell-executions/ANIMAL_PLANT_WGS/6df5746d-74e5-439c-a0f8-477ee832642a/call-sv_breakdancer_calling/shard-3/wf_breakdancer_var.SV_CALLING/3e145212-89d9-4a13-a1bc-35457de97975/call-call_sv_bamcfg/inputs/489853788/WRM103.rmdup.bam|38	0.41
NC_003280.10	8290630	27+38-	NC_003280.10	8291635	65+66-	ITX	227	42	2	/RLNAS02/RDA/User/reseqai/WGS_animalPlant_HW.run/cromwell_server/log_dir/cromwell-executions/ANIMAL_PLANT_WGS/6df5746d-74e5-439c-a0f8-477ee832642a/call-sv_breakdancer_calling/shard-3/wf_breakdancer_var.SV_CALLING/3e145212-89d9-4a13-a1bc-35457de97975/call-call_sv_bamcfg/inputs/489853788/WRM103.rmdup.bam|2	3.45
NC_003280.10	8288433	14+11-	NC_003280.10	8288546	14+11-	ITX	-187	99	5	/RLNAS02/RDA/User/reseqai/WGS_animalPlant_HW.run/cromwell_server/log_dir/cromwell-executions/ANIMAL_PLANT_WGS/6df5746d-74e5-439c-a0f8-477ee832642a/call-sv_breakdancer_calling/shard-3/wf_breakdancer_var.SV_CALLING/3e145212-89d9-4a13-a1bc-35457de97975/call-call_sv_bamcfg/inputs/489853788/WRM103.rmdup.bam|5	NA
NC_003280.10	9405083	25+33-	NC_003280.10	9405251	25+33-	ITX	-136	99	22	/RLNAS02/RDA/User/reseqai/WGS_animalPlant_HW.run/cromwell_server/log_dir/cromwell-executions/ANIMAL_PLANT_WGS/6df5746d-74e5-439c-a0f8-477ee832642a/call-sv_breakdancer_calling/shard-3/wf_breakdancer_var.SV_CALLING/3e145212-89d9-4a13-a1bc-35457de97975/call-call_sv_bamcfg/inputs/489853788/WRM103.rmdup.bam|22	NA
NC_003279.8	6589349	0+3-	NC_003280.10	10369568	2+0-	CTX	-273	52	2	/RLNAS02/RDA/User/reseqai/WGS_animalPlant_HW.run/cromwell_server/log_dir/cromwell-executions/ANIMAL_PLANT_WGS/6df5746d-74e5-439c-a0f8-477ee832642a/call-sv_breakdancer_calling/shard-3/wf_breakdancer_var.SV_CALLING/3e145212-89d9-4a13-a1bc-35457de97975/call-call_sv_bamcfg/inputs/489853788/WRM103.rmdup.bam|2
NC_003279.8	10462886	98+129-	NC_003280.10	10868172	1+2-	CTX	-273	46	2	/RLNAS02/RDA/User/reseqai/WGS_animalPlant_HW.run/cromwell_server/log_dir/cromwell-executions/ANIMAL_PLANT_WGS/6df5746d-74e5-439c-a0f8-477ee832642a/call-sv_breakdancer_calling/shard-3/wf_breakdancer_var.SV_CALLING/3e145212-89d9-4a13-a1bc-35457de97975/call-call_sv_bamcfg/inputs/489853788/WRM103.rmdup.bam|2
NC_003280.10	2745807	3+4-	NC_003280.10	10921909	11+0-	INV	8175806	99	3	/RLNAS02/RDA/User/reseqai/WGS_animalPlant_HW.run/cromwell_server/log_dir/cromwell-executions/ANIMAL_PLANT_WGS/6df5746d-74e5-439c-a0f8-477ee832642a/call-sv_breakdancer_calling/shard-3/wf_breakdancer_var.SV_CALLING/3e145212-89d9-4a13-a1bc-35457de97975/call-call_sv_bamcfg/inputs/489853788/WRM103.rmdup.bam|3	2.02
NC_003280.10	4126889	1+3-	NC_003280.10	10921909	11+0-	ITX	6794353	59	2	/RLNAS02/RDA/User/reseqai/WGS_animalPlant_HW.run/cromwell_server/log_dir/cromwell-executions/ANIMAL_PLANT_WGS/6df5746d-74e5-439c-a0f8-477ee832642a/call-sv_breakdancer_calling/shard-3/wf_breakdancer_var.SV_CALLING/3e145212-89d9-4a13-a1bc-35457de97975/call-call_sv_bamcfg/inputs/489853788/WRM103.rmdup.bam|2	2.04
NC_003280.10	10122122	5+6-	NC_003280.10	10122219	5+6-	ITX	-197	99	4	/RLNAS02/RDA/User/reseqai/WGS_animalPlant_HW.run/cromwell_server/log_dir/cromwell-executions/ANIMAL_PLANT_WGS/6df5746d-74e5-439c-a0f8-477ee832642a/call-sv_breakdancer_calling/shard-3/wf_breakdancer_var.SV_CALLING/3e145212-89d9-4a13-a1bc-35457de97975/call-call_sv_bamcfg/inputs/489853788/WRM103.rmdup.bam|4	NA
NC_003280.10	10336033	39+56-	NC_003280.10	10336285	39+56-	ITX	-161	99	34	/RLNAS02/RDA/User/reseqai/WGS_animalPlant_HW.run/cromwell_server/log_dir/cromwell-executions/ANIMAL_PLANT_WGS/6df5746d-74e5-439c-a0f8-477ee832642a/call-sv_breakdancer_calling/shard-3/wf_breakdancer_var.SV_CALLING/3e145212-89d9-4a13-a1bc-35457de97975/call-call_sv_bamcfg/inputs/489853788/WRM103.rmdup.bam|34	NA
NC_003280.10	11122569	2+3-	NC_003280.10	11122625	2+3-	ITX	-166	70	2	/RLNAS02/RDA/User/reseqai/WGS_animalPlant_HW.run/cromwell_server/log_dir/cromwell-executions/ANIMAL_PLANT_WGS/6df5746d-74e5-439c-a0f8-477ee832642a/call-sv_breakdancer_calling/shard-3/wf_breakdancer_var.SV_CALLING/3e145212-89d9-4a13-a1bc-35457de97975/call-call_sv_bamcfg/inputs/489853788/WRM103.rmdup.bam|2	NA
NC_003280.10	11138117	7+2-	NC_003280.10	11138268	7+2-	ITX	-173	58	2	/RLNAS02/RDA/User/reseqai/WGS_animalPlant_HW.run/cromwell_server/log_dir/cromwell-executions/ANIMAL_PLANT_WGS/6df5746d-74e5-439c-a0f8-477ee832642a/call-sv_breakdancer_calling/shard-3/wf_breakdancer_var.SV_CALLING/3e145212-89d9-4a13-a1bc-35457de97975/call-call_sv_bamcfg/inputs/489853788/WRM103.rmdup.bam|2	NA
NC_003280.10	11211590	5+8-	NC_003280.10	11212147	23+8-	ITX	-155	99	13	/RLNAS02/RDA/User/reseqai/WGS_animalPlant_HW.run/cromwell_server/log_dir/cromwell-executions/ANIMAL_PLANT_WGS/6df5746d-74e5-439c-a0f8-477ee832642a/call-sv_breakdancer_calling/shard-3/wf_breakdancer_var.SV_CALLING/3e145212-89d9-4a13-a1bc-35457de97975/call-call_sv_bamcfg/inputs/489853788/WRM103.rmdup.bam|13	0.50
NC_003280.10	11528094	6+6-	NC_003280.10	11528217	6+6-	ITX	-150	99	6	/RLNAS02/RDA/User/reseqai/WGS_animalPlant_HW.run/cromwell_server/log_dir/cromwell-executions/ANIMAL_PLANT_WGS/6df5746d-74e5-439c-a0f8-477ee832642a/call-sv_breakdancer_calling/shard-3/wf_breakdancer_var.SV_CALLING/3e145212-89d9-4a13-a1bc-35457de97975/call-call_sv_bamcfg/inputs/489853788/WRM103.rmdup.bam|6	NA
NC_003280.10	11826407	28+33-	NC_003280.10	11826563	28+33-	ITX	-152	99	20	/RLNAS02/RDA/User/reseqai/WGS_animalPlant_HW.run/cromwell_server/log_dir/cromwell-executions/ANIMAL_PLANT_WGS/6df5746d-74e5-439c-a0f8-477ee832642a/call-sv_breakdancer_calling/shard-3/wf_breakdancer_var.SV_CALLING/3e145212-89d9-4a13-a1bc-35457de97975/call-call_sv_bamcfg/inputs/489853788/WRM103.rmdup.bam|20	NA
NC_003280.10	11826708	28+33-	NC_003280.10	11827066	6+7-	DEL	429	95	5	/RLNAS02/RDA/User/reseqai/WGS_animalPlant_HW.run/cromwell_server/log_dir/cromwell-executions/ANIMAL_PLANT_WGS/6df5746d-74e5-439c-a0f8-477ee832642a/call-sv_breakdancer_calling/shard-3/wf_breakdancer_var.SV_CALLING/3e145212-89d9-4a13-a1bc-35457de97975/call-call_sv_bamcfg/inputs/489853788/WRM103.rmdup.bam|5	1.62
NC_003279.8	2358271	4+2-	NC_003280.10	12064133	0+6-	CTX	-273	95	4	/RLNAS02/RDA/User/reseqai/WGS_animalPlant_HW.run/cromwell_server/log_dir/cromwell-executions/ANIMAL_PLANT_WGS/6df5746d-74e5-439c-a0f8-477ee832642a/call-sv_breakdancer_calling/shard-3/wf_breakdancer_var.SV_CALLING/3e145212-89d9-4a13-a1bc-35457de97975/call-call_sv_bamcfg/inputs/489853788/WRM103.rmdup.bam|4
NC_003280.10	12171224	8+26-	NC_003280.10	12171548	8+26-	ITX	-190	99	6	/RLNAS02/RDA/User/reseqai/WGS_animalPlant_HW.run/cromwell_server/log_dir/cromwell-executions/ANIMAL_PLANT_WGS/6df5746d-74e5-439c-a0f8-477ee832642a/call-sv_breakdancer_calling/shard-3/wf_breakdancer_var.SV_CALLING/3e145212-89d9-4a13-a1bc-35457de97975/call-call_sv_bamcfg/inputs/489853788/WRM103.rmdup.bam|6	NA
NC_003280.10	12171224	8+26-	NC_003280.10	12171921	14+4-	ITX	-208	99	12	/RLNAS02/RDA/User/reseqai/WGS_animalPlant_HW.run/cromwell_server/log_dir/cromwell-executions/ANIMAL_PLANT_WGS/6df5746d-74e5-439c-a0f8-477ee832642a/call-sv_breakdancer_calling/shard-3/wf_breakdancer_var.SV_CALLING/3e145212-89d9-4a13-a1bc-35457de97975/call-call_sv_bamcfg/inputs/489853788/WRM103.rmdup.bam|12	0.39
NC_003280.10	12354501	2+0-	NC_003280.10	12354685	0+3-	DEL	244	62	2	/RLNAS02/RDA/User/reseqai/WGS_animalPlant_HW.run/cromwell_server/log_dir/cromwell-executions/ANIMAL_PLANT_WGS/6df5746d-74e5-439c-a0f8-477ee832642a/call-sv_breakdancer_calling/shard-3/wf_breakdancer_var.SV_CALLING/3e145212-89d9-4a13-a1bc-35457de97975/call-call_sv_bamcfg/inputs/489853788/WRM103.rmdup.bam|2	1.75
NC_003280.10	12749786	23+13-	NC_003280.10	12749872	23+13-	ITX	-150	99	11	/RLNAS02/RDA/User/reseqai/WGS_animalPlant_HW.run/cromwell_server/log_dir/cromwell-executions/ANIMAL_PLANT_WGS/6df5746d-74e5-439c-a0f8-477ee832642a/call-sv_breakdancer_calling/shard-3/wf_breakdancer_var.SV_CALLING/3e145212-89d9-4a13-a1bc-35457de97975/call-call_sv_bamcfg/inputs/489853788/WRM103.rmdup.bam|11	NA
NC_003280.10	12758826	2+6-	NC_003280.10	12758956	1+6-	INV	-120	99	7	/RLNAS02/RDA/User/reseqai/WGS_animalPlant_HW.run/cromwell_server/log_dir/cromwell-executions/ANIMAL_PLANT_WGS/6df5746d-74e5-439c-a0f8-477ee832642a/call-sv_breakdancer_calling/shard-3/wf_breakdancer_var.SV_CALLING/3e145212-89d9-4a13-a1bc-35457de97975/call-call_sv_bamcfg/inputs/489853788/WRM103.rmdup.bam|7	0.45
NC_003280.10	12822267	1+6-	NC_003280.10	12823012	9+1-	ITX	51	99	7	/RLNAS02/RDA/User/reseqai/WGS_animalPlant_HW.run/cromwell_server/log_dir/cromwell-executions/ANIMAL_PLANT_WGS/6df5746d-74e5-439c-a0f8-477ee832642a/call-sv_breakdancer_calling/shard-3/wf_breakdancer_var.SV_CALLING/3e145212-89d9-4a13-a1bc-35457de97975/call-call_sv_bamcfg/inputs/489853788/WRM103.rmdup.bam|7	1.56
NC_003280.10	12845084	5+9-	NC_003280.10	12845146	5+9-	ITX	-140	99	5	/RLNAS02/RDA/User/reseqai/WGS_animalPlant_HW.run/cromwell_server/log_dir/cromwell-executions/ANIMAL_PLANT_WGS/6df5746d-74e5-439c-a0f8-477ee832642a/call-sv_breakdancer_calling/shard-3/wf_breakdancer_var.SV_CALLING/3e145212-89d9-4a13-a1bc-35457de97975/call-call_sv_bamcfg/inputs/489853788/WRM103.rmdup.bam|5	NA
NC_003280.10	12845299	51+38-	NC_003280.10	12845565	51+38-	ITX	-147	99	9	/RLNAS02/RDA/User/reseqai/WGS_animalPlant_HW.run/cromwell_server/log_dir/cromwell-executions/ANIMAL_PLANT_WGS/6df5746d-74e5-439c-a0f8-477ee832642a/call-sv_breakdancer_calling/shard-3/wf_breakdancer_var.SV_CALLING/3e145212-89d9-4a13-a1bc-35457de97975/call-call_sv_bamcfg/inputs/489853788/WRM103.rmdup.bam|9	NA
NC_003280.10	13421647	2+2-	NC_003280.10	13421673	2+2-	ITX	-137	80	2	/RLNAS02/RDA/User/reseqai/WGS_animalPlant_HW.run/cromwell_server/log_dir/cromwell-executions/ANIMAL_PLANT_WGS/6df5746d-74e5-439c-a0f8-477ee832642a/call-sv_breakdancer_calling/shard-3/wf_breakdancer_var.SV_CALLING/3e145212-89d9-4a13-a1bc-35457de97975/call-call_sv_bamcfg/inputs/489853788/WRM103.rmdup.bam|2	NA
NC_003280.10	13583091	1+7-	NC_003280.10	13583692	7+0-	ITX	25	99	7	/RLNAS02/RDA/User/reseqai/WGS_animalPlant_HW.run/cromwell_server/log_dir/cromwell-executions/ANIMAL_PLANT_WGS/6df5746d-74e5-439c-a0f8-477ee832642a/call-sv_breakdancer_calling/shard-3/wf_breakdancer_var.SV_CALLING/3e145212-89d9-4a13-a1bc-35457de97975/call-call_sv_bamcfg/inputs/489853788/WRM103.rmdup.bam|7	1.44
NC_003280.10	13599077	2+0-	NC_003280.10	13599243	12+11-	DEL	220	52	2	/RLNAS02/RDA/User/reseqai/WGS_animalPlant_HW.run/cromwell_server/log_dir/cromwell-executions/ANIMAL_PLANT_WGS/6df5746d-74e5-439c-a0f8-477ee832642a/call-sv_breakdancer_calling/shard-3/wf_breakdancer_var.SV_CALLING/3e145212-89d9-4a13-a1bc-35457de97975/call-call_sv_bamcfg/inputs/489853788/WRM103.rmdup.bam|2	7.83
NC_003280.10	13599018	12+15-	NC_003280.10	13599473	12+11-	ITX	-193	99	10	/RLNAS02/RDA/User/reseqai/WGS_animalPlant_HW.run/cromwell_server/log_dir/cromwell-executions/ANIMAL_PLANT_WGS/6df5746d-74e5-439c-a0f8-477ee832642a/call-sv_breakdancer_calling/shard-3/wf_breakdancer_var.SV_CALLING/3e145212-89d9-4a13-a1bc-35457de97975/call-call_sv_bamcfg/inputs/489853788/WRM103.rmdup.bam|10	1.43
NC_003280.10	13627589	5+5-	NC_003280.10	13627756	5+5-	ITX	-196	99	5	/RLNAS02/RDA/User/reseqai/WGS_animalPlant_HW.run/cromwell_server/log_dir/cromwell-executions/ANIMAL_PLANT_WGS/6df5746d-74e5-439c-a0f8-477ee832642a/call-sv_breakdancer_calling/shard-3/wf_breakdancer_var.SV_CALLING/3e145212-89d9-4a13-a1bc-35457de97975/call-call_sv_bamcfg/inputs/489853788/WRM103.rmdup.bam|5	NA
NC_003280.10	13738543	34+33-	NC_003280.10	13738789	34+33-	ITX	-175	99	10	/RLNAS02/RDA/User/reseqai/WGS_animalPlant_HW.run/cromwell_server/log_dir/cromwell-executions/ANIMAL_PLANT_WGS/6df5746d-74e5-439c-a0f8-477ee832642a/call-sv_breakdancer_calling/shard-3/wf_breakdancer_var.SV_CALLING/3e145212-89d9-4a13-a1bc-35457de97975/call-call_sv_bamcfg/inputs/489853788/WRM103.rmdup.bam|10	NA
NC_003280.10	13870623	0+6-	NC_003280.10	13871119	5+0-	ITX	-104	99	5	/RLNAS02/RDA/User/reseqai/WGS_animalPlant_HW.run/cromwell_server/log_dir/cromwell-executions/ANIMAL_PLANT_WGS/6df5746d-74e5-439c-a0f8-477ee832642a/call-sv_breakdancer_calling/shard-3/wf_breakdancer_var.SV_CALLING/3e145212-89d9-4a13-a1bc-35457de97975/call-call_sv_bamcfg/inputs/489853788/WRM103.rmdup.bam|5	1.89
NC_003279.8	13462754	4+1-	NC_003280.10	15124755	9+0-	CTX	-273	87	4	/RLNAS02/RDA/User/reseqai/WGS_animalPlant_HW.run/cromwell_server/log_dir/cromwell-executions/ANIMAL_PLANT_WGS/6df5746d-74e5-439c-a0f8-477ee832642a/call-sv_breakdancer_calling/shard-3/wf_breakdancer_var.SV_CALLING/3e145212-89d9-4a13-a1bc-35457de97975/call-call_sv_bamcfg/inputs/489853788/WRM103.rmdup.bam|4
NC_003279.8	13462861	5+0-	NC_003280.10	15124755	9+0-	CTX	-273	65	3	/RLNAS02/RDA/User/reseqai/WGS_animalPlant_HW.run/cromwell_server/log_dir/cromwell-executions/ANIMAL_PLANT_WGS/6df5746d-74e5-439c-a0f8-477ee832642a/call-sv_breakdancer_calling/shard-3/wf_breakdancer_var.SV_CALLING/3e145212-89d9-4a13-a1bc-35457de97975/call-call_sv_bamcfg/inputs/489853788/WRM103.rmdup.bam|3
NC_003280.10	13984938	355+443-	NC_003280.10	13985330	355+443-	ITX	-155	99	233	/RLNAS02/RDA/User/reseqai/WGS_animalPlant_HW.run/cromwell_server/log_dir/cromwell-executions/ANIMAL_PLANT_WGS/6df5746d-74e5-439c-a0f8-477ee832642a/call-sv_breakdancer_calling/shard-3/wf_breakdancer_var.SV_CALLING/3e145212-89d9-4a13-a1bc-35457de97975/call-call_sv_bamcfg/inputs/489853788/WRM103.rmdup.bam|233	NA
NC_003280.10	13985475	355+443-	NC_003280.10	13985532	64+93-	DEL	336	99	23	/RLNAS02/RDA/User/reseqai/WGS_animalPlant_HW.run/cromwell_server/log_dir/cromwell-executions/ANIMAL_PLANT_WGS/6df5746d-74e5-439c-a0f8-477ee832642a/call-sv_breakdancer_calling/shard-3/wf_breakdancer_var.SV_CALLING/3e145212-89d9-4a13-a1bc-35457de97975/call-call_sv_bamcfg/inputs/489853788/WRM103.rmdup.bam|23	1.30
NC_003280.10	13984938	355+443-	NC_003280.10	13986151	44+64-	ITX	-142	99	21	/RLNAS02/RDA/User/reseqai/WGS_animalPlant_HW.run/cromwell_server/log_dir/cromwell-executions/ANIMAL_PLANT_WGS/6df5746d-74e5-439c-a0f8-477ee832642a/call-sv_breakdancer_calling/shard-3/wf_breakdancer_var.SV_CALLING/3e145212-89d9-4a13-a1bc-35457de97975/call-call_sv_bamcfg/inputs/489853788/WRM103.rmdup.bam|21	2.79
NC_003280.10	13984938	355+443-	NC_003280.10	13986816	146+118-	ITX	-112	99	55	/RLNAS02/RDA/User/reseqai/WGS_animalPlant_HW.run/cromwell_server/log_dir/cromwell-executions/ANIMAL_PLANT_WGS/6df5746d-74e5-439c-a0f8-477ee832642a/call-sv_breakdancer_calling/shard-3/wf_breakdancer_var.SV_CALLING/3e145212-89d9-4a13-a1bc-35457de97975/call-call_sv_bamcfg/inputs/489853788/WRM103.rmdup.bam|55	4.18
NC_003280.10	13985532	64+93-	NC_003280.10	13986151	44+64-	ITX	-176	86	4	/RLNAS02/RDA/User/reseqai/WGS_animalPlant_HW.run/cromwell_server/log_dir/cromwell-executions/ANIMAL_PLANT_WGS/6df5746d-74e5-439c-a0f8-477ee832642a/call-sv_breakdancer_calling/shard-3/wf_breakdancer_var.SV_CALLING/3e145212-89d9-4a13-a1bc-35457de97975/call-call_sv_bamcfg/inputs/489853788/WRM103.rmdup.bam|4	0.76
NC_003280.10	13985789	64+93-	NC_003280.10	13986059	146+118-	DEL	610	80	6	/RLNAS02/RDA/User/reseqai/WGS_animalPlant_HW.run/cromwell_server/log_dir/cromwell-executions/ANIMAL_PLANT_WGS/6df5746d-74e5-439c-a0f8-477ee832642a/call-sv_breakdancer_calling/shard-3/wf_breakdancer_var.SV_CALLING/3e145212-89d9-4a13-a1bc-35457de97975/call-call_sv_bamcfg/inputs/489853788/WRM103.rmdup.bam|6	11.88
NC_003280.10	13985769	44+64-	NC_003280.10	13986816	146+118-	ITX	13	84	5	/RLNAS02/RDA/User/reseqai/WGS_animalPlant_HW.run/cromwell_server/log_dir/cromwell-executions/ANIMAL_PLANT_WGS/6df5746d-74e5-439c-a0f8-477ee832642a/call-sv_breakdancer_calling/shard-3/wf_breakdancer_var.SV_CALLING/3e145212-89d9-4a13-a1bc-35457de97975/call-call_sv_bamcfg/inputs/489853788/WRM103.rmdup.bam|5	0.64
NC_003280.10	14019621	0+7-	NC_003280.10	14019987	7+1-	ITX	-229	99	6	/RLNAS02/RDA/User/reseqai/WGS_animalPlant_HW.run/cromwell_server/log_dir/cromwell-executions/ANIMAL_PLANT_WGS/6df5746d-74e5-439c-a0f8-477ee832642a/call-sv_breakdancer_calling/shard-3/wf_breakdancer_var.SV_CALLING/3e145212-89d9-4a13-a1bc-35457de97975/call-call_sv_bamcfg/inputs/489853788/WRM103.rmdup.bam|6	0.34
NC_003280.10	14337664	143+152-	NC_003280.10	14338204	143+152-	ITX	-162	99	103	/RLNAS02/RDA/User/reseqai/WGS_animalPlant_HW.run/cromwell_server/log_dir/cromwell-executions/ANIMAL_PLANT_WGS/6df5746d-74e5-439c-a0f8-477ee832642a/call-sv_breakdancer_calling/shard-3/wf_breakdancer_var.SV_CALLING/3e145212-89d9-4a13-a1bc-35457de97975/call-call_sv_bamcfg/inputs/489853788/WRM103.rmdup.bam|103	NA
NC_003280.10	14337664	143+152-	NC_003280.10	14338941	171+191-	ITX	-160	99	156	/RLNAS02/RDA/User/reseqai/WGS_animalPlant_HW.run/cromwell_server/log_dir/cromwell-executions/ANIMAL_PLANT_WGS/6df5746d-74e5-439c-a0f8-477ee832642a/call-sv_breakdancer_calling/shard-3/wf_breakdancer_var.SV_CALLING/3e145212-89d9-4a13-a1bc-35457de97975/call-call_sv_bamcfg/inputs/489853788/WRM103.rmdup.bam|156	0.19
NC_003280.10	14338453	171+191-	NC_003280.10	14339222	13+17-	ITX	-155	99	11	/RLNAS02/RDA/User/reseqai/WGS_animalPlant_HW.run/cromwell_server/log_dir/cromwell-executions/ANIMAL_PLANT_WGS/6df5746d-74e5-439c-a0f8-477ee832642a/call-sv_breakdancer_calling/shard-3/wf_breakdancer_var.SV_CALLING/3e145212-89d9-4a13-a1bc-35457de97975/call-call_sv_bamcfg/inputs/489853788/WRM103.rmdup.bam|11	0.39
NC_003280.10	15049365	0+10-	NC_003280.10	15049785	1+13-	INV	120	99	10	/RLNAS02/RDA/User/reseqai/WGS_animalPlant_HW.run/cromwell_server/log_dir/cromwell-executions/ANIMAL_PLANT_WGS/6df5746d-74e5-439c-a0f8-477ee832642a/call-sv_breakdancer_calling/shard-3/wf_breakdancer_var.SV_CALLING/3e145212-89d9-4a13-a1bc-35457de97975/call-call_sv_bamcfg/inputs/489853788/WRM103.rmdup.bam|10	1.85
NC_003280.10	15049624	9+1-	NC_003280.10	15050170	7+1-	INV	175	99	5	/RLNAS02/RDA/User/reseqai/WGS_animalPlant_HW.run/cromwell_server/log_dir/cromwell-executions/ANIMAL_PLANT_WGS/6df5746d-74e5-439c-a0f8-477ee832642a/call-sv_breakdancer_calling/shard-3/wf_breakdancer_var.SV_CALLING/3e145212-89d9-4a13-a1bc-35457de97975/call-call_sv_bamcfg/inputs/489853788/WRM103.rmdup.bam|5	2.08
NC_003280.10	15095818	15+4-	NC_003280.10	15096004	15+4-	ITX	-162	55	2	/RLNAS02/RDA/User/reseqai/WGS_animalPlant_HW.run/cromwell_server/log_dir/cromwell-executions/ANIMAL_PLANT_WGS/6df5746d-74e5-439c-a0f8-477ee832642a/call-sv_breakdancer_calling/shard-3/wf_breakdancer_var.SV_CALLING/3e145212-89d9-4a13-a1bc-35457de97975/call-call_sv_bamcfg/inputs/489853788/WRM103.rmdup.bam|2	NA
NC_003280.10	15096149	15+4-	NC_003280.10	15096378	2+11-	DEL	345	99	9	/RLNAS02/RDA/User/reseqai/WGS_animalPlant_HW.run/cromwell_server/log_dir/cromwell-executions/ANIMAL_PLANT_WGS/6df5746d-74e5-439c-a0f8-477ee832642a/call-sv_breakdancer_calling/shard-3/wf_breakdancer_var.SV_CALLING/3e145212-89d9-4a13-a1bc-35457de97975/call-call_sv_bamcfg/inputs/489853788/WRM103.rmdup.bam|9	1.34
NC_003280.10	15142316	17+14-	NC_003280.10	15142377	17+14-	ITX	-176	69	2	/RLNAS02/RDA/User/reseqai/WGS_animalPlant_HW.run/cromwell_server/log_dir/cromwell-executions/ANIMAL_PLANT_WGS/6df5746d-74e5-439c-a0f8-477ee832642a/call-sv_breakdancer_calling/shard-3/wf_breakdancer_var.SV_CALLING/3e145212-89d9-4a13-a1bc-35457de97975/call-call_sv_bamcfg/inputs/489853788/WRM103.rmdup.bam|2	NA
NC_003280.10	15240963	3+6-	NC_003280.10	15241391	6+0-	ITX	-199	99	6	/RLNAS02/RDA/User/reseqai/WGS_animalPlant_HW.run/cromwell_server/log_dir/cromwell-executions/ANIMAL_PLANT_WGS/6df5746d-74e5-439c-a0f8-477ee832642a/call-sv_breakdancer_calling/shard-3/wf_breakdancer_var.SV_CALLING/3e145212-89d9-4a13-a1bc-35457de97975/call-call_sv_bamcfg/inputs/489853788/WRM103.rmdup.bam|6	0.50
NC_003280.10	15241201	3+6-	NC_003280.10	15241402	0+3-	DEL	248	71	3	/RLNAS02/RDA/User/reseqai/WGS_animalPlant_HW.run/cromwell_server/log_dir/cromwell-executions/ANIMAL_PLANT_WGS/6df5746d-74e5-439c-a0f8-477ee832642a/call-sv_breakdancer_calling/shard-3/wf_breakdancer_var.SV_CALLING/3e145212-89d9-4a13-a1bc-35457de97975/call-call_sv_bamcfg/inputs/489853788/WRM103.rmdup.bam|3	1.74
NC_003281.10	158849	1+17-	NC_003281.10	162429	21+2-	ITX	2960	99	17	/RLNAS02/RDA/User/reseqai/WGS_animalPlant_HW.run/cromwell_server/log_dir/cromwell-executions/ANIMAL_PLANT_WGS/6df5746d-74e5-439c-a0f8-477ee832642a/call-sv_breakdancer_calling/shard-3/wf_breakdancer_var.SV_CALLING/3e145212-89d9-4a13-a1bc-35457de97975/call-call_sv_bamcfg/inputs/489853788/WRM103.rmdup.bam|17	3.29
NC_003281.10	158954	0+3-	NC_003281.10	162429	21+2-	ITX	2861	70	3	/RLNAS02/RDA/User/reseqai/WGS_animalPlant_HW.run/cromwell_server/log_dir/cromwell-executions/ANIMAL_PLANT_WGS/6df5746d-74e5-439c-a0f8-477ee832642a/call-sv_breakdancer_calling/shard-3/wf_breakdancer_var.SV_CALLING/3e145212-89d9-4a13-a1bc-35457de97975/call-call_sv_bamcfg/inputs/489853788/WRM103.rmdup.bam|3	3.26
NC_003281.10	414259	5+2-	NC_003281.10	415534	27+53-	ITX	-163	99	24	/RLNAS02/RDA/User/reseqai/WGS_animalPlant_HW.run/cromwell_server/log_dir/cromwell-executions/ANIMAL_PLANT_WGS/6df5746d-74e5-439c-a0f8-477ee832642a/call-sv_breakdancer_calling/shard-3/wf_breakdancer_var.SV_CALLING/3e145212-89d9-4a13-a1bc-35457de97975/call-call_sv_bamcfg/inputs/489853788/WRM103.rmdup.bam|24	0.75
NC_003281.10	415290	27+53-	NC_003281.10	415856	18+10-	ITX	-165	99	13	/RLNAS02/RDA/User/reseqai/WGS_animalPlant_HW.run/cromwell_server/log_dir/cromwell-executions/ANIMAL_PLANT_WGS/6df5746d-74e5-439c-a0f8-477ee832642a/call-sv_breakdancer_calling/shard-3/wf_breakdancer_var.SV_CALLING/3e145212-89d9-4a13-a1bc-35457de97975/call-call_sv_bamcfg/inputs/489853788/WRM103.rmdup.bam|13	2.46
NC_003281.10	451999	24+15-	NC_003281.10	452142	24+15-	ITX	-160	99	10	/RLNAS02/RDA/User/reseqai/WGS_animalPlant_HW.run/cromwell_server/log_dir/cromwell-executions/ANIMAL_PLANT_WGS/6df5746d-74e5-439c-a0f8-477ee832642a/call-sv_breakdancer_calling/shard-3/wf_breakdancer_var.SV_CALLING/3e145212-89d9-4a13-a1bc-35457de97975/call-call_sv_bamcfg/inputs/489853788/WRM103.rmdup.bam|10	NA
NC_003281.10	452287	24+15-	NC_003281.10	452482	2+7-	DEL	328	99	6	/RLNAS02/RDA/User/reseqai/WGS_animalPlant_HW.run/cromwell_server/log_dir/cromwell-executions/ANIMAL_PLANT_WGS/6df5746d-74e5-439c-a0f8-477ee832642a/call-sv_breakdancer_calling/shard-3/wf_breakdancer_var.SV_CALLING/3e145212-89d9-4a13-a1bc-35457de97975/call-call_sv_bamcfg/inputs/489853788/WRM103.rmdup.bam|6	3.07
NC_003279.8	12864724	8+9-	NC_003281.10	483359	1+5-	CTX	-273	74	5	/RLNAS02/RDA/User/reseqai/WGS_animalPlant_HW.run/cromwell_server/log_dir/cromwell-executions/ANIMAL_PLANT_WGS/6df5746d-74e5-439c-a0f8-477ee832642a/call-sv_breakdancer_calling/shard-3/wf_breakdancer_var.SV_CALLING/3e145212-89d9-4a13-a1bc-35457de97975/call-call_sv_bamcfg/inputs/489853788/WRM103.rmdup.bam|5
NC_003280.10	13738789	34+33-	NC_003281.10	1615145	13+5-	CTX	-273	99	9	/RLNAS02/RDA/User/reseqai/WGS_animalPlant_HW.run/cromwell_server/log_dir/cromwell-executions/ANIMAL_PLANT_WGS/6df5746d-74e5-439c-a0f8-477ee832642a/call-sv_breakdancer_calling/shard-3/wf_breakdancer_var.SV_CALLING/3e145212-89d9-4a13-a1bc-35457de97975/call-call_sv_bamcfg/inputs/489853788/WRM103.rmdup.bam|9
NC_003281.10	346429	15+9-	NC_003281.10	493033	37+40-	ITX	36339	99	20	/RLNAS02/RDA/User/reseqai/WGS_animalPlant_HW.run/cromwell_server/log_dir/cromwell-executions/ANIMAL_PLANT_WGS/6df5746d-74e5-439c-a0f8-477ee832642a/call-sv_breakdancer_calling/shard-3/wf_breakdancer_var.SV_CALLING/3e145212-89d9-4a13-a1bc-35457de97975/call-call_sv_bamcfg/inputs/489853788/WRM103.rmdup.bam|20	1.91
NC_003281.10	478206	7+2-	NC_003281.10	492774	37+40-	DEL	14784	89	5	/RLNAS02/RDA/User/reseqai/WGS_animalPlant_HW.run/cromwell_server/log_dir/cromwell-executions/ANIMAL_PLANT_WGS/6df5746d-74e5-439c-a0f8-477ee832642a/call-sv_breakdancer_calling/shard-3/wf_breakdancer_var.SV_CALLING/3e145212-89d9-4a13-a1bc-35457de97975/call-call_sv_bamcfg/inputs/489853788/WRM103.rmdup.bam|5	1.92
NC_003281.10	478119	0+2-	NC_003281.10	493033	37+40-	ITX	14291	60	2	/RLNAS02/RDA/User/reseqai/WGS_animalPlant_HW.run/cromwell_server/log_dir/cromwell-executions/ANIMAL_PLANT_WGS/6df5746d-74e5-439c-a0f8-477ee832642a/call-sv_breakdancer_calling/shard-3/wf_breakdancer_var.SV_CALLING/3e145212-89d9-4a13-a1bc-35457de97975/call-call_sv_bamcfg/inputs/489853788/WRM103.rmdup.bam|2	1.88
NC_003281.10	481940	12+7-	NC_003281.10	492774	37+40-	DEL	11118	99	6	/RLNAS02/RDA/User/reseqai/WGS_animalPlant_HW.run/cromwell_server/log_dir/cromwell-executions/ANIMAL_PLANT_WGS/6df5746d-74e5-439c-a0f8-477ee832642a/call-sv_breakdancer_calling/shard-3/wf_breakdancer_var.SV_CALLING/3e145212-89d9-4a13-a1bc-35457de97975/call-call_sv_bamcfg/inputs/489853788/WRM103.rmdup.bam|6	1.89
NC_003281.10	490906	7+7-	NC_003281.10	493033	37+40-	INV	1920	99	9	/RLNAS02/RDA/User/reseqai/WGS_animalPlant_HW.run/cromwell_server/log_dir/cromwell-executions/ANIMAL_PLANT_WGS/6df5746d-74e5-439c-a0f8-477ee832642a/call-sv_breakdancer_calling/shard-3/wf_breakdancer_var.SV_CALLING/3e145212-89d9-4a13-a1bc-35457de97975/call-call_sv_bamcfg/inputs/489853788/WRM103.rmdup.bam|9	1.61
NC_003281.10	639573	18+9-	NC_003281.10	639608	18+9-	ITX	-191	99	7	/RLNAS02/RDA/User/reseqai/WGS_animalPlant_HW.run/cromwell_server/log_dir/cromwell-executions/ANIMAL_PLANT_WGS/6df5746d-74e5-439c-a0f8-477ee832642a/call-sv_breakdancer_calling/shard-3/wf_breakdancer_var.SV_CALLING/3e145212-89d9-4a13-a1bc-35457de97975/call-call_sv_bamcfg/inputs/489853788/WRM103.rmdup.bam|7	NA
NC_003281.10	931248	459+469-	NC_003281.10	931605	459+469-	ITX	-172	99	334	/RLNAS02/RDA/User/reseqai/WGS_animalPlant_HW.run/cromwell_server/log_dir/cromwell-executions/ANIMAL_PLANT_WGS/6df5746d-74e5-439c-a0f8-477ee832642a/call-sv_breakdancer_calling/shard-3/wf_breakdancer_var.SV_CALLING/3e145212-89d9-4a13-a1bc-35457de97975/call-call_sv_bamcfg/inputs/489853788/WRM103.rmdup.bam|334	NA
NC_003281.10	1017629	70+65-	NC_003281.10	1017791	70+65-	ITX	-157	99	39	/RLNAS02/RDA/User/reseqai/WGS_animalPlant_HW.run/cromwell_server/log_dir/cromwell-executions/ANIMAL_PLANT_WGS/6df5746d-74e5-439c-a0f8-477ee832642a/call-sv_breakdancer_calling/shard-3/wf_breakdancer_var.SV_CALLING/3e145212-89d9-4a13-a1bc-35457de97975/call-call_sv_bamcfg/inputs/489853788/WRM103.rmdup.bam|39	NA
NC_003281.10	1017629	70+65-	NC_003281.10	1019681	77+68-	ITX	-147	99	40	/RLNAS02/RDA/User/reseqai/WGS_animalPlant_HW.run/cromwell_server/log_dir/cromwell-executions/ANIMAL_PLANT_WGS/6df5746d-74e5-439c-a0f8-477ee832642a/call-sv_breakdancer_calling/shard-3/wf_breakdancer_var.SV_CALLING/3e145212-89d9-4a13-a1bc-35457de97975/call-call_sv_bamcfg/inputs/489853788/WRM103.rmdup.bam|40	4.09
NC_003281.10	1019316	77+68-	NC_003281.10	1020054	34+28-	ITX	-152	99	16	/RLNAS02/RDA/User/reseqai/WGS_animalPlant_HW.run/cromwell_server/log_dir/cromwell-executions/ANIMAL_PLANT_WGS/6df5746d-74e5-439c-a0f8-477ee832642a/call-sv_breakdancer_calling/shard-3/wf_breakdancer_var.SV_CALLING/3e145212-89d9-4a13-a1bc-35457de97975/call-call_sv_bamcfg/inputs/489853788/WRM103.rmdup.bam|16	0.99
NC_003281.10	1018037	6+6-	NC_003281.10	1018109	6+6-	ITX	-140	99	5	/RLNAS02/RDA/User/reseqai/WGS_animalPlant_HW.run/cromwell_server/log_dir/cromwell-executions/ANIMAL_PLANT_WGS/6df5746d-74e5-439c-a0f8-477ee832642a/call-sv_breakdancer_calling/shard-3/wf_breakdancer_var.SV_CALLING/3e145212-89d9-4a13-a1bc-35457de97975/call-call_sv_bamcfg/inputs/489853788/WRM103.rmdup.bam|5	NA
NC_003281.10	1018917	20+27-	NC_003281.10	1019034	20+27-	ITX	-135	99	19	/RLNAS02/RDA/User/reseqai/WGS_animalPlant_HW.run/cromwell_server/log_dir/cromwell-executions/ANIMAL_PLANT_WGS/6df5746d-74e5-439c-a0f8-477ee832642a/call-sv_breakdancer_calling/shard-3/wf_breakdancer_var.SV_CALLING/3e145212-89d9-4a13-a1bc-35457de97975/call-call_sv_bamcfg/inputs/489853788/WRM103.rmdup.bam|19	NA
NC_003281.10	1019159	6+6-	NC_003281.10	1019210	6+6-	ITX	-153	99	6	/RLNAS02/RDA/User/reseqai/WGS_animalPlant_HW.run/cromwell_server/log_dir/cromwell-executions/ANIMAL_PLANT_WGS/6df5746d-74e5-439c-a0f8-477ee832642a/call-sv_breakdancer_calling/shard-3/wf_breakdancer_var.SV_CALLING/3e145212-89d9-4a13-a1bc-35457de97975/call-call_sv_bamcfg/inputs/489853788/WRM103.rmdup.bam|6	NA
NC_003281.10	1020362	11+17-	NC_003281.10	1020526	11+17-	ITX	-197	99	11	/RLNAS02/RDA/User/reseqai/WGS_animalPlant_HW.run/cromwell_server/log_dir/cromwell-executions/ANIMAL_PLANT_WGS/6df5746d-74e5-439c-a0f8-477ee832642a/call-sv_breakdancer_calling/shard-3/wf_breakdancer_var.SV_CALLING/3e145212-89d9-4a13-a1bc-35457de97975/call-call_sv_bamcfg/inputs/489853788/WRM103.rmdup.bam|11	NA
NC_003281.10	1252048	3+4-	NC_003281.10	1252102	3+4-	ITX	-153	71	2	/RLNAS02/RDA/User/reseqai/WGS_animalPlant_HW.run/cromwell_server/log_dir/cromwell-executions/ANIMAL_PLANT_WGS/6df5746d-74e5-439c-a0f8-477ee832642a/call-sv_breakdancer_calling/shard-3/wf_breakdancer_var.SV_CALLING/3e145212-89d9-4a13-a1bc-35457de97975/call-call_sv_bamcfg/inputs/489853788/WRM103.rmdup.bam|2	NA
NC_003281.10	1252492	131+158-	NC_003281.10	1252636	131+158-	ITX	-161	99	126	/RLNAS02/RDA/User/reseqai/WGS_animalPlant_HW.run/cromwell_server/log_dir/cromwell-executions/ANIMAL_PLANT_WGS/6df5746d-74e5-439c-a0f8-477ee832642a/call-sv_breakdancer_calling/shard-3/wf_breakdancer_var.SV_CALLING/3e145212-89d9-4a13-a1bc-35457de97975/call-call_sv_bamcfg/inputs/489853788/WRM103.rmdup.bam|126	NA
NC_003281.10	1260398	51+62-	NC_003281.10	1260488	51+62-	ITX	-150	99	50	/RLNAS02/RDA/User/reseqai/WGS_animalPlant_HW.run/cromwell_server/log_dir/cromwell-executions/ANIMAL_PLANT_WGS/6df5746d-74e5-439c-a0f8-477ee832642a/call-sv_breakdancer_calling/shard-3/wf_breakdancer_var.SV_CALLING/3e145212-89d9-4a13-a1bc-35457de97975/call-call_sv_bamcfg/inputs/489853788/WRM103.rmdup.bam|50	NA
NC_003281.10	1261012	10+14-	NC_003281.10	1261071	10+14-	ITX	-136	99	8	/RLNAS02/RDA/User/reseqai/WGS_animalPlant_HW.run/cromwell_server/log_dir/cromwell-executions/ANIMAL_PLANT_WGS/6df5746d-74e5-439c-a0f8-477ee832642a/call-sv_breakdancer_calling/shard-3/wf_breakdancer_var.SV_CALLING/3e145212-89d9-4a13-a1bc-35457de97975/call-call_sv_bamcfg/inputs/489853788/WRM103.rmdup.bam|8	NA
NC_003281.10	1299661	402+439-	NC_003281.10	1299987	402+439-	ITX	-171	99	289	/RLNAS02/RDA/User/reseqai/WGS_animalPlant_HW.run/cromwell_server/log_dir/cromwell-executions/ANIMAL_PLANT_WGS/6df5746d-74e5-439c-a0f8-477ee832642a/call-sv_breakdancer_calling/shard-3/wf_breakdancer_var.SV_CALLING/3e145212-89d9-4a13-a1bc-35457de97975/call-call_sv_bamcfg/inputs/489853788/WRM103.rmdup.bam|289	NA
NC_003281.10	1299661	402+439-	NC_003281.10	1300530	43+89-	ITX	-175	99	26	/RLNAS02/RDA/User/reseqai/WGS_animalPlant_HW.run/cromwell_server/log_dir/cromwell-executions/ANIMAL_PLANT_WGS/6df5746d-74e5-439c-a0f8-477ee832642a/call-sv_breakdancer_calling/shard-3/wf_breakdancer_var.SV_CALLING/3e145212-89d9-4a13-a1bc-35457de97975/call-call_sv_bamcfg/inputs/489853788/WRM103.rmdup.bam|26	0.08
NC_003281.10	1299661	402+439-	NC_003281.10	1301726	77+76-	ITX	-140	99	56	/RLNAS02/RDA/User/reseqai/WGS_animalPlant_HW.run/cromwell_server/log_dir/cromwell-executions/ANIMAL_PLANT_WGS/6df5746d-74e5-439c-a0f8-477ee832642a/call-sv_breakdancer_calling/shard-3/wf_breakdancer_var.SV_CALLING/3e145212-89d9-4a13-a1bc-35457de97975/call-call_sv_bamcfg/inputs/489853788/WRM103.rmdup.bam|56	3.02
NC_003281.10	1299661	402+439-	NC_003281.10	1302028	105+135-	ITX	-140	99	83	/RLNAS02/RDA/User/reseqai/WGS_animalPlant_HW.run/cromwell_server/log_dir/cromwell-executions/ANIMAL_PLANT_WGS/6df5746d-74e5-439c-a0f8-477ee832642a/call-sv_breakdancer_calling/shard-3/wf_breakdancer_var.SV_CALLING/3e145212-89d9-4a13-a1bc-35457de97975/call-call_sv_bamcfg/inputs/489853788/WRM103.rmdup.bam|83	4.88
NC_003281.10	1300134	43+89-	NC_003281.10	1302028	105+135-	ITX	1234	80	4	/RLNAS02/RDA/User/reseqai/WGS_animalPlant_HW.run/cromwell_server/log_dir/cromwell-executions/ANIMAL_PLANT_WGS/6df5746d-74e5-439c-a0f8-477ee832642a/call-sv_breakdancer_calling/shard-3/wf_breakdancer_var.SV_CALLING/3e145212-89d9-4a13-a1bc-35457de97975/call-call_sv_bamcfg/inputs/489853788/WRM103.rmdup.bam|4	4.23
NC_003281.10	1301581	77+76-	NC_003281.10	1301684	105+135-	DEL	234	80	5	/RLNAS02/RDA/User/reseqai/WGS_animalPlant_HW.run/cromwell_server/log_dir/cromwell-executions/ANIMAL_PLANT_WGS/6df5746d-74e5-439c-a0f8-477ee832642a/call-sv_breakdancer_calling/shard-3/wf_breakdancer_var.SV_CALLING/3e145212-89d9-4a13-a1bc-35457de97975/call-call_sv_bamcfg/inputs/489853788/WRM103.rmdup.bam|5	3.28
NC_003281.10	1302028	105+135-	NC_003281.10	1302218	2+2-	DEL	232	41	2	/RLNAS02/RDA/User/reseqai/WGS_animalPlant_HW.run/cromwell_server/log_dir/cromwell-executions/ANIMAL_PLANT_WGS/6df5746d-74e5-439c-a0f8-477ee832642a/call-sv_breakdancer_calling/shard-3/wf_breakdancer_var.SV_CALLING/3e145212-89d9-4a13-a1bc-35457de97975/call-call_sv_bamcfg/inputs/489853788/WRM103.rmdup.bam|2	6.34
NC_003281.10	1300782	4+6-	NC_003281.10	1300829	4+6-	ITX	-161	99	4	/RLNAS02/RDA/User/reseqai/WGS_animalPlant_HW.run/cromwell_server/log_dir/cromwell-executions/ANIMAL_PLANT_WGS/6df5746d-74e5-439c-a0f8-477ee832642a/call-sv_breakdancer_calling/shard-3/wf_breakdancer_var.SV_CALLING/3e145212-89d9-4a13-a1bc-35457de97975/call-call_sv_bamcfg/inputs/489853788/WRM103.rmdup.bam|4	NA
NC_003281.10	1300883	8+4-	NC_003281.10	1300978	8+4-	ITX	-171	99	4	/RLNAS02/RDA/User/reseqai/WGS_animalPlant_HW.run/cromwell_server/log_dir/cromwell-executions/ANIMAL_PLANT_WGS/6df5746d-74e5-439c-a0f8-477ee832642a/call-sv_breakdancer_calling/shard-3/wf_breakdancer_var.SV_CALLING/3e145212-89d9-4a13-a1bc-35457de97975/call-call_sv_bamcfg/inputs/489853788/WRM103.rmdup.bam|4	NA
NC_003281.10	1302093	3+3-	NC_003281.10	1302901	81+91-	ITX	-162	99	66	/RLNAS02/RDA/User/reseqai/WGS_animalPlant_HW.run/cromwell_server/log_dir/cromwell-executions/ANIMAL_PLANT_WGS/6df5746d-74e5-439c-a0f8-477ee832642a/call-sv_breakdancer_calling/shard-3/wf_breakdancer_var.SV_CALLING/3e145212-89d9-4a13-a1bc-35457de97975/call-call_sv_bamcfg/inputs/489853788/WRM103.rmdup.bam|66	3.83
NC_003281.10	1302310	1+5-	NC_003281.10	1302901	81+91-	ITX	-193	84	4	/RLNAS02/RDA/User/reseqai/WGS_animalPlant_HW.run/cromwell_server/log_dir/cromwell-executions/ANIMAL_PLANT_WGS/6df5746d-74e5-439c-a0f8-477ee832642a/call-sv_breakdancer_calling/shard-3/wf_breakdancer_var.SV_CALLING/3e145212-89d9-4a13-a1bc-35457de97975/call-call_sv_bamcfg/inputs/489853788/WRM103.rmdup.bam|4	1.63
NC_003281.10	1302842	2+3-	NC_003281.10	1302876	2+3-	ITX	-149	77	2	/RLNAS02/RDA/User/reseqai/WGS_animalPlant_HW.run/cromwell_server/log_dir/cromwell-executions/ANIMAL_PLANT_WGS/6df5746d-74e5-439c-a0f8-477ee832642a/call-sv_breakdancer_calling/shard-3/wf_breakdancer_var.SV_CALLING/3e145212-89d9-4a13-a1bc-35457de97975/call-call_sv_bamcfg/inputs/489853788/WRM103.rmdup.bam|2	NA
NC_003281.10	1880982	7+13-	NC_003281.10	1881055	7+13-	ITX	-147	93	3	/RLNAS02/RDA/User/reseqai/WGS_animalPlant_HW.run/cromwell_server/log_dir/cromwell-executions/ANIMAL_PLANT_WGS/6df5746d-74e5-439c-a0f8-477ee832642a/call-sv_breakdancer_calling/shard-3/wf_breakdancer_var.SV_CALLING/3e145212-89d9-4a13-a1bc-35457de97975/call-call_sv_bamcfg/inputs/489853788/WRM103.rmdup.bam|3	NA
NC_003281.10	1985817	5+5-	NC_003281.10	1985892	5+5-	ITX	-135	92	3	/RLNAS02/RDA/User/reseqai/WGS_animalPlant_HW.run/cromwell_server/log_dir/cromwell-executions/ANIMAL_PLANT_WGS/6df5746d-74e5-439c-a0f8-477ee832642a/call-sv_breakdancer_calling/shard-3/wf_breakdancer_var.SV_CALLING/3e145212-89d9-4a13-a1bc-35457de97975/call-call_sv_bamcfg/inputs/489853788/WRM103.rmdup.bam|3	NA
NC_003281.10	2110820	0+14-	NC_003281.10	2116075	12+1-	ITX	4629	99	7	/RLNAS02/RDA/User/reseqai/WGS_animalPlant_HW.run/cromwell_server/log_dir/cromwell-executions/ANIMAL_PLANT_WGS/6df5746d-74e5-439c-a0f8-477ee832642a/call-sv_breakdancer_calling/shard-3/wf_breakdancer_var.SV_CALLING/3e145212-89d9-4a13-a1bc-35457de97975/call-call_sv_bamcfg/inputs/489853788/WRM103.rmdup.bam|7	3.31
NC_003279.8	13894566	4+9-	NC_003281.10	4025830	10+14-	CTX	-273	99	13	/RLNAS02/RDA/User/reseqai/WGS_animalPlant_HW.run/cromwell_server/log_dir/cromwell-executions/ANIMAL_PLANT_WGS/6df5746d-74e5-439c-a0f8-477ee832642a/call-sv_breakdancer_calling/shard-3/wf_breakdancer_var.SV_CALLING/3e145212-89d9-4a13-a1bc-35457de97975/call-call_sv_bamcfg/inputs/489853788/WRM103.rmdup.bam|13
NC_003280.10	11530126	0+24-	NC_003281.10	2496756	5+8-	CTX	-273	99	6	/RLNAS02/RDA/User/reseqai/WGS_animalPlant_HW.run/cromwell_server/log_dir/cromwell-executions/ANIMAL_PLANT_WGS/6df5746d-74e5-439c-a0f8-477ee832642a/call-sv_breakdancer_calling/shard-3/wf_breakdancer_var.SV_CALLING/3e145212-89d9-4a13-a1bc-35457de97975/call-call_sv_bamcfg/inputs/489853788/WRM103.rmdup.bam|6
NC_003281.10	1524884	24+9-	NC_003281.10	3279901	9+6-	DEL	1755141	99	5	/RLNAS02/RDA/User/reseqai/WGS_animalPlant_HW.run/cromwell_server/log_dir/cromwell-executions/ANIMAL_PLANT_WGS/6df5746d-74e5-439c-a0f8-477ee832642a/call-sv_breakdancer_calling/shard-3/wf_breakdancer_var.SV_CALLING/3e145212-89d9-4a13-a1bc-35457de97975/call-call_sv_bamcfg/inputs/489853788/WRM103.rmdup.bam|5	1.93
NC_003281.10	2497242	5+1-	NC_003281.10	2497824	52+56-	ITX	-165	99	40	/RLNAS02/RDA/User/reseqai/WGS_animalPlant_HW.run/cromwell_server/log_dir/cromwell-executions/ANIMAL_PLANT_WGS/6df5746d-74e5-439c-a0f8-477ee832642a/call-sv_breakdancer_calling/shard-3/wf_breakdancer_var.SV_CALLING/3e145212-89d9-4a13-a1bc-35457de97975/call-call_sv_bamcfg/inputs/489853788/WRM103.rmdup.bam|40	0.96
NC_003281.10	2497398	52+56-	NC_003281.10	2497934	4+1-	ITX	-197	88	4	/RLNAS02/RDA/User/reseqai/WGS_animalPlant_HW.run/cromwell_server/log_dir/cromwell-executions/ANIMAL_PLANT_WGS/6df5746d-74e5-439c-a0f8-477ee832642a/call-sv_breakdancer_calling/shard-3/wf_breakdancer_var.SV_CALLING/3e145212-89d9-4a13-a1bc-35457de97975/call-call_sv_bamcfg/inputs/489853788/WRM103.rmdup.bam|4	1.52
NC_003281.10	2497398	52+56-	NC_003281.10	2498179	44+63-	ITX	-163	99	26	/RLNAS02/RDA/User/reseqai/WGS_animalPlant_HW.run/cromwell_server/log_dir/cromwell-executions/ANIMAL_PLANT_WGS/6df5746d-74e5-439c-a0f8-477ee832642a/call-sv_breakdancer_calling/shard-3/wf_breakdancer_var.SV_CALLING/3e145212-89d9-4a13-a1bc-35457de97975/call-call_sv_bamcfg/inputs/489853788/WRM103.rmdup.bam|26	1.81
NC_003281.10	2498509	4+4-	NC_003281.10	2498558	4+4-	ITX	-152	72	2	/RLNAS02/RDA/User/reseqai/WGS_animalPlant_HW.run/cromwell_server/log_dir/cromwell-executions/ANIMAL_PLANT_WGS/6df5746d-74e5-439c-a0f8-477ee832642a/call-sv_breakdancer_calling/shard-3/wf_breakdancer_var.SV_CALLING/3e145212-89d9-4a13-a1bc-35457de97975/call-call_sv_bamcfg/inputs/489853788/WRM103.rmdup.bam|2	NA
NC_003281.10	2499327	18+16-	NC_003281.10	2499461	18+16-	ITX	-145	99	12	/RLNAS02/RDA/User/reseqai/WGS_animalPlant_HW.run/cromwell_server/log_dir/cromwell-executions/ANIMAL_PLANT_WGS/6df5746d-74e5-439c-a0f8-477ee832642a/call-sv_breakdancer_calling/shard-3/wf_breakdancer_var.SV_CALLING/3e145212-89d9-4a13-a1bc-35457de97975/call-call_sv_bamcfg/inputs/489853788/WRM103.rmdup.bam|12	NA
NC_003281.10	2499606	18+16-	NC_003281.10	2499774	1+4-	DEL	225	80	4	/RLNAS02/RDA/User/reseqai/WGS_animalPlant_HW.run/cromwell_server/log_dir/cromwell-executions/ANIMAL_PLANT_WGS/6df5746d-74e5-439c-a0f8-477ee832642a/call-sv_breakdancer_calling/shard-3/wf_breakdancer_var.SV_CALLING/3e145212-89d9-4a13-a1bc-35457de97975/call-call_sv_bamcfg/inputs/489853788/WRM103.rmdup.bam|4	2.55
NC_003281.10	2500297	15+16-	NC_003281.10	2500502	15+16-	ITX	-147	99	14	/RLNAS02/RDA/User/reseqai/WGS_animalPlant_HW.run/cromwell_server/log_dir/cromwell-executions/ANIMAL_PLANT_WGS/6df5746d-74e5-439c-a0f8-477ee832642a/call-sv_breakdancer_calling/shard-3/wf_breakdancer_var.SV_CALLING/3e145212-89d9-4a13-a1bc-35457de97975/call-call_sv_bamcfg/inputs/489853788/WRM103.rmdup.bam|14	NA
NC_003281.10	2500700	33+35-	NC_003281.10	2500967	33+35-	ITX	-162	99	24	/RLNAS02/RDA/User/reseqai/WGS_animalPlant_HW.run/cromwell_server/log_dir/cromwell-executions/ANIMAL_PLANT_WGS/6df5746d-74e5-439c-a0f8-477ee832642a/call-sv_breakdancer_calling/shard-3/wf_breakdancer_var.SV_CALLING/3e145212-89d9-4a13-a1bc-35457de97975/call-call_sv_bamcfg/inputs/489853788/WRM103.rmdup.bam|24	NA
NC_003281.10	2501377	13+18-	NC_003281.10	2501651	13+18-	ITX	-174	99	9	/RLNAS02/RDA/User/reseqai/WGS_animalPlant_HW.run/cromwell_server/log_dir/cromwell-executions/ANIMAL_PLANT_WGS/6df5746d-74e5-439c-a0f8-477ee832642a/call-sv_breakdancer_calling/shard-3/wf_breakdancer_var.SV_CALLING/3e145212-89d9-4a13-a1bc-35457de97975/call-call_sv_bamcfg/inputs/489853788/WRM103.rmdup.bam|9	NA
NC_003281.10	2525385	3+0-	NC_003281.10	2525558	0+3-	DEL	230	79	3	/RLNAS02/RDA/User/reseqai/WGS_animalPlant_HW.run/cromwell_server/log_dir/cromwell-executions/ANIMAL_PLANT_WGS/6df5746d-74e5-439c-a0f8-477ee832642a/call-sv_breakdancer_calling/shard-3/wf_breakdancer_var.SV_CALLING/3e145212-89d9-4a13-a1bc-35457de97975/call-call_sv_bamcfg/inputs/489853788/WRM103.rmdup.bam|3	1.66
NC_003281.10	3011665	21+24-	NC_003281.10	3011978	21+24-	ITX	-210	99	21	/RLNAS02/RDA/User/reseqai/WGS_animalPlant_HW.run/cromwell_server/log_dir/cromwell-executions/ANIMAL_PLANT_WGS/6df5746d-74e5-439c-a0f8-477ee832642a/call-sv_breakdancer_calling/shard-3/wf_breakdancer_var.SV_CALLING/3e145212-89d9-4a13-a1bc-35457de97975/call-call_sv_bamcfg/inputs/489853788/WRM103.rmdup.bam|21	NA
NC_003281.10	3334458	7+6-	NC_003281.10	3334546	7+6-	ITX	-196	89	3	/RLNAS02/RDA/User/reseqai/WGS_animalPlant_HW.run/cromwell_server/log_dir/cromwell-executions/ANIMAL_PLANT_WGS/6df5746d-74e5-439c-a0f8-477ee832642a/call-sv_breakdancer_calling/shard-3/wf_breakdancer_var.SV_CALLING/3e145212-89d9-4a13-a1bc-35457de97975/call-call_sv_bamcfg/inputs/489853788/WRM103.rmdup.bam|3	NA
NC_003281.10	3334458	7+6-	NC_003281.10	3335090	14+29-	ITX	-150	99	13	/RLNAS02/RDA/User/reseqai/WGS_animalPlant_HW.run/cromwell_server/log_dir/cromwell-executions/ANIMAL_PLANT_WGS/6df5746d-74e5-439c-a0f8-477ee832642a/call-sv_breakdancer_calling/shard-3/wf_breakdancer_var.SV_CALLING/3e145212-89d9-4a13-a1bc-35457de97975/call-call_sv_bamcfg/inputs/489853788/WRM103.rmdup.bam|13	2.38
NC_003281.10	3335008	9+13-	NC_003281.10	3335096	9+13-	ITX	-189	64	2	/RLNAS02/RDA/User/reseqai/WGS_animalPlant_HW.run/cromwell_server/log_dir/cromwell-executions/ANIMAL_PLANT_WGS/6df5746d-74e5-439c-a0f8-477ee832642a/call-sv_breakdancer_calling/shard-3/wf_breakdancer_var.SV_CALLING/3e145212-89d9-4a13-a1bc-35457de97975/call-call_sv_bamcfg/inputs/489853788/WRM103.rmdup.bam|2	NA
NC_003281.10	3335213	11+12-	NC_003281.10	3335399	11+12-	ITX	-160	99	9	/RLNAS02/RDA/User/reseqai/WGS_animalPlant_HW.run/cromwell_server/log_dir/cromwell-executions/ANIMAL_PLANT_WGS/6df5746d-74e5-439c-a0f8-477ee832642a/call-sv_breakdancer_calling/shard-3/wf_breakdancer_var.SV_CALLING/3e145212-89d9-4a13-a1bc-35457de97975/call-call_sv_bamcfg/inputs/489853788/WRM103.rmdup.bam|9	NA
NC_003281.10	3445504	10+10-	NC_003281.10	3445606	10+10-	ITX	-147	99	10	/RLNAS02/RDA/User/reseqai/WGS_animalPlant_HW.run/cromwell_server/log_dir/cromwell-executions/ANIMAL_PLANT_WGS/6df5746d-74e5-439c-a0f8-477ee832642a/call-sv_breakdancer_calling/shard-3/wf_breakdancer_var.SV_CALLING/3e145212-89d9-4a13-a1bc-35457de97975/call-call_sv_bamcfg/inputs/489853788/WRM103.rmdup.bam|10	NA
NC_003281.10	3770478	31+41-	NC_003281.10	3770549	31+41-	ITX	-142	99	16	/RLNAS02/RDA/User/reseqai/WGS_animalPlant_HW.run/cromwell_server/log_dir/cromwell-executions/ANIMAL_PLANT_WGS/6df5746d-74e5-439c-a0f8-477ee832642a/call-sv_breakdancer_calling/shard-3/wf_breakdancer_var.SV_CALLING/3e145212-89d9-4a13-a1bc-35457de97975/call-call_sv_bamcfg/inputs/489853788/WRM103.rmdup.bam|16	NA
NC_003281.10	3895141	6+6-	NC_003281.10	3895215	6+6-	ITX	-158	99	5	/RLNAS02/RDA/User/reseqai/WGS_animalPlant_HW.run/cromwell_server/log_dir/cromwell-executions/ANIMAL_PLANT_WGS/6df5746d-74e5-439c-a0f8-477ee832642a/call-sv_breakdancer_calling/shard-3/wf_breakdancer_var.SV_CALLING/3e145212-89d9-4a13-a1bc-35457de97975/call-call_sv_bamcfg/inputs/489853788/WRM103.rmdup.bam|5	NA
NC_003281.10	3897097	116+132-	NC_003281.10	3897310	116+132-	ITX	-162	99	95	/RLNAS02/RDA/User/reseqai/WGS_animalPlant_HW.run/cromwell_server/log_dir/cromwell-executions/ANIMAL_PLANT_WGS/6df5746d-74e5-439c-a0f8-477ee832642a/call-sv_breakdancer_calling/shard-3/wf_breakdancer_var.SV_CALLING/3e145212-89d9-4a13-a1bc-35457de97975/call-call_sv_bamcfg/inputs/489853788/WRM103.rmdup.bam|95	NA
NC_003281.10	3987097	16+18-	NC_003281.10	3987213	16+18-	ITX	-157	99	13	/RLNAS02/RDA/User/reseqai/WGS_animalPlant_HW.run/cromwell_server/log_dir/cromwell-executions/ANIMAL_PLANT_WGS/6df5746d-74e5-439c-a0f8-477ee832642a/call-sv_breakdancer_calling/shard-3/wf_breakdancer_var.SV_CALLING/3e145212-89d9-4a13-a1bc-35457de97975/call-call_sv_bamcfg/inputs/489853788/WRM103.rmdup.bam|13	NA
NC_003281.10	3987330	30+34-	NC_003281.10	3987558	30+34-	ITX	-165	99	26	/RLNAS02/RDA/User/reseqai/WGS_animalPlant_HW.run/cromwell_server/log_dir/cromwell-executions/ANIMAL_PLANT_WGS/6df5746d-74e5-439c-a0f8-477ee832642a/call-sv_breakdancer_calling/shard-3/wf_breakdancer_var.SV_CALLING/3e145212-89d9-4a13-a1bc-35457de97975/call-call_sv_bamcfg/inputs/489853788/WRM103.rmdup.bam|26	NA
NC_003281.10	5353180	2+4-	NC_003281.10	5353203	2+4-	ITX	-136	82	2	/RLNAS02/RDA/User/reseqai/WGS_animalPlant_HW.run/cromwell_server/log_dir/cromwell-executions/ANIMAL_PLANT_WGS/6df5746d-74e5-439c-a0f8-477ee832642a/call-sv_breakdancer_calling/shard-3/wf_breakdancer_var.SV_CALLING/3e145212-89d9-4a13-a1bc-35457de97975/call-call_sv_bamcfg/inputs/489853788/WRM103.rmdup.bam|2	NA
NC_003281.10	5353305	3+4-	NC_003281.10	5353429	3+4-	ITX	-210	84	3	/RLNAS02/RDA/User/reseqai/WGS_animalPlant_HW.run/cromwell_server/log_dir/cromwell-executions/ANIMAL_PLANT_WGS/6df5746d-74e5-439c-a0f8-477ee832642a/call-sv_breakdancer_calling/shard-3/wf_breakdancer_var.SV_CALLING/3e145212-89d9-4a13-a1bc-35457de97975/call-call_sv_bamcfg/inputs/489853788/WRM103.rmdup.bam|3	NA
NC_003281.10	5354421	12+10-	NC_003281.10	5354582	12+10-	ITX	-146	99	10	/RLNAS02/RDA/User/reseqai/WGS_animalPlant_HW.run/cromwell_server/log_dir/cromwell-executions/ANIMAL_PLANT_WGS/6df5746d-74e5-439c-a0f8-477ee832642a/call-sv_breakdancer_calling/shard-3/wf_breakdancer_var.SV_CALLING/3e145212-89d9-4a13-a1bc-35457de97975/call-call_sv_bamcfg/inputs/489853788/WRM103.rmdup.bam|10	NA
NC_003281.10	5354825	2+4-	NC_003281.10	5354910	2+4-	ITX	-150	65	2	/RLNAS02/RDA/User/reseqai/WGS_animalPlant_HW.run/cromwell_server/log_dir/cromwell-executions/ANIMAL_PLANT_WGS/6df5746d-74e5-439c-a0f8-477ee832642a/call-sv_breakdancer_calling/shard-3/wf_breakdancer_var.SV_CALLING/3e145212-89d9-4a13-a1bc-35457de97975/call-call_sv_bamcfg/inputs/489853788/WRM103.rmdup.bam|2	NA
NC_003281.10	5355096	31+35-	NC_003281.10	5355351	31+35-	ITX	-150	99	22	/RLNAS02/RDA/User/reseqai/WGS_animalPlant_HW.run/cromwell_server/log_dir/cromwell-executions/ANIMAL_PLANT_WGS/6df5746d-74e5-439c-a0f8-477ee832642a/call-sv_breakdancer_calling/shard-3/wf_breakdancer_var.SV_CALLING/3e145212-89d9-4a13-a1bc-35457de97975/call-call_sv_bamcfg/inputs/489853788/WRM103.rmdup.bam|22	NA
NC_003281.10	5356235	3+3-	NC_003281.10	5356281	3+3-	ITX	-144	99	3	/RLNAS02/RDA/User/reseqai/WGS_animalPlant_HW.run/cromwell_server/log_dir/cromwell-executions/ANIMAL_PLANT_WGS/6df5746d-74e5-439c-a0f8-477ee832642a/call-sv_breakdancer_calling/shard-3/wf_breakdancer_var.SV_CALLING/3e145212-89d9-4a13-a1bc-35457de97975/call-call_sv_bamcfg/inputs/489853788/WRM103.rmdup.bam|3	NA
NC_003281.10	5356766	6+6-	NC_003281.10	5356801	6+6-	ITX	-140	99	3	/RLNAS02/RDA/User/reseqai/WGS_animalPlant_HW.run/cromwell_server/log_dir/cromwell-executions/ANIMAL_PLANT_WGS/6df5746d-74e5-439c-a0f8-477ee832642a/call-sv_breakdancer_calling/shard-3/wf_breakdancer_var.SV_CALLING/3e145212-89d9-4a13-a1bc-35457de97975/call-call_sv_bamcfg/inputs/489853788/WRM103.rmdup.bam|3	NA
NC_003281.10	5356856	15+13-	NC_003281.10	5357022	15+13-	ITX	-147	99	10	/RLNAS02/RDA/User/reseqai/WGS_animalPlant_HW.run/cromwell_server/log_dir/cromwell-executions/ANIMAL_PLANT_WGS/6df5746d-74e5-439c-a0f8-477ee832642a/call-sv_breakdancer_calling/shard-3/wf_breakdancer_var.SV_CALLING/3e145212-89d9-4a13-a1bc-35457de97975/call-call_sv_bamcfg/inputs/489853788/WRM103.rmdup.bam|10	NA
NC_003281.10	5357792	39+34-	NC_003281.10	5357948	39+34-	ITX	-169	99	21	/RLNAS02/RDA/User/reseqai/WGS_animalPlant_HW.run/cromwell_server/log_dir/cromwell-executions/ANIMAL_PLANT_WGS/6df5746d-74e5-439c-a0f8-477ee832642a/call-sv_breakdancer_calling/shard-3/wf_breakdancer_var.SV_CALLING/3e145212-89d9-4a13-a1bc-35457de97975/call-call_sv_bamcfg/inputs/489853788/WRM103.rmdup.bam|21	NA
NC_003281.10	5507057	0+16-	NC_003281.10	5509380	15+0-	ITX	1663	99	15	/RLNAS02/RDA/User/reseqai/WGS_animalPlant_HW.run/cromwell_server/log_dir/cromwell-executions/ANIMAL_PLANT_WGS/6df5746d-74e5-439c-a0f8-477ee832642a/call-sv_breakdancer_calling/shard-3/wf_breakdancer_var.SV_CALLING/3e145212-89d9-4a13-a1bc-35457de97975/call-call_sv_bamcfg/inputs/489853788/WRM103.rmdup.bam|15	3.84
NC_003280.10	11530268	1+2-	NC_003281.10	6685512	4+0-	CTX	-273	75	3	/RLNAS02/RDA/User/reseqai/WGS_animalPlant_HW.run/cromwell_server/log_dir/cromwell-executions/ANIMAL_PLANT_WGS/6df5746d-74e5-439c-a0f8-477ee832642a/call-sv_breakdancer_calling/shard-3/wf_breakdancer_var.SV_CALLING/3e145212-89d9-4a13-a1bc-35457de97975/call-call_sv_bamcfg/inputs/489853788/WRM103.rmdup.bam|3
NC_003281.10	6567122	0+5-	NC_003281.10	6572893	13+0-	ITX	5150	99	5	/RLNAS02/RDA/User/reseqai/WGS_animalPlant_HW.run/cromwell_server/log_dir/cromwell-executions/ANIMAL_PLANT_WGS/6df5746d-74e5-439c-a0f8-477ee832642a/call-sv_breakdancer_calling/shard-3/wf_breakdancer_var.SV_CALLING/3e145212-89d9-4a13-a1bc-35457de97975/call-call_sv_bamcfg/inputs/489853788/WRM103.rmdup.bam|5	1.00
NC_003281.10	7416439	9+8-	NC_003281.10	7416540	9+8-	ITX	-157	99	6	/RLNAS02/RDA/User/reseqai/WGS_animalPlant_HW.run/cromwell_server/log_dir/cromwell-executions/ANIMAL_PLANT_WGS/6df5746d-74e5-439c-a0f8-477ee832642a/call-sv_breakdancer_calling/shard-3/wf_breakdancer_var.SV_CALLING/3e145212-89d9-4a13-a1bc-35457de97975/call-call_sv_bamcfg/inputs/489853788/WRM103.rmdup.bam|6	NA
NC_003281.10	7416439	9+8-	NC_003281.10	7417025	16+13-	ITX	-219	99	6	/RLNAS02/RDA/User/reseqai/WGS_animalPlant_HW.run/cromwell_server/log_dir/cromwell-executions/ANIMAL_PLANT_WGS/6df5746d-74e5-439c-a0f8-477ee832642a/call-sv_breakdancer_calling/shard-3/wf_breakdancer_var.SV_CALLING/3e145212-89d9-4a13-a1bc-35457de97975/call-call_sv_bamcfg/inputs/489853788/WRM103.rmdup.bam|6	3.02
NC_003281.10	7416742	16+13-	NC_003281.10	7417367	3+5-	ITX	-165	71	3	/RLNAS02/RDA/User/reseqai/WGS_animalPlant_HW.run/cromwell_server/log_dir/cromwell-executions/ANIMAL_PLANT_WGS/6df5746d-74e5-439c-a0f8-477ee832642a/call-sv_breakdancer_calling/shard-3/wf_breakdancer_var.SV_CALLING/3e145212-89d9-4a13-a1bc-35457de97975/call-call_sv_bamcfg/inputs/489853788/WRM103.rmdup.bam|3	0.92
NC_003281.10	7425064	13+17-	NC_003281.10	7425292	13+17-	ITX	-185	99	12	/RLNAS02/RDA/User/reseqai/WGS_animalPlant_HW.run/cromwell_server/log_dir/cromwell-executions/ANIMAL_PLANT_WGS/6df5746d-74e5-439c-a0f8-477ee832642a/call-sv_breakdancer_calling/shard-3/wf_breakdancer_var.SV_CALLING/3e145212-89d9-4a13-a1bc-35457de97975/call-call_sv_bamcfg/inputs/489853788/WRM103.rmdup.bam|12	NA
NC_003281.10	7425753	13+18-	NC_003281.10	7425938	13+18-	ITX	-132	99	7	/RLNAS02/RDA/User/reseqai/WGS_animalPlant_HW.run/cromwell_server/log_dir/cromwell-executions/ANIMAL_PLANT_WGS/6df5746d-74e5-439c-a0f8-477ee832642a/call-sv_breakdancer_calling/shard-3/wf_breakdancer_var.SV_CALLING/3e145212-89d9-4a13-a1bc-35457de97975/call-call_sv_bamcfg/inputs/489853788/WRM103.rmdup.bam|7	NA
NC_003281.10	7426308	13+25-	NC_003281.10	7426458	13+25-	ITX	-142	99	11	/RLNAS02/RDA/User/reseqai/WGS_animalPlant_HW.run/cromwell_server/log_dir/cromwell-executions/ANIMAL_PLANT_WGS/6df5746d-74e5-439c-a0f8-477ee832642a/call-sv_breakdancer_calling/shard-3/wf_breakdancer_var.SV_CALLING/3e145212-89d9-4a13-a1bc-35457de97975/call-call_sv_bamcfg/inputs/489853788/WRM103.rmdup.bam|11	NA
NC_003281.10	7432174	5+5-	NC_003281.10	7432204	5+5-	ITX	-130	99	4	/RLNAS02/RDA/User/reseqai/WGS_animalPlant_HW.run/cromwell_server/log_dir/cromwell-executions/ANIMAL_PLANT_WGS/6df5746d-74e5-439c-a0f8-477ee832642a/call-sv_breakdancer_calling/shard-3/wf_breakdancer_var.SV_CALLING/3e145212-89d9-4a13-a1bc-35457de97975/call-call_sv_bamcfg/inputs/489853788/WRM103.rmdup.bam|4	NA
NC_003281.10	7438148	3+5-	NC_003281.10	7438255	3+5-	ITX	-180	86	3	/RLNAS02/RDA/User/reseqai/WGS_animalPlant_HW.run/cromwell_server/log_dir/cromwell-executions/ANIMAL_PLANT_WGS/6df5746d-74e5-439c-a0f8-477ee832642a/call-sv_breakdancer_calling/shard-3/wf_breakdancer_var.SV_CALLING/3e145212-89d9-4a13-a1bc-35457de97975/call-call_sv_bamcfg/inputs/489853788/WRM103.rmdup.bam|3	NA
NC_003281.10	7444424	2+3-	NC_003281.10	7444445	2+3-	ITX	-130	83	2	/RLNAS02/RDA/User/reseqai/WGS_animalPlant_HW.run/cromwell_server/log_dir/cromwell-executions/ANIMAL_PLANT_WGS/6df5746d-74e5-439c-a0f8-477ee832642a/call-sv_breakdancer_calling/shard-3/wf_breakdancer_var.SV_CALLING/3e145212-89d9-4a13-a1bc-35457de97975/call-call_sv_bamcfg/inputs/489853788/WRM103.rmdup.bam|2	NA
NC_003281.10	7444497	95+79-	NC_003281.10	7445007	95+79-	ITX	-166	99	61	/RLNAS02/RDA/User/reseqai/WGS_animalPlant_HW.run/cromwell_server/log_dir/cromwell-executions/ANIMAL_PLANT_WGS/6df5746d-74e5-439c-a0f8-477ee832642a/call-sv_breakdancer_calling/shard-3/wf_breakdancer_var.SV_CALLING/3e145212-89d9-4a13-a1bc-35457de97975/call-call_sv_bamcfg/inputs/489853788/WRM103.rmdup.bam|61	NA
NC_003281.10	7444497	95+79-	NC_003281.10	7445507	50+57-	ITX	-152	99	43	/RLNAS02/RDA/User/reseqai/WGS_animalPlant_HW.run/cromwell_server/log_dir/cromwell-executions/ANIMAL_PLANT_WGS/6df5746d-74e5-439c-a0f8-477ee832642a/call-sv_breakdancer_calling/shard-3/wf_breakdancer_var.SV_CALLING/3e145212-89d9-4a13-a1bc-35457de97975/call-call_sv_bamcfg/inputs/489853788/WRM103.rmdup.bam|43	0.58
NC_003281.10	7445122	50+57-	NC_003281.10	7445712	29+29-	ITX	-151	99	26	/RLNAS02/RDA/User/reseqai/WGS_animalPlant_HW.run/cromwell_server/log_dir/cromwell-executions/ANIMAL_PLANT_WGS/6df5746d-74e5-439c-a0f8-477ee832642a/call-sv_breakdancer_calling/shard-3/wf_breakdancer_var.SV_CALLING/3e145212-89d9-4a13-a1bc-35457de97975/call-call_sv_bamcfg/inputs/489853788/WRM103.rmdup.bam|26	0.11
NC_003281.10	7445445	29+29-	NC_003281.10	7446145	100+113-	ITX	-150	99	79	/RLNAS02/RDA/User/reseqai/WGS_animalPlant_HW.run/cromwell_server/log_dir/cromwell-executions/ANIMAL_PLANT_WGS/6df5746d-74e5-439c-a0f8-477ee832642a/call-sv_breakdancer_calling/shard-3/wf_breakdancer_var.SV_CALLING/3e145212-89d9-4a13-a1bc-35457de97975/call-call_sv_bamcfg/inputs/489853788/WRM103.rmdup.bam|79	0.78
NC_003281.10	7445763	100+113-	NC_003281.10	7446334	8+14-	ITX	-194	99	8	/RLNAS02/RDA/User/reseqai/WGS_animalPlant_HW.run/cromwell_server/log_dir/cromwell-executions/ANIMAL_PLANT_WGS/6df5746d-74e5-439c-a0f8-477ee832642a/call-sv_breakdancer_calling/shard-3/wf_breakdancer_var.SV_CALLING/3e145212-89d9-4a13-a1bc-35457de97975/call-call_sv_bamcfg/inputs/489853788/WRM103.rmdup.bam|8	0.46
NC_003281.10	7445763	100+113-	NC_003281.10	7446722	22+24-	ITX	-168	99	8	/RLNAS02/RDA/User/reseqai/WGS_animalPlant_HW.run/cromwell_server/log_dir/cromwell-executions/ANIMAL_PLANT_WGS/6df5746d-74e5-439c-a0f8-477ee832642a/call-sv_breakdancer_calling/shard-3/wf_breakdancer_var.SV_CALLING/3e145212-89d9-4a13-a1bc-35457de97975/call-call_sv_bamcfg/inputs/489853788/WRM103.rmdup.bam|8	1.97
NC_003281.10	7446284	22+24-	NC_003281.10	7446947	12+17-	ITX	-158	99	9	/RLNAS02/RDA/User/reseqai/WGS_animalPlant_HW.run/cromwell_server/log_dir/cromwell-executions/ANIMAL_PLANT_WGS/6df5746d-74e5-439c-a0f8-477ee832642a/call-sv_breakdancer_calling/shard-3/wf_breakdancer_var.SV_CALLING/3e145212-89d9-4a13-a1bc-35457de97975/call-call_sv_bamcfg/inputs/489853788/WRM103.rmdup.bam|9	0.14
NC_003281.10	7447408	51+65-	NC_003281.10	7447552	51+65-	ITX	-164	99	45	/RLNAS02/RDA/User/reseqai/WGS_animalPlant_HW.run/cromwell_server/log_dir/cromwell-executions/ANIMAL_PLANT_WGS/6df5746d-74e5-439c-a0f8-477ee832642a/call-sv_breakdancer_calling/shard-3/wf_breakdancer_var.SV_CALLING/3e145212-89d9-4a13-a1bc-35457de97975/call-call_sv_bamcfg/inputs/489853788/WRM103.rmdup.bam|45	NA
NC_003281.10	7447408	51+65-	NC_003281.10	7448129	83+102-	ITX	-153	99	66	/RLNAS02/RDA/User/reseqai/WGS_animalPlant_HW.run/cromwell_server/log_dir/cromwell-executions/ANIMAL_PLANT_WGS/6df5746d-74e5-439c-a0f8-477ee832642a/call-sv_breakdancer_calling/shard-3/wf_breakdancer_var.SV_CALLING/3e145212-89d9-4a13-a1bc-35457de97975/call-call_sv_bamcfg/inputs/489853788/WRM103.rmdup.bam|66	0.60
NC_003281.10	7447984	83+102-	NC_003281.10	7448116	1+11-	DEL	239	32	2	/RLNAS02/RDA/User/reseqai/WGS_animalPlant_HW.run/cromwell_server/log_dir/cromwell-executions/ANIMAL_PLANT_WGS/6df5746d-74e5-439c-a0f8-477ee832642a/call-sv_breakdancer_calling/shard-3/wf_breakdancer_var.SV_CALLING/3e145212-89d9-4a13-a1bc-35457de97975/call-call_sv_bamcfg/inputs/489853788/WRM103.rmdup.bam|2	0.94
NC_003281.10	7452468	6+10-	NC_003281.10	7452660	6+10-	ITX	-185	99	5	/RLNAS02/RDA/User/reseqai/WGS_animalPlant_HW.run/cromwell_server/log_dir/cromwell-executions/ANIMAL_PLANT_WGS/6df5746d-74e5-439c-a0f8-477ee832642a/call-sv_breakdancer_calling/shard-3/wf_breakdancer_var.SV_CALLING/3e145212-89d9-4a13-a1bc-35457de97975/call-call_sv_bamcfg/inputs/489853788/WRM103.rmdup.bam|5	NA
NC_003281.10	7594673	251+315-	NC_003281.10	7594999	251+315-	ITX	-159	99	185	/RLNAS02/RDA/User/reseqai/WGS_animalPlant_HW.run/cromwell_server/log_dir/cromwell-executions/ANIMAL_PLANT_WGS/6df5746d-74e5-439c-a0f8-477ee832642a/call-sv_breakdancer_calling/shard-3/wf_breakdancer_var.SV_CALLING/3e145212-89d9-4a13-a1bc-35457de97975/call-call_sv_bamcfg/inputs/489853788/WRM103.rmdup.bam|185	NA
NC_003281.10	7596698	30+40-	NC_003281.10	7596864	30+40-	ITX	-176	99	27	/RLNAS02/RDA/User/reseqai/WGS_animalPlant_HW.run/cromwell_server/log_dir/cromwell-executions/ANIMAL_PLANT_WGS/6df5746d-74e5-439c-a0f8-477ee832642a/call-sv_breakdancer_calling/shard-3/wf_breakdancer_var.SV_CALLING/3e145212-89d9-4a13-a1bc-35457de97975/call-call_sv_bamcfg/inputs/489853788/WRM103.rmdup.bam|27	NA
NC_003281.10	7602318	7+9-	NC_003281.10	7602426	7+9-	ITX	-165	99	6	/RLNAS02/RDA/User/reseqai/WGS_animalPlant_HW.run/cromwell_server/log_dir/cromwell-executions/ANIMAL_PLANT_WGS/6df5746d-74e5-439c-a0f8-477ee832642a/call-sv_breakdancer_calling/shard-3/wf_breakdancer_var.SV_CALLING/3e145212-89d9-4a13-a1bc-35457de97975/call-call_sv_bamcfg/inputs/489853788/WRM103.rmdup.bam|6	NA
NC_003281.10	7880533	2+0-	NC_003281.10	7880684	1+3-	DEL	231	55	2	/RLNAS02/RDA/User/reseqai/WGS_animalPlant_HW.run/cromwell_server/log_dir/cromwell-executions/ANIMAL_PLANT_WGS/6df5746d-74e5-439c-a0f8-477ee832642a/call-sv_breakdancer_calling/shard-3/wf_breakdancer_var.SV_CALLING/3e145212-89d9-4a13-a1bc-35457de97975/call-call_sv_bamcfg/inputs/489853788/WRM103.rmdup.bam|2	2.11
NC_003281.10	8335689	5+6-	NC_003281.10	8335814	5+6-	ITX	-178	99	4	/RLNAS02/RDA/User/reseqai/WGS_animalPlant_HW.run/cromwell_server/log_dir/cromwell-executions/ANIMAL_PLANT_WGS/6df5746d-74e5-439c-a0f8-477ee832642a/call-sv_breakdancer_calling/shard-3/wf_breakdancer_var.SV_CALLING/3e145212-89d9-4a13-a1bc-35457de97975/call-call_sv_bamcfg/inputs/489853788/WRM103.rmdup.bam|4	NA
NC_003281.10	8336399	2+0-	NC_003281.10	8344328	0+2-	DEL	7967	65	2	/RLNAS02/RDA/User/reseqai/WGS_animalPlant_HW.run/cromwell_server/log_dir/cromwell-executions/ANIMAL_PLANT_WGS/6df5746d-74e5-439c-a0f8-477ee832642a/call-sv_breakdancer_calling/shard-3/wf_breakdancer_var.SV_CALLING/3e145212-89d9-4a13-a1bc-35457de97975/call-call_sv_bamcfg/inputs/489853788/WRM103.rmdup.bam|2	0.35
NC_003279.8	6465228	2+1-	NC_003281.10	11021148	2+1-	CTX	-273	52	2	/RLNAS02/RDA/User/reseqai/WGS_animalPlant_HW.run/cromwell_server/log_dir/cromwell-executions/ANIMAL_PLANT_WGS/6df5746d-74e5-439c-a0f8-477ee832642a/call-sv_breakdancer_calling/shard-3/wf_breakdancer_var.SV_CALLING/3e145212-89d9-4a13-a1bc-35457de97975/call-call_sv_bamcfg/inputs/489853788/WRM103.rmdup.bam|2
NC_003281.10	8862330	5+4-	NC_003281.10	8862417	5+4-	ITX	-193	90	3	/RLNAS02/RDA/User/reseqai/WGS_animalPlant_HW.run/cromwell_server/log_dir/cromwell-executions/ANIMAL_PLANT_WGS/6df5746d-74e5-439c-a0f8-477ee832642a/call-sv_breakdancer_calling/shard-3/wf_breakdancer_var.SV_CALLING/3e145212-89d9-4a13-a1bc-35457de97975/call-call_sv_bamcfg/inputs/489853788/WRM103.rmdup.bam|3	NA
NC_003281.10	8863660	14+10-	NC_003281.10	8863827	14+10-	ITX	-172	99	9	/RLNAS02/RDA/User/reseqai/WGS_animalPlant_HW.run/cromwell_server/log_dir/cromwell-executions/ANIMAL_PLANT_WGS/6df5746d-74e5-439c-a0f8-477ee832642a/call-sv_breakdancer_calling/shard-3/wf_breakdancer_var.SV_CALLING/3e145212-89d9-4a13-a1bc-35457de97975/call-call_sv_bamcfg/inputs/489853788/WRM103.rmdup.bam|9	NA
NC_003281.10	8935342	2+0-	NC_003281.10	8935530	0+2-	DEL	234	60	2	/RLNAS02/RDA/User/reseqai/WGS_animalPlant_HW.run/cromwell_server/log_dir/cromwell-executions/ANIMAL_PLANT_WGS/6df5746d-74e5-439c-a0f8-477ee832642a/call-sv_breakdancer_calling/shard-3/wf_breakdancer_var.SV_CALLING/3e145212-89d9-4a13-a1bc-35457de97975/call-call_sv_bamcfg/inputs/489853788/WRM103.rmdup.bam|2	2.05
NC_003281.10	10224623	58+76-	NC_003281.10	10224785	58+76-	ITX	-149	99	53	/RLNAS02/RDA/User/reseqai/WGS_animalPlant_HW.run/cromwell_server/log_dir/cromwell-executions/ANIMAL_PLANT_WGS/6df5746d-74e5-439c-a0f8-477ee832642a/call-sv_breakdancer_calling/shard-3/wf_breakdancer_var.SV_CALLING/3e145212-89d9-4a13-a1bc-35457de97975/call-call_sv_bamcfg/inputs/489853788/WRM103.rmdup.bam|53	NA
NC_003281.10	10224994	436+538-	NC_003281.10	10225368	436+538-	ITX	-145	99	333	/RLNAS02/RDA/User/reseqai/WGS_animalPlant_HW.run/cromwell_server/log_dir/cromwell-executions/ANIMAL_PLANT_WGS/6df5746d-74e5-439c-a0f8-477ee832642a/call-sv_breakdancer_calling/shard-3/wf_breakdancer_var.SV_CALLING/3e145212-89d9-4a13-a1bc-35457de97975/call-call_sv_bamcfg/inputs/489853788/WRM103.rmdup.bam|333	NA
NC_003281.10	11161020	6+7-	NC_003281.10	11161042	6+7-	ITX	-137	99	4	/RLNAS02/RDA/User/reseqai/WGS_animalPlant_HW.run/cromwell_server/log_dir/cromwell-executions/ANIMAL_PLANT_WGS/6df5746d-74e5-439c-a0f8-477ee832642a/call-sv_breakdancer_calling/shard-3/wf_breakdancer_var.SV_CALLING/3e145212-89d9-4a13-a1bc-35457de97975/call-call_sv_bamcfg/inputs/489853788/WRM103.rmdup.bam|4	NA
NC_003281.10	11503315	7+5-	NC_003281.10	11503487	7+5-	ITX	-230	99	4	/RLNAS02/RDA/User/reseqai/WGS_animalPlant_HW.run/cromwell_server/log_dir/cromwell-executions/ANIMAL_PLANT_WGS/6df5746d-74e5-439c-a0f8-477ee832642a/call-sv_breakdancer_calling/shard-3/wf_breakdancer_var.SV_CALLING/3e145212-89d9-4a13-a1bc-35457de97975/call-call_sv_bamcfg/inputs/489853788/WRM103.rmdup.bam|4	NA
NC_003281.10	11552889	3+3-	NC_003281.10	11552923	3+3-	INS	-203	99	3	/RLNAS02/RDA/User/reseqai/WGS_animalPlant_HW.run/cromwell_server/log_dir/cromwell-executions/ANIMAL_PLANT_WGS/6df5746d-74e5-439c-a0f8-477ee832642a/call-sv_breakdancer_calling/shard-3/wf_breakdancer_var.SV_CALLING/3e145212-89d9-4a13-a1bc-35457de97975/call-call_sv_bamcfg/inputs/489853788/WRM103.rmdup.bam|3	NA
NC_003281.10	11553394	3+0-	NC_003281.10	11553549	0+3-	DEL	236	51	2	/RLNAS02/RDA/User/reseqai/WGS_animalPlant_HW.run/cromwell_server/log_dir/cromwell-executions/ANIMAL_PLANT_WGS/6df5746d-74e5-439c-a0f8-477ee832642a/call-sv_breakdancer_calling/shard-3/wf_breakdancer_var.SV_CALLING/3e145212-89d9-4a13-a1bc-35457de97975/call-call_sv_bamcfg/inputs/489853788/WRM103.rmdup.bam|2	0.44
NC_003281.10	11925820	1+16-	NC_003281.10	11926265	3+0-	ITX	-174	97	4	/RLNAS02/RDA/User/reseqai/WGS_animalPlant_HW.run/cromwell_server/log_dir/cromwell-executions/ANIMAL_PLANT_WGS/6df5746d-74e5-439c-a0f8-477ee832642a/call-sv_breakdancer_calling/shard-3/wf_breakdancer_var.SV_CALLING/3e145212-89d9-4a13-a1bc-35457de97975/call-call_sv_bamcfg/inputs/489853788/WRM103.rmdup.bam|4	0.92
NC_003281.10	11925820	1+16-	NC_003281.10	11926402	8+0-	ITX	-64	99	8	/RLNAS02/RDA/User/reseqai/WGS_animalPlant_HW.run/cromwell_server/log_dir/cromwell-executions/ANIMAL_PLANT_WGS/6df5746d-74e5-439c-a0f8-477ee832642a/call-sv_breakdancer_calling/shard-3/wf_breakdancer_var.SV_CALLING/3e145212-89d9-4a13-a1bc-35457de97975/call-call_sv_bamcfg/inputs/489853788/WRM103.rmdup.bam|8	1.43
NC_003281.10	11931914	9+14-	NC_003281.10	11932112	9+14-	ITX	-225	99	8	/RLNAS02/RDA/User/reseqai/WGS_animalPlant_HW.run/cromwell_server/log_dir/cromwell-executions/ANIMAL_PLANT_WGS/6df5746d-74e5-439c-a0f8-477ee832642a/call-sv_breakdancer_calling/shard-3/wf_breakdancer_var.SV_CALLING/3e145212-89d9-4a13-a1bc-35457de97975/call-call_sv_bamcfg/inputs/489853788/WRM103.rmdup.bam|8	NA
NC_003281.10	12279086	1+3-	NC_003281.10	12279422	2+1-	ITX	-215	81	3	/RLNAS02/RDA/User/reseqai/WGS_animalPlant_HW.run/cromwell_server/log_dir/cromwell-executions/ANIMAL_PLANT_WGS/6df5746d-74e5-439c-a0f8-477ee832642a/call-sv_breakdancer_calling/shard-3/wf_breakdancer_var.SV_CALLING/3e145212-89d9-4a13-a1bc-35457de97975/call-call_sv_bamcfg/inputs/489853788/WRM103.rmdup.bam|3	0.37
NC_003281.10	12296783	2+4-	NC_003281.10	12296819	2+4-	ITX	-149	76	2	/RLNAS02/RDA/User/reseqai/WGS_animalPlant_HW.run/cromwell_server/log_dir/cromwell-executions/ANIMAL_PLANT_WGS/6df5746d-74e5-439c-a0f8-477ee832642a/call-sv_breakdancer_calling/shard-3/wf_breakdancer_var.SV_CALLING/3e145212-89d9-4a13-a1bc-35457de97975/call-call_sv_bamcfg/inputs/489853788/WRM103.rmdup.bam|2	NA
NC_003281.10	12376571	9+0-	NC_003281.10	12376794	2+13-	INV	39	72	2	/RLNAS02/RDA/User/reseqai/WGS_animalPlant_HW.run/cromwell_server/log_dir/cromwell-executions/ANIMAL_PLANT_WGS/6df5746d-74e5-439c-a0f8-477ee832642a/call-sv_breakdancer_calling/shard-3/wf_breakdancer_var.SV_CALLING/3e145212-89d9-4a13-a1bc-35457de97975/call-call_sv_bamcfg/inputs/489853788/WRM103.rmdup.bam|2	0.13
NC_003281.10	12376571	9+0-	NC_003281.10	12627290	14+6-	DEL	250836	71	4	/RLNAS02/RDA/User/reseqai/WGS_animalPlant_HW.run/cromwell_server/log_dir/cromwell-executions/ANIMAL_PLANT_WGS/6df5746d-74e5-439c-a0f8-477ee832642a/call-sv_breakdancer_calling/shard-3/wf_breakdancer_var.SV_CALLING/3e145212-89d9-4a13-a1bc-35457de97975/call-call_sv_bamcfg/inputs/489853788/WRM103.rmdup.bam|4	1.89
NC_003281.10	12376545	2+13-	NC_003281.10	12627602	14+6-	ITX	250470	99	7	/RLNAS02/RDA/User/reseqai/WGS_animalPlant_HW.run/cromwell_server/log_dir/cromwell-executions/ANIMAL_PLANT_WGS/6df5746d-74e5-439c-a0f8-477ee832642a/call-sv_breakdancer_calling/shard-3/wf_breakdancer_var.SV_CALLING/3e145212-89d9-4a13-a1bc-35457de97975/call-call_sv_bamcfg/inputs/489853788/WRM103.rmdup.bam|7	1.89
NC_003281.10	13032072	18+8-	NC_003281.10	13032361	18+8-	ITX	-176	99	5	/RLNAS02/RDA/User/reseqai/WGS_animalPlant_HW.run/cromwell_server/log_dir/cromwell-executions/ANIMAL_PLANT_WGS/6df5746d-74e5-439c-a0f8-477ee832642a/call-sv_breakdancer_calling/shard-3/wf_breakdancer_var.SV_CALLING/3e145212-89d9-4a13-a1bc-35457de97975/call-call_sv_bamcfg/inputs/489853788/WRM103.rmdup.bam|5	NA
NC_003281.10	13032072	18+8-	NC_003281.10	13032977	7+1-	ITX	160	47	2	/RLNAS02/RDA/User/reseqai/WGS_animalPlant_HW.run/cromwell_server/log_dir/cromwell-executions/ANIMAL_PLANT_WGS/6df5746d-74e5-439c-a0f8-477ee832642a/call-sv_breakdancer_calling/shard-3/wf_breakdancer_var.SV_CALLING/3e145212-89d9-4a13-a1bc-35457de97975/call-call_sv_bamcfg/inputs/489853788/WRM103.rmdup.bam|2	0.83
NC_003281.10	13032557	7+5-	NC_003281.10	13032616	7+5-	ITX	-197	96	3	/RLNAS02/RDA/User/reseqai/WGS_animalPlant_HW.run/cromwell_server/log_dir/cromwell-executions/ANIMAL_PLANT_WGS/6df5746d-74e5-439c-a0f8-477ee832642a/call-sv_breakdancer_calling/shard-3/wf_breakdancer_var.SV_CALLING/3e145212-89d9-4a13-a1bc-35457de97975/call-call_sv_bamcfg/inputs/489853788/WRM103.rmdup.bam|3	NA
NC_003281.10	13074749	2+5-	NC_003281.10	13074820	2+5-	ITX	-166	67	2	/RLNAS02/RDA/User/reseqai/WGS_animalPlant_HW.run/cromwell_server/log_dir/cromwell-executions/ANIMAL_PLANT_WGS/6df5746d-74e5-439c-a0f8-477ee832642a/call-sv_breakdancer_calling/shard-3/wf_breakdancer_var.SV_CALLING/3e145212-89d9-4a13-a1bc-35457de97975/call-call_sv_bamcfg/inputs/489853788/WRM103.rmdup.bam|2	NA
NC_003281.10	13074749	2+5-	NC_003281.10	13075103	6+0-	ITX	-231	83	3	/RLNAS02/RDA/User/reseqai/WGS_animalPlant_HW.run/cromwell_server/log_dir/cromwell-executions/ANIMAL_PLANT_WGS/6df5746d-74e5-439c-a0f8-477ee832642a/call-sv_breakdancer_calling/shard-3/wf_breakdancer_var.SV_CALLING/3e145212-89d9-4a13-a1bc-35457de97975/call-call_sv_bamcfg/inputs/489853788/WRM103.rmdup.bam|3	0.35
NC_003281.10	13084089	9+6-	NC_003281.10	13084250	9+6-	ITX	-169	79	3	/RLNAS02/RDA/User/reseqai/WGS_animalPlant_HW.run/cromwell_server/log_dir/cromwell-executions/ANIMAL_PLANT_WGS/6df5746d-74e5-439c-a0f8-477ee832642a/call-sv_breakdancer_calling/shard-3/wf_breakdancer_var.SV_CALLING/3e145212-89d9-4a13-a1bc-35457de97975/call-call_sv_bamcfg/inputs/489853788/WRM103.rmdup.bam|3	NA
NC_003279.8	11629538	4+0-	NC_003281.10	13740882	9+7-	CTX	-273	88	4	/RLNAS02/RDA/User/reseqai/WGS_animalPlant_HW.run/cromwell_server/log_dir/cromwell-executions/ANIMAL_PLANT_WGS/6df5746d-74e5-439c-a0f8-477ee832642a/call-sv_breakdancer_calling/shard-3/wf_breakdancer_var.SV_CALLING/3e145212-89d9-4a13-a1bc-35457de97975/call-call_sv_bamcfg/inputs/489853788/WRM103.rmdup.bam|4
NC_003279.8	11629637	5+0-	NC_003281.10	13740882	9+7-	CTX	-273	99	5	/RLNAS02/RDA/User/reseqai/WGS_animalPlant_HW.run/cromwell_server/log_dir/cromwell-executions/ANIMAL_PLANT_WGS/6df5746d-74e5-439c-a0f8-477ee832642a/call-sv_breakdancer_calling/shard-3/wf_breakdancer_var.SV_CALLING/3e145212-89d9-4a13-a1bc-35457de97975/call-call_sv_bamcfg/inputs/489853788/WRM103.rmdup.bam|5
NC_003279.8	11629996	1+7-	NC_003281.10	13740882	9+7-	CTX	-273	99	7	/RLNAS02/RDA/User/reseqai/WGS_animalPlant_HW.run/cromwell_server/log_dir/cromwell-executions/ANIMAL_PLANT_WGS/6df5746d-74e5-439c-a0f8-477ee832642a/call-sv_breakdancer_calling/shard-3/wf_breakdancer_var.SV_CALLING/3e145212-89d9-4a13-a1bc-35457de97975/call-call_sv_bamcfg/inputs/489853788/WRM103.rmdup.bam|7
NC_003280.10	1619567	0+3-	NC_003282.8	138227	1+2-	CTX	-273	44	2	/RLNAS02/RDA/User/reseqai/WGS_animalPlant_HW.run/cromwell_server/log_dir/cromwell-executions/ANIMAL_PLANT_WGS/6df5746d-74e5-439c-a0f8-477ee832642a/call-sv_breakdancer_calling/shard-3/wf_breakdancer_var.SV_CALLING/3e145212-89d9-4a13-a1bc-35457de97975/call-call_sv_bamcfg/inputs/489853788/WRM103.rmdup.bam|2
NC_003281.10	13447409	6+11-	NC_003281.10	13447543	6+11-	ITX	-198	82	3	/RLNAS02/RDA/User/reseqai/WGS_animalPlant_HW.run/cromwell_server/log_dir/cromwell-executions/ANIMAL_PLANT_WGS/6df5746d-74e5-439c-a0f8-477ee832642a/call-sv_breakdancer_calling/shard-3/wf_breakdancer_var.SV_CALLING/3e145212-89d9-4a13-a1bc-35457de97975/call-call_sv_bamcfg/inputs/489853788/WRM103.rmdup.bam|3	NA
NC_003281.10	13447409	6+11-	NC_003281.10	13447924	17+11-	ITX	-159	99	7	/RLNAS02/RDA/User/reseqai/WGS_animalPlant_HW.run/cromwell_server/log_dir/cromwell-executions/ANIMAL_PLANT_WGS/6df5746d-74e5-439c-a0f8-477ee832642a/call-sv_breakdancer_calling/shard-3/wf_breakdancer_var.SV_CALLING/3e145212-89d9-4a13-a1bc-35457de97975/call-call_sv_bamcfg/inputs/489853788/WRM103.rmdup.bam|7	0.61
NC_003281.10	13585088	10+16-	NC_003281.10	13588842	5+2-	ITX	3023	95	4	/RLNAS02/RDA/User/reseqai/WGS_animalPlant_HW.run/cromwell_server/log_dir/cromwell-executions/ANIMAL_PLANT_WGS/6df5746d-74e5-439c-a0f8-477ee832642a/call-sv_breakdancer_calling/shard-3/wf_breakdancer_var.SV_CALLING/3e145212-89d9-4a13-a1bc-35457de97975/call-call_sv_bamcfg/inputs/489853788/WRM103.rmdup.bam|4	1.57
NC_003281.10	13590027	7+11-	NC_003281.10	13590109	7+11-	ITX	-146	65	2	/RLNAS02/RDA/User/reseqai/WGS_animalPlant_HW.run/cromwell_server/log_dir/cromwell-executions/ANIMAL_PLANT_WGS/6df5746d-74e5-439c-a0f8-477ee832642a/call-sv_breakdancer_calling/shard-3/wf_breakdancer_var.SV_CALLING/3e145212-89d9-4a13-a1bc-35457de97975/call-call_sv_bamcfg/inputs/489853788/WRM103.rmdup.bam|2	NA
NC_003281.10	13592502	0+6-	NC_003281.10	13594576	3+0-	ITX	1477	94	3	/RLNAS02/RDA/User/reseqai/WGS_animalPlant_HW.run/cromwell_server/log_dir/cromwell-executions/ANIMAL_PLANT_WGS/6df5746d-74e5-439c-a0f8-477ee832642a/call-sv_breakdancer_calling/shard-3/wf_breakdancer_var.SV_CALLING/3e145212-89d9-4a13-a1bc-35457de97975/call-call_sv_bamcfg/inputs/489853788/WRM103.rmdup.bam|3	1.55
NC_003281.10	13750546	8+0-	NC_003281.10	13753865	10+6-	DEL	3459	99	6	/RLNAS02/RDA/User/reseqai/WGS_animalPlant_HW.run/cromwell_server/log_dir/cromwell-executions/ANIMAL_PLANT_WGS/6df5746d-74e5-439c-a0f8-477ee832642a/call-sv_breakdancer_calling/shard-3/wf_breakdancer_var.SV_CALLING/3e145212-89d9-4a13-a1bc-35457de97975/call-call_sv_bamcfg/inputs/489853788/WRM103.rmdup.bam|6	1.97
NC_003281.10	13750590	0+7-	NC_003281.10	13754209	10+6-	ITX	2959	99	5	/RLNAS02/RDA/User/reseqai/WGS_animalPlant_HW.run/cromwell_server/log_dir/cromwell-executions/ANIMAL_PLANT_WGS/6df5746d-74e5-439c-a0f8-477ee832642a/call-sv_breakdancer_calling/shard-3/wf_breakdancer_var.SV_CALLING/3e145212-89d9-4a13-a1bc-35457de97975/call-call_sv_bamcfg/inputs/489853788/WRM103.rmdup.bam|5	1.85
NC_003281.10	13778405	0+8-	NC_003281.10	13779201	2+12-	INV	470	99	7	/RLNAS02/RDA/User/reseqai/WGS_animalPlant_HW.run/cromwell_server/log_dir/cromwell-executions/ANIMAL_PLANT_WGS/6df5746d-74e5-439c-a0f8-477ee832642a/call-sv_breakdancer_calling/shard-3/wf_breakdancer_var.SV_CALLING/3e145212-89d9-4a13-a1bc-35457de97975/call-call_sv_bamcfg/inputs/489853788/WRM103.rmdup.bam|7	10.03
NC_003282.8	2829107	241+355-	NC_003282.8	2829207	10+12-	DEL	226	81	6	/RLNAS02/RDA/User/reseqai/WGS_animalPlant_HW.run/cromwell_server/log_dir/cromwell-executions/ANIMAL_PLANT_WGS/6df5746d-74e5-439c-a0f8-477ee832642a/call-sv_breakdancer_calling/shard-3/wf_breakdancer_var.SV_CALLING/3e145212-89d9-4a13-a1bc-35457de97975/call-call_sv_bamcfg/inputs/489853788/WRM103.rmdup.bam|6	8.64
NC_003282.8	2828592	241+355-	NC_003282.8	2830261	73+90-	ITX	-138	99	35	/RLNAS02/RDA/User/reseqai/WGS_animalPlant_HW.run/cromwell_server/log_dir/cromwell-executions/ANIMAL_PLANT_WGS/6df5746d-74e5-439c-a0f8-477ee832642a/call-sv_breakdancer_calling/shard-3/wf_breakdancer_var.SV_CALLING/3e145212-89d9-4a13-a1bc-35457de97975/call-call_sv_bamcfg/inputs/489853788/WRM103.rmdup.bam|35	2.36
NC_003282.8	2828592	241+355-	NC_003282.8	2830625	171+167-	ITX	7	99	115	/RLNAS02/RDA/User/reseqai/WGS_animalPlant_HW.run/cromwell_server/log_dir/cromwell-executions/ANIMAL_PLANT_WGS/6df5746d-74e5-439c-a0f8-477ee832642a/call-sv_breakdancer_calling/shard-3/wf_breakdancer_var.SV_CALLING/3e145212-89d9-4a13-a1bc-35457de97975/call-call_sv_bamcfg/inputs/489853788/WRM103.rmdup.bam|115	5.17
NC_003279.8	934974	11+31-	NC_003282.8	2830208	171+167-	CTX	-273	49	4	/RLNAS02/RDA/User/reseqai/WGS_animalPlant_HW.run/cromwell_server/log_dir/cromwell-executions/ANIMAL_PLANT_WGS/6df5746d-74e5-439c-a0f8-477ee832642a/call-sv_breakdancer_calling/shard-3/wf_breakdancer_var.SV_CALLING/3e145212-89d9-4a13-a1bc-35457de97975/call-call_sv_bamcfg/inputs/489853788/WRM103.rmdup.bam|4
NC_003282.8	2829530	10+12-	NC_003282.8	2829964	73+90-	DEL	546	52	3	/RLNAS02/RDA/User/reseqai/WGS_animalPlant_HW.run/cromwell_server/log_dir/cromwell-executions/ANIMAL_PLANT_WGS/6df5746d-74e5-439c-a0f8-477ee832642a/call-sv_breakdancer_calling/shard-3/wf_breakdancer_var.SV_CALLING/3e145212-89d9-4a13-a1bc-35457de97975/call-call_sv_bamcfg/inputs/489853788/WRM103.rmdup.bam|3	2.07
NC_003282.8	2830116	73+90-	NC_003282.8	2830208	171+167-	DEL	236	79	5	/RLNAS02/RDA/User/reseqai/WGS_animalPlant_HW.run/cromwell_server/log_dir/cromwell-executions/ANIMAL_PLANT_WGS/6df5746d-74e5-439c-a0f8-477ee832642a/call-sv_breakdancer_calling/shard-3/wf_breakdancer_var.SV_CALLING/3e145212-89d9-4a13-a1bc-35457de97975/call-call_sv_bamcfg/inputs/489853788/WRM103.rmdup.bam|5	9.84
NC_003282.8	2821058	0+13-	NC_003282.8	2830625	171+167-	ITX	8951	99	10	/RLNAS02/RDA/User/reseqai/WGS_animalPlant_HW.run/cromwell_server/log_dir/cromwell-executions/ANIMAL_PLANT_WGS/6df5746d-74e5-439c-a0f8-477ee832642a/call-sv_breakdancer_calling/shard-3/wf_breakdancer_var.SV_CALLING/3e145212-89d9-4a13-a1bc-35457de97975/call-call_sv_bamcfg/inputs/489853788/WRM103.rmdup.bam|10	6.24
NC_003279.8	11710661	3+7-	NC_003282.8	1505387	14+0-	CTX	-273	40	2	/RLNAS02/RDA/User/reseqai/WGS_animalPlant_HW.run/cromwell_server/log_dir/cromwell-executions/ANIMAL_PLANT_WGS/6df5746d-74e5-439c-a0f8-477ee832642a/call-sv_breakdancer_calling/shard-3/wf_breakdancer_var.SV_CALLING/3e145212-89d9-4a13-a1bc-35457de97975/call-call_sv_bamcfg/inputs/489853788/WRM103.rmdup.bam|2
NC_003279.8	11710661	3+7-	NC_003282.8	1505585	1+14-	CTX	-273	99	7	/RLNAS02/RDA/User/reseqai/WGS_animalPlant_HW.run/cromwell_server/log_dir/cromwell-executions/ANIMAL_PLANT_WGS/6df5746d-74e5-439c-a0f8-477ee832642a/call-sv_breakdancer_calling/shard-3/wf_breakdancer_var.SV_CALLING/3e145212-89d9-4a13-a1bc-35457de97975/call-call_sv_bamcfg/inputs/489853788/WRM103.rmdup.bam|7
NC_003282.8	1505639	14+0-	NC_003282.8	1648192	6+5-	INV	142303	99	6	/RLNAS02/RDA/User/reseqai/WGS_animalPlant_HW.run/cromwell_server/log_dir/cromwell-executions/ANIMAL_PLANT_WGS/6df5746d-74e5-439c-a0f8-477ee832642a/call-sv_breakdancer_calling/shard-3/wf_breakdancer_var.SV_CALLING/3e145212-89d9-4a13-a1bc-35457de97975/call-call_sv_bamcfg/inputs/489853788/WRM103.rmdup.bam|6	1.90
NC_003282.8	1505839	1+14-	NC_003282.8	1648192	6+5-	INV	142161	99	3	/RLNAS02/RDA/User/reseqai/WGS_animalPlant_HW.run/cromwell_server/log_dir/cromwell-executions/ANIMAL_PLANT_WGS/6df5746d-74e5-439c-a0f8-477ee832642a/call-sv_breakdancer_calling/shard-3/wf_breakdancer_var.SV_CALLING/3e145212-89d9-4a13-a1bc-35457de97975/call-call_sv_bamcfg/inputs/489853788/WRM103.rmdup.bam|3	1.90
NC_003279.8	14637689	7+0-	NC_003282.8	2991320	9+0-	CTX	-273	50	2	/RLNAS02/RDA/User/reseqai/WGS_animalPlant_HW.run/cromwell_server/log_dir/cromwell-executions/ANIMAL_PLANT_WGS/6df5746d-74e5-439c-a0f8-477ee832642a/call-sv_breakdancer_calling/shard-3/wf_breakdancer_var.SV_CALLING/3e145212-89d9-4a13-a1bc-35457de97975/call-call_sv_bamcfg/inputs/489853788/WRM103.rmdup.bam|2
NC_003281.10	13340358	4+2-	NC_003282.8	2062799	1+4-	CTX	-273	69	3	/RLNAS02/RDA/User/reseqai/WGS_animalPlant_HW.run/cromwell_server/log_dir/cromwell-executions/ANIMAL_PLANT_WGS/6df5746d-74e5-439c-a0f8-477ee832642a/call-sv_breakdancer_calling/shard-3/wf_breakdancer_var.SV_CALLING/3e145212-89d9-4a13-a1bc-35457de97975/call-call_sv_bamcfg/inputs/489853788/WRM103.rmdup.bam|3
NC_003282.8	1476170	2+2-	NC_003282.8	1476211	2+2-	ITX	-142	74	2	/RLNAS02/RDA/User/reseqai/WGS_animalPlant_HW.run/cromwell_server/log_dir/cromwell-executions/ANIMAL_PLANT_WGS/6df5746d-74e5-439c-a0f8-477ee832642a/call-sv_breakdancer_calling/shard-3/wf_breakdancer_var.SV_CALLING/3e145212-89d9-4a13-a1bc-35457de97975/call-call_sv_bamcfg/inputs/489853788/WRM103.rmdup.bam|2	NA
NC_003282.8	1831043	1+21-	NC_003282.8	1831570	60+47-	ITX	-198	99	45	/RLNAS02/RDA/User/reseqai/WGS_animalPlant_HW.run/cromwell_server/log_dir/cromwell-executions/ANIMAL_PLANT_WGS/6df5746d-74e5-439c-a0f8-477ee832642a/call-sv_breakdancer_calling/shard-3/wf_breakdancer_var.SV_CALLING/3e145212-89d9-4a13-a1bc-35457de97975/call-call_sv_bamcfg/inputs/489853788/WRM103.rmdup.bam|45	0.42
NC_003282.8	1950188	36+2-	NC_003282.8	1950664	19+55-	DEL	739	99	19	/RLNAS02/RDA/User/reseqai/WGS_animalPlant_HW.run/cromwell_server/log_dir/cromwell-executions/ANIMAL_PLANT_WGS/6df5746d-74e5-439c-a0f8-477ee832642a/call-sv_breakdancer_calling/shard-3/wf_breakdancer_var.SV_CALLING/3e145212-89d9-4a13-a1bc-35457de97975/call-call_sv_bamcfg/inputs/489853788/WRM103.rmdup.bam|19	1.39
NC_003282.8	2027927	4+4-	NC_003282.8	2027953	4+4-	ITX	-168	80	2	/RLNAS02/RDA/User/reseqai/WGS_animalPlant_HW.run/cromwell_server/log_dir/cromwell-executions/ANIMAL_PLANT_WGS/6df5746d-74e5-439c-a0f8-477ee832642a/call-sv_breakdancer_calling/shard-3/wf_breakdancer_var.SV_CALLING/3e145212-89d9-4a13-a1bc-35457de97975/call-call_sv_bamcfg/inputs/489853788/WRM103.rmdup.bam|2	NA
NC_003282.8	2098369	0+5-	NC_003282.8	2098715	4+0-	ITX	-244	99	4	/RLNAS02/RDA/User/reseqai/WGS_animalPlant_HW.run/cromwell_server/log_dir/cromwell-executions/ANIMAL_PLANT_WGS/6df5746d-74e5-439c-a0f8-477ee832642a/call-sv_breakdancer_calling/shard-3/wf_breakdancer_var.SV_CALLING/3e145212-89d9-4a13-a1bc-35457de97975/call-call_sv_bamcfg/inputs/489853788/WRM103.rmdup.bam|4	0.64
NC_003282.8	2106761	12+9-	NC_003282.8	2106952	12+9-	ITX	-236	99	6	/RLNAS02/RDA/User/reseqai/WGS_animalPlant_HW.run/cromwell_server/log_dir/cromwell-executions/ANIMAL_PLANT_WGS/6df5746d-74e5-439c-a0f8-477ee832642a/call-sv_breakdancer_calling/shard-3/wf_breakdancer_var.SV_CALLING/3e145212-89d9-4a13-a1bc-35457de97975/call-call_sv_bamcfg/inputs/489853788/WRM103.rmdup.bam|6	NA
NC_003282.8	2138967	6+4-	NC_003282.8	2139023	6+4-	ITX	-152	97	3	/RLNAS02/RDA/User/reseqai/WGS_animalPlant_HW.run/cromwell_server/log_dir/cromwell-executions/ANIMAL_PLANT_WGS/6df5746d-74e5-439c-a0f8-477ee832642a/call-sv_breakdancer_calling/shard-3/wf_breakdancer_var.SV_CALLING/3e145212-89d9-4a13-a1bc-35457de97975/call-call_sv_bamcfg/inputs/489853788/WRM103.rmdup.bam|3	NA
NC_003282.8	2240044	0+4-	NC_003282.8	2247790	0+3-	INV	7458	99	3	/RLNAS02/RDA/User/reseqai/WGS_animalPlant_HW.run/cromwell_server/log_dir/cromwell-executions/ANIMAL_PLANT_WGS/6df5746d-74e5-439c-a0f8-477ee832642a/call-sv_breakdancer_calling/shard-3/wf_breakdancer_var.SV_CALLING/3e145212-89d9-4a13-a1bc-35457de97975/call-call_sv_bamcfg/inputs/489853788/WRM103.rmdup.bam|3	1.67
NC_003282.8	2374703	14+0-	NC_003282.8	2375680	14+4-	INV	673	99	14	/RLNAS02/RDA/User/reseqai/WGS_animalPlant_HW.run/cromwell_server/log_dir/cromwell-executions/ANIMAL_PLANT_WGS/6df5746d-74e5-439c-a0f8-477ee832642a/call-sv_breakdancer_calling/shard-3/wf_breakdancer_var.SV_CALLING/3e145212-89d9-4a13-a1bc-35457de97975/call-call_sv_bamcfg/inputs/489853788/WRM103.rmdup.bam|14	2.21
NC_003282.8	2702458	5+3-	NC_003282.8	2702611	5+3-	ITX	-206	80	3	/RLNAS02/RDA/User/reseqai/WGS_animalPlant_HW.run/cromwell_server/log_dir/cromwell-executions/ANIMAL_PLANT_WGS/6df5746d-74e5-439c-a0f8-477ee832642a/call-sv_breakdancer_calling/shard-3/wf_breakdancer_var.SV_CALLING/3e145212-89d9-4a13-a1bc-35457de97975/call-call_sv_bamcfg/inputs/489853788/WRM103.rmdup.bam|3	NA
NC_003282.8	2755533	0+7-	NC_003282.8	2756413	10+1-	ITX	196	99	7	/RLNAS02/RDA/User/reseqai/WGS_animalPlant_HW.run/cromwell_server/log_dir/cromwell-executions/ANIMAL_PLANT_WGS/6df5746d-74e5-439c-a0f8-477ee832642a/call-sv_breakdancer_calling/shard-3/wf_breakdancer_var.SV_CALLING/3e145212-89d9-4a13-a1bc-35457de97975/call-call_sv_bamcfg/inputs/489853788/WRM103.rmdup.bam|7	2.76
NC_003282.8	3136243	14+0-	NC_003282.8	3170100	14+0-	INV	33590	99	14	/RLNAS02/RDA/User/reseqai/WGS_animalPlant_HW.run/cromwell_server/log_dir/cromwell-executions/ANIMAL_PLANT_WGS/6df5746d-74e5-439c-a0f8-477ee832642a/call-sv_breakdancer_calling/shard-3/wf_breakdancer_var.SV_CALLING/3e145212-89d9-4a13-a1bc-35457de97975/call-call_sv_bamcfg/inputs/489853788/WRM103.rmdup.bam|14	1.75
NC_003282.8	3136394	1+11-	NC_003282.8	3170218	0+10-	INV	33594	99	10	/RLNAS02/RDA/User/reseqai/WGS_animalPlant_HW.run/cromwell_server/log_dir/cromwell-executions/ANIMAL_PLANT_WGS/6df5746d-74e5-439c-a0f8-477ee832642a/call-sv_breakdancer_calling/shard-3/wf_breakdancer_var.SV_CALLING/3e145212-89d9-4a13-a1bc-35457de97975/call-call_sv_bamcfg/inputs/489853788/WRM103.rmdup.bam|10	1.75
NC_003280.10	1659678	23+22-	NC_003282.8	4198434	15+15-	CTX	-273	99	14	/RLNAS02/RDA/User/reseqai/WGS_animalPlant_HW.run/cromwell_server/log_dir/cromwell-executions/ANIMAL_PLANT_WGS/6df5746d-74e5-439c-a0f8-477ee832642a/call-sv_breakdancer_calling/shard-3/wf_breakdancer_var.SV_CALLING/3e145212-89d9-4a13-a1bc-35457de97975/call-call_sv_bamcfg/inputs/489853788/WRM103.rmdup.bam|14
NC_003280.10	12545384	7+0-	NC_003282.8	4240190	1+2-	CTX	-273	38	2	/RLNAS02/RDA/User/reseqai/WGS_animalPlant_HW.run/cromwell_server/log_dir/cromwell-executions/ANIMAL_PLANT_WGS/6df5746d-74e5-439c-a0f8-477ee832642a/call-sv_breakdancer_calling/shard-3/wf_breakdancer_var.SV_CALLING/3e145212-89d9-4a13-a1bc-35457de97975/call-call_sv_bamcfg/inputs/489853788/WRM103.rmdup.bam|2
NC_003282.8	3206423	1+4-	NC_003282.8	3206777	17+15-	ITX	-151	99	12	/RLNAS02/RDA/User/reseqai/WGS_animalPlant_HW.run/cromwell_server/log_dir/cromwell-executions/ANIMAL_PLANT_WGS/6df5746d-74e5-439c-a0f8-477ee832642a/call-sv_breakdancer_calling/shard-3/wf_breakdancer_var.SV_CALLING/3e145212-89d9-4a13-a1bc-35457de97975/call-call_sv_bamcfg/inputs/489853788/WRM103.rmdup.bam|12	0.70
NC_003282.8	3206513	17+15-	NC_003282.8	3208928	27+34-	ITX	-78	99	19	/RLNAS02/RDA/User/reseqai/WGS_animalPlant_HW.run/cromwell_server/log_dir/cromwell-executions/ANIMAL_PLANT_WGS/6df5746d-74e5-439c-a0f8-477ee832642a/call-sv_breakdancer_calling/shard-3/wf_breakdancer_var.SV_CALLING/3e145212-89d9-4a13-a1bc-35457de97975/call-call_sv_bamcfg/inputs/489853788/WRM103.rmdup.bam|19	4.71
NC_003282.8	3206763	22+16-	NC_003282.8	3208928	27+34-	ITX	78	99	13	/RLNAS02/RDA/User/reseqai/WGS_animalPlant_HW.run/cromwell_server/log_dir/cromwell-executions/ANIMAL_PLANT_WGS/6df5746d-74e5-439c-a0f8-477ee832642a/call-sv_breakdancer_calling/shard-3/wf_breakdancer_var.SV_CALLING/3e145212-89d9-4a13-a1bc-35457de97975/call-call_sv_bamcfg/inputs/489853788/WRM103.rmdup.bam|13	4.90
NC_003282.8	3208238	13+15-	NC_003282.8	3208928	27+34-	ITX	-190	79	4	/RLNAS02/RDA/User/reseqai/WGS_animalPlant_HW.run/cromwell_server/log_dir/cromwell-executions/ANIMAL_PLANT_WGS/6df5746d-74e5-439c-a0f8-477ee832642a/call-sv_breakdancer_calling/shard-3/wf_breakdancer_var.SV_CALLING/3e145212-89d9-4a13-a1bc-35457de97975/call-call_sv_bamcfg/inputs/489853788/WRM103.rmdup.bam|4	0.32
NC_003282.8	3207212	14+6-	NC_003282.8	3208470	13+15-	ITX	-150	79	3	/RLNAS02/RDA/User/reseqai/WGS_animalPlant_HW.run/cromwell_server/log_dir/cromwell-executions/ANIMAL_PLANT_WGS/6df5746d-74e5-439c-a0f8-477ee832642a/call-sv_breakdancer_calling/shard-3/wf_breakdancer_var.SV_CALLING/3e145212-89d9-4a13-a1bc-35457de97975/call-call_sv_bamcfg/inputs/489853788/WRM103.rmdup.bam|3	4.36
NC_003282.8	3208470	13+15-	NC_003282.8	3209154	0+3-	DEL	783	70	3	/RLNAS02/RDA/User/reseqai/WGS_animalPlant_HW.run/cromwell_server/log_dir/cromwell-executions/ANIMAL_PLANT_WGS/6df5746d-74e5-439c-a0f8-477ee832642a/call-sv_breakdancer_calling/shard-3/wf_breakdancer_var.SV_CALLING/3e145212-89d9-4a13-a1bc-35457de97975/call-call_sv_bamcfg/inputs/489853788/WRM103.rmdup.bam|3	4.82
NC_003282.8	3208238	13+15-	NC_003282.8	3209448	5+8-	ITX	589	81	3	/RLNAS02/RDA/User/reseqai/WGS_animalPlant_HW.run/cromwell_server/log_dir/cromwell-executions/ANIMAL_PLANT_WGS/6df5746d-74e5-439c-a0f8-477ee832642a/call-sv_breakdancer_calling/shard-3/wf_breakdancer_var.SV_CALLING/3e145212-89d9-4a13-a1bc-35457de97975/call-call_sv_bamcfg/inputs/489853788/WRM103.rmdup.bam|3	3.52
NC_003282.8	3207879	15+9-	NC_003282.8	3209249	5+8-	DEL	1449	95	4	/RLNAS02/RDA/User/reseqai/WGS_animalPlant_HW.run/cromwell_server/log_dir/cromwell-executions/ANIMAL_PLANT_WGS/6df5746d-74e5-439c-a0f8-477ee832642a/call-sv_breakdancer_calling/shard-3/wf_breakdancer_var.SV_CALLING/3e145212-89d9-4a13-a1bc-35457de97975/call-call_sv_bamcfg/inputs/489853788/WRM103.rmdup.bam|4	5.17
NC_003282.8	3207060	21+31-	NC_003282.8	3207157	21+31-	ITX	-140	99	17	/RLNAS02/RDA/User/reseqai/WGS_animalPlant_HW.run/cromwell_server/log_dir/cromwell-executions/ANIMAL_PLANT_WGS/6df5746d-74e5-439c-a0f8-477ee832642a/call-sv_breakdancer_calling/shard-3/wf_breakdancer_var.SV_CALLING/3e145212-89d9-4a13-a1bc-35457de97975/call-call_sv_bamcfg/inputs/489853788/WRM103.rmdup.bam|17	NA
NC_003282.8	3207362	4+7-	NC_003282.8	3207428	4+7-	ITX	-183	68	2	/RLNAS02/RDA/User/reseqai/WGS_animalPlant_HW.run/cromwell_server/log_dir/cromwell-executions/ANIMAL_PLANT_WGS/6df5746d-74e5-439c-a0f8-477ee832642a/call-sv_breakdancer_calling/shard-3/wf_breakdancer_var.SV_CALLING/3e145212-89d9-4a13-a1bc-35457de97975/call-call_sv_bamcfg/inputs/489853788/WRM103.rmdup.bam|2	NA
NC_003282.8	3207525	16+13-	NC_003282.8	3207633	16+13-	ITX	-156	99	9	/RLNAS02/RDA/User/reseqai/WGS_animalPlant_HW.run/cromwell_server/log_dir/cromwell-executions/ANIMAL_PLANT_WGS/6df5746d-74e5-439c-a0f8-477ee832642a/call-sv_breakdancer_calling/shard-3/wf_breakdancer_var.SV_CALLING/3e145212-89d9-4a13-a1bc-35457de97975/call-call_sv_bamcfg/inputs/489853788/WRM103.rmdup.bam|9	NA
NC_003282.8	3208869	31+64-	NC_003282.8	3209034	31+64-	ITX	-182	99	28	/RLNAS02/RDA/User/reseqai/WGS_animalPlant_HW.run/cromwell_server/log_dir/cromwell-executions/ANIMAL_PLANT_WGS/6df5746d-74e5-439c-a0f8-477ee832642a/call-sv_breakdancer_calling/shard-3/wf_breakdancer_var.SV_CALLING/3e145212-89d9-4a13-a1bc-35457de97975/call-call_sv_bamcfg/inputs/489853788/WRM103.rmdup.bam|28	NA
NC_003282.8	3325754	1+6-	NC_003282.8	3326615	5+1-	ITX	259	99	4	/RLNAS02/RDA/User/reseqai/WGS_animalPlant_HW.run/cromwell_server/log_dir/cromwell-executions/ANIMAL_PLANT_WGS/6df5746d-74e5-439c-a0f8-477ee832642a/call-sv_breakdancer_calling/shard-3/wf_breakdancer_var.SV_CALLING/3e145212-89d9-4a13-a1bc-35457de97975/call-call_sv_bamcfg/inputs/489853788/WRM103.rmdup.bam|4	1.86
NC_003282.8	3840928	2+0-	NC_003282.8	3841131	0+2-	DEL	246	61	2	/RLNAS02/RDA/User/reseqai/WGS_animalPlant_HW.run/cromwell_server/log_dir/cromwell-executions/ANIMAL_PLANT_WGS/6df5746d-74e5-439c-a0f8-477ee832642a/call-sv_breakdancer_calling/shard-3/wf_breakdancer_var.SV_CALLING/3e145212-89d9-4a13-a1bc-35457de97975/call-call_sv_bamcfg/inputs/489853788/WRM103.rmdup.bam|2	2.22
NC_003282.8	4166854	6+4-	NC_003282.8	4166945	6+4-	ITX	-163	99	4	/RLNAS02/RDA/User/reseqai/WGS_animalPlant_HW.run/cromwell_server/log_dir/cromwell-executions/ANIMAL_PLANT_WGS/6df5746d-74e5-439c-a0f8-477ee832642a/call-sv_breakdancer_calling/shard-3/wf_breakdancer_var.SV_CALLING/3e145212-89d9-4a13-a1bc-35457de97975/call-call_sv_bamcfg/inputs/489853788/WRM103.rmdup.bam|4	NA
NC_003282.8	4416594	5+8-	NC_003282.8	4416657	5+8-	ITX	-149	99	5	/RLNAS02/RDA/User/reseqai/WGS_animalPlant_HW.run/cromwell_server/log_dir/cromwell-executions/ANIMAL_PLANT_WGS/6df5746d-74e5-439c-a0f8-477ee832642a/call-sv_breakdancer_calling/shard-3/wf_breakdancer_var.SV_CALLING/3e145212-89d9-4a13-a1bc-35457de97975/call-call_sv_bamcfg/inputs/489853788/WRM103.rmdup.bam|5	NA
NC_003282.8	4416897	2+2-	NC_003282.8	4416926	2+2-	ITX	-130	79	2	/RLNAS02/RDA/User/reseqai/WGS_animalPlant_HW.run/cromwell_server/log_dir/cromwell-executions/ANIMAL_PLANT_WGS/6df5746d-74e5-439c-a0f8-477ee832642a/call-sv_breakdancer_calling/shard-3/wf_breakdancer_var.SV_CALLING/3e145212-89d9-4a13-a1bc-35457de97975/call-call_sv_bamcfg/inputs/489853788/WRM103.rmdup.bam|2	NA
NC_003282.8	4417012	3+6-	NC_003282.8	4417071	3+6-	ITX	-135	96	3	/RLNAS02/RDA/User/reseqai/WGS_animalPlant_HW.run/cromwell_server/log_dir/cromwell-executions/ANIMAL_PLANT_WGS/6df5746d-74e5-439c-a0f8-477ee832642a/call-sv_breakdancer_calling/shard-3/wf_breakdancer_var.SV_CALLING/3e145212-89d9-4a13-a1bc-35457de97975/call-call_sv_bamcfg/inputs/489853788/WRM103.rmdup.bam|3	NA
NC_003282.8	4417502	3+3-	NC_003282.8	4417561	3+3-	ITX	-154	96	3	/RLNAS02/RDA/User/reseqai/WGS_animalPlant_HW.run/cromwell_server/log_dir/cromwell-executions/ANIMAL_PLANT_WGS/6df5746d-74e5-439c-a0f8-477ee832642a/call-sv_breakdancer_calling/shard-3/wf_breakdancer_var.SV_CALLING/3e145212-89d9-4a13-a1bc-35457de97975/call-call_sv_bamcfg/inputs/489853788/WRM103.rmdup.bam|3	NA
NC_003282.8	4417612	8+14-	NC_003282.8	4417677	8+14-	ITX	-154	99	8	/RLNAS02/RDA/User/reseqai/WGS_animalPlant_HW.run/cromwell_server/log_dir/cromwell-executions/ANIMAL_PLANT_WGS/6df5746d-74e5-439c-a0f8-477ee832642a/call-sv_breakdancer_calling/shard-3/wf_breakdancer_var.SV_CALLING/3e145212-89d9-4a13-a1bc-35457de97975/call-call_sv_bamcfg/inputs/489853788/WRM103.rmdup.bam|8	NA
NC_003282.8	4418421	7+8-	NC_003282.8	4418588	7+8-	ITX	-160	56	2	/RLNAS02/RDA/User/reseqai/WGS_animalPlant_HW.run/cromwell_server/log_dir/cromwell-executions/ANIMAL_PLANT_WGS/6df5746d-74e5-439c-a0f8-477ee832642a/call-sv_breakdancer_calling/shard-3/wf_breakdancer_var.SV_CALLING/3e145212-89d9-4a13-a1bc-35457de97975/call-call_sv_bamcfg/inputs/489853788/WRM103.rmdup.bam|2	NA
NC_003282.8	4418421	7+8-	NC_003282.8	4419335	16+24-	ITX	-128	99	13	/RLNAS02/RDA/User/reseqai/WGS_animalPlant_HW.run/cromwell_server/log_dir/cromwell-executions/ANIMAL_PLANT_WGS/6df5746d-74e5-439c-a0f8-477ee832642a/call-sv_breakdancer_calling/shard-3/wf_breakdancer_var.SV_CALLING/3e145212-89d9-4a13-a1bc-35457de97975/call-call_sv_bamcfg/inputs/489853788/WRM103.rmdup.bam|13	1.12
NC_003282.8	4418944	16+24-	NC_003282.8	4419721	3+11-	ITX	-166	62	3	/RLNAS02/RDA/User/reseqai/WGS_animalPlant_HW.run/cromwell_server/log_dir/cromwell-executions/ANIMAL_PLANT_WGS/6df5746d-74e5-439c-a0f8-477ee832642a/call-sv_breakdancer_calling/shard-3/wf_breakdancer_var.SV_CALLING/3e145212-89d9-4a13-a1bc-35457de97975/call-call_sv_bamcfg/inputs/489853788/WRM103.rmdup.bam|3	0.60
NC_003282.8	4420332	7+6-	NC_003282.8	4420441	7+6-	ITX	-168	86	3	/RLNAS02/RDA/User/reseqai/WGS_animalPlant_HW.run/cromwell_server/log_dir/cromwell-executions/ANIMAL_PLANT_WGS/6df5746d-74e5-439c-a0f8-477ee832642a/call-sv_breakdancer_calling/shard-3/wf_breakdancer_var.SV_CALLING/3e145212-89d9-4a13-a1bc-35457de97975/call-call_sv_bamcfg/inputs/489853788/WRM103.rmdup.bam|3	NA
NC_003282.8	4420586	7+6-	NC_003282.8	4420690	0+2-	DEL	230	48	2	/RLNAS02/RDA/User/reseqai/WGS_animalPlant_HW.run/cromwell_server/log_dir/cromwell-executions/ANIMAL_PLANT_WGS/6df5746d-74e5-439c-a0f8-477ee832642a/call-sv_breakdancer_calling/shard-3/wf_breakdancer_var.SV_CALLING/3e145212-89d9-4a13-a1bc-35457de97975/call-call_sv_bamcfg/inputs/489853788/WRM103.rmdup.bam|2	1.26
NC_003279.8	4548951	6+0-	NC_003282.8	6469791	5+11-	CTX	-273	99	5	/RLNAS02/RDA/User/reseqai/WGS_animalPlant_HW.run/cromwell_server/log_dir/cromwell-executions/ANIMAL_PLANT_WGS/6df5746d-74e5-439c-a0f8-477ee832642a/call-sv_breakdancer_calling/shard-3/wf_breakdancer_var.SV_CALLING/3e145212-89d9-4a13-a1bc-35457de97975/call-call_sv_bamcfg/inputs/489853788/WRM103.rmdup.bam|5
NC_003279.8	4549034	9+4-	NC_003282.8	6469791	5+11-	CTX	-273	99	7	/RLNAS02/RDA/User/reseqai/WGS_animalPlant_HW.run/cromwell_server/log_dir/cromwell-executions/ANIMAL_PLANT_WGS/6df5746d-74e5-439c-a0f8-477ee832642a/call-sv_breakdancer_calling/shard-3/wf_breakdancer_var.SV_CALLING/3e145212-89d9-4a13-a1bc-35457de97975/call-call_sv_bamcfg/inputs/489853788/WRM103.rmdup.bam|7
NC_003282.8	1139154	7+11-	NC_003282.8	6707676	3+6-	INV	5568172	99	4	/RLNAS02/RDA/User/reseqai/WGS_animalPlant_HW.run/cromwell_server/log_dir/cromwell-executions/ANIMAL_PLANT_WGS/6df5746d-74e5-439c-a0f8-477ee832642a/call-sv_breakdancer_calling/shard-3/wf_breakdancer_var.SV_CALLING/3e145212-89d9-4a13-a1bc-35457de97975/call-call_sv_bamcfg/inputs/489853788/WRM103.rmdup.bam|4	1.96
NC_003282.8	5691281	6+6-	NC_003282.8	5691320	6+6-	ITX	-138	99	5	/RLNAS02/RDA/User/reseqai/WGS_animalPlant_HW.run/cromwell_server/log_dir/cromwell-executions/ANIMAL_PLANT_WGS/6df5746d-74e5-439c-a0f8-477ee832642a/call-sv_breakdancer_calling/shard-3/wf_breakdancer_var.SV_CALLING/3e145212-89d9-4a13-a1bc-35457de97975/call-call_sv_bamcfg/inputs/489853788/WRM103.rmdup.bam|5	NA
NC_003282.8	5970552	2+0-	NC_003282.8	5970734	0+2-	DEL	228	60	2	/RLNAS02/RDA/User/reseqai/WGS_animalPlant_HW.run/cromwell_server/log_dir/cromwell-executions/ANIMAL_PLANT_WGS/6df5746d-74e5-439c-a0f8-477ee832642a/call-sv_breakdancer_calling/shard-3/wf_breakdancer_var.SV_CALLING/3e145212-89d9-4a13-a1bc-35457de97975/call-call_sv_bamcfg/inputs/489853788/WRM103.rmdup.bam|2	1.96
NC_003282.8	6358159	36+49-	NC_003282.8	6358472	36+49-	ITX	-176	99	20	/RLNAS02/RDA/User/reseqai/WGS_animalPlant_HW.run/cromwell_server/log_dir/cromwell-executions/ANIMAL_PLANT_WGS/6df5746d-74e5-439c-a0f8-477ee832642a/call-sv_breakdancer_calling/shard-3/wf_breakdancer_var.SV_CALLING/3e145212-89d9-4a13-a1bc-35457de97975/call-call_sv_bamcfg/inputs/489853788/WRM103.rmdup.bam|20	NA
NC_003282.8	6358159	36+49-	NC_003282.8	6359017	35+47-	ITX	-127	99	30	/RLNAS02/RDA/User/reseqai/WGS_animalPlant_HW.run/cromwell_server/log_dir/cromwell-executions/ANIMAL_PLANT_WGS/6df5746d-74e5-439c-a0f8-477ee832642a/call-sv_breakdancer_calling/shard-3/wf_breakdancer_var.SV_CALLING/3e145212-89d9-4a13-a1bc-35457de97975/call-call_sv_bamcfg/inputs/489853788/WRM103.rmdup.bam|30	0.23
NC_003282.8	6358617	36+49-	NC_003282.8	6361035	0+5-	DEL	2773	49	3	/RLNAS02/RDA/User/reseqai/WGS_animalPlant_HW.run/cromwell_server/log_dir/cromwell-executions/ANIMAL_PLANT_WGS/6df5746d-74e5-439c-a0f8-477ee832642a/call-sv_breakdancer_calling/shard-3/wf_breakdancer_var.SV_CALLING/3e145212-89d9-4a13-a1bc-35457de97975/call-call_sv_bamcfg/inputs/489853788/WRM103.rmdup.bam|3	3.36
NC_003282.8	6358983	0+2-	NC_003282.8	6359235	2+0-	ITX	-217	80	2	/RLNAS02/RDA/User/reseqai/WGS_animalPlant_HW.run/cromwell_server/log_dir/cromwell-executions/ANIMAL_PLANT_WGS/6df5746d-74e5-439c-a0f8-477ee832642a/call-sv_breakdancer_calling/shard-3/wf_breakdancer_var.SV_CALLING/3e145212-89d9-4a13-a1bc-35457de97975/call-call_sv_bamcfg/inputs/489853788/WRM103.rmdup.bam|2	0.33
NC_003282.8	6359220	9+7-	NC_003282.8	6359370	9+7-	ITX	-158	99	5	/RLNAS02/RDA/User/reseqai/WGS_animalPlant_HW.run/cromwell_server/log_dir/cromwell-executions/ANIMAL_PLANT_WGS/6df5746d-74e5-439c-a0f8-477ee832642a/call-sv_breakdancer_calling/shard-3/wf_breakdancer_var.SV_CALLING/3e145212-89d9-4a13-a1bc-35457de97975/call-call_sv_bamcfg/inputs/489853788/WRM103.rmdup.bam|5	NA
NC_003282.8	6359505	30+40-	NC_003282.8	6359741	30+40-	ITX	-154	99	26	/RLNAS02/RDA/User/reseqai/WGS_animalPlant_HW.run/cromwell_server/log_dir/cromwell-executions/ANIMAL_PLANT_WGS/6df5746d-74e5-439c-a0f8-477ee832642a/call-sv_breakdancer_calling/shard-3/wf_breakdancer_var.SV_CALLING/3e145212-89d9-4a13-a1bc-35457de97975/call-call_sv_bamcfg/inputs/489853788/WRM103.rmdup.bam|26	NA
NC_003282.8	6359863	5+10-	NC_003282.8	6359999	5+10-	ITX	-175	99	5	/RLNAS02/RDA/User/reseqai/WGS_animalPlant_HW.run/cromwell_server/log_dir/cromwell-executions/ANIMAL_PLANT_WGS/6df5746d-74e5-439c-a0f8-477ee832642a/call-sv_breakdancer_calling/shard-3/wf_breakdancer_var.SV_CALLING/3e145212-89d9-4a13-a1bc-35457de97975/call-call_sv_bamcfg/inputs/489853788/WRM103.rmdup.bam|5	NA
NC_003282.8	6360290	13+9-	NC_003282.8	6360420	13+9-	ITX	-196	59	2	/RLNAS02/RDA/User/reseqai/WGS_animalPlant_HW.run/cromwell_server/log_dir/cromwell-executions/ANIMAL_PLANT_WGS/6df5746d-74e5-439c-a0f8-477ee832642a/call-sv_breakdancer_calling/shard-3/wf_breakdancer_var.SV_CALLING/3e145212-89d9-4a13-a1bc-35457de97975/call-call_sv_bamcfg/inputs/489853788/WRM103.rmdup.bam|2	NA
NC_003282.8	6360290	13+9-	NC_003282.8	6360855	4+4-	ITX	-145	78	3	/RLNAS02/RDA/User/reseqai/WGS_animalPlant_HW.run/cromwell_server/log_dir/cromwell-executions/ANIMAL_PLANT_WGS/6df5746d-74e5-439c-a0f8-477ee832642a/call-sv_breakdancer_calling/shard-3/wf_breakdancer_var.SV_CALLING/3e145212-89d9-4a13-a1bc-35457de97975/call-call_sv_bamcfg/inputs/489853788/WRM103.rmdup.bam|3	1.12
NC_003282.8	6468997	134+127-	NC_003282.8	6469208	134+127-	ITX	-163	99	82	/RLNAS02/RDA/User/reseqai/WGS_animalPlant_HW.run/cromwell_server/log_dir/cromwell-executions/ANIMAL_PLANT_WGS/6df5746d-74e5-439c-a0f8-477ee832642a/call-sv_breakdancer_calling/shard-3/wf_breakdancer_var.SV_CALLING/3e145212-89d9-4a13-a1bc-35457de97975/call-call_sv_bamcfg/inputs/489853788/WRM103.rmdup.bam|82	NA
NC_003282.8	6469273	3+2-	NC_003282.8	6469403	3+2-	ITX	-174	59	2	/RLNAS02/RDA/User/reseqai/WGS_animalPlant_HW.run/cromwell_server/log_dir/cromwell-executions/ANIMAL_PLANT_WGS/6df5746d-74e5-439c-a0f8-477ee832642a/call-sv_breakdancer_calling/shard-3/wf_breakdancer_var.SV_CALLING/3e145212-89d9-4a13-a1bc-35457de97975/call-call_sv_bamcfg/inputs/489853788/WRM103.rmdup.bam|2	NA
NC_003282.8	6496124	2+0-	NC_003282.8	6496383	0+2-	DEL	295	66	2	/RLNAS02/RDA/User/reseqai/WGS_animalPlant_HW.run/cromwell_server/log_dir/cromwell-executions/ANIMAL_PLANT_WGS/6df5746d-74e5-439c-a0f8-477ee832642a/call-sv_breakdancer_calling/shard-3/wf_breakdancer_var.SV_CALLING/3e145212-89d9-4a13-a1bc-35457de97975/call-call_sv_bamcfg/inputs/489853788/WRM103.rmdup.bam|2	2.00
NC_003282.8	6685398	3+7-	NC_003282.8	6685480	3+7-	ITX	-192	65	2	/RLNAS02/RDA/User/reseqai/WGS_animalPlant_HW.run/cromwell_server/log_dir/cromwell-executions/ANIMAL_PLANT_WGS/6df5746d-74e5-439c-a0f8-477ee832642a/call-sv_breakdancer_calling/shard-3/wf_breakdancer_var.SV_CALLING/3e145212-89d9-4a13-a1bc-35457de97975/call-call_sv_bamcfg/inputs/489853788/WRM103.rmdup.bam|2	NA
NC_003282.8	6685398	3+7-	NC_003282.8	6685888	9+0-	ITX	-200	97	4	/RLNAS02/RDA/User/reseqai/WGS_animalPlant_HW.run/cromwell_server/log_dir/cromwell-executions/ANIMAL_PLANT_WGS/6df5746d-74e5-439c-a0f8-477ee832642a/call-sv_breakdancer_calling/shard-3/wf_breakdancer_var.SV_CALLING/3e145212-89d9-4a13-a1bc-35457de97975/call-call_sv_bamcfg/inputs/489853788/WRM103.rmdup.bam|4	0.65
NC_003282.8	6686346	7+9-	NC_003282.8	6686537	7+9-	ITX	-175	99	7	/RLNAS02/RDA/User/reseqai/WGS_animalPlant_HW.run/cromwell_server/log_dir/cromwell-executions/ANIMAL_PLANT_WGS/6df5746d-74e5-439c-a0f8-477ee832642a/call-sv_breakdancer_calling/shard-3/wf_breakdancer_var.SV_CALLING/3e145212-89d9-4a13-a1bc-35457de97975/call-call_sv_bamcfg/inputs/489853788/WRM103.rmdup.bam|7	NA
NC_003282.8	6692380	0+3-	NC_003282.8	6692629	3+0-	ITX	-204	99	3	/RLNAS02/RDA/User/reseqai/WGS_animalPlant_HW.run/cromwell_server/log_dir/cromwell-executions/ANIMAL_PLANT_WGS/6df5746d-74e5-439c-a0f8-477ee832642a/call-sv_breakdancer_calling/shard-3/wf_breakdancer_var.SV_CALLING/3e145212-89d9-4a13-a1bc-35457de97975/call-call_sv_bamcfg/inputs/489853788/WRM103.rmdup.bam|3	0.56
NC_003282.8	6714914	3+10-	NC_003282.8	6714986	3+10-	ITX	-160	93	3	/RLNAS02/RDA/User/reseqai/WGS_animalPlant_HW.run/cromwell_server/log_dir/cromwell-executions/ANIMAL_PLANT_WGS/6df5746d-74e5-439c-a0f8-477ee832642a/call-sv_breakdancer_calling/shard-3/wf_breakdancer_var.SV_CALLING/3e145212-89d9-4a13-a1bc-35457de97975/call-call_sv_bamcfg/inputs/489853788/WRM103.rmdup.bam|3	NA
NC_003282.8	6722788	16+11-	NC_003282.8	6723011	16+11-	ITX	-169	99	9	/RLNAS02/RDA/User/reseqai/WGS_animalPlant_HW.run/cromwell_server/log_dir/cromwell-executions/ANIMAL_PLANT_WGS/6df5746d-74e5-439c-a0f8-477ee832642a/call-sv_breakdancer_calling/shard-3/wf_breakdancer_var.SV_CALLING/3e145212-89d9-4a13-a1bc-35457de97975/call-call_sv_bamcfg/inputs/489853788/WRM103.rmdup.bam|9	NA
NC_003282.8	6723642	7+10-	NC_003282.8	6723774	7+10-	ITX	-181	82	3	/RLNAS02/RDA/User/reseqai/WGS_animalPlant_HW.run/cromwell_server/log_dir/cromwell-executions/ANIMAL_PLANT_WGS/6df5746d-74e5-439c-a0f8-477ee832642a/call-sv_breakdancer_calling/shard-3/wf_breakdancer_var.SV_CALLING/3e145212-89d9-4a13-a1bc-35457de97975/call-call_sv_bamcfg/inputs/489853788/WRM103.rmdup.bam|3	NA
NC_003280.10	11530126	0+24-	NC_003282.8	8258267	11+12-	CTX	-273	93	5	/RLNAS02/RDA/User/reseqai/WGS_animalPlant_HW.run/cromwell_server/log_dir/cromwell-executions/ANIMAL_PLANT_WGS/6df5746d-74e5-439c-a0f8-477ee832642a/call-sv_breakdancer_calling/shard-3/wf_breakdancer_var.SV_CALLING/3e145212-89d9-4a13-a1bc-35457de97975/call-call_sv_bamcfg/inputs/489853788/WRM103.rmdup.bam|5
NC_003281.10	2496955	5+8-	NC_003282.8	8258267	11+12-	CTX	-273	41	2	/RLNAS02/RDA/User/reseqai/WGS_animalPlant_HW.run/cromwell_server/log_dir/cromwell-executions/ANIMAL_PLANT_WGS/6df5746d-74e5-439c-a0f8-477ee832642a/call-sv_breakdancer_calling/shard-3/wf_breakdancer_var.SV_CALLING/3e145212-89d9-4a13-a1bc-35457de97975/call-call_sv_bamcfg/inputs/489853788/WRM103.rmdup.bam|2
NC_003281.10	3897748	12+3-	NC_003282.8	8468425	12+0-	CTX	-273	99	8	/RLNAS02/RDA/User/reseqai/WGS_animalPlant_HW.run/cromwell_server/log_dir/cromwell-executions/ANIMAL_PLANT_WGS/6df5746d-74e5-439c-a0f8-477ee832642a/call-sv_breakdancer_calling/shard-3/wf_breakdancer_var.SV_CALLING/3e145212-89d9-4a13-a1bc-35457de97975/call-call_sv_bamcfg/inputs/489853788/WRM103.rmdup.bam|8
NC_003282.8	6715609	2+0-	NC_003282.8	6733465	15+0-	INV	17591	78	2	/RLNAS02/RDA/User/reseqai/WGS_animalPlant_HW.run/cromwell_server/log_dir/cromwell-executions/ANIMAL_PLANT_WGS/6df5746d-74e5-439c-a0f8-477ee832642a/call-sv_breakdancer_calling/shard-3/wf_breakdancer_var.SV_CALLING/3e145212-89d9-4a13-a1bc-35457de97975/call-call_sv_bamcfg/inputs/489853788/WRM103.rmdup.bam|2	1.45
NC_003282.8	6731617	6+0-	NC_003282.8	6731804	0+4-	DEL	271	80	4	/RLNAS02/RDA/User/reseqai/WGS_animalPlant_HW.run/cromwell_server/log_dir/cromwell-executions/ANIMAL_PLANT_WGS/6df5746d-74e5-439c-a0f8-477ee832642a/call-sv_breakdancer_calling/shard-3/wf_breakdancer_var.SV_CALLING/3e145212-89d9-4a13-a1bc-35457de97975/call-call_sv_bamcfg/inputs/489853788/WRM103.rmdup.bam|4	1.93
NC_003282.8	7594887	12+15-	NC_003282.8	7595077	12+15-	ITX	-214	99	4	/RLNAS02/RDA/User/reseqai/WGS_animalPlant_HW.run/cromwell_server/log_dir/cromwell-executions/ANIMAL_PLANT_WGS/6df5746d-74e5-439c-a0f8-477ee832642a/call-sv_breakdancer_calling/shard-3/wf_breakdancer_var.SV_CALLING/3e145212-89d9-4a13-a1bc-35457de97975/call-call_sv_bamcfg/inputs/489853788/WRM103.rmdup.bam|4	NA
NC_003282.8	7594887	12+15-	NC_003282.8	7595829	8+26-	ITX	-242	99	6	/RLNAS02/RDA/User/reseqai/WGS_animalPlant_HW.run/cromwell_server/log_dir/cromwell-executions/ANIMAL_PLANT_WGS/6df5746d-74e5-439c-a0f8-477ee832642a/call-sv_breakdancer_calling/shard-3/wf_breakdancer_var.SV_CALLING/3e145212-89d9-4a13-a1bc-35457de97975/call-call_sv_bamcfg/inputs/489853788/WRM103.rmdup.bam|6	1.14
NC_003282.8	7594887	12+15-	NC_003282.8	7598905	15+2-	ITX	2860	99	8	/RLNAS02/RDA/User/reseqai/WGS_animalPlant_HW.run/cromwell_server/log_dir/cromwell-executions/ANIMAL_PLANT_WGS/6df5746d-74e5-439c-a0f8-477ee832642a/call-sv_breakdancer_calling/shard-3/wf_breakdancer_var.SV_CALLING/3e145212-89d9-4a13-a1bc-35457de97975/call-call_sv_bamcfg/inputs/489853788/WRM103.rmdup.bam|8	2.59
NC_003282.8	7727001	17+17-	NC_003282.8	7727287	17+17-	ITX	-219	99	13	/RLNAS02/RDA/User/reseqai/WGS_animalPlant_HW.run/cromwell_server/log_dir/cromwell-executions/ANIMAL_PLANT_WGS/6df5746d-74e5-439c-a0f8-477ee832642a/call-sv_breakdancer_calling/shard-3/wf_breakdancer_var.SV_CALLING/3e145212-89d9-4a13-a1bc-35457de97975/call-call_sv_bamcfg/inputs/489853788/WRM103.rmdup.bam|13	NA
NC_003282.8	8073077	4+8-	NC_003282.8	8073155	4+8-	ITX	-152	91	3	/RLNAS02/RDA/User/reseqai/WGS_animalPlant_HW.run/cromwell_server/log_dir/cromwell-executions/ANIMAL_PLANT_WGS/6df5746d-74e5-439c-a0f8-477ee832642a/call-sv_breakdancer_calling/shard-3/wf_breakdancer_var.SV_CALLING/3e145212-89d9-4a13-a1bc-35457de97975/call-call_sv_bamcfg/inputs/489853788/WRM103.rmdup.bam|3	NA
NC_003282.8	8073294	12+3-	NC_003282.8	8073428	12+3-	ITX	-172	59	2	/RLNAS02/RDA/User/reseqai/WGS_animalPlant_HW.run/cromwell_server/log_dir/cromwell-executions/ANIMAL_PLANT_WGS/6df5746d-74e5-439c-a0f8-477ee832642a/call-sv_breakdancer_calling/shard-3/wf_breakdancer_var.SV_CALLING/3e145212-89d9-4a13-a1bc-35457de97975/call-call_sv_bamcfg/inputs/489853788/WRM103.rmdup.bam|2	NA
NC_003282.8	8374047	1+2-	NC_003282.8	8375149	0+3-	INV	809	88	2	/RLNAS02/RDA/User/reseqai/WGS_animalPlant_HW.run/cromwell_server/log_dir/cromwell-executions/ANIMAL_PLANT_WGS/6df5746d-74e5-439c-a0f8-477ee832642a/call-sv_breakdancer_calling/shard-3/wf_breakdancer_var.SV_CALLING/3e145212-89d9-4a13-a1bc-35457de97975/call-call_sv_bamcfg/inputs/489853788/WRM103.rmdup.bam|2	1.61
NC_003282.8	8468696	5+14-	NC_003282.8	8468820	5+14-	ITX	-176	99	4	/RLNAS02/RDA/User/reseqai/WGS_animalPlant_HW.run/cromwell_server/log_dir/cromwell-executions/ANIMAL_PLANT_WGS/6df5746d-74e5-439c-a0f8-477ee832642a/call-sv_breakdancer_calling/shard-3/wf_breakdancer_var.SV_CALLING/3e145212-89d9-4a13-a1bc-35457de97975/call-call_sv_bamcfg/inputs/489853788/WRM103.rmdup.bam|4	NA
NC_003282.8	8572712	5+8-	NC_003282.8	8572861	5+8-	ITX	-205	99	4	/RLNAS02/RDA/User/reseqai/WGS_animalPlant_HW.run/cromwell_server/log_dir/cromwell-executions/ANIMAL_PLANT_WGS/6df5746d-74e5-439c-a0f8-477ee832642a/call-sv_breakdancer_calling/shard-3/wf_breakdancer_var.SV_CALLING/3e145212-89d9-4a13-a1bc-35457de97975/call-call_sv_bamcfg/inputs/489853788/WRM103.rmdup.bam|4	NA
NC_003282.8	8573025	300+295-	NC_003282.8	8574024	300+295-	ITX	-156	99	92	/RLNAS02/RDA/User/reseqai/WGS_animalPlant_HW.run/cromwell_server/log_dir/cromwell-executions/ANIMAL_PLANT_WGS/6df5746d-74e5-439c-a0f8-477ee832642a/call-sv_breakdancer_calling/shard-3/wf_breakdancer_var.SV_CALLING/3e145212-89d9-4a13-a1bc-35457de97975/call-call_sv_bamcfg/inputs/489853788/WRM103.rmdup.bam|92	NA
NC_003282.8	8573025	300+295-	NC_003282.8	8574850	224+202-	ITX	-66	99	57	/RLNAS02/RDA/User/reseqai/WGS_animalPlant_HW.run/cromwell_server/log_dir/cromwell-executions/ANIMAL_PLANT_WGS/6df5746d-74e5-439c-a0f8-477ee832642a/call-sv_breakdancer_calling/shard-3/wf_breakdancer_var.SV_CALLING/3e145212-89d9-4a13-a1bc-35457de97975/call-call_sv_bamcfg/inputs/489853788/WRM103.rmdup.bam|57	0.43
NC_003282.8	8573025	300+295-	NC_003282.8	8577669	148+157-	ITX	27	99	93	/RLNAS02/RDA/User/reseqai/WGS_animalPlant_HW.run/cromwell_server/log_dir/cromwell-executions/ANIMAL_PLANT_WGS/6df5746d-74e5-439c-a0f8-477ee832642a/call-sv_breakdancer_calling/shard-3/wf_breakdancer_var.SV_CALLING/3e145212-89d9-4a13-a1bc-35457de97975/call-call_sv_bamcfg/inputs/489853788/WRM103.rmdup.bam|93	2.76
NC_003282.8	8573025	300+295-	NC_003282.8	8577963	27+30-	ITX	-192	99	13	/RLNAS02/RDA/User/reseqai/WGS_animalPlant_HW.run/cromwell_server/log_dir/cromwell-executions/ANIMAL_PLANT_WGS/6df5746d-74e5-439c-a0f8-477ee832642a/call-sv_breakdancer_calling/shard-3/wf_breakdancer_var.SV_CALLING/3e145212-89d9-4a13-a1bc-35457de97975/call-call_sv_bamcfg/inputs/489853788/WRM103.rmdup.bam|13	4.42
NC_003282.8	8574236	4+14-	NC_003282.8	8574850	224+202-	ITX	-85	99	6	/RLNAS02/RDA/User/reseqai/WGS_animalPlant_HW.run/cromwell_server/log_dir/cromwell-executions/ANIMAL_PLANT_WGS/6df5746d-74e5-439c-a0f8-477ee832642a/call-sv_breakdancer_calling/shard-3/wf_breakdancer_var.SV_CALLING/3e145212-89d9-4a13-a1bc-35457de97975/call-call_sv_bamcfg/inputs/489853788/WRM103.rmdup.bam|6	0.80
NC_003282.8	8576386	118+105-	NC_003282.8	8577669	148+157-	ITX	-146	99	45	/RLNAS02/RDA/User/reseqai/WGS_animalPlant_HW.run/cromwell_server/log_dir/cromwell-executions/ANIMAL_PLANT_WGS/6df5746d-74e5-439c-a0f8-477ee832642a/call-sv_breakdancer_calling/shard-3/wf_breakdancer_var.SV_CALLING/3e145212-89d9-4a13-a1bc-35457de97975/call-call_sv_bamcfg/inputs/489853788/WRM103.rmdup.bam|45	0.63
NC_003282.8	8576766	3+4-	NC_003282.8	8577669	148+157-	ITX	-148	39	2	/RLNAS02/RDA/User/reseqai/WGS_animalPlant_HW.run/cromwell_server/log_dir/cromwell-executions/ANIMAL_PLANT_WGS/6df5746d-74e5-439c-a0f8-477ee832642a/call-sv_breakdancer_calling/shard-3/wf_breakdancer_var.SV_CALLING/3e145212-89d9-4a13-a1bc-35457de97975/call-call_sv_bamcfg/inputs/489853788/WRM103.rmdup.bam|2	0.48
NC_003282.8	8576935	148+157-	NC_003282.8	8578968	46+67-	ITX	-106	99	20	/RLNAS02/RDA/User/reseqai/WGS_animalPlant_HW.run/cromwell_server/log_dir/cromwell-executions/ANIMAL_PLANT_WGS/6df5746d-74e5-439c-a0f8-477ee832642a/call-sv_breakdancer_calling/shard-3/wf_breakdancer_var.SV_CALLING/3e145212-89d9-4a13-a1bc-35457de97975/call-call_sv_bamcfg/inputs/489853788/WRM103.rmdup.bam|20	1.07
NC_003282.8	8577963	27+30-	NC_003282.8	8578294	46+67-	DEL	561	53	4	/RLNAS02/RDA/User/reseqai/WGS_animalPlant_HW.run/cromwell_server/log_dir/cromwell-executions/ANIMAL_PLANT_WGS/6df5746d-74e5-439c-a0f8-477ee832642a/call-sv_breakdancer_calling/shard-3/wf_breakdancer_var.SV_CALLING/3e145212-89d9-4a13-a1bc-35457de97975/call-call_sv_bamcfg/inputs/489853788/WRM103.rmdup.bam|4	0.99
NC_003282.8	8576774	118+105-	NC_003282.8	8578294	46+67-	DEL	2206	99	8	/RLNAS02/RDA/User/reseqai/WGS_animalPlant_HW.run/cromwell_server/log_dir/cromwell-executions/ANIMAL_PLANT_WGS/6df5746d-74e5-439c-a0f8-477ee832642a/call-sv_breakdancer_calling/shard-3/wf_breakdancer_var.SV_CALLING/3e145212-89d9-4a13-a1bc-35457de97975/call-call_sv_bamcfg/inputs/489853788/WRM103.rmdup.bam|8	6.91
NC_003282.8	8575340	8+10-	NC_003282.8	8575410	8+10-	ITX	-154	99	6	/RLNAS02/RDA/User/reseqai/WGS_animalPlant_HW.run/cromwell_server/log_dir/cromwell-executions/ANIMAL_PLANT_WGS/6df5746d-74e5-439c-a0f8-477ee832642a/call-sv_breakdancer_calling/shard-3/wf_breakdancer_var.SV_CALLING/3e145212-89d9-4a13-a1bc-35457de97975/call-call_sv_bamcfg/inputs/489853788/WRM103.rmdup.bam|6	NA
NC_003282.8	8575977	4+6-	NC_003282.8	8576136	4+6-	ITX	-185	99	4	/RLNAS02/RDA/User/reseqai/WGS_animalPlant_HW.run/cromwell_server/log_dir/cromwell-executions/ANIMAL_PLANT_WGS/6df5746d-74e5-439c-a0f8-477ee832642a/call-sv_breakdancer_calling/shard-3/wf_breakdancer_var.SV_CALLING/3e145212-89d9-4a13-a1bc-35457de97975/call-call_sv_bamcfg/inputs/489853788/WRM103.rmdup.bam|4	NA
NC_003282.8	9045860	9+19-	NC_003282.8	9048747	314+293-	ITX	985	99	15	/RLNAS02/RDA/User/reseqai/WGS_animalPlant_HW.run/cromwell_server/log_dir/cromwell-executions/ANIMAL_PLANT_WGS/6df5746d-74e5-439c-a0f8-477ee832642a/call-sv_breakdancer_calling/shard-3/wf_breakdancer_var.SV_CALLING/3e145212-89d9-4a13-a1bc-35457de97975/call-call_sv_bamcfg/inputs/489853788/WRM103.rmdup.bam|15	6.65
NC_003282.8	9046974	13+1-	NC_003282.8	9047788	314+293-	DEL	934	99	10	/RLNAS02/RDA/User/reseqai/WGS_animalPlant_HW.run/cromwell_server/log_dir/cromwell-executions/ANIMAL_PLANT_WGS/6df5746d-74e5-439c-a0f8-477ee832642a/call-sv_breakdancer_calling/shard-3/wf_breakdancer_var.SV_CALLING/3e145212-89d9-4a13-a1bc-35457de97975/call-call_sv_bamcfg/inputs/489853788/WRM103.rmdup.bam|10	15.32
NC_003282.8	9047026	188+197-	NC_003282.8	9048747	314+293-	ITX	-47	99	141	/RLNAS02/RDA/User/reseqai/WGS_animalPlant_HW.run/cromwell_server/log_dir/cromwell-executions/ANIMAL_PLANT_WGS/6df5746d-74e5-439c-a0f8-477ee832642a/call-sv_breakdancer_calling/shard-3/wf_breakdancer_var.SV_CALLING/3e145212-89d9-4a13-a1bc-35457de97975/call-call_sv_bamcfg/inputs/489853788/WRM103.rmdup.bam|141	0.47
NC_003282.8	8441392	0+4-	NC_003282.8	9538222	18+0-	ITX	1096190	99	4	/RLNAS02/RDA/User/reseqai/WGS_animalPlant_HW.run/cromwell_server/log_dir/cromwell-executions/ANIMAL_PLANT_WGS/6df5746d-74e5-439c-a0f8-477ee832642a/call-sv_breakdancer_calling/shard-3/wf_breakdancer_var.SV_CALLING/3e145212-89d9-4a13-a1bc-35457de97975/call-call_sv_bamcfg/inputs/489853788/WRM103.rmdup.bam|4	2.04
NC_003282.8	8443011	10+0-	NC_003282.8	9538163	2+19-	DEL	1095163	99	8	/RLNAS02/RDA/User/reseqai/WGS_animalPlant_HW.run/cromwell_server/log_dir/cromwell-executions/ANIMAL_PLANT_WGS/6df5746d-74e5-439c-a0f8-477ee832642a/call-sv_breakdancer_calling/shard-3/wf_breakdancer_var.SV_CALLING/3e145212-89d9-4a13-a1bc-35457de97975/call-call_sv_bamcfg/inputs/489853788/WRM103.rmdup.bam|8	2.04
NC_003282.8	8573025	300+295-	NC_003282.8	8579093	14+5-	ITX	5024	62	4	/RLNAS02/RDA/User/reseqai/WGS_animalPlant_HW.run/cromwell_server/log_dir/cromwell-executions/ANIMAL_PLANT_WGS/6df5746d-74e5-439c-a0f8-477ee832642a/call-sv_breakdancer_calling/shard-3/wf_breakdancer_var.SV_CALLING/3e145212-89d9-4a13-a1bc-35457de97975/call-call_sv_bamcfg/inputs/489853788/WRM103.rmdup.bam|4	4.43
NC_003282.8	8573025	300+295-	NC_003282.8	8579923	171+232-	ITX	2592	99	68	/RLNAS02/RDA/User/reseqai/WGS_animalPlant_HW.run/cromwell_server/log_dir/cromwell-executions/ANIMAL_PLANT_WGS/6df5746d-74e5-439c-a0f8-477ee832642a/call-sv_breakdancer_calling/shard-3/wf_breakdancer_var.SV_CALLING/3e145212-89d9-4a13-a1bc-35457de97975/call-call_sv_bamcfg/inputs/489853788/WRM103.rmdup.bam|68	3.93
NC_003282.8	8573025	300+295-	NC_003282.8	8581069	127+133-	ITX	263	99	78	/RLNAS02/RDA/User/reseqai/WGS_animalPlant_HW.run/cromwell_server/log_dir/cromwell-executions/ANIMAL_PLANT_WGS/6df5746d-74e5-439c-a0f8-477ee832642a/call-sv_breakdancer_calling/shard-3/wf_breakdancer_var.SV_CALLING/3e145212-89d9-4a13-a1bc-35457de97975/call-call_sv_bamcfg/inputs/489853788/WRM103.rmdup.bam|78	4.56
NC_003282.8	8574850	224+202-	NC_003282.8	8579099	171+232-	DEL	4862	99	45	/RLNAS02/RDA/User/reseqai/WGS_animalPlant_HW.run/cromwell_server/log_dir/cromwell-executions/ANIMAL_PLANT_WGS/6df5746d-74e5-439c-a0f8-477ee832642a/call-sv_breakdancer_calling/shard-3/wf_breakdancer_var.SV_CALLING/3e145212-89d9-4a13-a1bc-35457de97975/call-call_sv_bamcfg/inputs/489853788/WRM103.rmdup.bam|45	5.06
NC_003282.8	8576774	118+105-	NC_003282.8	8579099	171+232-	DEL	3103	99	21	/RLNAS02/RDA/User/reseqai/WGS_animalPlant_HW.run/cromwell_server/log_dir/cromwell-executions/ANIMAL_PLANT_WGS/6df5746d-74e5-439c-a0f8-477ee832642a/call-sv_breakdancer_calling/shard-3/wf_breakdancer_var.SV_CALLING/3e145212-89d9-4a13-a1bc-35457de97975/call-call_sv_bamcfg/inputs/489853788/WRM103.rmdup.bam|21	6.13
NC_003282.8	8579099	171+232-	NC_003282.8	8580157	10+8-	ITX	213	99	6	/RLNAS02/RDA/User/reseqai/WGS_animalPlant_HW.run/cromwell_server/log_dir/cromwell-executions/ANIMAL_PLANT_WGS/6df5746d-74e5-439c-a0f8-477ee832642a/call-sv_breakdancer_calling/shard-3/wf_breakdancer_var.SV_CALLING/3e145212-89d9-4a13-a1bc-35457de97975/call-call_sv_bamcfg/inputs/489853788/WRM103.rmdup.bam|6	0.18
NC_003282.8	8579923	171+232-	NC_003282.8	8580762	127+133-	DEL	1107	62	5	/RLNAS02/RDA/User/reseqai/WGS_animalPlant_HW.run/cromwell_server/log_dir/cromwell-executions/ANIMAL_PLANT_WGS/6df5746d-74e5-439c-a0f8-477ee832642a/call-sv_breakdancer_calling/shard-3/wf_breakdancer_var.SV_CALLING/3e145212-89d9-4a13-a1bc-35457de97975/call-call_sv_bamcfg/inputs/489853788/WRM103.rmdup.bam|5	5.05
NC_003282.8	8579923	171+232-	NC_003282.8	8581037	11+42-	DEL	1162	38	3	/RLNAS02/RDA/User/reseqai/WGS_animalPlant_HW.run/cromwell_server/log_dir/cromwell-executions/ANIMAL_PLANT_WGS/6df5746d-74e5-439c-a0f8-477ee832642a/call-sv_breakdancer_calling/shard-3/wf_breakdancer_var.SV_CALLING/3e145212-89d9-4a13-a1bc-35457de97975/call-call_sv_bamcfg/inputs/489853788/WRM103.rmdup.bam|3	7.34
NC_003282.8	8574462	4+14-	NC_003282.8	8580762	127+133-	DEL	6467	40	2	/RLNAS02/RDA/User/reseqai/WGS_animalPlant_HW.run/cromwell_server/log_dir/cromwell-executions/ANIMAL_PLANT_WGS/6df5746d-74e5-439c-a0f8-477ee832642a/call-sv_breakdancer_calling/shard-3/wf_breakdancer_var.SV_CALLING/3e145212-89d9-4a13-a1bc-35457de97975/call-call_sv_bamcfg/inputs/489853788/WRM103.rmdup.bam|2	5.65
NC_003282.8	8574850	224+202-	NC_003282.8	8580762	127+133-	DEL	6122	99	10	/RLNAS02/RDA/User/reseqai/WGS_animalPlant_HW.run/cromwell_server/log_dir/cromwell-executions/ANIMAL_PLANT_WGS/6df5746d-74e5-439c-a0f8-477ee832642a/call-sv_breakdancer_calling/shard-3/wf_breakdancer_var.SV_CALLING/3e145212-89d9-4a13-a1bc-35457de97975/call-call_sv_bamcfg/inputs/489853788/WRM103.rmdup.bam|10	5.25
NC_003282.8	8576386	118+105-	NC_003282.8	8580500	19+18-	ITX	433	99	12	/RLNAS02/RDA/User/reseqai/WGS_animalPlant_HW.run/cromwell_server/log_dir/cromwell-executions/ANIMAL_PLANT_WGS/6df5746d-74e5-439c-a0f8-477ee832642a/call-sv_breakdancer_calling/shard-3/wf_breakdancer_var.SV_CALLING/3e145212-89d9-4a13-a1bc-35457de97975/call-call_sv_bamcfg/inputs/489853788/WRM103.rmdup.bam|12	5.06
NC_003282.8	8579885	10+8-	NC_003282.8	8580500	19+18-	ITX	-184	45	2	/RLNAS02/RDA/User/reseqai/WGS_animalPlant_HW.run/cromwell_server/log_dir/cromwell-executions/ANIMAL_PLANT_WGS/6df5746d-74e5-439c-a0f8-477ee832642a/call-sv_breakdancer_calling/shard-3/wf_breakdancer_var.SV_CALLING/3e145212-89d9-4a13-a1bc-35457de97975/call-call_sv_bamcfg/inputs/489853788/WRM103.rmdup.bam|2	0.50
NC_003282.8	8580432	4+5-	NC_003282.8	8580535	4+5-	ITX	-145	87	3	/RLNAS02/RDA/User/reseqai/WGS_animalPlant_HW.run/cromwell_server/log_dir/cromwell-executions/ANIMAL_PLANT_WGS/6df5746d-74e5-439c-a0f8-477ee832642a/call-sv_breakdancer_calling/shard-3/wf_breakdancer_var.SV_CALLING/3e145212-89d9-4a13-a1bc-35457de97975/call-call_sv_bamcfg/inputs/489853788/WRM103.rmdup.bam|3	NA
NC_003282.8	8581417	10+12-	NC_003282.8	8581518	10+12-	ITX	-148	99	5	/RLNAS02/RDA/User/reseqai/WGS_animalPlant_HW.run/cromwell_server/log_dir/cromwell-executions/ANIMAL_PLANT_WGS/6df5746d-74e5-439c-a0f8-477ee832642a/call-sv_breakdancer_calling/shard-3/wf_breakdancer_var.SV_CALLING/3e145212-89d9-4a13-a1bc-35457de97975/call-call_sv_bamcfg/inputs/489853788/WRM103.rmdup.bam|5	NA
NC_003282.8	9046281	9+9-	NC_003282.8	9046383	9+9-	ITX	-163	99	8	/RLNAS02/RDA/User/reseqai/WGS_animalPlant_HW.run/cromwell_server/log_dir/cromwell-executions/ANIMAL_PLANT_WGS/6df5746d-74e5-439c-a0f8-477ee832642a/call-sv_breakdancer_calling/shard-3/wf_breakdancer_var.SV_CALLING/3e145212-89d9-4a13-a1bc-35457de97975/call-call_sv_bamcfg/inputs/489853788/WRM103.rmdup.bam|8	NA
NC_003282.8	9066573	3+2-	NC_003282.8	9066630	3+2-	ITX	-171	70	2	/RLNAS02/RDA/User/reseqai/WGS_animalPlant_HW.run/cromwell_server/log_dir/cromwell-executions/ANIMAL_PLANT_WGS/6df5746d-74e5-439c-a0f8-477ee832642a/call-sv_breakdancer_calling/shard-3/wf_breakdancer_var.SV_CALLING/3e145212-89d9-4a13-a1bc-35457de97975/call-call_sv_bamcfg/inputs/489853788/WRM103.rmdup.bam|2	NA
NC_003282.8	9067036	2+1-	NC_003282.8	9067214	1+6-	DEL	224	53	2	/RLNAS02/RDA/User/reseqai/WGS_animalPlant_HW.run/cromwell_server/log_dir/cromwell-executions/ANIMAL_PLANT_WGS/6df5746d-74e5-439c-a0f8-477ee832642a/call-sv_breakdancer_calling/shard-3/wf_breakdancer_var.SV_CALLING/3e145212-89d9-4a13-a1bc-35457de97975/call-call_sv_bamcfg/inputs/489853788/WRM103.rmdup.bam|2	0.23
NC_003282.8	9852303	11+11-	NC_003282.8	9852414	11+11-	ITX	-218	99	11	/RLNAS02/RDA/User/reseqai/WGS_animalPlant_HW.run/cromwell_server/log_dir/cromwell-executions/ANIMAL_PLANT_WGS/6df5746d-74e5-439c-a0f8-477ee832642a/call-sv_breakdancer_calling/shard-3/wf_breakdancer_var.SV_CALLING/3e145212-89d9-4a13-a1bc-35457de97975/call-call_sv_bamcfg/inputs/489853788/WRM103.rmdup.bam|11	NA
NC_003282.8	10262914	23+29-	NC_003282.8	10263089	23+29-	ITX	-159	99	20	/RLNAS02/RDA/User/reseqai/WGS_animalPlant_HW.run/cromwell_server/log_dir/cromwell-executions/ANIMAL_PLANT_WGS/6df5746d-74e5-439c-a0f8-477ee832642a/call-sv_breakdancer_calling/shard-3/wf_breakdancer_var.SV_CALLING/3e145212-89d9-4a13-a1bc-35457de97975/call-call_sv_bamcfg/inputs/489853788/WRM103.rmdup.bam|20	NA
NC_003282.8	10264119	12+21-	NC_003282.8	10264295	12+21-	ITX	-167	99	6	/RLNAS02/RDA/User/reseqai/WGS_animalPlant_HW.run/cromwell_server/log_dir/cromwell-executions/ANIMAL_PLANT_WGS/6df5746d-74e5-439c-a0f8-477ee832642a/call-sv_breakdancer_calling/shard-3/wf_breakdancer_var.SV_CALLING/3e145212-89d9-4a13-a1bc-35457de97975/call-call_sv_bamcfg/inputs/489853788/WRM103.rmdup.bam|6	NA
NC_003282.8	10350717	0+10-	NC_003282.8	10350889	0+20-	INV	-124	99	13	/RLNAS02/RDA/User/reseqai/WGS_animalPlant_HW.run/cromwell_server/log_dir/cromwell-executions/ANIMAL_PLANT_WGS/6df5746d-74e5-439c-a0f8-477ee832642a/call-sv_breakdancer_calling/shard-3/wf_breakdancer_var.SV_CALLING/3e145212-89d9-4a13-a1bc-35457de97975/call-call_sv_bamcfg/inputs/489853788/WRM103.rmdup.bam|13	1.01
NC_003279.8	1007470	3+1-	NC_003282.8	12094618	4+0-	CTX	-273	76	3	/RLNAS02/RDA/User/reseqai/WGS_animalPlant_HW.run/cromwell_server/log_dir/cromwell-executions/ANIMAL_PLANT_WGS/6df5746d-74e5-439c-a0f8-477ee832642a/call-sv_breakdancer_calling/shard-3/wf_breakdancer_var.SV_CALLING/3e145212-89d9-4a13-a1bc-35457de97975/call-call_sv_bamcfg/inputs/489853788/WRM103.rmdup.bam|3
NC_003279.8	7781367	13+0-	NC_003282.8	11610178	9+0-	CTX	-273	99	9	/RLNAS02/RDA/User/reseqai/WGS_animalPlant_HW.run/cromwell_server/log_dir/cromwell-executions/ANIMAL_PLANT_WGS/6df5746d-74e5-439c-a0f8-477ee832642a/call-sv_breakdancer_calling/shard-3/wf_breakdancer_var.SV_CALLING/3e145212-89d9-4a13-a1bc-35457de97975/call-call_sv_bamcfg/inputs/489853788/WRM103.rmdup.bam|9
NC_003280.10	3235521	1+3-	NC_003282.8	11284634	0+4-	CTX	-273	74	3	/RLNAS02/RDA/User/reseqai/WGS_animalPlant_HW.run/cromwell_server/log_dir/cromwell-executions/ANIMAL_PLANT_WGS/6df5746d-74e5-439c-a0f8-477ee832642a/call-sv_breakdancer_calling/shard-3/wf_breakdancer_var.SV_CALLING/3e145212-89d9-4a13-a1bc-35457de97975/call-call_sv_bamcfg/inputs/489853788/WRM103.rmdup.bam|3
NC_003281.10	6626163	1+7-	NC_003282.8	11002432	22+0-	CTX	-273	99	7	/RLNAS02/RDA/User/reseqai/WGS_animalPlant_HW.run/cromwell_server/log_dir/cromwell-executions/ANIMAL_PLANT_WGS/6df5746d-74e5-439c-a0f8-477ee832642a/call-sv_breakdancer_calling/shard-3/wf_breakdancer_var.SV_CALLING/3e145212-89d9-4a13-a1bc-35457de97975/call-call_sv_bamcfg/inputs/489853788/WRM103.rmdup.bam|7
NC_003282.8	3367153	303+209-	NC_003282.8	10946218	271+292-	INV	7578732	99	7	/RLNAS02/RDA/User/reseqai/WGS_animalPlant_HW.run/cromwell_server/log_dir/cromwell-executions/ANIMAL_PLANT_WGS/6df5746d-74e5-439c-a0f8-477ee832642a/call-sv_breakdancer_calling/shard-3/wf_breakdancer_var.SV_CALLING/3e145212-89d9-4a13-a1bc-35457de97975/call-call_sv_bamcfg/inputs/489853788/WRM103.rmdup.bam|7	2.01
NC_003282.8	10943971	44+59-	NC_003282.8	10946218	271+292-	INV	1850	99	17	/RLNAS02/RDA/User/reseqai/WGS_animalPlant_HW.run/cromwell_server/log_dir/cromwell-executions/ANIMAL_PLANT_WGS/6df5746d-74e5-439c-a0f8-477ee832642a/call-sv_breakdancer_calling/shard-3/wf_breakdancer_var.SV_CALLING/3e145212-89d9-4a13-a1bc-35457de97975/call-call_sv_bamcfg/inputs/489853788/WRM103.rmdup.bam|17	1.27
NC_003282.8	3367153	303+209-	NC_003282.8	10943497	44+59-	DEL	7576602	99	7	/RLNAS02/RDA/User/reseqai/WGS_animalPlant_HW.run/cromwell_server/log_dir/cromwell-executions/ANIMAL_PLANT_WGS/6df5746d-74e5-439c-a0f8-477ee832642a/call-sv_breakdancer_calling/shard-3/wf_breakdancer_var.SV_CALLING/3e145212-89d9-4a13-a1bc-35457de97975/call-call_sv_bamcfg/inputs/489853788/WRM103.rmdup.bam|7	2.01
NC_003282.8	3366763	303+209-	NC_003282.8	10944070	12+5-	ITX	7576549	69	3	/RLNAS02/RDA/User/reseqai/WGS_animalPlant_HW.run/cromwell_server/log_dir/cromwell-executions/ANIMAL_PLANT_WGS/6df5746d-74e5-439c-a0f8-477ee832642a/call-sv_breakdancer_calling/shard-3/wf_breakdancer_var.SV_CALLING/3e145212-89d9-4a13-a1bc-35457de97975/call-call_sv_bamcfg/inputs/489853788/WRM103.rmdup.bam|3	2.01
NC_003281.10	13490616	1+2-	NC_003282.8	11019720	1+2-	CTX	-273	49	2	/RLNAS02/RDA/User/reseqai/WGS_animalPlant_HW.run/cromwell_server/log_dir/cromwell-executions/ANIMAL_PLANT_WGS/6df5746d-74e5-439c-a0f8-477ee832642a/call-sv_breakdancer_calling/shard-3/wf_breakdancer_var.SV_CALLING/3e145212-89d9-4a13-a1bc-35457de97975/call-call_sv_bamcfg/inputs/489853788/WRM103.rmdup.bam|2
NC_003282.8	9059831	4+1-	NC_003282.8	12248509	4+0-	INV	3188398	99	3	/RLNAS02/RDA/User/reseqai/WGS_animalPlant_HW.run/cromwell_server/log_dir/cromwell-executions/ANIMAL_PLANT_WGS/6df5746d-74e5-439c-a0f8-477ee832642a/call-sv_breakdancer_calling/shard-3/wf_breakdancer_var.SV_CALLING/3e145212-89d9-4a13-a1bc-35457de97975/call-call_sv_bamcfg/inputs/489853788/WRM103.rmdup.bam|3	2.02
NC_003282.8	11070935	49+74-	NC_003282.8	11071007	49+74-	ITX	-141	99	32	/RLNAS02/RDA/User/reseqai/WGS_animalPlant_HW.run/cromwell_server/log_dir/cromwell-executions/ANIMAL_PLANT_WGS/6df5746d-74e5-439c-a0f8-477ee832642a/call-sv_breakdancer_calling/shard-3/wf_breakdancer_var.SV_CALLING/3e145212-89d9-4a13-a1bc-35457de97975/call-call_sv_bamcfg/inputs/489853788/WRM103.rmdup.bam|32	NA
NC_003282.8	11071669	73+72-	NC_003282.8	11071766	73+72-	ITX	-143	99	56	/RLNAS02/RDA/User/reseqai/WGS_animalPlant_HW.run/cromwell_server/log_dir/cromwell-executions/ANIMAL_PLANT_WGS/6df5746d-74e5-439c-a0f8-477ee832642a/call-sv_breakdancer_calling/shard-3/wf_breakdancer_var.SV_CALLING/3e145212-89d9-4a13-a1bc-35457de97975/call-call_sv_bamcfg/inputs/489853788/WRM103.rmdup.bam|56	NA
NC_003282.8	11072006	50+61-	NC_003282.8	11072251	50+61-	ITX	-152	99	43	/RLNAS02/RDA/User/reseqai/WGS_animalPlant_HW.run/cromwell_server/log_dir/cromwell-executions/ANIMAL_PLANT_WGS/6df5746d-74e5-439c-a0f8-477ee832642a/call-sv_breakdancer_calling/shard-3/wf_breakdancer_var.SV_CALLING/3e145212-89d9-4a13-a1bc-35457de97975/call-call_sv_bamcfg/inputs/489853788/WRM103.rmdup.bam|43	NA
NC_003282.8	11072399	5+4-	NC_003282.8	11072455	5+4-	ITX	-133	70	2	/RLNAS02/RDA/User/reseqai/WGS_animalPlant_HW.run/cromwell_server/log_dir/cromwell-executions/ANIMAL_PLANT_WGS/6df5746d-74e5-439c-a0f8-477ee832642a/call-sv_breakdancer_calling/shard-3/wf_breakdancer_var.SV_CALLING/3e145212-89d9-4a13-a1bc-35457de97975/call-call_sv_bamcfg/inputs/489853788/WRM103.rmdup.bam|2	NA
NC_003282.8	11072617	2+2-	NC_003282.8	11072643	2+2-	ITX	-137	80	2	/RLNAS02/RDA/User/reseqai/WGS_animalPlant_HW.run/cromwell_server/log_dir/cromwell-executions/ANIMAL_PLANT_WGS/6df5746d-74e5-439c-a0f8-477ee832642a/call-sv_breakdancer_calling/shard-3/wf_breakdancer_var.SV_CALLING/3e145212-89d9-4a13-a1bc-35457de97975/call-call_sv_bamcfg/inputs/489853788/WRM103.rmdup.bam|2	NA
NC_003282.8	11072747	3+2-	NC_003282.8	11072807	3+2-	ITX	-159	69	2	/RLNAS02/RDA/User/reseqai/WGS_animalPlant_HW.run/cromwell_server/log_dir/cromwell-executions/ANIMAL_PLANT_WGS/6df5746d-74e5-439c-a0f8-477ee832642a/call-sv_breakdancer_calling/shard-3/wf_breakdancer_var.SV_CALLING/3e145212-89d9-4a13-a1bc-35457de97975/call-call_sv_bamcfg/inputs/489853788/WRM103.rmdup.bam|2	NA
NC_003282.8	11073099	36+38-	NC_003282.8	11073350	36+38-	ITX	-173	99	25	/RLNAS02/RDA/User/reseqai/WGS_animalPlant_HW.run/cromwell_server/log_dir/cromwell-executions/ANIMAL_PLANT_WGS/6df5746d-74e5-439c-a0f8-477ee832642a/call-sv_breakdancer_calling/shard-3/wf_breakdancer_var.SV_CALLING/3e145212-89d9-4a13-a1bc-35457de97975/call-call_sv_bamcfg/inputs/489853788/WRM103.rmdup.bam|25	NA
NC_003282.8	11073668	4+6-	NC_003282.8	11073717	4+6-	ITX	-152	99	4	/RLNAS02/RDA/User/reseqai/WGS_animalPlant_HW.run/cromwell_server/log_dir/cromwell-executions/ANIMAL_PLANT_WGS/6df5746d-74e5-439c-a0f8-477ee832642a/call-sv_breakdancer_calling/shard-3/wf_breakdancer_var.SV_CALLING/3e145212-89d9-4a13-a1bc-35457de97975/call-call_sv_bamcfg/inputs/489853788/WRM103.rmdup.bam|4	NA
NC_003282.8	11075221	17+16-	NC_003282.8	11075323	17+16-	ITX	-151	99	11	/RLNAS02/RDA/User/reseqai/WGS_animalPlant_HW.run/cromwell_server/log_dir/cromwell-executions/ANIMAL_PLANT_WGS/6df5746d-74e5-439c-a0f8-477ee832642a/call-sv_breakdancer_calling/shard-3/wf_breakdancer_var.SV_CALLING/3e145212-89d9-4a13-a1bc-35457de97975/call-call_sv_bamcfg/inputs/489853788/WRM103.rmdup.bam|11	NA
NC_003282.8	11144445	0+5-	NC_003282.8	11145038	5+0-	ITX	-58	99	5	/RLNAS02/RDA/User/reseqai/WGS_animalPlant_HW.run/cromwell_server/log_dir/cromwell-executions/ANIMAL_PLANT_WGS/6df5746d-74e5-439c-a0f8-477ee832642a/call-sv_breakdancer_calling/shard-3/wf_breakdancer_var.SV_CALLING/3e145212-89d9-4a13-a1bc-35457de97975/call-call_sv_bamcfg/inputs/489853788/WRM103.rmdup.bam|5	2.61
NC_003282.8	11609933	2+0-	NC_003282.8	11616868	9+9-	ITX	-149	99	6	/RLNAS02/RDA/User/reseqai/WGS_animalPlant_HW.run/cromwell_server/log_dir/cromwell-executions/ANIMAL_PLANT_WGS/6df5746d-74e5-439c-a0f8-477ee832642a/call-sv_breakdancer_calling/shard-3/wf_breakdancer_var.SV_CALLING/3e145212-89d9-4a13-a1bc-35457de97975/call-call_sv_bamcfg/inputs/489853788/WRM103.rmdup.bam|6	1.37
NC_003282.8	11612075	4+6-	NC_003282.8	11612149	4+6-	ITX	-160	99	4	/RLNAS02/RDA/User/reseqai/WGS_animalPlant_HW.run/cromwell_server/log_dir/cromwell-executions/ANIMAL_PLANT_WGS/6df5746d-74e5-439c-a0f8-477ee832642a/call-sv_breakdancer_calling/shard-3/wf_breakdancer_var.SV_CALLING/3e145212-89d9-4a13-a1bc-35457de97975/call-call_sv_bamcfg/inputs/489853788/WRM103.rmdup.bam|4	NA
NC_003282.8	11612285	2+7-	NC_003282.8	11612369	2+7-	ITX	-177	65	2	/RLNAS02/RDA/User/reseqai/WGS_animalPlant_HW.run/cromwell_server/log_dir/cromwell-executions/ANIMAL_PLANT_WGS/6df5746d-74e5-439c-a0f8-477ee832642a/call-sv_breakdancer_calling/shard-3/wf_breakdancer_var.SV_CALLING/3e145212-89d9-4a13-a1bc-35457de97975/call-call_sv_bamcfg/inputs/489853788/WRM103.rmdup.bam|2	NA
NC_003282.8	12024288	5+5-	NC_003282.8	12024383	5+5-	ITX	-162	99	4	/RLNAS02/RDA/User/reseqai/WGS_animalPlant_HW.run/cromwell_server/log_dir/cromwell-executions/ANIMAL_PLANT_WGS/6df5746d-74e5-439c-a0f8-477ee832642a/call-sv_breakdancer_calling/shard-3/wf_breakdancer_var.SV_CALLING/3e145212-89d9-4a13-a1bc-35457de97975/call-call_sv_bamcfg/inputs/489853788/WRM103.rmdup.bam|4	NA
NC_003282.8	12024451	0+3-	NC_003282.8	12024681	5+0-	ITX	-197	99	3	/RLNAS02/RDA/User/reseqai/WGS_animalPlant_HW.run/cromwell_server/log_dir/cromwell-executions/ANIMAL_PLANT_WGS/6df5746d-74e5-439c-a0f8-477ee832642a/call-sv_breakdancer_calling/shard-3/wf_breakdancer_var.SV_CALLING/3e145212-89d9-4a13-a1bc-35457de97975/call-call_sv_bamcfg/inputs/489853788/WRM103.rmdup.bam|3	1.97
NC_003282.8	12024783	12+5-	NC_003282.8	12024875	12+5-	ITX	-153	64	2	/RLNAS02/RDA/User/reseqai/WGS_animalPlant_HW.run/cromwell_server/log_dir/cromwell-executions/ANIMAL_PLANT_WGS/6df5746d-74e5-439c-a0f8-477ee832642a/call-sv_breakdancer_calling/shard-3/wf_breakdancer_var.SV_CALLING/3e145212-89d9-4a13-a1bc-35457de97975/call-call_sv_bamcfg/inputs/489853788/WRM103.rmdup.bam|2	NA
NC_003282.8	12039222	2+0-	NC_003282.8	12039437	2+2-	DEL	300	46	2	/RLNAS02/RDA/User/reseqai/WGS_animalPlant_HW.run/cromwell_server/log_dir/cromwell-executions/ANIMAL_PLANT_WGS/6df5746d-74e5-439c-a0f8-477ee832642a/call-sv_breakdancer_calling/shard-3/wf_breakdancer_var.SV_CALLING/3e145212-89d9-4a13-a1bc-35457de97975/call-call_sv_bamcfg/inputs/489853788/WRM103.rmdup.bam|2	2.29
NC_003282.8	12170465	15+22-	NC_003282.8	12170538	15+22-	ITX	-144	99	12	/RLNAS02/RDA/User/reseqai/WGS_animalPlant_HW.run/cromwell_server/log_dir/cromwell-executions/ANIMAL_PLANT_WGS/6df5746d-74e5-439c-a0f8-477ee832642a/call-sv_breakdancer_calling/shard-3/wf_breakdancer_var.SV_CALLING/3e145212-89d9-4a13-a1bc-35457de97975/call-call_sv_bamcfg/inputs/489853788/WRM103.rmdup.bam|12	NA
NC_003282.8	12314699	10+11-	NC_003282.8	12314822	10+11-	ITX	-164	99	8	/RLNAS02/RDA/User/reseqai/WGS_animalPlant_HW.run/cromwell_server/log_dir/cromwell-executions/ANIMAL_PLANT_WGS/6df5746d-74e5-439c-a0f8-477ee832642a/call-sv_breakdancer_calling/shard-3/wf_breakdancer_var.SV_CALLING/3e145212-89d9-4a13-a1bc-35457de97975/call-call_sv_bamcfg/inputs/489853788/WRM103.rmdup.bam|8	NA
NC_003282.8	12316722	2+3-	NC_003282.8	12316760	2+3-	ITX	-149	75	2	/RLNAS02/RDA/User/reseqai/WGS_animalPlant_HW.run/cromwell_server/log_dir/cromwell-executions/ANIMAL_PLANT_WGS/6df5746d-74e5-439c-a0f8-477ee832642a/call-sv_breakdancer_calling/shard-3/wf_breakdancer_var.SV_CALLING/3e145212-89d9-4a13-a1bc-35457de97975/call-call_sv_bamcfg/inputs/489853788/WRM103.rmdup.bam|2	NA
NC_003281.10	2498179	44+63-	NC_003282.8	13361443	263+243-	CTX	-273	31	3	/RLNAS02/RDA/User/reseqai/WGS_animalPlant_HW.run/cromwell_server/log_dir/cromwell-executions/ANIMAL_PLANT_WGS/6df5746d-74e5-439c-a0f8-477ee832642a/call-sv_breakdancer_calling/shard-3/wf_breakdancer_var.SV_CALLING/3e145212-89d9-4a13-a1bc-35457de97975/call-call_sv_bamcfg/inputs/489853788/WRM103.rmdup.bam|3
NC_003282.8	13360658	255+325-	NC_003282.8	13362071	263+243-	ITX	-114	99	162	/RLNAS02/RDA/User/reseqai/WGS_animalPlant_HW.run/cromwell_server/log_dir/cromwell-executions/ANIMAL_PLANT_WGS/6df5746d-74e5-439c-a0f8-477ee832642a/call-sv_breakdancer_calling/shard-3/wf_breakdancer_var.SV_CALLING/3e145212-89d9-4a13-a1bc-35457de97975/call-call_sv_bamcfg/inputs/489853788/WRM103.rmdup.bam|162	4.05
NC_003282.8	13361202	98+128-	NC_003282.8	13362071	263+243-	ITX	-169	99	39	/RLNAS02/RDA/User/reseqai/WGS_animalPlant_HW.run/cromwell_server/log_dir/cromwell-executions/ANIMAL_PLANT_WGS/6df5746d-74e5-439c-a0f8-477ee832642a/call-sv_breakdancer_calling/shard-3/wf_breakdancer_var.SV_CALLING/3e145212-89d9-4a13-a1bc-35457de97975/call-call_sv_bamcfg/inputs/489853788/WRM103.rmdup.bam|39	0.20
NC_003281.10	2498179	44+63-	NC_003282.8	13361202	98+128-	CTX	-273	99	9	/RLNAS02/RDA/User/reseqai/WGS_animalPlant_HW.run/cromwell_server/log_dir/cromwell-executions/ANIMAL_PLANT_WGS/6df5746d-74e5-439c-a0f8-477ee832642a/call-sv_breakdancer_calling/shard-3/wf_breakdancer_var.SV_CALLING/3e145212-89d9-4a13-a1bc-35457de97975/call-call_sv_bamcfg/inputs/489853788/WRM103.rmdup.bam|9
NC_003282.8	13361131	255+325-	NC_003282.8	13361202	98+128-	DEL	233	99	14	/RLNAS02/RDA/User/reseqai/WGS_animalPlant_HW.run/cromwell_server/log_dir/cromwell-executions/ANIMAL_PLANT_WGS/6df5746d-74e5-439c-a0f8-477ee832642a/call-sv_breakdancer_calling/shard-3/wf_breakdancer_var.SV_CALLING/3e145212-89d9-4a13-a1bc-35457de97975/call-call_sv_bamcfg/inputs/489853788/WRM103.rmdup.bam|14	2.67
NC_003281.10	2497824	52+56-	NC_003282.8	13361202	98+128-	CTX	-273	36	3	/RLNAS02/RDA/User/reseqai/WGS_animalPlant_HW.run/cromwell_server/log_dir/cromwell-executions/ANIMAL_PLANT_WGS/6df5746d-74e5-439c-a0f8-477ee832642a/call-sv_breakdancer_calling/shard-3/wf_breakdancer_var.SV_CALLING/3e145212-89d9-4a13-a1bc-35457de97975/call-call_sv_bamcfg/inputs/489853788/WRM103.rmdup.bam|3
NC_003282.8	12317965	6+2-	NC_003282.8	12318062	6+2-	ITX	-165	63	2	/RLNAS02/RDA/User/reseqai/WGS_animalPlant_HW.run/cromwell_server/log_dir/cromwell-executions/ANIMAL_PLANT_WGS/6df5746d-74e5-439c-a0f8-477ee832642a/call-sv_breakdancer_calling/shard-3/wf_breakdancer_var.SV_CALLING/3e145212-89d9-4a13-a1bc-35457de97975/call-call_sv_bamcfg/inputs/489853788/WRM103.rmdup.bam|2	NA
NC_003282.8	12318960	35+31-	NC_003282.8	12319116	35+31-	ITX	-164	99	26	/RLNAS02/RDA/User/reseqai/WGS_animalPlant_HW.run/cromwell_server/log_dir/cromwell-executions/ANIMAL_PLANT_WGS/6df5746d-74e5-439c-a0f8-477ee832642a/call-sv_breakdancer_calling/shard-3/wf_breakdancer_var.SV_CALLING/3e145212-89d9-4a13-a1bc-35457de97975/call-call_sv_bamcfg/inputs/489853788/WRM103.rmdup.bam|26	NA
NC_003282.8	12324444	2+3-	NC_003282.8	12324556	2+3-	ITX	-201	61	2	/RLNAS02/RDA/User/reseqai/WGS_animalPlant_HW.run/cromwell_server/log_dir/cromwell-executions/ANIMAL_PLANT_WGS/6df5746d-74e5-439c-a0f8-477ee832642a/call-sv_breakdancer_calling/shard-3/wf_breakdancer_var.SV_CALLING/3e145212-89d9-4a13-a1bc-35457de97975/call-call_sv_bamcfg/inputs/489853788/WRM103.rmdup.bam|2	NA
NC_003282.8	12638112	187+270-	NC_003282.8	12638390	187+270-	ITX	-147	99	161	/RLNAS02/RDA/User/reseqai/WGS_animalPlant_HW.run/cromwell_server/log_dir/cromwell-executions/ANIMAL_PLANT_WGS/6df5746d-74e5-439c-a0f8-477ee832642a/call-sv_breakdancer_calling/shard-3/wf_breakdancer_var.SV_CALLING/3e145212-89d9-4a13-a1bc-35457de97975/call-call_sv_bamcfg/inputs/489853788/WRM103.rmdup.bam|161	NA
NC_003282.8	12730371	4+0-	NC_003282.8	12732041	20+25-	ITX	-167	99	9	/RLNAS02/RDA/User/reseqai/WGS_animalPlant_HW.run/cromwell_server/log_dir/cromwell-executions/ANIMAL_PLANT_WGS/6df5746d-74e5-439c-a0f8-477ee832642a/call-sv_breakdancer_calling/shard-3/wf_breakdancer_var.SV_CALLING/3e145212-89d9-4a13-a1bc-35457de97975/call-call_sv_bamcfg/inputs/489853788/WRM103.rmdup.bam|9	3.03
NC_003282.8	12730640	9+9-	NC_003282.8	12732041	20+25-	ITX	-21	94	5	/RLNAS02/RDA/User/reseqai/WGS_animalPlant_HW.run/cromwell_server/log_dir/cromwell-executions/ANIMAL_PLANT_WGS/6df5746d-74e5-439c-a0f8-477ee832642a/call-sv_breakdancer_calling/shard-3/wf_breakdancer_var.SV_CALLING/3e145212-89d9-4a13-a1bc-35457de97975/call-call_sv_bamcfg/inputs/489853788/WRM103.rmdup.bam|5	1.96
NC_003282.8	12732104	5+5-	NC_003282.8	12732226	5+5-	ITX	-169	84	3	/RLNAS02/RDA/User/reseqai/WGS_animalPlant_HW.run/cromwell_server/log_dir/cromwell-executions/ANIMAL_PLANT_WGS/6df5746d-74e5-439c-a0f8-477ee832642a/call-sv_breakdancer_calling/shard-3/wf_breakdancer_var.SV_CALLING/3e145212-89d9-4a13-a1bc-35457de97975/call-call_sv_bamcfg/inputs/489853788/WRM103.rmdup.bam|3	NA
NC_003282.8	12855078	2+0-	NC_003282.8	12855319	0+2-	DEL	275	68	2	/RLNAS02/RDA/User/reseqai/WGS_animalPlant_HW.run/cromwell_server/log_dir/cromwell-executions/ANIMAL_PLANT_WGS/6df5746d-74e5-439c-a0f8-477ee832642a/call-sv_breakdancer_calling/shard-3/wf_breakdancer_var.SV_CALLING/3e145212-89d9-4a13-a1bc-35457de97975/call-call_sv_bamcfg/inputs/489853788/WRM103.rmdup.bam|2	2.28
NC_003282.8	12891369	26+47-	NC_003282.8	12891637	26+47-	ITX	-162	99	16	/RLNAS02/RDA/User/reseqai/WGS_animalPlant_HW.run/cromwell_server/log_dir/cromwell-executions/ANIMAL_PLANT_WGS/6df5746d-74e5-439c-a0f8-477ee832642a/call-sv_breakdancer_calling/shard-3/wf_breakdancer_var.SV_CALLING/3e145212-89d9-4a13-a1bc-35457de97975/call-call_sv_bamcfg/inputs/489853788/WRM103.rmdup.bam|16	NA
NC_003282.8	13463953	5+9-	NC_003282.8	13464054	5+9-	ITX	-159	99	4	/RLNAS02/RDA/User/reseqai/WGS_animalPlant_HW.run/cromwell_server/log_dir/cromwell-executions/ANIMAL_PLANT_WGS/6df5746d-74e5-439c-a0f8-477ee832642a/call-sv_breakdancer_calling/shard-3/wf_breakdancer_var.SV_CALLING/3e145212-89d9-4a13-a1bc-35457de97975/call-call_sv_bamcfg/inputs/489853788/WRM103.rmdup.bam|4	NA
NC_003282.8	13847381	4+3-	NC_003282.8	13847448	4+3-	ITX	-141	94	3	/RLNAS02/RDA/User/reseqai/WGS_animalPlant_HW.run/cromwell_server/log_dir/cromwell-executions/ANIMAL_PLANT_WGS/6df5746d-74e5-439c-a0f8-477ee832642a/call-sv_breakdancer_calling/shard-3/wf_breakdancer_var.SV_CALLING/3e145212-89d9-4a13-a1bc-35457de97975/call-call_sv_bamcfg/inputs/489853788/WRM103.rmdup.bam|3	NA
NC_003282.8	13909964	2+5-	NC_003282.8	13910018	2+5-	ITX	-159	71	2	/RLNAS02/RDA/User/reseqai/WGS_animalPlant_HW.run/cromwell_server/log_dir/cromwell-executions/ANIMAL_PLANT_WGS/6df5746d-74e5-439c-a0f8-477ee832642a/call-sv_breakdancer_calling/shard-3/wf_breakdancer_var.SV_CALLING/3e145212-89d9-4a13-a1bc-35457de97975/call-call_sv_bamcfg/inputs/489853788/WRM103.rmdup.bam|2	NA
NC_003282.8	13910090	3+4-	NC_003282.8	13910182	3+4-	ITX	-172	64	2	/RLNAS02/RDA/User/reseqai/WGS_animalPlant_HW.run/cromwell_server/log_dir/cromwell-executions/ANIMAL_PLANT_WGS/6df5746d-74e5-439c-a0f8-477ee832642a/call-sv_breakdancer_calling/shard-3/wf_breakdancer_var.SV_CALLING/3e145212-89d9-4a13-a1bc-35457de97975/call-call_sv_bamcfg/inputs/489853788/WRM103.rmdup.bam|2	NA
NC_003282.8	13922665	38+48-	NC_003282.8	13923128	23+13-	DEL	702	97	6	/RLNAS02/RDA/User/reseqai/WGS_animalPlant_HW.run/cromwell_server/log_dir/cromwell-executions/ANIMAL_PLANT_WGS/6df5746d-74e5-439c-a0f8-477ee832642a/call-sv_breakdancer_calling/shard-3/wf_breakdancer_var.SV_CALLING/3e145212-89d9-4a13-a1bc-35457de97975/call-call_sv_bamcfg/inputs/489853788/WRM103.rmdup.bam|6	4.79
NC_003282.8	13922381	38+48-	NC_003282.8	13923915	15+15-	ITX	658	99	7	/RLNAS02/RDA/User/reseqai/WGS_animalPlant_HW.run/cromwell_server/log_dir/cromwell-executions/ANIMAL_PLANT_WGS/6df5746d-74e5-439c-a0f8-477ee832642a/call-sv_breakdancer_calling/shard-3/wf_breakdancer_var.SV_CALLING/3e145212-89d9-4a13-a1bc-35457de97975/call-call_sv_bamcfg/inputs/489853788/WRM103.rmdup.bam|7	3.96
NC_003282.8	13923022	3+0-	NC_003282.8	13923128	23+13-	DEL	226	38	2	/RLNAS02/RDA/User/reseqai/WGS_animalPlant_HW.run/cromwell_server/log_dir/cromwell-executions/ANIMAL_PLANT_WGS/6df5746d-74e5-439c-a0f8-477ee832642a/call-sv_breakdancer_calling/shard-3/wf_breakdancer_var.SV_CALLING/3e145212-89d9-4a13-a1bc-35457de97975/call-call_sv_bamcfg/inputs/489853788/WRM103.rmdup.bam|2	5.61
NC_003282.8	13923538	23+13-	NC_003282.8	13923657	15+15-	DEL	243	99	12	/RLNAS02/RDA/User/reseqai/WGS_animalPlant_HW.run/cromwell_server/log_dir/cromwell-executions/ANIMAL_PLANT_WGS/6df5746d-74e5-439c-a0f8-477ee832642a/call-sv_breakdancer_calling/shard-3/wf_breakdancer_var.SV_CALLING/3e145212-89d9-4a13-a1bc-35457de97975/call-call_sv_bamcfg/inputs/489853788/WRM103.rmdup.bam|12	4.11
NC_003282.8	14057843	6+3-	NC_003282.8	14057890	6+3-	ITX	-144	73	2	/RLNAS02/RDA/User/reseqai/WGS_animalPlant_HW.run/cromwell_server/log_dir/cromwell-executions/ANIMAL_PLANT_WGS/6df5746d-74e5-439c-a0f8-477ee832642a/call-sv_breakdancer_calling/shard-3/wf_breakdancer_var.SV_CALLING/3e145212-89d9-4a13-a1bc-35457de97975/call-call_sv_bamcfg/inputs/489853788/WRM103.rmdup.bam|2	NA
NC_003282.8	14057843	6+3-	NC_003282.8	14058427	16+29-	ITX	-152	99	13	/RLNAS02/RDA/User/reseqai/WGS_animalPlant_HW.run/cromwell_server/log_dir/cromwell-executions/ANIMAL_PLANT_WGS/6df5746d-74e5-439c-a0f8-477ee832642a/call-sv_breakdancer_calling/shard-3/wf_breakdancer_var.SV_CALLING/3e145212-89d9-4a13-a1bc-35457de97975/call-call_sv_bamcfg/inputs/489853788/WRM103.rmdup.bam|13	0.69
NC_003282.8	14058457	20+23-	NC_003282.8	14058584	20+23-	ITX	-167	99	19	/RLNAS02/RDA/User/reseqai/WGS_animalPlant_HW.run/cromwell_server/log_dir/cromwell-executions/ANIMAL_PLANT_WGS/6df5746d-74e5-439c-a0f8-477ee832642a/call-sv_breakdancer_calling/shard-3/wf_breakdancer_var.SV_CALLING/3e145212-89d9-4a13-a1bc-35457de97975/call-call_sv_bamcfg/inputs/489853788/WRM103.rmdup.bam|19	NA
NC_003279.8	15067617	19+25-	NC_003282.8	16020851	4+2-	CTX	-273	34	3	/RLNAS02/RDA/User/reseqai/WGS_animalPlant_HW.run/cromwell_server/log_dir/cromwell-executions/ANIMAL_PLANT_WGS/6df5746d-74e5-439c-a0f8-477ee832642a/call-sv_breakdancer_calling/shard-3/wf_breakdancer_var.SV_CALLING/3e145212-89d9-4a13-a1bc-35457de97975/call-call_sv_bamcfg/inputs/489853788/WRM103.rmdup.bam|3
NC_003280.10	3533721	1+3-	NC_003282.8	16038526	2+3-	CTX	-273	74	3	/RLNAS02/RDA/User/reseqai/WGS_animalPlant_HW.run/cromwell_server/log_dir/cromwell-executions/ANIMAL_PLANT_WGS/6df5746d-74e5-439c-a0f8-477ee832642a/call-sv_breakdancer_calling/shard-3/wf_breakdancer_var.SV_CALLING/3e145212-89d9-4a13-a1bc-35457de97975/call-call_sv_bamcfg/inputs/489853788/WRM103.rmdup.bam|3
NC_003282.8	427385	7+9-	NC_003282.8	15805526	4+1-	ITX	15377436	93	4	/RLNAS02/RDA/User/reseqai/WGS_animalPlant_HW.run/cromwell_server/log_dir/cromwell-executions/ANIMAL_PLANT_WGS/6df5746d-74e5-439c-a0f8-477ee832642a/call-sv_breakdancer_calling/shard-3/wf_breakdancer_var.SV_CALLING/3e145212-89d9-4a13-a1bc-35457de97975/call-call_sv_bamcfg/inputs/489853788/WRM103.rmdup.bam|4	1.98
NC_003282.8	1154647	3+4-	NC_003282.8	15896165	0+22-	DEL	14741616	43	2	/RLNAS02/RDA/User/reseqai/WGS_animalPlant_HW.run/cromwell_server/log_dir/cromwell-executions/ANIMAL_PLANT_WGS/6df5746d-74e5-439c-a0f8-477ee832642a/call-sv_breakdancer_calling/shard-3/wf_breakdancer_var.SV_CALLING/3e145212-89d9-4a13-a1bc-35457de97975/call-call_sv_bamcfg/inputs/489853788/WRM103.rmdup.bam|2	1.98
NC_003282.8	15826811	3+4-	NC_003282.8	15896471	0+22-	INV	69300	75	2	/RLNAS02/RDA/User/reseqai/WGS_animalPlant_HW.run/cromwell_server/log_dir/cromwell-executions/ANIMAL_PLANT_WGS/6df5746d-74e5-439c-a0f8-477ee832642a/call-sv_breakdancer_calling/shard-3/wf_breakdancer_var.SV_CALLING/3e145212-89d9-4a13-a1bc-35457de97975/call-call_sv_bamcfg/inputs/489853788/WRM103.rmdup.bam|2	1.98
NC_003282.8	14740577	2+2-	NC_003282.8	14740621	2+2-	ITX	-131	73	2	/RLNAS02/RDA/User/reseqai/WGS_animalPlant_HW.run/cromwell_server/log_dir/cromwell-executions/ANIMAL_PLANT_WGS/6df5746d-74e5-439c-a0f8-477ee832642a/call-sv_breakdancer_calling/shard-3/wf_breakdancer_var.SV_CALLING/3e145212-89d9-4a13-a1bc-35457de97975/call-call_sv_bamcfg/inputs/489853788/WRM103.rmdup.bam|2	NA
NC_003282.8	14779294	5+6-	NC_003282.8	14779399	5+6-	ITX	-173	99	5	/RLNAS02/RDA/User/reseqai/WGS_animalPlant_HW.run/cromwell_server/log_dir/cromwell-executions/ANIMAL_PLANT_WGS/6df5746d-74e5-439c-a0f8-477ee832642a/call-sv_breakdancer_calling/shard-3/wf_breakdancer_var.SV_CALLING/3e145212-89d9-4a13-a1bc-35457de97975/call-call_sv_bamcfg/inputs/489853788/WRM103.rmdup.bam|5	NA
NC_003282.8	14779654	127+158-	NC_003282.8	14780114	127+158-	ITX	-161	99	108	/RLNAS02/RDA/User/reseqai/WGS_animalPlant_HW.run/cromwell_server/log_dir/cromwell-executions/ANIMAL_PLANT_WGS/6df5746d-74e5-439c-a0f8-477ee832642a/call-sv_breakdancer_calling/shard-3/wf_breakdancer_var.SV_CALLING/3e145212-89d9-4a13-a1bc-35457de97975/call-call_sv_bamcfg/inputs/489853788/WRM103.rmdup.bam|108	NA
NC_003282.8	14779654	127+158-	NC_003282.8	14780494	32+43-	ITX	-133	99	32	/RLNAS02/RDA/User/reseqai/WGS_animalPlant_HW.run/cromwell_server/log_dir/cromwell-executions/ANIMAL_PLANT_WGS/6df5746d-74e5-439c-a0f8-477ee832642a/call-sv_breakdancer_calling/shard-3/wf_breakdancer_var.SV_CALLING/3e145212-89d9-4a13-a1bc-35457de97975/call-call_sv_bamcfg/inputs/489853788/WRM103.rmdup.bam|32	0.83
NC_003282.8	15059122	64+101-	NC_003282.8	15059413	64+101-	ITX	-186	99	39	/RLNAS02/RDA/User/reseqai/WGS_animalPlant_HW.run/cromwell_server/log_dir/cromwell-executions/ANIMAL_PLANT_WGS/6df5746d-74e5-439c-a0f8-477ee832642a/call-sv_breakdancer_calling/shard-3/wf_breakdancer_var.SV_CALLING/3e145212-89d9-4a13-a1bc-35457de97975/call-call_sv_bamcfg/inputs/489853788/WRM103.rmdup.bam|39	NA
NC_003282.8	15077334	19+12-	NC_003282.8	15077503	19+12-	ITX	-146	99	11	/RLNAS02/RDA/User/reseqai/WGS_animalPlant_HW.run/cromwell_server/log_dir/cromwell-executions/ANIMAL_PLANT_WGS/6df5746d-74e5-439c-a0f8-477ee832642a/call-sv_breakdancer_calling/shard-3/wf_breakdancer_var.SV_CALLING/3e145212-89d9-4a13-a1bc-35457de97975/call-call_sv_bamcfg/inputs/489853788/WRM103.rmdup.bam|11	NA
NC_003282.8	15077826	12+3-	NC_003282.8	15077995	12+3-	ITX	-181	78	3	/RLNAS02/RDA/User/reseqai/WGS_animalPlant_HW.run/cromwell_server/log_dir/cromwell-executions/ANIMAL_PLANT_WGS/6df5746d-74e5-439c-a0f8-477ee832642a/call-sv_breakdancer_calling/shard-3/wf_breakdancer_var.SV_CALLING/3e145212-89d9-4a13-a1bc-35457de97975/call-call_sv_bamcfg/inputs/489853788/WRM103.rmdup.bam|3	NA
NC_003282.8	15080173	41+13-	NC_003282.8	15081979	9+4-	INV	1526	99	4	/RLNAS02/RDA/User/reseqai/WGS_animalPlant_HW.run/cromwell_server/log_dir/cromwell-executions/ANIMAL_PLANT_WGS/6df5746d-74e5-439c-a0f8-477ee832642a/call-sv_breakdancer_calling/shard-3/wf_breakdancer_var.SV_CALLING/3e145212-89d9-4a13-a1bc-35457de97975/call-call_sv_bamcfg/inputs/489853788/WRM103.rmdup.bam|4	4.01
NC_003282.8	15130273	0+3-	NC_003282.8	15130558	2+0-	ITX	-231	69	2	/RLNAS02/RDA/User/reseqai/WGS_animalPlant_HW.run/cromwell_server/log_dir/cromwell-executions/ANIMAL_PLANT_WGS/6df5746d-74e5-439c-a0f8-477ee832642a/call-sv_breakdancer_calling/shard-3/wf_breakdancer_var.SV_CALLING/3e145212-89d9-4a13-a1bc-35457de97975/call-call_sv_bamcfg/inputs/489853788/WRM103.rmdup.bam|2	1.04
NC_003282.8	15188619	4+7-	NC_003282.8	16129826	0+9-	INV	940939	99	3	/RLNAS02/RDA/User/reseqai/WGS_animalPlant_HW.run/cromwell_server/log_dir/cromwell-executions/ANIMAL_PLANT_WGS/6df5746d-74e5-439c-a0f8-477ee832642a/call-sv_breakdancer_calling/shard-3/wf_breakdancer_var.SV_CALLING/3e145212-89d9-4a13-a1bc-35457de97975/call-call_sv_bamcfg/inputs/489853788/WRM103.rmdup.bam|3	1.91
NC_003282.8	15188545	8+25-	NC_003282.8	15188690	8+25-	ITX	-144	99	4	/RLNAS02/RDA/User/reseqai/WGS_animalPlant_HW.run/cromwell_server/log_dir/cromwell-executions/ANIMAL_PLANT_WGS/6df5746d-74e5-439c-a0f8-477ee832642a/call-sv_breakdancer_calling/shard-3/wf_breakdancer_var.SV_CALLING/3e145212-89d9-4a13-a1bc-35457de97975/call-call_sv_bamcfg/inputs/489853788/WRM103.rmdup.bam|4	NA
NC_003282.8	15188545	8+25-	NC_003282.8	15189323	46+32-	ITX	-129	99	19	/RLNAS02/RDA/User/reseqai/WGS_animalPlant_HW.run/cromwell_server/log_dir/cromwell-executions/ANIMAL_PLANT_WGS/6df5746d-74e5-439c-a0f8-477ee832642a/call-sv_breakdancer_calling/shard-3/wf_breakdancer_var.SV_CALLING/3e145212-89d9-4a13-a1bc-35457de97975/call-call_sv_bamcfg/inputs/489853788/WRM103.rmdup.bam|19	2.18
NC_003282.8	15188944	3+4-	NC_003282.8	15189028	46+32-	DEL	228	42	2	/RLNAS02/RDA/User/reseqai/WGS_animalPlant_HW.run/cromwell_server/log_dir/cromwell-executions/ANIMAL_PLANT_WGS/6df5746d-74e5-439c-a0f8-477ee832642a/call-sv_breakdancer_calling/shard-3/wf_breakdancer_var.SV_CALLING/3e145212-89d9-4a13-a1bc-35457de97975/call-call_sv_bamcfg/inputs/489853788/WRM103.rmdup.bam|2	4.20
NC_003282.8	15189028	46+32-	NC_003282.8	15189781	32+24-	ITX	-89	99	18	/RLNAS02/RDA/User/reseqai/WGS_animalPlant_HW.run/cromwell_server/log_dir/cromwell-executions/ANIMAL_PLANT_WGS/6df5746d-74e5-439c-a0f8-477ee832642a/call-sv_breakdancer_calling/shard-3/wf_breakdancer_var.SV_CALLING/3e145212-89d9-4a13-a1bc-35457de97975/call-call_sv_bamcfg/inputs/489853788/WRM103.rmdup.bam|18	0.83
NC_003282.8	15188745	3+4-	NC_003282.8	15190081	7+2-	ITX	442	82	3	/RLNAS02/RDA/User/reseqai/WGS_animalPlant_HW.run/cromwell_server/log_dir/cromwell-executions/ANIMAL_PLANT_WGS/6df5746d-74e5-439c-a0f8-477ee832642a/call-sv_breakdancer_calling/shard-3/wf_breakdancer_var.SV_CALLING/3e145212-89d9-4a13-a1bc-35457de97975/call-call_sv_bamcfg/inputs/489853788/WRM103.rmdup.bam|3	4.50
NC_003282.8	15307811	2+0-	NC_003282.8	15308042	1+8-	DEL	291	44	2	/RLNAS02/RDA/User/reseqai/WGS_animalPlant_HW.run/cromwell_server/log_dir/cromwell-executions/ANIMAL_PLANT_WGS/6df5746d-74e5-439c-a0f8-477ee832642a/call-sv_breakdancer_calling/shard-3/wf_breakdancer_var.SV_CALLING/3e145212-89d9-4a13-a1bc-35457de97975/call-call_sv_bamcfg/inputs/489853788/WRM103.rmdup.bam|2	1.95
NC_003282.8	15320749	2+2-	NC_003282.8	15320768	2+2-	ITX	-132	84	2	/RLNAS02/RDA/User/reseqai/WGS_animalPlant_HW.run/cromwell_server/log_dir/cromwell-executions/ANIMAL_PLANT_WGS/6df5746d-74e5-439c-a0f8-477ee832642a/call-sv_breakdancer_calling/shard-3/wf_breakdancer_var.SV_CALLING/3e145212-89d9-4a13-a1bc-35457de97975/call-call_sv_bamcfg/inputs/489853788/WRM103.rmdup.bam|2	NA
NC_003282.8	15409408	8+6-	NC_003282.8	15409506	8+6-	ITX	-177	99	6	/RLNAS02/RDA/User/reseqai/WGS_animalPlant_HW.run/cromwell_server/log_dir/cromwell-executions/ANIMAL_PLANT_WGS/6df5746d-74e5-439c-a0f8-477ee832642a/call-sv_breakdancer_calling/shard-3/wf_breakdancer_var.SV_CALLING/3e145212-89d9-4a13-a1bc-35457de97975/call-call_sv_bamcfg/inputs/489853788/WRM103.rmdup.bam|6	NA
NC_003282.8	15636562	3+2-	NC_003282.8	15636615	3+2-	ITX	-161	71	2	/RLNAS02/RDA/User/reseqai/WGS_animalPlant_HW.run/cromwell_server/log_dir/cromwell-executions/ANIMAL_PLANT_WGS/6df5746d-74e5-439c-a0f8-477ee832642a/call-sv_breakdancer_calling/shard-3/wf_breakdancer_var.SV_CALLING/3e145212-89d9-4a13-a1bc-35457de97975/call-call_sv_bamcfg/inputs/489853788/WRM103.rmdup.bam|2	NA
NC_003282.8	15895959	71+81-	NC_003282.8	15896078	71+81-	ITX	-150	99	23	/RLNAS02/RDA/User/reseqai/WGS_animalPlant_HW.run/cromwell_server/log_dir/cromwell-executions/ANIMAL_PLANT_WGS/6df5746d-74e5-439c-a0f8-477ee832642a/call-sv_breakdancer_calling/shard-3/wf_breakdancer_var.SV_CALLING/3e145212-89d9-4a13-a1bc-35457de97975/call-call_sv_bamcfg/inputs/489853788/WRM103.rmdup.bam|23	NA
NC_003282.8	16129481	4+3-	NC_003282.8	16129513	4+3-	ITX	-138	99	3	/RLNAS02/RDA/User/reseqai/WGS_animalPlant_HW.run/cromwell_server/log_dir/cromwell-executions/ANIMAL_PLANT_WGS/6df5746d-74e5-439c-a0f8-477ee832642a/call-sv_breakdancer_calling/shard-3/wf_breakdancer_var.SV_CALLING/3e145212-89d9-4a13-a1bc-35457de97975/call-call_sv_bamcfg/inputs/489853788/WRM103.rmdup.bam|3	NA
NC_003282.8	16244332	23+23-	NC_003282.8	16244627	23+23-	ITX	-196	99	16	/RLNAS02/RDA/User/reseqai/WGS_animalPlant_HW.run/cromwell_server/log_dir/cromwell-executions/ANIMAL_PLANT_WGS/6df5746d-74e5-439c-a0f8-477ee832642a/call-sv_breakdancer_calling/shard-3/wf_breakdancer_var.SV_CALLING/3e145212-89d9-4a13-a1bc-35457de97975/call-call_sv_bamcfg/inputs/489853788/WRM103.rmdup.bam|16	NA
NC_003282.8	16244332	23+23-	NC_003282.8	16245080	7+4-	ITX	130	87	4	/RLNAS02/RDA/User/reseqai/WGS_animalPlant_HW.run/cromwell_server/log_dir/cromwell-executions/ANIMAL_PLANT_WGS/6df5746d-74e5-439c-a0f8-477ee832642a/call-sv_breakdancer_calling/shard-3/wf_breakdancer_var.SV_CALLING/3e145212-89d9-4a13-a1bc-35457de97975/call-call_sv_bamcfg/inputs/489853788/WRM103.rmdup.bam|4	0.12
NC_003282.8	16244332	23+23-	NC_003282.8	16245427	16+15-	ITX	-86	99	7	/RLNAS02/RDA/User/reseqai/WGS_animalPlant_HW.run/cromwell_server/log_dir/cromwell-executions/ANIMAL_PLANT_WGS/6df5746d-74e5-439c-a0f8-477ee832642a/call-sv_breakdancer_calling/shard-3/wf_breakdancer_var.SV_CALLING/3e145212-89d9-4a13-a1bc-35457de97975/call-call_sv_bamcfg/inputs/489853788/WRM103.rmdup.bam|7	0.22
NC_003282.8	16244904	7+4-	NC_003282.8	16245427	16+15-	ITX	-200	69	3	/RLNAS02/RDA/User/reseqai/WGS_animalPlant_HW.run/cromwell_server/log_dir/cromwell-executions/ANIMAL_PLANT_WGS/6df5746d-74e5-439c-a0f8-477ee832642a/call-sv_breakdancer_calling/shard-3/wf_breakdancer_var.SV_CALLING/3e145212-89d9-4a13-a1bc-35457de97975/call-call_sv_bamcfg/inputs/489853788/WRM103.rmdup.bam|3	0.25
NC_003282.8	16458488	11+9-	NC_003282.8	16458513	11+9-	ITX	-132	99	9	/RLNAS02/RDA/User/reseqai/WGS_animalPlant_HW.run/cromwell_server/log_dir/cromwell-executions/ANIMAL_PLANT_WGS/6df5746d-74e5-439c-a0f8-477ee832642a/call-sv_breakdancer_calling/shard-3/wf_breakdancer_var.SV_CALLING/3e145212-89d9-4a13-a1bc-35457de97975/call-call_sv_bamcfg/inputs/489853788/WRM103.rmdup.bam|9	NA
NC_003279.8	2791135	2+1-	NC_003283.11	671017	0+2-	CTX	-273	55	2	/RLNAS02/RDA/User/reseqai/WGS_animalPlant_HW.run/cromwell_server/log_dir/cromwell-executions/ANIMAL_PLANT_WGS/6df5746d-74e5-439c-a0f8-477ee832642a/call-sv_breakdancer_calling/shard-3/wf_breakdancer_var.SV_CALLING/3e145212-89d9-4a13-a1bc-35457de97975/call-call_sv_bamcfg/inputs/489853788/WRM103.rmdup.bam|2
NC_003279.8	11175728	16+8-	NC_003282.8	16852665	3+12-	CTX	-273	94	5	/RLNAS02/RDA/User/reseqai/WGS_animalPlant_HW.run/cromwell_server/log_dir/cromwell-executions/ANIMAL_PLANT_WGS/6df5746d-74e5-439c-a0f8-477ee832642a/call-sv_breakdancer_calling/shard-3/wf_breakdancer_var.SV_CALLING/3e145212-89d9-4a13-a1bc-35457de97975/call-call_sv_bamcfg/inputs/489853788/WRM103.rmdup.bam|5
NC_003279.8	11511714	16+0-	NC_003282.8	17325870	8+5-	CTX	-273	54	3	/RLNAS02/RDA/User/reseqai/WGS_animalPlant_HW.run/cromwell_server/log_dir/cromwell-executions/ANIMAL_PLANT_WGS/6df5746d-74e5-439c-a0f8-477ee832642a/call-sv_breakdancer_calling/shard-3/wf_breakdancer_var.SV_CALLING/3e145212-89d9-4a13-a1bc-35457de97975/call-call_sv_bamcfg/inputs/489853788/WRM103.rmdup.bam|3
NC_003279.8	11511869	1+15-	NC_003282.8	17325870	8+5-	CTX	-273	74	4	/RLNAS02/RDA/User/reseqai/WGS_animalPlant_HW.run/cromwell_server/log_dir/cromwell-executions/ANIMAL_PLANT_WGS/6df5746d-74e5-439c-a0f8-477ee832642a/call-sv_breakdancer_calling/shard-3/wf_breakdancer_var.SV_CALLING/3e145212-89d9-4a13-a1bc-35457de97975/call-call_sv_bamcfg/inputs/489853788/WRM103.rmdup.bam|4
NC_003280.10	2141050	22+2-	NC_003283.11	686153	5+10-	CTX	-273	99	10	/RLNAS02/RDA/User/reseqai/WGS_animalPlant_HW.run/cromwell_server/log_dir/cromwell-executions/ANIMAL_PLANT_WGS/6df5746d-74e5-439c-a0f8-477ee832642a/call-sv_breakdancer_calling/shard-3/wf_breakdancer_var.SV_CALLING/3e145212-89d9-4a13-a1bc-35457de97975/call-call_sv_bamcfg/inputs/489853788/WRM103.rmdup.bam|10
NC_003280.10	10921079	0+10-	NC_003283.11	716772	6+8-	CTX	-273	43	2	/RLNAS02/RDA/User/reseqai/WGS_animalPlant_HW.run/cromwell_server/log_dir/cromwell-executions/ANIMAL_PLANT_WGS/6df5746d-74e5-439c-a0f8-477ee832642a/call-sv_breakdancer_calling/shard-3/wf_breakdancer_var.SV_CALLING/3e145212-89d9-4a13-a1bc-35457de97975/call-call_sv_bamcfg/inputs/489853788/WRM103.rmdup.bam|2
NC_003280.10	10921764	11+0-	NC_003283.11	716772	6+8-	CTX	-273	38	2	/RLNAS02/RDA/User/reseqai/WGS_animalPlant_HW.run/cromwell_server/log_dir/cromwell-executions/ANIMAL_PLANT_WGS/6df5746d-74e5-439c-a0f8-477ee832642a/call-sv_breakdancer_calling/shard-3/wf_breakdancer_var.SV_CALLING/3e145212-89d9-4a13-a1bc-35457de97975/call-call_sv_bamcfg/inputs/489853788/WRM103.rmdup.bam|2
NC_003283.11	265960	1475+1804-	NC_003283.11	266099	0+14-	DEL	228	99	14	/RLNAS02/RDA/User/reseqai/WGS_animalPlant_HW.run/cromwell_server/log_dir/cromwell-executions/ANIMAL_PLANT_WGS/6df5746d-74e5-439c-a0f8-477ee832642a/call-sv_breakdancer_calling/shard-3/wf_breakdancer_var.SV_CALLING/3e145212-89d9-4a13-a1bc-35457de97975/call-call_sv_bamcfg/inputs/489853788/WRM103.rmdup.bam|14	6.35
NC_003283.11	265049	1475+1804-	NC_003283.11	266524	46+44-	ITX	1	99	37	/RLNAS02/RDA/User/reseqai/WGS_animalPlant_HW.run/cromwell_server/log_dir/cromwell-executions/ANIMAL_PLANT_WGS/6df5746d-74e5-439c-a0f8-477ee832642a/call-sv_breakdancer_calling/shard-3/wf_breakdancer_var.SV_CALLING/3e145212-89d9-4a13-a1bc-35457de97975/call-call_sv_bamcfg/inputs/489853788/WRM103.rmdup.bam|37	2.85
NC_003283.11	266524	46+44-	NC_003283.11	266626	0+2-	DEL	226	48	2	/RLNAS02/RDA/User/reseqai/WGS_animalPlant_HW.run/cromwell_server/log_dir/cromwell-executions/ANIMAL_PLANT_WGS/6df5746d-74e5-439c-a0f8-477ee832642a/call-sv_breakdancer_calling/shard-3/wf_breakdancer_var.SV_CALLING/3e145212-89d9-4a13-a1bc-35457de97975/call-call_sv_bamcfg/inputs/489853788/WRM103.rmdup.bam|2	3.56
NC_003281.10	11114316	22+13-	NC_003283.11	306621	8+0-	CTX	-273	74	5	/RLNAS02/RDA/User/reseqai/WGS_animalPlant_HW.run/cromwell_server/log_dir/cromwell-executions/ANIMAL_PLANT_WGS/6df5746d-74e5-439c-a0f8-477ee832642a/call-sv_breakdancer_calling/shard-3/wf_breakdancer_var.SV_CALLING/3e145212-89d9-4a13-a1bc-35457de97975/call-call_sv_bamcfg/inputs/489853788/WRM103.rmdup.bam|5
NC_003281.10	11114316	22+13-	NC_003283.11	306874	0+10-	CTX	-273	99	7	/RLNAS02/RDA/User/reseqai/WGS_animalPlant_HW.run/cromwell_server/log_dir/cromwell-executions/ANIMAL_PLANT_WGS/6df5746d-74e5-439c-a0f8-477ee832642a/call-sv_breakdancer_calling/shard-3/wf_breakdancer_var.SV_CALLING/3e145212-89d9-4a13-a1bc-35457de97975/call-call_sv_bamcfg/inputs/489853788/WRM103.rmdup.bam|7
NC_003282.8	1971345	13+0-	NC_003283.11	910490	4+0-	CTX	-273	76	4	/RLNAS02/RDA/User/reseqai/WGS_animalPlant_HW.run/cromwell_server/log_dir/cromwell-executions/ANIMAL_PLANT_WGS/6df5746d-74e5-439c-a0f8-477ee832642a/call-sv_breakdancer_calling/shard-3/wf_breakdancer_var.SV_CALLING/3e145212-89d9-4a13-a1bc-35457de97975/call-call_sv_bamcfg/inputs/489853788/WRM103.rmdup.bam|4
NC_003282.8	15854013	7+0-	NC_003282.8	16571444	2+11-	DEL	717551	99	7	/RLNAS02/RDA/User/reseqai/WGS_animalPlant_HW.run/cromwell_server/log_dir/cromwell-executions/ANIMAL_PLANT_WGS/6df5746d-74e5-439c-a0f8-477ee832642a/call-sv_breakdancer_calling/shard-3/wf_breakdancer_var.SV_CALLING/3e145212-89d9-4a13-a1bc-35457de97975/call-call_sv_bamcfg/inputs/489853788/WRM103.rmdup.bam|7	1.95
NC_003282.8	16465253	1+4-	NC_003282.8	16465558	2+0-	ITX	-242	65	2	/RLNAS02/RDA/User/reseqai/WGS_animalPlant_HW.run/cromwell_server/log_dir/cromwell-executions/ANIMAL_PLANT_WGS/6df5746d-74e5-439c-a0f8-477ee832642a/call-sv_breakdancer_calling/shard-3/wf_breakdancer_var.SV_CALLING/3e145212-89d9-4a13-a1bc-35457de97975/call-call_sv_bamcfg/inputs/489853788/WRM103.rmdup.bam|2	0.62
NC_003282.8	16787257	4+2-	NC_003282.8	16787265	4+2-	ITX	-129	94	2	/RLNAS02/RDA/User/reseqai/WGS_animalPlant_HW.run/cromwell_server/log_dir/cromwell-executions/ANIMAL_PLANT_WGS/6df5746d-74e5-439c-a0f8-477ee832642a/call-sv_breakdancer_calling/shard-3/wf_breakdancer_var.SV_CALLING/3e145212-89d9-4a13-a1bc-35457de97975/call-call_sv_bamcfg/inputs/489853788/WRM103.rmdup.bam|2	NA
NC_003282.8	16945157	10+10-	NC_003282.8	16945258	10+10-	ITX	-178	99	4	/RLNAS02/RDA/User/reseqai/WGS_animalPlant_HW.run/cromwell_server/log_dir/cromwell-executions/ANIMAL_PLANT_WGS/6df5746d-74e5-439c-a0f8-477ee832642a/call-sv_breakdancer_calling/shard-3/wf_breakdancer_var.SV_CALLING/3e145212-89d9-4a13-a1bc-35457de97975/call-call_sv_bamcfg/inputs/489853788/WRM103.rmdup.bam|4	NA
NC_003282.8	16945157	10+10-	NC_003282.8	16945492	2+1-	ITX	-221	61	2	/RLNAS02/RDA/User/reseqai/WGS_animalPlant_HW.run/cromwell_server/log_dir/cromwell-executions/ANIMAL_PLANT_WGS/6df5746d-74e5-439c-a0f8-477ee832642a/call-sv_breakdancer_calling/shard-3/wf_breakdancer_var.SV_CALLING/3e145212-89d9-4a13-a1bc-35457de97975/call-call_sv_bamcfg/inputs/489853788/WRM103.rmdup.bam|2	0.52
NC_003282.8	17492454	21+0-	NC_003282.8	17493142	23+18-	INV	416	99	17	/RLNAS02/RDA/User/reseqai/WGS_animalPlant_HW.run/cromwell_server/log_dir/cromwell-executions/ANIMAL_PLANT_WGS/6df5746d-74e5-439c-a0f8-477ee832642a/call-sv_breakdancer_calling/shard-3/wf_breakdancer_var.SV_CALLING/3e145212-89d9-4a13-a1bc-35457de97975/call-call_sv_bamcfg/inputs/489853788/WRM103.rmdup.bam|17	1.19
NC_003282.8	17492529	0+10-	NC_003282.8	17493142	23+18-	INV	232	96	3	/RLNAS02/RDA/User/reseqai/WGS_animalPlant_HW.run/cromwell_server/log_dir/cromwell-executions/ANIMAL_PLANT_WGS/6df5746d-74e5-439c-a0f8-477ee832642a/call-sv_breakdancer_calling/shard-3/wf_breakdancer_var.SV_CALLING/3e145212-89d9-4a13-a1bc-35457de97975/call-call_sv_bamcfg/inputs/489853788/WRM103.rmdup.bam|3	1.18
NC_003282.8	17492662	5+9-	NC_003282.8	17492741	23+18-	DEL	283	68	4	/RLNAS02/RDA/User/reseqai/WGS_animalPlant_HW.run/cromwell_server/log_dir/cromwell-executions/ANIMAL_PLANT_WGS/6df5746d-74e5-439c-a0f8-477ee832642a/call-sv_breakdancer_calling/shard-3/wf_breakdancer_var.SV_CALLING/3e145212-89d9-4a13-a1bc-35457de97975/call-call_sv_bamcfg/inputs/489853788/WRM103.rmdup.bam|4	2.68
NC_003283.11	8	7+9-	NC_003283.11	126	7+9-	ITX	-157	99	5	/RLNAS02/RDA/User/reseqai/WGS_animalPlant_HW.run/cromwell_server/log_dir/cromwell-executions/ANIMAL_PLANT_WGS/6df5746d-74e5-439c-a0f8-477ee832642a/call-sv_breakdancer_calling/shard-3/wf_breakdancer_var.SV_CALLING/3e145212-89d9-4a13-a1bc-35457de97975/call-call_sv_bamcfg/inputs/489853788/WRM103.rmdup.bam|5	NA
NC_003283.11	267045	3+3-	NC_003283.11	267096	3+3-	ITX	-144	71	2	/RLNAS02/RDA/User/reseqai/WGS_animalPlant_HW.run/cromwell_server/log_dir/cromwell-executions/ANIMAL_PLANT_WGS/6df5746d-74e5-439c-a0f8-477ee832642a/call-sv_breakdancer_calling/shard-3/wf_breakdancer_var.SV_CALLING/3e145212-89d9-4a13-a1bc-35457de97975/call-call_sv_bamcfg/inputs/489853788/WRM103.rmdup.bam|2	NA
NC_003283.11	658220	12+13-	NC_003283.11	658292	12+13-	ITX	-143	99	8	/RLNAS02/RDA/User/reseqai/WGS_animalPlant_HW.run/cromwell_server/log_dir/cromwell-executions/ANIMAL_PLANT_WGS/6df5746d-74e5-439c-a0f8-477ee832642a/call-sv_breakdancer_calling/shard-3/wf_breakdancer_var.SV_CALLING/3e145212-89d9-4a13-a1bc-35457de97975/call-call_sv_bamcfg/inputs/489853788/WRM103.rmdup.bam|8	NA
NC_003283.11	764003	2+3-	NC_003283.11	764043	2+3-	ITX	-160	75	2	/RLNAS02/RDA/User/reseqai/WGS_animalPlant_HW.run/cromwell_server/log_dir/cromwell-executions/ANIMAL_PLANT_WGS/6df5746d-74e5-439c-a0f8-477ee832642a/call-sv_breakdancer_calling/shard-3/wf_breakdancer_var.SV_CALLING/3e145212-89d9-4a13-a1bc-35457de97975/call-call_sv_bamcfg/inputs/489853788/WRM103.rmdup.bam|2	NA
NC_003283.11	919303	2+0-	NC_003283.11	919517	0+3-	DEL	250	58	2	/RLNAS02/RDA/User/reseqai/WGS_animalPlant_HW.run/cromwell_server/log_dir/cromwell-executions/ANIMAL_PLANT_WGS/6df5746d-74e5-439c-a0f8-477ee832642a/call-sv_breakdancer_calling/shard-3/wf_breakdancer_var.SV_CALLING/3e145212-89d9-4a13-a1bc-35457de97975/call-call_sv_bamcfg/inputs/489853788/WRM103.rmdup.bam|2	1.21
NC_003279.8	3209541	1+7-	NC_003283.11	2083373	24+0-	CTX	-273	71	4	/RLNAS02/RDA/User/reseqai/WGS_animalPlant_HW.run/cromwell_server/log_dir/cromwell-executions/ANIMAL_PLANT_WGS/6df5746d-74e5-439c-a0f8-477ee832642a/call-sv_breakdancer_calling/shard-3/wf_breakdancer_var.SV_CALLING/3e145212-89d9-4a13-a1bc-35457de97975/call-call_sv_bamcfg/inputs/489853788/WRM103.rmdup.bam|4
NC_003279.8	3209541	1+7-	NC_003283.11	2083558	0+16-	CTX	-273	36	2	/RLNAS02/RDA/User/reseqai/WGS_animalPlant_HW.run/cromwell_server/log_dir/cromwell-executions/ANIMAL_PLANT_WGS/6df5746d-74e5-439c-a0f8-477ee832642a/call-sv_breakdancer_calling/shard-3/wf_breakdancer_var.SV_CALLING/3e145212-89d9-4a13-a1bc-35457de97975/call-call_sv_bamcfg/inputs/489853788/WRM103.rmdup.bam|2
NC_003279.8	10326936	2+3-	NC_003283.11	1654192	1+3-	CTX	-273	72	3	/RLNAS02/RDA/User/reseqai/WGS_animalPlant_HW.run/cromwell_server/log_dir/cromwell-executions/ANIMAL_PLANT_WGS/6df5746d-74e5-439c-a0f8-477ee832642a/call-sv_breakdancer_calling/shard-3/wf_breakdancer_var.SV_CALLING/3e145212-89d9-4a13-a1bc-35457de97975/call-call_sv_bamcfg/inputs/489853788/WRM103.rmdup.bam|3
NC_003281.10	12511754	0+6-	NC_003283.11	2653838	5+11-	CTX	-273	85	4	/RLNAS02/RDA/User/reseqai/WGS_animalPlant_HW.run/cromwell_server/log_dir/cromwell-executions/ANIMAL_PLANT_WGS/6df5746d-74e5-439c-a0f8-477ee832642a/call-sv_breakdancer_calling/shard-3/wf_breakdancer_var.SV_CALLING/3e145212-89d9-4a13-a1bc-35457de97975/call-call_sv_bamcfg/inputs/489853788/WRM103.rmdup.bam|4
NC_003283.11	1190271	2+0-	NC_003283.11	1190448	0+2-	DEL	230	57	2	/RLNAS02/RDA/User/reseqai/WGS_animalPlant_HW.run/cromwell_server/log_dir/cromwell-executions/ANIMAL_PLANT_WGS/6df5746d-74e5-439c-a0f8-477ee832642a/call-sv_breakdancer_calling/shard-3/wf_breakdancer_var.SV_CALLING/3e145212-89d9-4a13-a1bc-35457de97975/call-call_sv_bamcfg/inputs/489853788/WRM103.rmdup.bam|2	2.27
NC_003283.11	1254511	3+3-	NC_003283.11	1254616	3+3-	ITX	-155	62	2	/RLNAS02/RDA/User/reseqai/WGS_animalPlant_HW.run/cromwell_server/log_dir/cromwell-executions/ANIMAL_PLANT_WGS/6df5746d-74e5-439c-a0f8-477ee832642a/call-sv_breakdancer_calling/shard-3/wf_breakdancer_var.SV_CALLING/3e145212-89d9-4a13-a1bc-35457de97975/call-call_sv_bamcfg/inputs/489853788/WRM103.rmdup.bam|2	NA
NC_003283.11	1257429	11+12-	NC_003283.11	1257542	11+12-	ITX	-186	99	7	/RLNAS02/RDA/User/reseqai/WGS_animalPlant_HW.run/cromwell_server/log_dir/cromwell-executions/ANIMAL_PLANT_WGS/6df5746d-74e5-439c-a0f8-477ee832642a/call-sv_breakdancer_calling/shard-3/wf_breakdancer_var.SV_CALLING/3e145212-89d9-4a13-a1bc-35457de97975/call-call_sv_bamcfg/inputs/489853788/WRM103.rmdup.bam|7	NA
NC_003283.11	1403872	2+4-	NC_003283.11	1403894	2+4-	ITX	-152	82	2	/RLNAS02/RDA/User/reseqai/WGS_animalPlant_HW.run/cromwell_server/log_dir/cromwell-executions/ANIMAL_PLANT_WGS/6df5746d-74e5-439c-a0f8-477ee832642a/call-sv_breakdancer_calling/shard-3/wf_breakdancer_var.SV_CALLING/3e145212-89d9-4a13-a1bc-35457de97975/call-call_sv_bamcfg/inputs/489853788/WRM103.rmdup.bam|2	NA
NC_003283.11	1638086	23+29-	NC_003283.11	1638288	23+29-	ITX	-167	99	14	/RLNAS02/RDA/User/reseqai/WGS_animalPlant_HW.run/cromwell_server/log_dir/cromwell-executions/ANIMAL_PLANT_WGS/6df5746d-74e5-439c-a0f8-477ee832642a/call-sv_breakdancer_calling/shard-3/wf_breakdancer_var.SV_CALLING/3e145212-89d9-4a13-a1bc-35457de97975/call-call_sv_bamcfg/inputs/489853788/WRM103.rmdup.bam|14	NA
NC_003283.11	1638086	23+29-	NC_003283.11	1639127	189+209-	ITX	-157	99	146	/RLNAS02/RDA/User/reseqai/WGS_animalPlant_HW.run/cromwell_server/log_dir/cromwell-executions/ANIMAL_PLANT_WGS/6df5746d-74e5-439c-a0f8-477ee832642a/call-sv_breakdancer_calling/shard-3/wf_breakdancer_var.SV_CALLING/3e145212-89d9-4a13-a1bc-35457de97975/call-call_sv_bamcfg/inputs/489853788/WRM103.rmdup.bam|146	4.79
NC_003283.11	1638369	11+15-	NC_003283.11	1639127	189+209-	ITX	-151	99	7	/RLNAS02/RDA/User/reseqai/WGS_animalPlant_HW.run/cromwell_server/log_dir/cromwell-executions/ANIMAL_PLANT_WGS/6df5746d-74e5-439c-a0f8-477ee832642a/call-sv_breakdancer_calling/shard-3/wf_breakdancer_var.SV_CALLING/3e145212-89d9-4a13-a1bc-35457de97975/call-call_sv_bamcfg/inputs/489853788/WRM103.rmdup.bam|7	3.70
NC_003283.11	1645770	13+0-	NC_003283.11	1647497	0+12-	DEL	1787	99	12	/RLNAS02/RDA/User/reseqai/WGS_animalPlant_HW.run/cromwell_server/log_dir/cromwell-executions/ANIMAL_PLANT_WGS/6df5746d-74e5-439c-a0f8-477ee832642a/call-sv_breakdancer_calling/shard-3/wf_breakdancer_var.SV_CALLING/3e145212-89d9-4a13-a1bc-35457de97975/call-call_sv_bamcfg/inputs/489853788/WRM103.rmdup.bam|12	0.96
NC_003283.11	1712862	13+32-	NC_003283.11	1713728	33+21-	DEL	1086	99	12	/RLNAS02/RDA/User/reseqai/WGS_animalPlant_HW.run/cromwell_server/log_dir/cromwell-executions/ANIMAL_PLANT_WGS/6df5746d-74e5-439c-a0f8-477ee832642a/call-sv_breakdancer_calling/shard-3/wf_breakdancer_var.SV_CALLING/3e145212-89d9-4a13-a1bc-35457de97975/call-call_sv_bamcfg/inputs/489853788/WRM103.rmdup.bam|12	1.66
NC_003283.11	1712537	13+32-	NC_003283.11	1714674	30+2-	ITX	1501	99	24	/RLNAS02/RDA/User/reseqai/WGS_animalPlant_HW.run/cromwell_server/log_dir/cromwell-executions/ANIMAL_PLANT_WGS/6df5746d-74e5-439c-a0f8-477ee832642a/call-sv_breakdancer_calling/shard-3/wf_breakdancer_var.SV_CALLING/3e145212-89d9-4a13-a1bc-35457de97975/call-call_sv_bamcfg/inputs/489853788/WRM103.rmdup.bam|24	3.01
NC_003283.11	1713042	0+4-	NC_003283.11	1714130	33+21-	ITX	438	90	4	/RLNAS02/RDA/User/reseqai/WGS_animalPlant_HW.run/cromwell_server/log_dir/cromwell-executions/ANIMAL_PLANT_WGS/6df5746d-74e5-439c-a0f8-477ee832642a/call-sv_breakdancer_calling/shard-3/wf_breakdancer_var.SV_CALLING/3e145212-89d9-4a13-a1bc-35457de97975/call-call_sv_bamcfg/inputs/489853788/WRM103.rmdup.bam|4	1.23
NC_003283.11	1714130	33+21-	NC_003283.11	1714633	1+9-	DEL	609	67	4	/RLNAS02/RDA/User/reseqai/WGS_animalPlant_HW.run/cromwell_server/log_dir/cromwell-executions/ANIMAL_PLANT_WGS/6df5746d-74e5-439c-a0f8-477ee832642a/call-sv_breakdancer_calling/shard-3/wf_breakdancer_var.SV_CALLING/3e145212-89d9-4a13-a1bc-35457de97975/call-call_sv_bamcfg/inputs/489853788/WRM103.rmdup.bam|4	3.97
NC_003283.11	3098848	109+105-	NC_003283.11	3099192	109+105-	ITX	-201	99	55	/RLNAS02/RDA/User/reseqai/WGS_animalPlant_HW.run/cromwell_server/log_dir/cromwell-executions/ANIMAL_PLANT_WGS/6df5746d-74e5-439c-a0f8-477ee832642a/call-sv_breakdancer_calling/shard-3/wf_breakdancer_var.SV_CALLING/3e145212-89d9-4a13-a1bc-35457de97975/call-call_sv_bamcfg/inputs/489853788/WRM103.rmdup.bam|55	NA
NC_003283.11	3099192	109+105-	NC_003283.11	3099256	1+11-	DEL	252	97	6	/RLNAS02/RDA/User/reseqai/WGS_animalPlant_HW.run/cromwell_server/log_dir/cromwell-executions/ANIMAL_PLANT_WGS/6df5746d-74e5-439c-a0f8-477ee832642a/call-sv_breakdancer_calling/shard-3/wf_breakdancer_var.SV_CALLING/3e145212-89d9-4a13-a1bc-35457de97975/call-call_sv_bamcfg/inputs/489853788/WRM103.rmdup.bam|6	4.76
NC_003282.8	6320493	0+16-	NC_003283.11	4913778	15+0-	CTX	-273	99	14	/RLNAS02/RDA/User/reseqai/WGS_animalPlant_HW.run/cromwell_server/log_dir/cromwell-executions/ANIMAL_PLANT_WGS/6df5746d-74e5-439c-a0f8-477ee832642a/call-sv_breakdancer_calling/shard-3/wf_breakdancer_var.SV_CALLING/3e145212-89d9-4a13-a1bc-35457de97975/call-call_sv_bamcfg/inputs/489853788/WRM103.rmdup.bam|14
NC_003283.11	4333287	23+35-	NC_003283.11	4333829	23+35-	ITX	-185	99	20	/RLNAS02/RDA/User/reseqai/WGS_animalPlant_HW.run/cromwell_server/log_dir/cromwell-executions/ANIMAL_PLANT_WGS/6df5746d-74e5-439c-a0f8-477ee832642a/call-sv_breakdancer_calling/shard-3/wf_breakdancer_var.SV_CALLING/3e145212-89d9-4a13-a1bc-35457de97975/call-call_sv_bamcfg/inputs/489853788/WRM103.rmdup.bam|20	NA
NC_003283.11	4334266	4+6-	NC_003283.11	4334387	4+6-	ITX	-173	84	3	/RLNAS02/RDA/User/reseqai/WGS_animalPlant_HW.run/cromwell_server/log_dir/cromwell-executions/ANIMAL_PLANT_WGS/6df5746d-74e5-439c-a0f8-477ee832642a/call-sv_breakdancer_calling/shard-3/wf_breakdancer_var.SV_CALLING/3e145212-89d9-4a13-a1bc-35457de97975/call-call_sv_bamcfg/inputs/489853788/WRM103.rmdup.bam|3	NA
NC_003283.11	5010117	6+5-	NC_003283.11	5010252	6+5-	ITX	-146	82	3	/RLNAS02/RDA/User/reseqai/WGS_animalPlant_HW.run/cromwell_server/log_dir/cromwell-executions/ANIMAL_PLANT_WGS/6df5746d-74e5-439c-a0f8-477ee832642a/call-sv_breakdancer_calling/shard-3/wf_breakdancer_var.SV_CALLING/3e145212-89d9-4a13-a1bc-35457de97975/call-call_sv_bamcfg/inputs/489853788/WRM103.rmdup.bam|3	NA
NC_003283.11	5074348	7+6-	NC_003283.11	5074448	7+6-	ITX	-148	99	5	/RLNAS02/RDA/User/reseqai/WGS_animalPlant_HW.run/cromwell_server/log_dir/cromwell-executions/ANIMAL_PLANT_WGS/6df5746d-74e5-439c-a0f8-477ee832642a/call-sv_breakdancer_calling/shard-3/wf_breakdancer_var.SV_CALLING/3e145212-89d9-4a13-a1bc-35457de97975/call-call_sv_bamcfg/inputs/489853788/WRM103.rmdup.bam|5	NA
NC_003283.11	5074593	7+6-	NC_003283.11	5074754	2+6-	DEL	228	42	2	/RLNAS02/RDA/User/reseqai/WGS_animalPlant_HW.run/cromwell_server/log_dir/cromwell-executions/ANIMAL_PLANT_WGS/6df5746d-74e5-439c-a0f8-477ee832642a/call-sv_breakdancer_calling/shard-3/wf_breakdancer_var.SV_CALLING/3e145212-89d9-4a13-a1bc-35457de97975/call-call_sv_bamcfg/inputs/489853788/WRM103.rmdup.bam|2	0.59
NC_003283.11	5075422	9+15-	NC_003283.11	5075521	9+15-	ITX	-164	99	6	/RLNAS02/RDA/User/reseqai/WGS_animalPlant_HW.run/cromwell_server/log_dir/cromwell-executions/ANIMAL_PLANT_WGS/6df5746d-74e5-439c-a0f8-477ee832642a/call-sv_breakdancer_calling/shard-3/wf_breakdancer_var.SV_CALLING/3e145212-89d9-4a13-a1bc-35457de97975/call-call_sv_bamcfg/inputs/489853788/WRM103.rmdup.bam|6	NA
NC_003283.11	5076200	6+7-	NC_003283.11	5076258	6+7-	ITX	-152	70	2	/RLNAS02/RDA/User/reseqai/WGS_animalPlant_HW.run/cromwell_server/log_dir/cromwell-executions/ANIMAL_PLANT_WGS/6df5746d-74e5-439c-a0f8-477ee832642a/call-sv_breakdancer_calling/shard-3/wf_breakdancer_var.SV_CALLING/3e145212-89d9-4a13-a1bc-35457de97975/call-call_sv_bamcfg/inputs/489853788/WRM103.rmdup.bam|2	NA
NC_003283.11	5283386	12+14-	NC_003283.11	5283502	12+14-	ITX	-178	99	8	/RLNAS02/RDA/User/reseqai/WGS_animalPlant_HW.run/cromwell_server/log_dir/cromwell-executions/ANIMAL_PLANT_WGS/6df5746d-74e5-439c-a0f8-477ee832642a/call-sv_breakdancer_calling/shard-3/wf_breakdancer_var.SV_CALLING/3e145212-89d9-4a13-a1bc-35457de97975/call-call_sv_bamcfg/inputs/489853788/WRM103.rmdup.bam|8	NA
NC_003283.11	5283573	510+532-	NC_003283.11	5284189	510+532-	ITX	-167	99	310	/RLNAS02/RDA/User/reseqai/WGS_animalPlant_HW.run/cromwell_server/log_dir/cromwell-executions/ANIMAL_PLANT_WGS/6df5746d-74e5-439c-a0f8-477ee832642a/call-sv_breakdancer_calling/shard-3/wf_breakdancer_var.SV_CALLING/3e145212-89d9-4a13-a1bc-35457de97975/call-call_sv_bamcfg/inputs/489853788/WRM103.rmdup.bam|310	NA
NC_003283.11	5283573	510+532-	NC_003283.11	5284674	73+75-	ITX	-135	99	36	/RLNAS02/RDA/User/reseqai/WGS_animalPlant_HW.run/cromwell_server/log_dir/cromwell-executions/ANIMAL_PLANT_WGS/6df5746d-74e5-439c-a0f8-477ee832642a/call-sv_breakdancer_calling/shard-3/wf_breakdancer_var.SV_CALLING/3e145212-89d9-4a13-a1bc-35457de97975/call-call_sv_bamcfg/inputs/489853788/WRM103.rmdup.bam|36	0.43
NC_003283.11	5283573	510+532-	NC_003283.11	5285878	701+878-	ITX	-103	99	451	/RLNAS02/RDA/User/reseqai/WGS_animalPlant_HW.run/cromwell_server/log_dir/cromwell-executions/ANIMAL_PLANT_WGS/6df5746d-74e5-439c-a0f8-477ee832642a/call-sv_breakdancer_calling/shard-3/wf_breakdancer_var.SV_CALLING/3e145212-89d9-4a13-a1bc-35457de97975/call-call_sv_bamcfg/inputs/489853788/WRM103.rmdup.bam|451	2.48
NC_003283.11	5284241	73+75-	NC_003283.11	5285878	701+878-	ITX	134	99	12	/RLNAS02/RDA/User/reseqai/WGS_animalPlant_HW.run/cromwell_server/log_dir/cromwell-executions/ANIMAL_PLANT_WGS/6df5746d-74e5-439c-a0f8-477ee832642a/call-sv_breakdancer_calling/shard-3/wf_breakdancer_var.SV_CALLING/3e145212-89d9-4a13-a1bc-35457de97975/call-call_sv_bamcfg/inputs/489853788/WRM103.rmdup.bam|12	0.09
NC_003283.11	5640380	6+9-	NC_003283.11	5640591	1+10-	DEL	260	99	6	/RLNAS02/RDA/User/reseqai/WGS_animalPlant_HW.run/cromwell_server/log_dir/cromwell-executions/ANIMAL_PLANT_WGS/6df5746d-74e5-439c-a0f8-477ee832642a/call-sv_breakdancer_calling/shard-3/wf_breakdancer_var.SV_CALLING/3e145212-89d9-4a13-a1bc-35457de97975/call-call_sv_bamcfg/inputs/489853788/WRM103.rmdup.bam|6	2.68
NC_003283.11	5755644	11+4-	NC_003283.11	5756050	0+11-	DEL	441	99	9	/RLNAS02/RDA/User/reseqai/WGS_animalPlant_HW.run/cromwell_server/log_dir/cromwell-executions/ANIMAL_PLANT_WGS/6df5746d-74e5-439c-a0f8-477ee832642a/call-sv_breakdancer_calling/shard-3/wf_breakdancer_var.SV_CALLING/3e145212-89d9-4a13-a1bc-35457de97975/call-call_sv_bamcfg/inputs/489853788/WRM103.rmdup.bam|9	0.01
NC_003283.11	6072489	3+4-	NC_003283.11	6072526	3+4-	ITX	-144	99	3	/RLNAS02/RDA/User/reseqai/WGS_animalPlant_HW.run/cromwell_server/log_dir/cromwell-executions/ANIMAL_PLANT_WGS/6df5746d-74e5-439c-a0f8-477ee832642a/call-sv_breakdancer_calling/shard-3/wf_breakdancer_var.SV_CALLING/3e145212-89d9-4a13-a1bc-35457de97975/call-call_sv_bamcfg/inputs/489853788/WRM103.rmdup.bam|3	NA
NC_003283.11	6072627	3+3-	NC_003283.11	6072682	3+3-	ITX	-160	97	3	/RLNAS02/RDA/User/reseqai/WGS_animalPlant_HW.run/cromwell_server/log_dir/cromwell-executions/ANIMAL_PLANT_WGS/6df5746d-74e5-439c-a0f8-477ee832642a/call-sv_breakdancer_calling/shard-3/wf_breakdancer_var.SV_CALLING/3e145212-89d9-4a13-a1bc-35457de97975/call-call_sv_bamcfg/inputs/489853788/WRM103.rmdup.bam|3	NA
NC_003283.11	6081885	6+3-	NC_003283.11	6094837	1+13-	DEL	13027	99	5	/RLNAS02/RDA/User/reseqai/WGS_animalPlant_HW.run/cromwell_server/log_dir/cromwell-executions/ANIMAL_PLANT_WGS/6df5746d-74e5-439c-a0f8-477ee832642a/call-sv_breakdancer_calling/shard-3/wf_breakdancer_var.SV_CALLING/3e145212-89d9-4a13-a1bc-35457de97975/call-call_sv_bamcfg/inputs/489853788/WRM103.rmdup.bam|5	0.78
NC_003279.8	14292259	12+0-	NC_003283.11	7694474	12+0-	CTX	-273	99	10	/RLNAS02/RDA/User/reseqai/WGS_animalPlant_HW.run/cromwell_server/log_dir/cromwell-executions/ANIMAL_PLANT_WGS/6df5746d-74e5-439c-a0f8-477ee832642a/call-sv_breakdancer_calling/shard-3/wf_breakdancer_var.SV_CALLING/3e145212-89d9-4a13-a1bc-35457de97975/call-call_sv_bamcfg/inputs/489853788/WRM103.rmdup.bam|10
NC_003283.11	6171979	5+3-	NC_003283.11	6172036	5+3-	ITX	-135	97	3	/RLNAS02/RDA/User/reseqai/WGS_animalPlant_HW.run/cromwell_server/log_dir/cromwell-executions/ANIMAL_PLANT_WGS/6df5746d-74e5-439c-a0f8-477ee832642a/call-sv_breakdancer_calling/shard-3/wf_breakdancer_var.SV_CALLING/3e145212-89d9-4a13-a1bc-35457de97975/call-call_sv_bamcfg/inputs/489853788/WRM103.rmdup.bam|3	NA
NC_003283.11	6172455	4+7-	NC_003283.11	6172515	4+7-	ITX	-145	69	2	/RLNAS02/RDA/User/reseqai/WGS_animalPlant_HW.run/cromwell_server/log_dir/cromwell-executions/ANIMAL_PLANT_WGS/6df5746d-74e5-439c-a0f8-477ee832642a/call-sv_breakdancer_calling/shard-3/wf_breakdancer_var.SV_CALLING/3e145212-89d9-4a13-a1bc-35457de97975/call-call_sv_bamcfg/inputs/489853788/WRM103.rmdup.bam|2	NA
NC_003283.11	6172455	4+7-	NC_003283.11	6173965	10+27-	ITX	902	55	2	/RLNAS02/RDA/User/reseqai/WGS_animalPlant_HW.run/cromwell_server/log_dir/cromwell-executions/ANIMAL_PLANT_WGS/6df5746d-74e5-439c-a0f8-477ee832642a/call-sv_breakdancer_calling/shard-3/wf_breakdancer_var.SV_CALLING/3e145212-89d9-4a13-a1bc-35457de97975/call-call_sv_bamcfg/inputs/489853788/WRM103.rmdup.bam|2	4.24
NC_003283.11	6172891	6+0-	NC_003283.11	6173692	10+27-	DEL	906	86	4	/RLNAS02/RDA/User/reseqai/WGS_animalPlant_HW.run/cromwell_server/log_dir/cromwell-executions/ANIMAL_PLANT_WGS/6df5746d-74e5-439c-a0f8-477ee832642a/call-sv_breakdancer_calling/shard-3/wf_breakdancer_var.SV_CALLING/3e145212-89d9-4a13-a1bc-35457de97975/call-call_sv_bamcfg/inputs/489853788/WRM103.rmdup.bam|4	5.75
NC_003283.11	6172930	55+51-	NC_003283.11	6173965	10+27-	ITX	-155	99	40	/RLNAS02/RDA/User/reseqai/WGS_animalPlant_HW.run/cromwell_server/log_dir/cromwell-executions/ANIMAL_PLANT_WGS/6df5746d-74e5-439c-a0f8-477ee832642a/call-sv_breakdancer_calling/shard-3/wf_breakdancer_var.SV_CALLING/3e145212-89d9-4a13-a1bc-35457de97975/call-call_sv_bamcfg/inputs/489853788/WRM103.rmdup.bam|40	0.53
NC_003283.11	6173600	0+3-	NC_003283.11	6173965	10+27-	ITX	-224	58	2	/RLNAS02/RDA/User/reseqai/WGS_animalPlant_HW.run/cromwell_server/log_dir/cromwell-executions/ANIMAL_PLANT_WGS/6df5746d-74e5-439c-a0f8-477ee832642a/call-sv_breakdancer_calling/shard-3/wf_breakdancer_var.SV_CALLING/3e145212-89d9-4a13-a1bc-35457de97975/call-call_sv_bamcfg/inputs/489853788/WRM103.rmdup.bam|2	0.20
NC_003283.11	6173965	10+27-	NC_003283.11	6174033	14+11-	DEL	222	41	2	/RLNAS02/RDA/User/reseqai/WGS_animalPlant_HW.run/cromwell_server/log_dir/cromwell-executions/ANIMAL_PLANT_WGS/6df5746d-74e5-439c-a0f8-477ee832642a/call-sv_breakdancer_calling/shard-3/wf_breakdancer_var.SV_CALLING/3e145212-89d9-4a13-a1bc-35457de97975/call-call_sv_bamcfg/inputs/489853788/WRM103.rmdup.bam|2	4.67
NC_003283.11	6173306	55+51-	NC_003283.11	6174033	14+11-	DEL	774	52	3	/RLNAS02/RDA/User/reseqai/WGS_animalPlant_HW.run/cromwell_server/log_dir/cromwell-executions/ANIMAL_PLANT_WGS/6df5746d-74e5-439c-a0f8-477ee832642a/call-sv_breakdancer_calling/shard-3/wf_breakdancer_var.SV_CALLING/3e145212-89d9-4a13-a1bc-35457de97975/call-call_sv_bamcfg/inputs/489853788/WRM103.rmdup.bam|3	2.38
NC_003283.11	6172843	0+13-	NC_003283.11	6174275	14+11-	ITX	783	99	8	/RLNAS02/RDA/User/reseqai/WGS_animalPlant_HW.run/cromwell_server/log_dir/cromwell-executions/ANIMAL_PLANT_WGS/6df5746d-74e5-439c-a0f8-477ee832642a/call-sv_breakdancer_calling/shard-3/wf_breakdancer_var.SV_CALLING/3e145212-89d9-4a13-a1bc-35457de97975/call-call_sv_bamcfg/inputs/489853788/WRM103.rmdup.bam|8	4.40
NC_003283.11	6173404	5+0-	NC_003283.11	6174033	14+11-	DEL	694	99	5	/RLNAS02/RDA/User/reseqai/WGS_animalPlant_HW.run/cromwell_server/log_dir/cromwell-executions/ANIMAL_PLANT_WGS/6df5746d-74e5-439c-a0f8-477ee832642a/call-sv_breakdancer_calling/shard-3/wf_breakdancer_var.SV_CALLING/3e145212-89d9-4a13-a1bc-35457de97975/call-call_sv_bamcfg/inputs/489853788/WRM103.rmdup.bam|5	2.29
NC_003283.11	6172843	0+13-	NC_003283.11	6174126	3+0-	ITX	694	99	3	/RLNAS02/RDA/User/reseqai/WGS_animalPlant_HW.run/cromwell_server/log_dir/cromwell-executions/ANIMAL_PLANT_WGS/6df5746d-74e5-439c-a0f8-477ee832642a/call-sv_breakdancer_calling/shard-3/wf_breakdancer_var.SV_CALLING/3e145212-89d9-4a13-a1bc-35457de97975/call-call_sv_bamcfg/inputs/489853788/WRM103.rmdup.bam|3	4.69
NC_003283.11	6174516	2+3-	NC_003283.11	6174553	2+3-	ITX	-155	76	2	/RLNAS02/RDA/User/reseqai/WGS_animalPlant_HW.run/cromwell_server/log_dir/cromwell-executions/ANIMAL_PLANT_WGS/6df5746d-74e5-439c-a0f8-477ee832642a/call-sv_breakdancer_calling/shard-3/wf_breakdancer_var.SV_CALLING/3e145212-89d9-4a13-a1bc-35457de97975/call-call_sv_bamcfg/inputs/489853788/WRM103.rmdup.bam|2	NA
NC_003283.11	6175234	10+19-	NC_003283.11	6175603	10+19-	ITX	-191	99	9	/RLNAS02/RDA/User/reseqai/WGS_animalPlant_HW.run/cromwell_server/log_dir/cromwell-executions/ANIMAL_PLANT_WGS/6df5746d-74e5-439c-a0f8-477ee832642a/call-sv_breakdancer_calling/shard-3/wf_breakdancer_var.SV_CALLING/3e145212-89d9-4a13-a1bc-35457de97975/call-call_sv_bamcfg/inputs/489853788/WRM103.rmdup.bam|9	NA
NC_003283.11	6175919	12+13-	NC_003283.11	6175974	12+13-	ITX	-141	99	8	/RLNAS02/RDA/User/reseqai/WGS_animalPlant_HW.run/cromwell_server/log_dir/cromwell-executions/ANIMAL_PLANT_WGS/6df5746d-74e5-439c-a0f8-477ee832642a/call-sv_breakdancer_calling/shard-3/wf_breakdancer_var.SV_CALLING/3e145212-89d9-4a13-a1bc-35457de97975/call-call_sv_bamcfg/inputs/489853788/WRM103.rmdup.bam|8	NA
NC_003283.11	6176364	7+6-	NC_003283.11	6176406	7+6-	ITX	-149	99	4	/RLNAS02/RDA/User/reseqai/WGS_animalPlant_HW.run/cromwell_server/log_dir/cromwell-executions/ANIMAL_PLANT_WGS/6df5746d-74e5-439c-a0f8-477ee832642a/call-sv_breakdancer_calling/shard-3/wf_breakdancer_var.SV_CALLING/3e145212-89d9-4a13-a1bc-35457de97975/call-call_sv_bamcfg/inputs/489853788/WRM103.rmdup.bam|4	NA
NC_003283.11	6176364	7+6-	NC_003283.11	6177137	43+34-	ITX	-130	99	28	/RLNAS02/RDA/User/reseqai/WGS_animalPlant_HW.run/cromwell_server/log_dir/cromwell-executions/ANIMAL_PLANT_WGS/6df5746d-74e5-439c-a0f8-477ee832642a/call-sv_breakdancer_calling/shard-3/wf_breakdancer_var.SV_CALLING/3e145212-89d9-4a13-a1bc-35457de97975/call-call_sv_bamcfg/inputs/489853788/WRM103.rmdup.bam|28	1.58
NC_003283.11	6176484	6+12-	NC_003283.11	6177137	43+34-	ITX	-88	99	11	/RLNAS02/RDA/User/reseqai/WGS_animalPlant_HW.run/cromwell_server/log_dir/cromwell-executions/ANIMAL_PLANT_WGS/6df5746d-74e5-439c-a0f8-477ee832642a/call-sv_breakdancer_calling/shard-3/wf_breakdancer_var.SV_CALLING/3e145212-89d9-4a13-a1bc-35457de97975/call-call_sv_bamcfg/inputs/489853788/WRM103.rmdup.bam|11	0.63
NC_003283.11	6178564	7+0-	NC_003283.11	6179590	21+29-	ITX	-158	99	21	/RLNAS02/RDA/User/reseqai/WGS_animalPlant_HW.run/cromwell_server/log_dir/cromwell-executions/ANIMAL_PLANT_WGS/6df5746d-74e5-439c-a0f8-477ee832642a/call-sv_breakdancer_calling/shard-3/wf_breakdancer_var.SV_CALLING/3e145212-89d9-4a13-a1bc-35457de97975/call-call_sv_bamcfg/inputs/489853788/WRM103.rmdup.bam|21	0.64
NC_003283.11	6182566	3+7-	NC_003283.11	6182642	3+7-	ITX	-139	66	2	/RLNAS02/RDA/User/reseqai/WGS_animalPlant_HW.run/cromwell_server/log_dir/cromwell-executions/ANIMAL_PLANT_WGS/6df5746d-74e5-439c-a0f8-477ee832642a/call-sv_breakdancer_calling/shard-3/wf_breakdancer_var.SV_CALLING/3e145212-89d9-4a13-a1bc-35457de97975/call-call_sv_bamcfg/inputs/489853788/WRM103.rmdup.bam|2	NA
NC_003283.11	6194393	2+0-	NC_003283.11	6194621	0+2-	DEL	285	55	2	/RLNAS02/RDA/User/reseqai/WGS_animalPlant_HW.run/cromwell_server/log_dir/cromwell-executions/ANIMAL_PLANT_WGS/6df5746d-74e5-439c-a0f8-477ee832642a/call-sv_breakdancer_calling/shard-3/wf_breakdancer_var.SV_CALLING/3e145212-89d9-4a13-a1bc-35457de97975/call-call_sv_bamcfg/inputs/489853788/WRM103.rmdup.bam|2	2.34
NC_003283.11	6236672	0+8-	NC_003283.11	6239169	9+0-	ITX	1889	99	7	/RLNAS02/RDA/User/reseqai/WGS_animalPlant_HW.run/cromwell_server/log_dir/cromwell-executions/ANIMAL_PLANT_WGS/6df5746d-74e5-439c-a0f8-477ee832642a/call-sv_breakdancer_calling/shard-3/wf_breakdancer_var.SV_CALLING/3e145212-89d9-4a13-a1bc-35457de97975/call-call_sv_bamcfg/inputs/489853788/WRM103.rmdup.bam|7	2.67
NC_003283.11	6296615	5+5-	NC_003283.11	6296686	5+5-	ITX	-133	99	4	/RLNAS02/RDA/User/reseqai/WGS_animalPlant_HW.run/cromwell_server/log_dir/cromwell-executions/ANIMAL_PLANT_WGS/6df5746d-74e5-439c-a0f8-477ee832642a/call-sv_breakdancer_calling/shard-3/wf_breakdancer_var.SV_CALLING/3e145212-89d9-4a13-a1bc-35457de97975/call-call_sv_bamcfg/inputs/489853788/WRM103.rmdup.bam|4	NA
NC_003283.11	6941988	35+44-	NC_003283.11	6942283	35+44-	ITX	-154	99	17	/RLNAS02/RDA/User/reseqai/WGS_animalPlant_HW.run/cromwell_server/log_dir/cromwell-executions/ANIMAL_PLANT_WGS/6df5746d-74e5-439c-a0f8-477ee832642a/call-sv_breakdancer_calling/shard-3/wf_breakdancer_var.SV_CALLING/3e145212-89d9-4a13-a1bc-35457de97975/call-call_sv_bamcfg/inputs/489853788/WRM103.rmdup.bam|17	NA
NC_003283.11	6942590	5+3-	NC_003283.11	6942759	5+3-	ITX	-199	78	3	/RLNAS02/RDA/User/reseqai/WGS_animalPlant_HW.run/cromwell_server/log_dir/cromwell-executions/ANIMAL_PLANT_WGS/6df5746d-74e5-439c-a0f8-477ee832642a/call-sv_breakdancer_calling/shard-3/wf_breakdancer_var.SV_CALLING/3e145212-89d9-4a13-a1bc-35457de97975/call-call_sv_bamcfg/inputs/489853788/WRM103.rmdup.bam|3	NA
NC_003283.11	6943589	20+9-	NC_003283.11	6943679	20+9-	ITX	-202	64	2	/RLNAS02/RDA/User/reseqai/WGS_animalPlant_HW.run/cromwell_server/log_dir/cromwell-executions/ANIMAL_PLANT_WGS/6df5746d-74e5-439c-a0f8-477ee832642a/call-sv_breakdancer_calling/shard-3/wf_breakdancer_var.SV_CALLING/3e145212-89d9-4a13-a1bc-35457de97975/call-call_sv_bamcfg/inputs/489853788/WRM103.rmdup.bam|2	NA
NC_003283.11	7719335	1+4-	NC_003283.11	7720458	4+3-	ITX	156	96	4	/RLNAS02/RDA/User/reseqai/WGS_animalPlant_HW.run/cromwell_server/log_dir/cromwell-executions/ANIMAL_PLANT_WGS/6df5746d-74e5-439c-a0f8-477ee832642a/call-sv_breakdancer_calling/shard-3/wf_breakdancer_var.SV_CALLING/3e145212-89d9-4a13-a1bc-35457de97975/call-call_sv_bamcfg/inputs/489853788/WRM103.rmdup.bam|4	3.33
NC_003283.11	7719771	25+25-	NC_003283.11	7719899	25+25-	ITX	-149	99	16	/RLNAS02/RDA/User/reseqai/WGS_animalPlant_HW.run/cromwell_server/log_dir/cromwell-executions/ANIMAL_PLANT_WGS/6df5746d-74e5-439c-a0f8-477ee832642a/call-sv_breakdancer_calling/shard-3/wf_breakdancer_var.SV_CALLING/3e145212-89d9-4a13-a1bc-35457de97975/call-call_sv_bamcfg/inputs/489853788/WRM103.rmdup.bam|16	NA
NC_003283.11	7913737	3+3-	NC_003283.11	7913791	3+3-	ITX	-169	98	3	/RLNAS02/RDA/User/reseqai/WGS_animalPlant_HW.run/cromwell_server/log_dir/cromwell-executions/ANIMAL_PLANT_WGS/6df5746d-74e5-439c-a0f8-477ee832642a/call-sv_breakdancer_calling/shard-3/wf_breakdancer_var.SV_CALLING/3e145212-89d9-4a13-a1bc-35457de97975/call-call_sv_bamcfg/inputs/489853788/WRM103.rmdup.bam|3	NA
NC_003283.11	7917320	13+9-	NC_003283.11	7917400	13+9-	ITX	-158	99	6	/RLNAS02/RDA/User/reseqai/WGS_animalPlant_HW.run/cromwell_server/log_dir/cromwell-executions/ANIMAL_PLANT_WGS/6df5746d-74e5-439c-a0f8-477ee832642a/call-sv_breakdancer_calling/shard-3/wf_breakdancer_var.SV_CALLING/3e145212-89d9-4a13-a1bc-35457de97975/call-call_sv_bamcfg/inputs/489853788/WRM103.rmdup.bam|6	NA
NC_003283.11	7917534	1+8-	NC_003283.11	7917936	5+4-	ITX	-169	99	5	/RLNAS02/RDA/User/reseqai/WGS_animalPlant_HW.run/cromwell_server/log_dir/cromwell-executions/ANIMAL_PLANT_WGS/6df5746d-74e5-439c-a0f8-477ee832642a/call-sv_breakdancer_calling/shard-3/wf_breakdancer_var.SV_CALLING/3e145212-89d9-4a13-a1bc-35457de97975/call-call_sv_bamcfg/inputs/489853788/WRM103.rmdup.bam|5	2.29
NC_003283.11	7918197	3+5-	NC_003283.11	7918298	3+5-	ITX	-191	87	3	/RLNAS02/RDA/User/reseqai/WGS_animalPlant_HW.run/cromwell_server/log_dir/cromwell-executions/ANIMAL_PLANT_WGS/6df5746d-74e5-439c-a0f8-477ee832642a/call-sv_breakdancer_calling/shard-3/wf_breakdancer_var.SV_CALLING/3e145212-89d9-4a13-a1bc-35457de97975/call-call_sv_bamcfg/inputs/489853788/WRM103.rmdup.bam|3	NA
NC_003283.11	7918989	2+4-	NC_003283.11	7919318	2+0-	ITX	-220	83	3	/RLNAS02/RDA/User/reseqai/WGS_animalPlant_HW.run/cromwell_server/log_dir/cromwell-executions/ANIMAL_PLANT_WGS/6df5746d-74e5-439c-a0f8-477ee832642a/call-sv_breakdancer_calling/shard-3/wf_breakdancer_var.SV_CALLING/3e145212-89d9-4a13-a1bc-35457de97975/call-call_sv_bamcfg/inputs/489853788/WRM103.rmdup.bam|3	2.73
NC_003283.11	7919231	16+20-	NC_003283.11	7919303	16+20-	ITX	-177	93	3	/RLNAS02/RDA/User/reseqai/WGS_animalPlant_HW.run/cromwell_server/log_dir/cromwell-executions/ANIMAL_PLANT_WGS/6df5746d-74e5-439c-a0f8-477ee832642a/call-sv_breakdancer_calling/shard-3/wf_breakdancer_var.SV_CALLING/3e145212-89d9-4a13-a1bc-35457de97975/call-call_sv_bamcfg/inputs/489853788/WRM103.rmdup.bam|3	NA
NC_003283.11	7920854	4+33-	NC_003283.11	7921115	4+33-	ITX	-186	92	4	/RLNAS02/RDA/User/reseqai/WGS_animalPlant_HW.run/cromwell_server/log_dir/cromwell-executions/ANIMAL_PLANT_WGS/6df5746d-74e5-439c-a0f8-477ee832642a/call-sv_breakdancer_calling/shard-3/wf_breakdancer_var.SV_CALLING/3e145212-89d9-4a13-a1bc-35457de97975/call-call_sv_bamcfg/inputs/489853788/WRM103.rmdup.bam|4	NA
NC_003279.8	2555403	5+1-	NC_003283.11	9156195	0+4-	CTX	-273	59	3	/RLNAS02/RDA/User/reseqai/WGS_animalPlant_HW.run/cromwell_server/log_dir/cromwell-executions/ANIMAL_PLANT_WGS/6df5746d-74e5-439c-a0f8-477ee832642a/call-sv_breakdancer_calling/shard-3/wf_breakdancer_var.SV_CALLING/3e145212-89d9-4a13-a1bc-35457de97975/call-call_sv_bamcfg/inputs/489853788/WRM103.rmdup.bam|3
NC_003283.11	7919448	16+20-	NC_003283.11	7923608	2+3-	DEL	4201	53	2	/RLNAS02/RDA/User/reseqai/WGS_animalPlant_HW.run/cromwell_server/log_dir/cromwell-executions/ANIMAL_PLANT_WGS/6df5746d-74e5-439c-a0f8-477ee832642a/call-sv_breakdancer_calling/shard-3/wf_breakdancer_var.SV_CALLING/3e145212-89d9-4a13-a1bc-35457de97975/call-call_sv_bamcfg/inputs/489853788/WRM103.rmdup.bam|2	8.69
NC_003283.11	7922530	22+78-	NC_003283.11	7923771	2+3-	ITX	-37	99	10	/RLNAS02/RDA/User/reseqai/WGS_animalPlant_HW.run/cromwell_server/log_dir/cromwell-executions/ANIMAL_PLANT_WGS/6df5746d-74e5-439c-a0f8-477ee832642a/call-sv_breakdancer_calling/shard-3/wf_breakdancer_var.SV_CALLING/3e145212-89d9-4a13-a1bc-35457de97975/call-call_sv_bamcfg/inputs/489853788/WRM103.rmdup.bam|10	8.40
NC_003283.11	7922530	22+78-	NC_003283.11	7923669	23+4-	ITX	532	99	12	/RLNAS02/RDA/User/reseqai/WGS_animalPlant_HW.run/cromwell_server/log_dir/cromwell-executions/ANIMAL_PLANT_WGS/6df5746d-74e5-439c-a0f8-477ee832642a/call-sv_breakdancer_calling/shard-3/wf_breakdancer_var.SV_CALLING/3e145212-89d9-4a13-a1bc-35457de97975/call-call_sv_bamcfg/inputs/489853788/WRM103.rmdup.bam|12	5.74
NC_003283.11	7922857	22+78-	NC_003283.11	7924273	31+38-	DEL	1535	53	3	/RLNAS02/RDA/User/reseqai/WGS_animalPlant_HW.run/cromwell_server/log_dir/cromwell-executions/ANIMAL_PLANT_WGS/6df5746d-74e5-439c-a0f8-477ee832642a/call-sv_breakdancer_calling/shard-3/wf_breakdancer_var.SV_CALLING/3e145212-89d9-4a13-a1bc-35457de97975/call-call_sv_bamcfg/inputs/489853788/WRM103.rmdup.bam|3	9.54
NC_003283.11	7923669	23+4-	NC_003283.11	7924273	31+38-	DEL	688	46	2	/RLNAS02/RDA/User/reseqai/WGS_animalPlant_HW.run/cromwell_server/log_dir/cromwell-executions/ANIMAL_PLANT_WGS/6df5746d-74e5-439c-a0f8-477ee832642a/call-sv_breakdancer_calling/shard-3/wf_breakdancer_var.SV_CALLING/3e145212-89d9-4a13-a1bc-35457de97975/call-call_sv_bamcfg/inputs/489853788/WRM103.rmdup.bam|2	9.48
NC_003283.11	7920854	4+33-	NC_003283.11	7924537	31+38-	ITX	2957	46	2	/RLNAS02/RDA/User/reseqai/WGS_animalPlant_HW.run/cromwell_server/log_dir/cromwell-executions/ANIMAL_PLANT_WGS/6df5746d-74e5-439c-a0f8-477ee832642a/call-sv_breakdancer_calling/shard-3/wf_breakdancer_var.SV_CALLING/3e145212-89d9-4a13-a1bc-35457de97975/call-call_sv_bamcfg/inputs/489853788/WRM103.rmdup.bam|2	7.55
NC_003283.11	7923558	4+10-	NC_003283.11	7924273	31+38-	DEL	783	64	3	/RLNAS02/RDA/User/reseqai/WGS_animalPlant_HW.run/cromwell_server/log_dir/cromwell-executions/ANIMAL_PLANT_WGS/6df5746d-74e5-439c-a0f8-477ee832642a/call-sv_breakdancer_calling/shard-3/wf_breakdancer_var.SV_CALLING/3e145212-89d9-4a13-a1bc-35457de97975/call-call_sv_bamcfg/inputs/489853788/WRM103.rmdup.bam|3	12.48
NC_003283.11	7921499	5+1-	NC_003283.11	7921571	0+3-	DEL	217	47	2	/RLNAS02/RDA/User/reseqai/WGS_animalPlant_HW.run/cromwell_server/log_dir/cromwell-executions/ANIMAL_PLANT_WGS/6df5746d-74e5-439c-a0f8-477ee832642a/call-sv_breakdancer_calling/shard-3/wf_breakdancer_var.SV_CALLING/3e145212-89d9-4a13-a1bc-35457de97975/call-call_sv_bamcfg/inputs/489853788/WRM103.rmdup.bam|2	2.84
NC_003283.11	7921994	3+4-	NC_003283.11	7922050	3+4-	ITX	-146	70	2	/RLNAS02/RDA/User/reseqai/WGS_animalPlant_HW.run/cromwell_server/log_dir/cromwell-executions/ANIMAL_PLANT_WGS/6df5746d-74e5-439c-a0f8-477ee832642a/call-sv_breakdancer_calling/shard-3/wf_breakdancer_var.SV_CALLING/3e145212-89d9-4a13-a1bc-35457de97975/call-call_sv_bamcfg/inputs/489853788/WRM103.rmdup.bam|2	NA
NC_003283.11	7922187	5+4-	NC_003283.11	7922260	5+4-	ITX	-163	99	4	/RLNAS02/RDA/User/reseqai/WGS_animalPlant_HW.run/cromwell_server/log_dir/cromwell-executions/ANIMAL_PLANT_WGS/6df5746d-74e5-439c-a0f8-477ee832642a/call-sv_breakdancer_calling/shard-3/wf_breakdancer_var.SV_CALLING/3e145212-89d9-4a13-a1bc-35457de97975/call-call_sv_bamcfg/inputs/489853788/WRM103.rmdup.bam|4	NA
NC_003283.11	7924046	4+6-	NC_003283.11	7924139	4+6-	ITX	-184	99	4	/RLNAS02/RDA/User/reseqai/WGS_animalPlant_HW.run/cromwell_server/log_dir/cromwell-executions/ANIMAL_PLANT_WGS/6df5746d-74e5-439c-a0f8-477ee832642a/call-sv_breakdancer_calling/shard-3/wf_breakdancer_var.SV_CALLING/3e145212-89d9-4a13-a1bc-35457de97975/call-call_sv_bamcfg/inputs/489853788/WRM103.rmdup.bam|4	NA
NC_003283.11	7988978	11+27-	NC_003283.11	7989086	11+27-	ITX	-134	99	6	/RLNAS02/RDA/User/reseqai/WGS_animalPlant_HW.run/cromwell_server/log_dir/cromwell-executions/ANIMAL_PLANT_WGS/6df5746d-74e5-439c-a0f8-477ee832642a/call-sv_breakdancer_calling/shard-3/wf_breakdancer_var.SV_CALLING/3e145212-89d9-4a13-a1bc-35457de97975/call-call_sv_bamcfg/inputs/489853788/WRM103.rmdup.bam|6	NA
NC_003283.11	7988978	11+27-	NC_003283.11	7989749	89+108-	ITX	-133	99	68	/RLNAS02/RDA/User/reseqai/WGS_animalPlant_HW.run/cromwell_server/log_dir/cromwell-executions/ANIMAL_PLANT_WGS/6df5746d-74e5-439c-a0f8-477ee832642a/call-sv_breakdancer_calling/shard-3/wf_breakdancer_var.SV_CALLING/3e145212-89d9-4a13-a1bc-35457de97975/call-call_sv_bamcfg/inputs/489853788/WRM103.rmdup.bam|68	0.53
NC_003283.11	7989838	4+4-	NC_003283.11	7989902	4+4-	ITX	-145	99	4	/RLNAS02/RDA/User/reseqai/WGS_animalPlant_HW.run/cromwell_server/log_dir/cromwell-executions/ANIMAL_PLANT_WGS/6df5746d-74e5-439c-a0f8-477ee832642a/call-sv_breakdancer_calling/shard-3/wf_breakdancer_var.SV_CALLING/3e145212-89d9-4a13-a1bc-35457de97975/call-call_sv_bamcfg/inputs/489853788/WRM103.rmdup.bam|4	NA
NC_003283.11	7991221	4+5-	NC_003283.11	7991317	4+5-	ITX	-200	63	2	/RLNAS02/RDA/User/reseqai/WGS_animalPlant_HW.run/cromwell_server/log_dir/cromwell-executions/ANIMAL_PLANT_WGS/6df5746d-74e5-439c-a0f8-477ee832642a/call-sv_breakdancer_calling/shard-3/wf_breakdancer_var.SV_CALLING/3e145212-89d9-4a13-a1bc-35457de97975/call-call_sv_bamcfg/inputs/489853788/WRM103.rmdup.bam|2	NA
NC_003283.11	7992778	6+0-	NC_003283.11	7992847	6+9-	DEL	229	99	6	/RLNAS02/RDA/User/reseqai/WGS_animalPlant_HW.run/cromwell_server/log_dir/cromwell-executions/ANIMAL_PLANT_WGS/6df5746d-74e5-439c-a0f8-477ee832642a/call-sv_breakdancer_calling/shard-3/wf_breakdancer_var.SV_CALLING/3e145212-89d9-4a13-a1bc-35457de97975/call-call_sv_bamcfg/inputs/489853788/WRM103.rmdup.bam|6	1.69
NC_003283.11	8119341	0+10-	NC_003283.11	8122319	11+2-	ITX	2344	99	10	/RLNAS02/RDA/User/reseqai/WGS_animalPlant_HW.run/cromwell_server/log_dir/cromwell-executions/ANIMAL_PLANT_WGS/6df5746d-74e5-439c-a0f8-477ee832642a/call-sv_breakdancer_calling/shard-3/wf_breakdancer_var.SV_CALLING/3e145212-89d9-4a13-a1bc-35457de97975/call-call_sv_bamcfg/inputs/489853788/WRM103.rmdup.bam|10	3.82
NC_003283.11	8252068	2+2-	NC_003283.11	8252085	2+2-	ITX	-139	85	2	/RLNAS02/RDA/User/reseqai/WGS_animalPlant_HW.run/cromwell_server/log_dir/cromwell-executions/ANIMAL_PLANT_WGS/6df5746d-74e5-439c-a0f8-477ee832642a/call-sv_breakdancer_calling/shard-3/wf_breakdancer_var.SV_CALLING/3e145212-89d9-4a13-a1bc-35457de97975/call-call_sv_bamcfg/inputs/489853788/WRM103.rmdup.bam|2	NA
NC_003283.11	8314244	7+9-	NC_003283.11	8314385	7+9-	ITX	-186	81	3	/RLNAS02/RDA/User/reseqai/WGS_animalPlant_HW.run/cromwell_server/log_dir/cromwell-executions/ANIMAL_PLANT_WGS/6df5746d-74e5-439c-a0f8-477ee832642a/call-sv_breakdancer_calling/shard-3/wf_breakdancer_var.SV_CALLING/3e145212-89d9-4a13-a1bc-35457de97975/call-call_sv_bamcfg/inputs/489853788/WRM103.rmdup.bam|3	NA
NC_003283.11	8314244	7+9-	NC_003283.11	8314721	11+5-	ITX	-205	51	2	/RLNAS02/RDA/User/reseqai/WGS_animalPlant_HW.run/cromwell_server/log_dir/cromwell-executions/ANIMAL_PLANT_WGS/6df5746d-74e5-439c-a0f8-477ee832642a/call-sv_breakdancer_calling/shard-3/wf_breakdancer_var.SV_CALLING/3e145212-89d9-4a13-a1bc-35457de97975/call-call_sv_bamcfg/inputs/489853788/WRM103.rmdup.bam|2	1.12
NC_003283.11	8314244	7+9-	NC_003283.11	8315125	9+10-	ITX	-146	69	3	/RLNAS02/RDA/User/reseqai/WGS_animalPlant_HW.run/cromwell_server/log_dir/cromwell-executions/ANIMAL_PLANT_WGS/6df5746d-74e5-439c-a0f8-477ee832642a/call-sv_breakdancer_calling/shard-3/wf_breakdancer_var.SV_CALLING/3e145212-89d9-4a13-a1bc-35457de97975/call-call_sv_bamcfg/inputs/489853788/WRM103.rmdup.bam|3	2.33
NC_003283.11	8314721	11+5-	NC_003283.11	8314826	9+10-	DEL	242	91	5	/RLNAS02/RDA/User/reseqai/WGS_animalPlant_HW.run/cromwell_server/log_dir/cromwell-executions/ANIMAL_PLANT_WGS/6df5746d-74e5-439c-a0f8-477ee832642a/call-sv_breakdancer_calling/shard-3/wf_breakdancer_var.SV_CALLING/3e145212-89d9-4a13-a1bc-35457de97975/call-call_sv_bamcfg/inputs/489853788/WRM103.rmdup.bam|5	2.83
NC_003283.11	8329435	8+8-	NC_003283.11	8329566	8+8-	ITX	-173	99	4	/RLNAS02/RDA/User/reseqai/WGS_animalPlant_HW.run/cromwell_server/log_dir/cromwell-executions/ANIMAL_PLANT_WGS/6df5746d-74e5-439c-a0f8-477ee832642a/call-sv_breakdancer_calling/shard-3/wf_breakdancer_var.SV_CALLING/3e145212-89d9-4a13-a1bc-35457de97975/call-call_sv_bamcfg/inputs/489853788/WRM103.rmdup.bam|4	NA
NC_003283.11	8329924	2+3-	NC_003283.11	8329994	2+3-	ITX	-136	67	2	/RLNAS02/RDA/User/reseqai/WGS_animalPlant_HW.run/cromwell_server/log_dir/cromwell-executions/ANIMAL_PLANT_WGS/6df5746d-74e5-439c-a0f8-477ee832642a/call-sv_breakdancer_calling/shard-3/wf_breakdancer_var.SV_CALLING/3e145212-89d9-4a13-a1bc-35457de97975/call-call_sv_bamcfg/inputs/489853788/WRM103.rmdup.bam|2	NA
NC_003283.11	8699583	13+5-	NC_003283.11	8700292	18+28-	ITX	-179	99	16	/RLNAS02/RDA/User/reseqai/WGS_animalPlant_HW.run/cromwell_server/log_dir/cromwell-executions/ANIMAL_PLANT_WGS/6df5746d-74e5-439c-a0f8-477ee832642a/call-sv_breakdancer_calling/shard-3/wf_breakdancer_var.SV_CALLING/3e145212-89d9-4a13-a1bc-35457de97975/call-call_sv_bamcfg/inputs/489853788/WRM103.rmdup.bam|16	0.82
NC_003283.11	8699583	13+5-	NC_003283.11	8702324	8+7-	ITX	-174	99	5	/RLNAS02/RDA/User/reseqai/WGS_animalPlant_HW.run/cromwell_server/log_dir/cromwell-executions/ANIMAL_PLANT_WGS/6df5746d-74e5-439c-a0f8-477ee832642a/call-sv_breakdancer_calling/shard-3/wf_breakdancer_var.SV_CALLING/3e145212-89d9-4a13-a1bc-35457de97975/call-call_sv_bamcfg/inputs/489853788/WRM103.rmdup.bam|5	4.49
NC_003283.11	8699733	18+28-	NC_003283.11	8700391	12+0-	ITX	-197	43	2	/RLNAS02/RDA/User/reseqai/WGS_animalPlant_HW.run/cromwell_server/log_dir/cromwell-executions/ANIMAL_PLANT_WGS/6df5746d-74e5-439c-a0f8-477ee832642a/call-sv_breakdancer_calling/shard-3/wf_breakdancer_var.SV_CALLING/3e145212-89d9-4a13-a1bc-35457de97975/call-call_sv_bamcfg/inputs/489853788/WRM103.rmdup.bam|2	0.68
NC_003283.11	8701081	10+13-	NC_003283.11	8701202	10+13-	ITX	-148	99	9	/RLNAS02/RDA/User/reseqai/WGS_animalPlant_HW.run/cromwell_server/log_dir/cromwell-executions/ANIMAL_PLANT_WGS/6df5746d-74e5-439c-a0f8-477ee832642a/call-sv_breakdancer_calling/shard-3/wf_breakdancer_var.SV_CALLING/3e145212-89d9-4a13-a1bc-35457de97975/call-call_sv_bamcfg/inputs/489853788/WRM103.rmdup.bam|9	NA
NC_003283.11	8701415	28+37-	NC_003283.11	8701556	28+37-	ITX	-156	99	26	/RLNAS02/RDA/User/reseqai/WGS_animalPlant_HW.run/cromwell_server/log_dir/cromwell-executions/ANIMAL_PLANT_WGS/6df5746d-74e5-439c-a0f8-477ee832642a/call-sv_breakdancer_calling/shard-3/wf_breakdancer_var.SV_CALLING/3e145212-89d9-4a13-a1bc-35457de97975/call-call_sv_bamcfg/inputs/489853788/WRM103.rmdup.bam|26	NA
NC_003283.11	8701759	7+5-	NC_003283.11	8701836	7+5-	ITX	-149	99	4	/RLNAS02/RDA/User/reseqai/WGS_animalPlant_HW.run/cromwell_server/log_dir/cromwell-executions/ANIMAL_PLANT_WGS/6df5746d-74e5-439c-a0f8-477ee832642a/call-sv_breakdancer_calling/shard-3/wf_breakdancer_var.SV_CALLING/3e145212-89d9-4a13-a1bc-35457de97975/call-call_sv_bamcfg/inputs/489853788/WRM103.rmdup.bam|4	NA
NC_003283.11	8714011	27+46-	NC_003283.11	8714480	27+46-	ITX	-177	99	20	/RLNAS02/RDA/User/reseqai/WGS_animalPlant_HW.run/cromwell_server/log_dir/cromwell-executions/ANIMAL_PLANT_WGS/6df5746d-74e5-439c-a0f8-477ee832642a/call-sv_breakdancer_calling/shard-3/wf_breakdancer_var.SV_CALLING/3e145212-89d9-4a13-a1bc-35457de97975/call-call_sv_bamcfg/inputs/489853788/WRM103.rmdup.bam|20	NA
NC_003283.11	9338788	2+0-	NC_003283.11	9339400	4+9-	ITX	-168	81	3	/RLNAS02/RDA/User/reseqai/WGS_animalPlant_HW.run/cromwell_server/log_dir/cromwell-executions/ANIMAL_PLANT_WGS/6df5746d-74e5-439c-a0f8-477ee832642a/call-sv_breakdancer_calling/shard-3/wf_breakdancer_var.SV_CALLING/3e145212-89d9-4a13-a1bc-35457de97975/call-call_sv_bamcfg/inputs/489853788/WRM103.rmdup.bam|3	0.07
NC_003283.11	9345604	2+0-	NC_003283.11	9345841	0+2-	DEL	288	58	2	/RLNAS02/RDA/User/reseqai/WGS_animalPlant_HW.run/cromwell_server/log_dir/cromwell-executions/ANIMAL_PLANT_WGS/6df5746d-74e5-439c-a0f8-477ee832642a/call-sv_breakdancer_calling/shard-3/wf_breakdancer_var.SV_CALLING/3e145212-89d9-4a13-a1bc-35457de97975/call-call_sv_bamcfg/inputs/489853788/WRM103.rmdup.bam|2	2.18
NC_003283.11	9430211	4+0-	NC_003283.11	9430401	0+4-	DEL	227	99	4	/RLNAS02/RDA/User/reseqai/WGS_animalPlant_HW.run/cromwell_server/log_dir/cromwell-executions/ANIMAL_PLANT_WGS/6df5746d-74e5-439c-a0f8-477ee832642a/call-sv_breakdancer_calling/shard-3/wf_breakdancer_var.SV_CALLING/3e145212-89d9-4a13-a1bc-35457de97975/call-call_sv_bamcfg/inputs/489853788/WRM103.rmdup.bam|4	2.82
NC_003283.11	9434278	2+0-	NC_003283.11	9434901	23+9-	ITX	-174	99	5	/RLNAS02/RDA/User/reseqai/WGS_animalPlant_HW.run/cromwell_server/log_dir/cromwell-executions/ANIMAL_PLANT_WGS/6df5746d-74e5-439c-a0f8-477ee832642a/call-sv_breakdancer_calling/shard-3/wf_breakdancer_var.SV_CALLING/3e145212-89d9-4a13-a1bc-35457de97975/call-call_sv_bamcfg/inputs/489853788/WRM103.rmdup.bam|5	2.06
NC_003283.11	9434901	23+9-	NC_003283.11	9435058	2+9-	DEL	230	95	5	/RLNAS02/RDA/User/reseqai/WGS_animalPlant_HW.run/cromwell_server/log_dir/cromwell-executions/ANIMAL_PLANT_WGS/6df5746d-74e5-439c-a0f8-477ee832642a/call-sv_breakdancer_calling/shard-3/wf_breakdancer_var.SV_CALLING/3e145212-89d9-4a13-a1bc-35457de97975/call-call_sv_bamcfg/inputs/489853788/WRM103.rmdup.bam|5	3.76
NC_003279.8	238637	11+0-	NC_003283.11	10866600	12+0-	CTX	-273	99	11	/RLNAS02/RDA/User/reseqai/WGS_animalPlant_HW.run/cromwell_server/log_dir/cromwell-executions/ANIMAL_PLANT_WGS/6df5746d-74e5-439c-a0f8-477ee832642a/call-sv_breakdancer_calling/shard-3/wf_breakdancer_var.SV_CALLING/3e145212-89d9-4a13-a1bc-35457de97975/call-call_sv_bamcfg/inputs/489853788/WRM103.rmdup.bam|11
NC_003280.10	6871159	2+4-	NC_003283.11	9661670	1+2-	CTX	-273	56	2	/RLNAS02/RDA/User/reseqai/WGS_animalPlant_HW.run/cromwell_server/log_dir/cromwell-executions/ANIMAL_PLANT_WGS/6df5746d-74e5-439c-a0f8-477ee832642a/call-sv_breakdancer_calling/shard-3/wf_breakdancer_var.SV_CALLING/3e145212-89d9-4a13-a1bc-35457de97975/call-call_sv_bamcfg/inputs/489853788/WRM103.rmdup.bam|2
NC_003282.8	4816413	25+10-	NC_003283.11	9724542	26+0-	CTX	-273	99	12	/RLNAS02/RDA/User/reseqai/WGS_animalPlant_HW.run/cromwell_server/log_dir/cromwell-executions/ANIMAL_PLANT_WGS/6df5746d-74e5-439c-a0f8-477ee832642a/call-sv_breakdancer_calling/shard-3/wf_breakdancer_var.SV_CALLING/3e145212-89d9-4a13-a1bc-35457de97975/call-call_sv_bamcfg/inputs/489853788/WRM103.rmdup.bam|12
NC_003282.8	4816413	25+10-	NC_003283.11	9724732	0+14-	CTX	-273	99	12	/RLNAS02/RDA/User/reseqai/WGS_animalPlant_HW.run/cromwell_server/log_dir/cromwell-executions/ANIMAL_PLANT_WGS/6df5746d-74e5-439c-a0f8-477ee832642a/call-sv_breakdancer_calling/shard-3/wf_breakdancer_var.SV_CALLING/3e145212-89d9-4a13-a1bc-35457de97975/call-call_sv_bamcfg/inputs/489853788/WRM103.rmdup.bam|12
NC_003282.8	6005948	0+13-	NC_003283.11	10866343	0+13-	CTX	-273	99	13	/RLNAS02/RDA/User/reseqai/WGS_animalPlant_HW.run/cromwell_server/log_dir/cromwell-executions/ANIMAL_PLANT_WGS/6df5746d-74e5-439c-a0f8-477ee832642a/call-sv_breakdancer_calling/shard-3/wf_breakdancer_var.SV_CALLING/3e145212-89d9-4a13-a1bc-35457de97975/call-call_sv_bamcfg/inputs/489853788/WRM103.rmdup.bam|13
NC_003283.11	1257429	11+12-	NC_003283.11	9603058	6+8-	ITX	-174	99	5	/RLNAS02/RDA/User/reseqai/WGS_animalPlant_HW.run/cromwell_server/log_dir/cromwell-executions/ANIMAL_PLANT_WGS/6df5746d-74e5-439c-a0f8-477ee832642a/call-sv_breakdancer_calling/shard-3/wf_breakdancer_var.SV_CALLING/3e145212-89d9-4a13-a1bc-35457de97975/call-call_sv_bamcfg/inputs/489853788/WRM103.rmdup.bam|5	1.95
NC_003283.11	10446713	26+36-	NC_003283.11	10446850	26+36-	ITX	-146	99	21	/RLNAS02/RDA/User/reseqai/WGS_animalPlant_HW.run/cromwell_server/log_dir/cromwell-executions/ANIMAL_PLANT_WGS/6df5746d-74e5-439c-a0f8-477ee832642a/call-sv_breakdancer_calling/shard-3/wf_breakdancer_var.SV_CALLING/3e145212-89d9-4a13-a1bc-35457de97975/call-call_sv_bamcfg/inputs/489853788/WRM103.rmdup.bam|21	NA
NC_003283.11	10449267	56+51-	NC_003283.11	10449511	56+51-	ITX	-159	99	16	/RLNAS02/RDA/User/reseqai/WGS_animalPlant_HW.run/cromwell_server/log_dir/cromwell-executions/ANIMAL_PLANT_WGS/6df5746d-74e5-439c-a0f8-477ee832642a/call-sv_breakdancer_calling/shard-3/wf_breakdancer_var.SV_CALLING/3e145212-89d9-4a13-a1bc-35457de97975/call-call_sv_bamcfg/inputs/489853788/WRM103.rmdup.bam|16	NA
NC_003283.11	10449267	56+51-	NC_003283.11	10450680	15+19-	ITX	-158	99	11	/RLNAS02/RDA/User/reseqai/WGS_animalPlant_HW.run/cromwell_server/log_dir/cromwell-executions/ANIMAL_PLANT_WGS/6df5746d-74e5-439c-a0f8-477ee832642a/call-sv_breakdancer_calling/shard-3/wf_breakdancer_var.SV_CALLING/3e145212-89d9-4a13-a1bc-35457de97975/call-call_sv_bamcfg/inputs/489853788/WRM103.rmdup.bam|11	1.62
NC_003283.11	10606155	5+10-	NC_003283.11	10606234	5+10-	ITX	-151	99	5	/RLNAS02/RDA/User/reseqai/WGS_animalPlant_HW.run/cromwell_server/log_dir/cromwell-executions/ANIMAL_PLANT_WGS/6df5746d-74e5-439c-a0f8-477ee832642a/call-sv_breakdancer_calling/shard-3/wf_breakdancer_var.SV_CALLING/3e145212-89d9-4a13-a1bc-35457de97975/call-call_sv_bamcfg/inputs/489853788/WRM103.rmdup.bam|5	NA
NC_003283.11	10606343	3+4-	NC_003283.11	10606406	3+4-	ITX	-155	95	3	/RLNAS02/RDA/User/reseqai/WGS_animalPlant_HW.run/cromwell_server/log_dir/cromwell-executions/ANIMAL_PLANT_WGS/6df5746d-74e5-439c-a0f8-477ee832642a/call-sv_breakdancer_calling/shard-3/wf_breakdancer_var.SV_CALLING/3e145212-89d9-4a13-a1bc-35457de97975/call-call_sv_bamcfg/inputs/489853788/WRM103.rmdup.bam|3	NA
NC_003283.11	10608101	7+7-	NC_003283.11	10608168	7+7-	ITX	-143	99	6	/RLNAS02/RDA/User/reseqai/WGS_animalPlant_HW.run/cromwell_server/log_dir/cromwell-executions/ANIMAL_PLANT_WGS/6df5746d-74e5-439c-a0f8-477ee832642a/call-sv_breakdancer_calling/shard-3/wf_breakdancer_var.SV_CALLING/3e145212-89d9-4a13-a1bc-35457de97975/call-call_sv_bamcfg/inputs/489853788/WRM103.rmdup.bam|6	NA
NC_003283.11	10609345	2+2-	NC_003283.11	10609410	2+2-	ITX	-142	68	2	/RLNAS02/RDA/User/reseqai/WGS_animalPlant_HW.run/cromwell_server/log_dir/cromwell-executions/ANIMAL_PLANT_WGS/6df5746d-74e5-439c-a0f8-477ee832642a/call-sv_breakdancer_calling/shard-3/wf_breakdancer_var.SV_CALLING/3e145212-89d9-4a13-a1bc-35457de97975/call-call_sv_bamcfg/inputs/489853788/WRM103.rmdup.bam|2	NA
NC_003283.11	10610690	33+39-	NC_003283.11	10610853	33+39-	ITX	-161	99	24	/RLNAS02/RDA/User/reseqai/WGS_animalPlant_HW.run/cromwell_server/log_dir/cromwell-executions/ANIMAL_PLANT_WGS/6df5746d-74e5-439c-a0f8-477ee832642a/call-sv_breakdancer_calling/shard-3/wf_breakdancer_var.SV_CALLING/3e145212-89d9-4a13-a1bc-35457de97975/call-call_sv_bamcfg/inputs/489853788/WRM103.rmdup.bam|24	NA
NC_003283.11	10610915	2+4-	NC_003283.11	10610960	2+4-	ITX	-132	73	2	/RLNAS02/RDA/User/reseqai/WGS_animalPlant_HW.run/cromwell_server/log_dir/cromwell-executions/ANIMAL_PLANT_WGS/6df5746d-74e5-439c-a0f8-477ee832642a/call-sv_breakdancer_calling/shard-3/wf_breakdancer_var.SV_CALLING/3e145212-89d9-4a13-a1bc-35457de97975/call-call_sv_bamcfg/inputs/489853788/WRM103.rmdup.bam|2	NA
NC_003283.11	10611331	16+25-	NC_003283.11	10611588	16+25-	ITX	-164	99	16	/RLNAS02/RDA/User/reseqai/WGS_animalPlant_HW.run/cromwell_server/log_dir/cromwell-executions/ANIMAL_PLANT_WGS/6df5746d-74e5-439c-a0f8-477ee832642a/call-sv_breakdancer_calling/shard-3/wf_breakdancer_var.SV_CALLING/3e145212-89d9-4a13-a1bc-35457de97975/call-call_sv_bamcfg/inputs/489853788/WRM103.rmdup.bam|16	NA
NC_003283.11	10612233	14+12-	NC_003283.11	10612346	14+12-	ITX	-164	99	9	/RLNAS02/RDA/User/reseqai/WGS_animalPlant_HW.run/cromwell_server/log_dir/cromwell-executions/ANIMAL_PLANT_WGS/6df5746d-74e5-439c-a0f8-477ee832642a/call-sv_breakdancer_calling/shard-3/wf_breakdancer_var.SV_CALLING/3e145212-89d9-4a13-a1bc-35457de97975/call-call_sv_bamcfg/inputs/489853788/WRM103.rmdup.bam|9	NA
NC_003280.10	3546484	3+0-	NC_003283.11	14365308	1+2-	CTX	-273	49	2	/RLNAS02/RDA/User/reseqai/WGS_animalPlant_HW.run/cromwell_server/log_dir/cromwell-executions/ANIMAL_PLANT_WGS/6df5746d-74e5-439c-a0f8-477ee832642a/call-sv_breakdancer_calling/shard-3/wf_breakdancer_var.SV_CALLING/3e145212-89d9-4a13-a1bc-35457de97975/call-call_sv_bamcfg/inputs/489853788/WRM103.rmdup.bam|2
NC_003281.10	55891	0+6-	NC_003283.11	12864402	16+2-	CTX	-273	94	6	/RLNAS02/RDA/User/reseqai/WGS_animalPlant_HW.run/cromwell_server/log_dir/cromwell-executions/ANIMAL_PLANT_WGS/6df5746d-74e5-439c-a0f8-477ee832642a/call-sv_breakdancer_calling/shard-3/wf_breakdancer_var.SV_CALLING/3e145212-89d9-4a13-a1bc-35457de97975/call-call_sv_bamcfg/inputs/489853788/WRM103.rmdup.bam|6
NC_003283.11	12509959	98+202-	NC_003283.11	12510729	25+0-	ITX	150	99	19	/RLNAS02/RDA/User/reseqai/WGS_animalPlant_HW.run/cromwell_server/log_dir/cromwell-executions/ANIMAL_PLANT_WGS/6df5746d-74e5-439c-a0f8-477ee832642a/call-sv_breakdancer_calling/shard-3/wf_breakdancer_var.SV_CALLING/3e145212-89d9-4a13-a1bc-35457de97975/call-call_sv_bamcfg/inputs/489853788/WRM103.rmdup.bam|19	1.14
NC_003283.11	12872548	3+0-	NC_003283.11	12872817	0+2-	DEL	265	55	2	/RLNAS02/RDA/User/reseqai/WGS_animalPlant_HW.run/cromwell_server/log_dir/cromwell-executions/ANIMAL_PLANT_WGS/6df5746d-74e5-439c-a0f8-477ee832642a/call-sv_breakdancer_calling/shard-3/wf_breakdancer_var.SV_CALLING/3e145212-89d9-4a13-a1bc-35457de97975/call-call_sv_bamcfg/inputs/489853788/WRM103.rmdup.bam|2	2.19
NC_003283.11	13362656	0+22-	NC_003283.11	13367166	21+0-	ITX	3896	99	20	/RLNAS02/RDA/User/reseqai/WGS_animalPlant_HW.run/cromwell_server/log_dir/cromwell-executions/ANIMAL_PLANT_WGS/6df5746d-74e5-439c-a0f8-477ee832642a/call-sv_breakdancer_calling/shard-3/wf_breakdancer_var.SV_CALLING/3e145212-89d9-4a13-a1bc-35457de97975/call-call_sv_bamcfg/inputs/489853788/WRM103.rmdup.bam|20	3.38
NC_003283.11	13641329	12+18-	NC_003283.11	13641972	10+7-	DEL	677	77	4	/RLNAS02/RDA/User/reseqai/WGS_animalPlant_HW.run/cromwell_server/log_dir/cromwell-executions/ANIMAL_PLANT_WGS/6df5746d-74e5-439c-a0f8-477ee832642a/call-sv_breakdancer_calling/shard-3/wf_breakdancer_var.SV_CALLING/3e145212-89d9-4a13-a1bc-35457de97975/call-call_sv_bamcfg/inputs/489853788/WRM103.rmdup.bam|4	1.19
NC_003283.11	13641009	12+18-	NC_003283.11	13645018	16+0-	ITX	3342	99	15	/RLNAS02/RDA/User/reseqai/WGS_animalPlant_HW.run/cromwell_server/log_dir/cromwell-executions/ANIMAL_PLANT_WGS/6df5746d-74e5-439c-a0f8-477ee832642a/call-sv_breakdancer_calling/shard-3/wf_breakdancer_var.SV_CALLING/3e145212-89d9-4a13-a1bc-35457de97975/call-call_sv_bamcfg/inputs/489853788/WRM103.rmdup.bam|15	1.35
NC_003283.11	13642157	10+7-	NC_003283.11	13643297	1+32-	DEL	1233	99	9	/RLNAS02/RDA/User/reseqai/WGS_animalPlant_HW.run/cromwell_server/log_dir/cromwell-executions/ANIMAL_PLANT_WGS/6df5746d-74e5-439c-a0f8-477ee832642a/call-sv_breakdancer_calling/shard-3/wf_breakdancer_var.SV_CALLING/3e145212-89d9-4a13-a1bc-35457de97975/call-call_sv_bamcfg/inputs/489853788/WRM103.rmdup.bam|9	2.49
NC_003283.11	13642535	4+2-	NC_003283.11	13643297	1+32-	DEL	956	56	3	/RLNAS02/RDA/User/reseqai/WGS_animalPlant_HW.run/cromwell_server/log_dir/cromwell-executions/ANIMAL_PLANT_WGS/6df5746d-74e5-439c-a0f8-477ee832642a/call-sv_breakdancer_calling/shard-3/wf_breakdancer_var.SV_CALLING/3e145212-89d9-4a13-a1bc-35457de97975/call-call_sv_bamcfg/inputs/489853788/WRM103.rmdup.bam|3	1.61
NC_003283.11	13645773	3+69-	NC_003283.11	13646452	27+3-	ITX	-53	99	19	/RLNAS02/RDA/User/reseqai/WGS_animalPlant_HW.run/cromwell_server/log_dir/cromwell-executions/ANIMAL_PLANT_WGS/6df5746d-74e5-439c-a0f8-477ee832642a/call-sv_breakdancer_calling/shard-3/wf_breakdancer_var.SV_CALLING/3e145212-89d9-4a13-a1bc-35457de97975/call-call_sv_bamcfg/inputs/489853788/WRM103.rmdup.bam|19	1.49
NC_003283.11	13645773	3+69-	NC_003283.11	13646666	6+0-	ITX	267	74	3	/RLNAS02/RDA/User/reseqai/WGS_animalPlant_HW.run/cromwell_server/log_dir/cromwell-executions/ANIMAL_PLANT_WGS/6df5746d-74e5-439c-a0f8-477ee832642a/call-sv_breakdancer_calling/shard-3/wf_breakdancer_var.SV_CALLING/3e145212-89d9-4a13-a1bc-35457de97975/call-call_sv_bamcfg/inputs/489853788/WRM103.rmdup.bam|3	4.20
NC_003283.11	13700593	2+0-	NC_003283.11	13700793	0+2-	DEL	244	61	2	/RLNAS02/RDA/User/reseqai/WGS_animalPlant_HW.run/cromwell_server/log_dir/cromwell-executions/ANIMAL_PLANT_WGS/6df5746d-74e5-439c-a0f8-477ee832642a/call-sv_breakdancer_calling/shard-3/wf_breakdancer_var.SV_CALLING/3e145212-89d9-4a13-a1bc-35457de97975/call-call_sv_bamcfg/inputs/489853788/WRM103.rmdup.bam|2	2.27
NC_003283.11	14105281	2+4-	NC_003283.11	14105331	2+4-	ITX	-145	72	2	/RLNAS02/RDA/User/reseqai/WGS_animalPlant_HW.run/cromwell_server/log_dir/cromwell-executions/ANIMAL_PLANT_WGS/6df5746d-74e5-439c-a0f8-477ee832642a/call-sv_breakdancer_calling/shard-3/wf_breakdancer_var.SV_CALLING/3e145212-89d9-4a13-a1bc-35457de97975/call-call_sv_bamcfg/inputs/489853788/WRM103.rmdup.bam|2	NA
NC_003280.10	15166280	0+3-	NC_003283.11	16538774	1+2-	CTX	-273	52	2	/RLNAS02/RDA/User/reseqai/WGS_animalPlant_HW.run/cromwell_server/log_dir/cromwell-executions/ANIMAL_PLANT_WGS/6df5746d-74e5-439c-a0f8-477ee832642a/call-sv_breakdancer_calling/shard-3/wf_breakdancer_var.SV_CALLING/3e145212-89d9-4a13-a1bc-35457de97975/call-call_sv_bamcfg/inputs/489853788/WRM103.rmdup.bam|2
NC_003283.11	16707030	264+324-	NC_003283.11	16708372	112+128-	ITX	-136	99	72	/RLNAS02/RDA/User/reseqai/WGS_animalPlant_HW.run/cromwell_server/log_dir/cromwell-executions/ANIMAL_PLANT_WGS/6df5746d-74e5-439c-a0f8-477ee832642a/call-sv_breakdancer_calling/shard-3/wf_breakdancer_var.SV_CALLING/3e145212-89d9-4a13-a1bc-35457de97975/call-call_sv_bamcfg/inputs/489853788/WRM103.rmdup.bam|72	0.66
NC_003283.11	16707030	264+324-	NC_003283.11	16708799	224+241-	ITX	-141	99	134	/RLNAS02/RDA/User/reseqai/WGS_animalPlant_HW.run/cromwell_server/log_dir/cromwell-executions/ANIMAL_PLANT_WGS/6df5746d-74e5-439c-a0f8-477ee832642a/call-sv_breakdancer_calling/shard-3/wf_breakdancer_var.SV_CALLING/3e145212-89d9-4a13-a1bc-35457de97975/call-call_sv_bamcfg/inputs/489853788/WRM103.rmdup.bam|134	4.43
NC_003283.11	16707654	264+324-	NC_003283.11	16708800	201+258-	DEL	1434	64	5	/RLNAS02/RDA/User/reseqai/WGS_animalPlant_HW.run/cromwell_server/log_dir/cromwell-executions/ANIMAL_PLANT_WGS/6df5746d-74e5-439c-a0f8-477ee832642a/call-sv_breakdancer_calling/shard-3/wf_breakdancer_var.SV_CALLING/3e145212-89d9-4a13-a1bc-35457de97975/call-call_sv_bamcfg/inputs/489853788/WRM103.rmdup.bam|5	14.00
NC_003283.11	16707903	112+128-	NC_003283.11	16709218	201+258-	ITX	467	40	2	/RLNAS02/RDA/User/reseqai/WGS_animalPlant_HW.run/cromwell_server/log_dir/cromwell-executions/ANIMAL_PLANT_WGS/6df5746d-74e5-439c-a0f8-477ee832642a/call-sv_breakdancer_calling/shard-3/wf_breakdancer_var.SV_CALLING/3e145212-89d9-4a13-a1bc-35457de97975/call-call_sv_bamcfg/inputs/489853788/WRM103.rmdup.bam|2	8.31
NC_003283.11	16708799	224+241-	NC_003283.11	16708800	201+258-	DEL	296	99	16	/RLNAS02/RDA/User/reseqai/WGS_animalPlant_HW.run/cromwell_server/log_dir/cromwell-executions/ANIMAL_PLANT_WGS/6df5746d-74e5-439c-a0f8-477ee832642a/call-sv_breakdancer_calling/shard-3/wf_breakdancer_var.SV_CALLING/3e145212-89d9-4a13-a1bc-35457de97975/call-call_sv_bamcfg/inputs/489853788/WRM103.rmdup.bam|16	2.93
NC_003283.11	16707783	7+4-	NC_003283.11	16707903	112+128-	DEL	219	63	4	/RLNAS02/RDA/User/reseqai/WGS_animalPlant_HW.run/cromwell_server/log_dir/cromwell-executions/ANIMAL_PLANT_WGS/6df5746d-74e5-439c-a0f8-477ee832642a/call-sv_breakdancer_calling/shard-3/wf_breakdancer_var.SV_CALLING/3e145212-89d9-4a13-a1bc-35457de97975/call-call_sv_bamcfg/inputs/489853788/WRM103.rmdup.bam|4	1.37
NC_003283.11	16708227	112+128-	NC_003283.11	16708337	224+241-	DEL	278	99	12	/RLNAS02/RDA/User/reseqai/WGS_animalPlant_HW.run/cromwell_server/log_dir/cromwell-executions/ANIMAL_PLANT_WGS/6df5746d-74e5-439c-a0f8-477ee832642a/call-sv_breakdancer_calling/shard-3/wf_breakdancer_var.SV_CALLING/3e145212-89d9-4a13-a1bc-35457de97975/call-call_sv_bamcfg/inputs/489853788/WRM103.rmdup.bam|12	6.28
NC_003283.11	14586208	0+9-	NC_003283.11	14586826	16+4-	ITX	-61	99	10	/RLNAS02/RDA/User/reseqai/WGS_animalPlant_HW.run/cromwell_server/log_dir/cromwell-executions/ANIMAL_PLANT_WGS/6df5746d-74e5-439c-a0f8-477ee832642a/call-sv_breakdancer_calling/shard-3/wf_breakdancer_var.SV_CALLING/3e145212-89d9-4a13-a1bc-35457de97975/call-call_sv_bamcfg/inputs/489853788/WRM103.rmdup.bam|10	1.13
NC_003283.11	14744888	12+13-	NC_003283.11	14745025	12+13-	ITX	-205	99	11	/RLNAS02/RDA/User/reseqai/WGS_animalPlant_HW.run/cromwell_server/log_dir/cromwell-executions/ANIMAL_PLANT_WGS/6df5746d-74e5-439c-a0f8-477ee832642a/call-sv_breakdancer_calling/shard-3/wf_breakdancer_var.SV_CALLING/3e145212-89d9-4a13-a1bc-35457de97975/call-call_sv_bamcfg/inputs/489853788/WRM103.rmdup.bam|11	NA
NC_003283.11	14755581	18+17-	NC_003283.11	14755685	18+17-	ITX	-153	99	15	/RLNAS02/RDA/User/reseqai/WGS_animalPlant_HW.run/cromwell_server/log_dir/cromwell-executions/ANIMAL_PLANT_WGS/6df5746d-74e5-439c-a0f8-477ee832642a/call-sv_breakdancer_calling/shard-3/wf_breakdancer_var.SV_CALLING/3e145212-89d9-4a13-a1bc-35457de97975/call-call_sv_bamcfg/inputs/489853788/WRM103.rmdup.bam|15	NA
NC_003283.11	14756564	61+65-	NC_003283.11	14756838	61+65-	ITX	-153	99	53	/RLNAS02/RDA/User/reseqai/WGS_animalPlant_HW.run/cromwell_server/log_dir/cromwell-executions/ANIMAL_PLANT_WGS/6df5746d-74e5-439c-a0f8-477ee832642a/call-sv_breakdancer_calling/shard-3/wf_breakdancer_var.SV_CALLING/3e145212-89d9-4a13-a1bc-35457de97975/call-call_sv_bamcfg/inputs/489853788/WRM103.rmdup.bam|53	NA
NC_003283.11	14757121	4+3-	NC_003283.11	14757140	4+3-	ITX	-132	99	3	/RLNAS02/RDA/User/reseqai/WGS_animalPlant_HW.run/cromwell_server/log_dir/cromwell-executions/ANIMAL_PLANT_WGS/6df5746d-74e5-439c-a0f8-477ee832642a/call-sv_breakdancer_calling/shard-3/wf_breakdancer_var.SV_CALLING/3e145212-89d9-4a13-a1bc-35457de97975/call-call_sv_bamcfg/inputs/489853788/WRM103.rmdup.bam|3	NA
NC_003283.11	14766638	9+32-	NC_003283.11	14766750	9+32-	ITX	-157	99	9	/RLNAS02/RDA/User/reseqai/WGS_animalPlant_HW.run/cromwell_server/log_dir/cromwell-executions/ANIMAL_PLANT_WGS/6df5746d-74e5-439c-a0f8-477ee832642a/call-sv_breakdancer_calling/shard-3/wf_breakdancer_var.SV_CALLING/3e145212-89d9-4a13-a1bc-35457de97975/call-call_sv_bamcfg/inputs/489853788/WRM103.rmdup.bam|9	NA
NC_003283.11	14766638	9+32-	NC_003283.11	14767483	35+32-	ITX	12	99	30	/RLNAS02/RDA/User/reseqai/WGS_animalPlant_HW.run/cromwell_server/log_dir/cromwell-executions/ANIMAL_PLANT_WGS/6df5746d-74e5-439c-a0f8-477ee832642a/call-sv_breakdancer_calling/shard-3/wf_breakdancer_var.SV_CALLING/3e145212-89d9-4a13-a1bc-35457de97975/call-call_sv_bamcfg/inputs/489853788/WRM103.rmdup.bam|30	1.46
NC_003283.11	14767160	35+32-	NC_003283.11	14767691	19+3-	ITX	-110	99	14	/RLNAS02/RDA/User/reseqai/WGS_animalPlant_HW.run/cromwell_server/log_dir/cromwell-executions/ANIMAL_PLANT_WGS/6df5746d-74e5-439c-a0f8-477ee832642a/call-sv_breakdancer_calling/shard-3/wf_breakdancer_var.SV_CALLING/3e145212-89d9-4a13-a1bc-35457de97975/call-call_sv_bamcfg/inputs/489853788/WRM103.rmdup.bam|14	0.15
NC_003283.11	14768323	7+5-	NC_003283.11	14768428	7+5-	ITX	-182	99	4	/RLNAS02/RDA/User/reseqai/WGS_animalPlant_HW.run/cromwell_server/log_dir/cromwell-executions/ANIMAL_PLANT_WGS/6df5746d-74e5-439c-a0f8-477ee832642a/call-sv_breakdancer_calling/shard-3/wf_breakdancer_var.SV_CALLING/3e145212-89d9-4a13-a1bc-35457de97975/call-call_sv_bamcfg/inputs/489853788/WRM103.rmdup.bam|4	NA
NC_003283.11	14768483	50+47-	NC_003283.11	14768738	50+47-	ITX	-157	99	39	/RLNAS02/RDA/User/reseqai/WGS_animalPlant_HW.run/cromwell_server/log_dir/cromwell-executions/ANIMAL_PLANT_WGS/6df5746d-74e5-439c-a0f8-477ee832642a/call-sv_breakdancer_calling/shard-3/wf_breakdancer_var.SV_CALLING/3e145212-89d9-4a13-a1bc-35457de97975/call-call_sv_bamcfg/inputs/489853788/WRM103.rmdup.bam|39	NA
NC_003283.11	14768883	50+47-	NC_003283.11	14769245	29+21-	DEL	647	65	4	/RLNAS02/RDA/User/reseqai/WGS_animalPlant_HW.run/cromwell_server/log_dir/cromwell-executions/ANIMAL_PLANT_WGS/6df5746d-74e5-439c-a0f8-477ee832642a/call-sv_breakdancer_calling/shard-3/wf_breakdancer_var.SV_CALLING/3e145212-89d9-4a13-a1bc-35457de97975/call-call_sv_bamcfg/inputs/489853788/WRM103.rmdup.bam|4	2.91
NC_003283.11	14769445	10+11-	NC_003283.11	14769543	10+11-	ITX	-154	99	9	/RLNAS02/RDA/User/reseqai/WGS_animalPlant_HW.run/cromwell_server/log_dir/cromwell-executions/ANIMAL_PLANT_WGS/6df5746d-74e5-439c-a0f8-477ee832642a/call-sv_breakdancer_calling/shard-3/wf_breakdancer_var.SV_CALLING/3e145212-89d9-4a13-a1bc-35457de97975/call-call_sv_bamcfg/inputs/489853788/WRM103.rmdup.bam|9	NA
NC_003283.11	15321043	13+15-	NC_003283.11	15321226	13+15-	ITX	-159	99	11	/RLNAS02/RDA/User/reseqai/WGS_animalPlant_HW.run/cromwell_server/log_dir/cromwell-executions/ANIMAL_PLANT_WGS/6df5746d-74e5-439c-a0f8-477ee832642a/call-sv_breakdancer_calling/shard-3/wf_breakdancer_var.SV_CALLING/3e145212-89d9-4a13-a1bc-35457de97975/call-call_sv_bamcfg/inputs/489853788/WRM103.rmdup.bam|11	NA
NC_003283.11	15321900	8+12-	NC_003283.11	15322021	8+12-	ITX	-144	84	3	/RLNAS02/RDA/User/reseqai/WGS_animalPlant_HW.run/cromwell_server/log_dir/cromwell-executions/ANIMAL_PLANT_WGS/6df5746d-74e5-439c-a0f8-477ee832642a/call-sv_breakdancer_calling/shard-3/wf_breakdancer_var.SV_CALLING/3e145212-89d9-4a13-a1bc-35457de97975/call-call_sv_bamcfg/inputs/489853788/WRM103.rmdup.bam|3	NA
NC_003283.11	15415251	1+3-	NC_003283.11	15426172	4+0-	ITX	10275	58	2	/RLNAS02/RDA/User/reseqai/WGS_animalPlant_HW.run/cromwell_server/log_dir/cromwell-executions/ANIMAL_PLANT_WGS/6df5746d-74e5-439c-a0f8-477ee832642a/call-sv_breakdancer_calling/shard-3/wf_breakdancer_var.SV_CALLING/3e145212-89d9-4a13-a1bc-35457de97975/call-call_sv_bamcfg/inputs/489853788/WRM103.rmdup.bam|2	2.94
NC_003283.11	15426625	0+25-	NC_003283.11	15435649	25+0-	ITX	8381	99	25	/RLNAS02/RDA/User/reseqai/WGS_animalPlant_HW.run/cromwell_server/log_dir/cromwell-executions/ANIMAL_PLANT_WGS/6df5746d-74e5-439c-a0f8-477ee832642a/call-sv_breakdancer_calling/shard-3/wf_breakdancer_var.SV_CALLING/3e145212-89d9-4a13-a1bc-35457de97975/call-call_sv_bamcfg/inputs/489853788/WRM103.rmdup.bam|25	4.78
NC_003283.11	16449947	9+0-	NC_003283.11	16451573	2+7-	DEL	1711	99	5	/RLNAS02/RDA/User/reseqai/WGS_animalPlant_HW.run/cromwell_server/log_dir/cromwell-executions/ANIMAL_PLANT_WGS/6df5746d-74e5-439c-a0f8-477ee832642a/call-sv_breakdancer_calling/shard-3/wf_breakdancer_var.SV_CALLING/3e145212-89d9-4a13-a1bc-35457de97975/call-call_sv_bamcfg/inputs/489853788/WRM103.rmdup.bam|5	1.11
NC_003283.11	16450320	2+3-	NC_003283.11	16450413	2+3-	ITX	-190	64	2	/RLNAS02/RDA/User/reseqai/WGS_animalPlant_HW.run/cromwell_server/log_dir/cromwell-executions/ANIMAL_PLANT_WGS/6df5746d-74e5-439c-a0f8-477ee832642a/call-sv_breakdancer_calling/shard-3/wf_breakdancer_var.SV_CALLING/3e145212-89d9-4a13-a1bc-35457de97975/call-call_sv_bamcfg/inputs/489853788/WRM103.rmdup.bam|2	NA
NC_003281.10	11114461	22+13-	NC_003283.11	17040002	9+0-	CTX	-273	99	9	/RLNAS02/RDA/User/reseqai/WGS_animalPlant_HW.run/cromwell_server/log_dir/cromwell-executions/ANIMAL_PLANT_WGS/6df5746d-74e5-439c-a0f8-477ee832642a/call-sv_breakdancer_calling/shard-3/wf_breakdancer_var.SV_CALLING/3e145212-89d9-4a13-a1bc-35457de97975/call-call_sv_bamcfg/inputs/489853788/WRM103.rmdup.bam|9
NC_003281.10	11114461	22+13-	NC_003283.11	17040201	1+14-	CTX	-273	99	11	/RLNAS02/RDA/User/reseqai/WGS_animalPlant_HW.run/cromwell_server/log_dir/cromwell-executions/ANIMAL_PLANT_WGS/6df5746d-74e5-439c-a0f8-477ee832642a/call-sv_breakdancer_calling/shard-3/wf_breakdancer_var.SV_CALLING/3e145212-89d9-4a13-a1bc-35457de97975/call-call_sv_bamcfg/inputs/489853788/WRM103.rmdup.bam|11
NC_003282.8	7879745	0+4-	NC_003283.11	16794693	4+0-	CTX	-273	42	2	/RLNAS02/RDA/User/reseqai/WGS_animalPlant_HW.run/cromwell_server/log_dir/cromwell-executions/ANIMAL_PLANT_WGS/6df5746d-74e5-439c-a0f8-477ee832642a/call-sv_breakdancer_calling/shard-3/wf_breakdancer_var.SV_CALLING/3e145212-89d9-4a13-a1bc-35457de97975/call-call_sv_bamcfg/inputs/489853788/WRM103.rmdup.bam|2
NC_003282.8	16571497	11+7-	NC_003283.11	17490270	10+0-	CTX	-273	99	7	/RLNAS02/RDA/User/reseqai/WGS_animalPlant_HW.run/cromwell_server/log_dir/cromwell-executions/ANIMAL_PLANT_WGS/6df5746d-74e5-439c-a0f8-477ee832642a/call-sv_breakdancer_calling/shard-3/wf_breakdancer_var.SV_CALLING/3e145212-89d9-4a13-a1bc-35457de97975/call-call_sv_bamcfg/inputs/489853788/WRM103.rmdup.bam|7
NC_003283.11	16707903	112+128-	NC_003283.11	16709595	37+37-	ITX	142	99	17	/RLNAS02/RDA/User/reseqai/WGS_animalPlant_HW.run/cromwell_server/log_dir/cromwell-executions/ANIMAL_PLANT_WGS/6df5746d-74e5-439c-a0f8-477ee832642a/call-sv_breakdancer_calling/shard-3/wf_breakdancer_var.SV_CALLING/3e145212-89d9-4a13-a1bc-35457de97975/call-call_sv_bamcfg/inputs/489853788/WRM103.rmdup.bam|17	13.43
NC_003283.11	16708800	201+258-	NC_003283.11	16709595	37+37-	ITX	-92	42	2	/RLNAS02/RDA/User/reseqai/WGS_animalPlant_HW.run/cromwell_server/log_dir/cromwell-executions/ANIMAL_PLANT_WGS/6df5746d-74e5-439c-a0f8-477ee832642a/call-sv_breakdancer_calling/shard-3/wf_breakdancer_var.SV_CALLING/3e145212-89d9-4a13-a1bc-35457de97975/call-call_sv_bamcfg/inputs/489853788/WRM103.rmdup.bam|2	0.59
NC_003283.11	16943272	2+0-	NC_003283.11	16943459	0+2-	DEL	230	62	2	/RLNAS02/RDA/User/reseqai/WGS_animalPlant_HW.run/cromwell_server/log_dir/cromwell-executions/ANIMAL_PLANT_WGS/6df5746d-74e5-439c-a0f8-477ee832642a/call-sv_breakdancer_calling/shard-3/wf_breakdancer_var.SV_CALLING/3e145212-89d9-4a13-a1bc-35457de97975/call-call_sv_bamcfg/inputs/489853788/WRM103.rmdup.bam|2	2.50
NC_003283.11	17308824	22+19-	NC_003283.11	17309021	22+19-	ITX	-145	99	15	/RLNAS02/RDA/User/reseqai/WGS_animalPlant_HW.run/cromwell_server/log_dir/cromwell-executions/ANIMAL_PLANT_WGS/6df5746d-74e5-439c-a0f8-477ee832642a/call-sv_breakdancer_calling/shard-3/wf_breakdancer_var.SV_CALLING/3e145212-89d9-4a13-a1bc-35457de97975/call-call_sv_bamcfg/inputs/489853788/WRM103.rmdup.bam|15	NA
NC_003283.11	17309200	50+63-	NC_003283.11	17309412	50+63-	ITX	-155	99	46	/RLNAS02/RDA/User/reseqai/WGS_animalPlant_HW.run/cromwell_server/log_dir/cromwell-executions/ANIMAL_PLANT_WGS/6df5746d-74e5-439c-a0f8-477ee832642a/call-sv_breakdancer_calling/shard-3/wf_breakdancer_var.SV_CALLING/3e145212-89d9-4a13-a1bc-35457de97975/call-call_sv_bamcfg/inputs/489853788/WRM103.rmdup.bam|46	NA
NC_003283.11	17309749	22+23-	NC_003283.11	17309880	22+23-	ITX	-148	99	19	/RLNAS02/RDA/User/reseqai/WGS_animalPlant_HW.run/cromwell_server/log_dir/cromwell-executions/ANIMAL_PLANT_WGS/6df5746d-74e5-439c-a0f8-477ee832642a/call-sv_breakdancer_calling/shard-3/wf_breakdancer_var.SV_CALLING/3e145212-89d9-4a13-a1bc-35457de97975/call-call_sv_bamcfg/inputs/489853788/WRM103.rmdup.bam|19	NA
NC_003283.11	17309992	6+10-	NC_003283.11	17310080	6+10-	ITX	-168	99	6	/RLNAS02/RDA/User/reseqai/WGS_animalPlant_HW.run/cromwell_server/log_dir/cromwell-executions/ANIMAL_PLANT_WGS/6df5746d-74e5-439c-a0f8-477ee832642a/call-sv_breakdancer_calling/shard-3/wf_breakdancer_var.SV_CALLING/3e145212-89d9-4a13-a1bc-35457de97975/call-call_sv_bamcfg/inputs/489853788/WRM103.rmdup.bam|6	NA
NC_003283.11	17310540	111+96-	NC_003283.11	17311339	111+96-	ITX	-160	99	66	/RLNAS02/RDA/User/reseqai/WGS_animalPlant_HW.run/cromwell_server/log_dir/cromwell-executions/ANIMAL_PLANT_WGS/6df5746d-74e5-439c-a0f8-477ee832642a/call-sv_breakdancer_calling/shard-3/wf_breakdancer_var.SV_CALLING/3e145212-89d9-4a13-a1bc-35457de97975/call-call_sv_bamcfg/inputs/489853788/WRM103.rmdup.bam|66	NA
NC_003283.11	17384214	7+4-	NC_003283.11	17384296	7+4-	ITX	-127	65	2	/RLNAS02/RDA/User/reseqai/WGS_animalPlant_HW.run/cromwell_server/log_dir/cromwell-executions/ANIMAL_PLANT_WGS/6df5746d-74e5-439c-a0f8-477ee832642a/call-sv_breakdancer_calling/shard-3/wf_breakdancer_var.SV_CALLING/3e145212-89d9-4a13-a1bc-35457de97975/call-call_sv_bamcfg/inputs/489853788/WRM103.rmdup.bam|2	NA
NC_003283.11	17384393	332+412-	NC_003283.11	17384951	332+412-	ITX	-160	99	225	/RLNAS02/RDA/User/reseqai/WGS_animalPlant_HW.run/cromwell_server/log_dir/cromwell-executions/ANIMAL_PLANT_WGS/6df5746d-74e5-439c-a0f8-477ee832642a/call-sv_breakdancer_calling/shard-3/wf_breakdancer_var.SV_CALLING/3e145212-89d9-4a13-a1bc-35457de97975/call-call_sv_bamcfg/inputs/489853788/WRM103.rmdup.bam|225	NA
NC_003283.11	17384393	332+412-	NC_003283.11	17385403	39+46-	ITX	-160	99	27	/RLNAS02/RDA/User/reseqai/WGS_animalPlant_HW.run/cromwell_server/log_dir/cromwell-executions/ANIMAL_PLANT_WGS/6df5746d-74e5-439c-a0f8-477ee832642a/call-sv_breakdancer_calling/shard-3/wf_breakdancer_var.SV_CALLING/3e145212-89d9-4a13-a1bc-35457de97975/call-call_sv_bamcfg/inputs/489853788/WRM103.rmdup.bam|27	0.43
NC_003283.11	17384393	332+412-	NC_003283.11	17387385	25+32-	ITX	464	99	12	/RLNAS02/RDA/User/reseqai/WGS_animalPlant_HW.run/cromwell_server/log_dir/cromwell-executions/ANIMAL_PLANT_WGS/6df5746d-74e5-439c-a0f8-477ee832642a/call-sv_breakdancer_calling/shard-3/wf_breakdancer_var.SV_CALLING/3e145212-89d9-4a13-a1bc-35457de97975/call-call_sv_bamcfg/inputs/489853788/WRM103.rmdup.bam|12	1.96
NC_003283.11	17387013	6+1-	NC_003283.11	17387135	25+32-	DEL	228	85	4	/RLNAS02/RDA/User/reseqai/WGS_animalPlant_HW.run/cromwell_server/log_dir/cromwell-executions/ANIMAL_PLANT_WGS/6df5746d-74e5-439c-a0f8-477ee832642a/call-sv_breakdancer_calling/shard-3/wf_breakdancer_var.SV_CALLING/3e145212-89d9-4a13-a1bc-35457de97975/call-call_sv_bamcfg/inputs/489853788/WRM103.rmdup.bam|4	1.63
NC_003283.11	17392261	5+9-	NC_003283.11	17392339	5+9-	ITX	-140	99	5	/RLNAS02/RDA/User/reseqai/WGS_animalPlant_HW.run/cromwell_server/log_dir/cromwell-executions/ANIMAL_PLANT_WGS/6df5746d-74e5-439c-a0f8-477ee832642a/call-sv_breakdancer_calling/shard-3/wf_breakdancer_var.SV_CALLING/3e145212-89d9-4a13-a1bc-35457de97975/call-call_sv_bamcfg/inputs/489853788/WRM103.rmdup.bam|5	NA
NC_003283.11	17393721	5+4-	NC_003283.11	17393761	5+4-	ITX	-139	99	4	/RLNAS02/RDA/User/reseqai/WGS_animalPlant_HW.run/cromwell_server/log_dir/cromwell-executions/ANIMAL_PLANT_WGS/6df5746d-74e5-439c-a0f8-477ee832642a/call-sv_breakdancer_calling/shard-3/wf_breakdancer_var.SV_CALLING/3e145212-89d9-4a13-a1bc-35457de97975/call-call_sv_bamcfg/inputs/489853788/WRM103.rmdup.bam|4	NA
NC_003283.11	17394123	2+2-	NC_003283.11	17394143	2+2-	ITX	-134	83	2	/RLNAS02/RDA/User/reseqai/WGS_animalPlant_HW.run/cromwell_server/log_dir/cromwell-executions/ANIMAL_PLANT_WGS/6df5746d-74e5-439c-a0f8-477ee832642a/call-sv_breakdancer_calling/shard-3/wf_breakdancer_var.SV_CALLING/3e145212-89d9-4a13-a1bc-35457de97975/call-call_sv_bamcfg/inputs/489853788/WRM103.rmdup.bam|2	NA
NC_003283.11	17618285	3+5-	NC_003283.11	17618345	3+5-	ITX	-174	96	3	/RLNAS02/RDA/User/reseqai/WGS_animalPlant_HW.run/cromwell_server/log_dir/cromwell-executions/ANIMAL_PLANT_WGS/6df5746d-74e5-439c-a0f8-477ee832642a/call-sv_breakdancer_calling/shard-3/wf_breakdancer_var.SV_CALLING/3e145212-89d9-4a13-a1bc-35457de97975/call-call_sv_bamcfg/inputs/489853788/WRM103.rmdup.bam|3	NA
NC_003283.11	17880261	1+9-	NC_003283.11	17881944	9+0-	ITX	1017	99	8	/RLNAS02/RDA/User/reseqai/WGS_animalPlant_HW.run/cromwell_server/log_dir/cromwell-executions/ANIMAL_PLANT_WGS/6df5746d-74e5-439c-a0f8-477ee832642a/call-sv_breakdancer_calling/shard-3/wf_breakdancer_var.SV_CALLING/3e145212-89d9-4a13-a1bc-35457de97975/call-call_sv_bamcfg/inputs/489853788/WRM103.rmdup.bam|8	1.56
NC_003283.11	17885732	9+6-	NC_003283.11	17885834	9+6-	ITX	-158	99	5	/RLNAS02/RDA/User/reseqai/WGS_animalPlant_HW.run/cromwell_server/log_dir/cromwell-executions/ANIMAL_PLANT_WGS/6df5746d-74e5-439c-a0f8-477ee832642a/call-sv_breakdancer_calling/shard-3/wf_breakdancer_var.SV_CALLING/3e145212-89d9-4a13-a1bc-35457de97975/call-call_sv_bamcfg/inputs/489853788/WRM103.rmdup.bam|5	NA
NC_003283.11	17885979	9+6-	NC_003283.11	17886246	0+3-	DEL	336	47	2	/RLNAS02/RDA/User/reseqai/WGS_animalPlant_HW.run/cromwell_server/log_dir/cromwell-executions/ANIMAL_PLANT_WGS/6df5746d-74e5-439c-a0f8-477ee832642a/call-sv_breakdancer_calling/shard-3/wf_breakdancer_var.SV_CALLING/3e145212-89d9-4a13-a1bc-35457de97975/call-call_sv_bamcfg/inputs/489853788/WRM103.rmdup.bam|2	0.14
NC_003283.11	18169599	4+0-	NC_003283.11	18170107	2+6-	DEL	554	84	3	/RLNAS02/RDA/User/reseqai/WGS_animalPlant_HW.run/cromwell_server/log_dir/cromwell-executions/ANIMAL_PLANT_WGS/6df5746d-74e5-439c-a0f8-477ee832642a/call-sv_breakdancer_calling/shard-3/wf_breakdancer_var.SV_CALLING/3e145212-89d9-4a13-a1bc-35457de97975/call-call_sv_bamcfg/inputs/489853788/WRM103.rmdup.bam|3	1.23
NC_003283.11	18174993	8+12-	NC_003283.11	18175532	2+5-	ITX	-128	58	2	/RLNAS02/RDA/User/reseqai/WGS_animalPlant_HW.run/cromwell_server/log_dir/cromwell-executions/ANIMAL_PLANT_WGS/6df5746d-74e5-439c-a0f8-477ee832642a/call-sv_breakdancer_calling/shard-3/wf_breakdancer_var.SV_CALLING/3e145212-89d9-4a13-a1bc-35457de97975/call-call_sv_bamcfg/inputs/489853788/WRM103.rmdup.bam|2	1.16
NC_003283.11	18174993	8+12-	NC_003283.11	18176110	5+7-	ITX	60	73	3	/RLNAS02/RDA/User/reseqai/WGS_animalPlant_HW.run/cromwell_server/log_dir/cromwell-executions/ANIMAL_PLANT_WGS/6df5746d-74e5-439c-a0f8-477ee832642a/call-sv_breakdancer_calling/shard-3/wf_breakdancer_var.SV_CALLING/3e145212-89d9-4a13-a1bc-35457de97975/call-call_sv_bamcfg/inputs/489853788/WRM103.rmdup.bam|3	1.95
NC_003283.11	18175491	0+4-	NC_003283.11	18176355	6+0-	ITX	315	59	2	/RLNAS02/RDA/User/reseqai/WGS_animalPlant_HW.run/cromwell_server/log_dir/cromwell-executions/ANIMAL_PLANT_WGS/6df5746d-74e5-439c-a0f8-477ee832642a/call-sv_breakdancer_calling/shard-3/wf_breakdancer_var.SV_CALLING/3e145212-89d9-4a13-a1bc-35457de97975/call-call_sv_bamcfg/inputs/489853788/WRM103.rmdup.bam|2	2.30
NC_003281.10	12132182	20+12-	NC_003283.11	18566433	8+9-	CTX	-273	99	14	/RLNAS02/RDA/User/reseqai/WGS_animalPlant_HW.run/cromwell_server/log_dir/cromwell-executions/ANIMAL_PLANT_WGS/6df5746d-74e5-439c-a0f8-477ee832642a/call-sv_breakdancer_calling/shard-3/wf_breakdancer_var.SV_CALLING/3e145212-89d9-4a13-a1bc-35457de97975/call-call_sv_bamcfg/inputs/489853788/WRM103.rmdup.bam|14
NC_003283.11	18400343	44+51-	NC_003283.11	18400601	44+51-	ITX	-163	99	38	/RLNAS02/RDA/User/reseqai/WGS_animalPlant_HW.run/cromwell_server/log_dir/cromwell-executions/ANIMAL_PLANT_WGS/6df5746d-74e5-439c-a0f8-477ee832642a/call-sv_breakdancer_calling/shard-3/wf_breakdancer_var.SV_CALLING/3e145212-89d9-4a13-a1bc-35457de97975/call-call_sv_bamcfg/inputs/489853788/WRM103.rmdup.bam|38	NA
NC_003283.11	18400721	23+34-	NC_003283.11	18400832	23+34-	ITX	-155	99	18	/RLNAS02/RDA/User/reseqai/WGS_animalPlant_HW.run/cromwell_server/log_dir/cromwell-executions/ANIMAL_PLANT_WGS/6df5746d-74e5-439c-a0f8-477ee832642a/call-sv_breakdancer_calling/shard-3/wf_breakdancer_var.SV_CALLING/3e145212-89d9-4a13-a1bc-35457de97975/call-call_sv_bamcfg/inputs/489853788/WRM103.rmdup.bam|18	NA
NC_003283.11	18401234	25+29-	NC_003283.11	18401407	25+29-	ITX	-148	99	18	/RLNAS02/RDA/User/reseqai/WGS_animalPlant_HW.run/cromwell_server/log_dir/cromwell-executions/ANIMAL_PLANT_WGS/6df5746d-74e5-439c-a0f8-477ee832642a/call-sv_breakdancer_calling/shard-3/wf_breakdancer_var.SV_CALLING/3e145212-89d9-4a13-a1bc-35457de97975/call-call_sv_bamcfg/inputs/489853788/WRM103.rmdup.bam|18	NA
NC_003283.11	18679577	8+0-	NC_003283.11	18682658	15+8-	ITX	-185	70	3	/RLNAS02/RDA/User/reseqai/WGS_animalPlant_HW.run/cromwell_server/log_dir/cromwell-executions/ANIMAL_PLANT_WGS/6df5746d-74e5-439c-a0f8-477ee832642a/call-sv_breakdancer_calling/shard-3/wf_breakdancer_var.SV_CALLING/3e145212-89d9-4a13-a1bc-35457de97975/call-call_sv_bamcfg/inputs/489853788/WRM103.rmdup.bam|3	1.67
NC_003283.11	18680513	0+7-	NC_003283.11	18682658	15+8-	ITX	1451	75	3	/RLNAS02/RDA/User/reseqai/WGS_animalPlant_HW.run/cromwell_server/log_dir/cromwell-executions/ANIMAL_PLANT_WGS/6df5746d-74e5-439c-a0f8-477ee832642a/call-sv_breakdancer_calling/shard-3/wf_breakdancer_var.SV_CALLING/3e145212-89d9-4a13-a1bc-35457de97975/call-call_sv_bamcfg/inputs/489853788/WRM103.rmdup.bam|3	1.94
NC_003283.11	18681723	6+13-	NC_003283.11	18682658	15+8-	ITX	192	49	2	/RLNAS02/RDA/User/reseqai/WGS_animalPlant_HW.run/cromwell_server/log_dir/cromwell-executions/ANIMAL_PLANT_WGS/6df5746d-74e5-439c-a0f8-477ee832642a/call-sv_breakdancer_calling/shard-3/wf_breakdancer_var.SV_CALLING/3e145212-89d9-4a13-a1bc-35457de97975/call-call_sv_bamcfg/inputs/489853788/WRM103.rmdup.bam|2	1.25
NC_003283.11	18682658	15+8-	NC_003283.11	18683043	2+10-	DEL	534	92	5	/RLNAS02/RDA/User/reseqai/WGS_animalPlant_HW.run/cromwell_server/log_dir/cromwell-executions/ANIMAL_PLANT_WGS/6df5746d-74e5-439c-a0f8-477ee832642a/call-sv_breakdancer_calling/shard-3/wf_breakdancer_var.SV_CALLING/3e145212-89d9-4a13-a1bc-35457de97975/call-call_sv_bamcfg/inputs/489853788/WRM103.rmdup.bam|5	0.87
NC_003283.11	18680513	0+7-	NC_003283.11	18682007	6+13-	ITX	889	99	4	/RLNAS02/RDA/User/reseqai/WGS_animalPlant_HW.run/cromwell_server/log_dir/cromwell-executions/ANIMAL_PLANT_WGS/6df5746d-74e5-439c-a0f8-477ee832642a/call-sv_breakdancer_calling/shard-3/wf_breakdancer_var.SV_CALLING/3e145212-89d9-4a13-a1bc-35457de97975/call-call_sv_bamcfg/inputs/489853788/WRM103.rmdup.bam|4	1.69
NC_003283.11	18681251	13+14-	NC_003283.11	18681723	6+13-	DEL	594	99	8	/RLNAS02/RDA/User/reseqai/WGS_animalPlant_HW.run/cromwell_server/log_dir/cromwell-executions/ANIMAL_PLANT_WGS/6df5746d-74e5-439c-a0f8-477ee832642a/call-sv_breakdancer_calling/shard-3/wf_breakdancer_var.SV_CALLING/3e145212-89d9-4a13-a1bc-35457de97975/call-call_sv_bamcfg/inputs/489853788/WRM103.rmdup.bam|8	2.19
NC_003283.11	18681004	13+14-	NC_003283.11	18681454	2+3-	ITX	-151	56	2	/RLNAS02/RDA/User/reseqai/WGS_animalPlant_HW.run/cromwell_server/log_dir/cromwell-executions/ANIMAL_PLANT_WGS/6df5746d-74e5-439c-a0f8-477ee832642a/call-sv_breakdancer_calling/shard-3/wf_breakdancer_var.SV_CALLING/3e145212-89d9-4a13-a1bc-35457de97975/call-call_sv_bamcfg/inputs/489853788/WRM103.rmdup.bam|2	0.79
NC_003283.11	18681004	13+14-	NC_003283.11	18681552	11+0-	ITX	-65	99	11	/RLNAS02/RDA/User/reseqai/WGS_animalPlant_HW.run/cromwell_server/log_dir/cromwell-executions/ANIMAL_PLANT_WGS/6df5746d-74e5-439c-a0f8-477ee832642a/call-sv_breakdancer_calling/shard-3/wf_breakdancer_var.SV_CALLING/3e145212-89d9-4a13-a1bc-35457de97975/call-call_sv_bamcfg/inputs/489853788/WRM103.rmdup.bam|11	1.23
NC_003283.11	18681251	13+14-	NC_003283.11	18681588	0+2-	DEL	457	47	2	/RLNAS02/RDA/User/reseqai/WGS_animalPlant_HW.run/cromwell_server/log_dir/cromwell-executions/ANIMAL_PLANT_WGS/6df5746d-74e5-439c-a0f8-477ee832642a/call-sv_breakdancer_calling/shard-3/wf_breakdancer_var.SV_CALLING/3e145212-89d9-4a13-a1bc-35457de97975/call-call_sv_bamcfg/inputs/489853788/WRM103.rmdup.bam|2	2.27
NC_003283.11	18680535	4+0-	NC_003283.11	18681238	2+3-	DEL	785	65	3	/RLNAS02/RDA/User/reseqai/WGS_animalPlant_HW.run/cromwell_server/log_dir/cromwell-executions/ANIMAL_PLANT_WGS/6df5746d-74e5-439c-a0f8-477ee832642a/call-sv_breakdancer_calling/shard-3/wf_breakdancer_var.SV_CALLING/3e145212-89d9-4a13-a1bc-35457de97975/call-call_sv_bamcfg/inputs/489853788/WRM103.rmdup.bam|3	2.09
NC_003283.11	18703462	1+10-	NC_003283.11	18725570	10+0-	ITX	21505	99	9	/RLNAS02/RDA/User/reseqai/WGS_animalPlant_HW.run/cromwell_server/log_dir/cromwell-executions/ANIMAL_PLANT_WGS/6df5746d-74e5-439c-a0f8-477ee832642a/call-sv_breakdancer_calling/shard-3/wf_breakdancer_var.SV_CALLING/3e145212-89d9-4a13-a1bc-35457de97975/call-call_sv_bamcfg/inputs/489853788/WRM103.rmdup.bam|9	2.91
NC_003283.11	18728161	7+9-	NC_003283.11	18728272	7+9-	ITX	-142	99	6	/RLNAS02/RDA/User/reseqai/WGS_animalPlant_HW.run/cromwell_server/log_dir/cromwell-executions/ANIMAL_PLANT_WGS/6df5746d-74e5-439c-a0f8-477ee832642a/call-sv_breakdancer_calling/shard-3/wf_breakdancer_var.SV_CALLING/3e145212-89d9-4a13-a1bc-35457de97975/call-call_sv_bamcfg/inputs/489853788/WRM103.rmdup.bam|6	NA
NC_003283.11	18728383	5+6-	NC_003283.11	18728452	5+6-	ITX	-157	99	5	/RLNAS02/RDA/User/reseqai/WGS_animalPlant_HW.run/cromwell_server/log_dir/cromwell-executions/ANIMAL_PLANT_WGS/6df5746d-74e5-439c-a0f8-477ee832642a/call-sv_breakdancer_calling/shard-3/wf_breakdancer_var.SV_CALLING/3e145212-89d9-4a13-a1bc-35457de97975/call-call_sv_bamcfg/inputs/489853788/WRM103.rmdup.bam|5	NA
NC_003283.11	18882640	1+6-	NC_003283.11	18883591	10+16-	ITX	108	99	9	/RLNAS02/RDA/User/reseqai/WGS_animalPlant_HW.run/cromwell_server/log_dir/cromwell-executions/ANIMAL_PLANT_WGS/6df5746d-74e5-439c-a0f8-477ee832642a/call-sv_breakdancer_calling/shard-3/wf_breakdancer_var.SV_CALLING/3e145212-89d9-4a13-a1bc-35457de97975/call-call_sv_bamcfg/inputs/489853788/WRM103.rmdup.bam|9	2.58
NC_003283.11	18883341	10+16-	NC_003283.11	18883850	5+2-	ITX	-147	99	4	/RLNAS02/RDA/User/reseqai/WGS_animalPlant_HW.run/cromwell_server/log_dir/cromwell-executions/ANIMAL_PLANT_WGS/6df5746d-74e5-439c-a0f8-477ee832642a/call-sv_breakdancer_calling/shard-3/wf_breakdancer_var.SV_CALLING/3e145212-89d9-4a13-a1bc-35457de97975/call-call_sv_bamcfg/inputs/489853788/WRM103.rmdup.bam|4	0.79
NC_003283.11	18882946	13+11-	NC_003283.11	18883222	13+11-	ITX	-197	99	7	/RLNAS02/RDA/User/reseqai/WGS_animalPlant_HW.run/cromwell_server/log_dir/cromwell-executions/ANIMAL_PLANT_WGS/6df5746d-74e5-439c-a0f8-477ee832642a/call-sv_breakdancer_calling/shard-3/wf_breakdancer_var.SV_CALLING/3e145212-89d9-4a13-a1bc-35457de97975/call-call_sv_bamcfg/inputs/489853788/WRM103.rmdup.bam|7	NA
NC_003283.11	18893985	0+13-	NC_003283.11	18894351	12+0-	ITX	-262	99	12	/RLNAS02/RDA/User/reseqai/WGS_animalPlant_HW.run/cromwell_server/log_dir/cromwell-executions/ANIMAL_PLANT_WGS/6df5746d-74e5-439c-a0f8-477ee832642a/call-sv_breakdancer_calling/shard-3/wf_breakdancer_var.SV_CALLING/3e145212-89d9-4a13-a1bc-35457de97975/call-call_sv_bamcfg/inputs/489853788/WRM103.rmdup.bam|12	0.63
NC_003283.11	18958856	9+9-	NC_003283.11	18959041	9+9-	ITX	-194	99	6	/RLNAS02/RDA/User/reseqai/WGS_animalPlant_HW.run/cromwell_server/log_dir/cromwell-executions/ANIMAL_PLANT_WGS/6df5746d-74e5-439c-a0f8-477ee832642a/call-sv_breakdancer_calling/shard-3/wf_breakdancer_var.SV_CALLING/3e145212-89d9-4a13-a1bc-35457de97975/call-call_sv_bamcfg/inputs/489853788/WRM103.rmdup.bam|6	NA
NC_003283.11	18958856	9+9-	NC_003283.11	18959400	14+7-	ITX	-142	99	6	/RLNAS02/RDA/User/reseqai/WGS_animalPlant_HW.run/cromwell_server/log_dir/cromwell-executions/ANIMAL_PLANT_WGS/6df5746d-74e5-439c-a0f8-477ee832642a/call-sv_breakdancer_calling/shard-3/wf_breakdancer_var.SV_CALLING/3e145212-89d9-4a13-a1bc-35457de97975/call-call_sv_bamcfg/inputs/489853788/WRM103.rmdup.bam|6	0.45
NC_003283.11	18979853	3+7-	NC_003283.11	18980493	16+21-	ITX	-154	99	15	/RLNAS02/RDA/User/reseqai/WGS_animalPlant_HW.run/cromwell_server/log_dir/cromwell-executions/ANIMAL_PLANT_WGS/6df5746d-74e5-439c-a0f8-477ee832642a/call-sv_breakdancer_calling/shard-3/wf_breakdancer_var.SV_CALLING/3e145212-89d9-4a13-a1bc-35457de97975/call-call_sv_bamcfg/inputs/489853788/WRM103.rmdup.bam|15	0.45
NC_003283.11	18983033	2+3-	NC_003283.11	18983078	2+3-	ITX	-147	73	2	/RLNAS02/RDA/User/reseqai/WGS_animalPlant_HW.run/cromwell_server/log_dir/cromwell-executions/ANIMAL_PLANT_WGS/6df5746d-74e5-439c-a0f8-477ee832642a/call-sv_breakdancer_calling/shard-3/wf_breakdancer_var.SV_CALLING/3e145212-89d9-4a13-a1bc-35457de97975/call-call_sv_bamcfg/inputs/489853788/WRM103.rmdup.bam|2	NA
NC_003283.11	19100174	14+19-	NC_003283.11	19100249	14+19-	ITX	-142	99	13	/RLNAS02/RDA/User/reseqai/WGS_animalPlant_HW.run/cromwell_server/log_dir/cromwell-executions/ANIMAL_PLANT_WGS/6df5746d-74e5-439c-a0f8-477ee832642a/call-sv_breakdancer_calling/shard-3/wf_breakdancer_var.SV_CALLING/3e145212-89d9-4a13-a1bc-35457de97975/call-call_sv_bamcfg/inputs/489853788/WRM103.rmdup.bam|13	NA
NC_003283.11	19193899	14+18-	NC_003283.11	19194127	14+18-	ITX	-161	99	9	/RLNAS02/RDA/User/reseqai/WGS_animalPlant_HW.run/cromwell_server/log_dir/cromwell-executions/ANIMAL_PLANT_WGS/6df5746d-74e5-439c-a0f8-477ee832642a/call-sv_breakdancer_calling/shard-3/wf_breakdancer_var.SV_CALLING/3e145212-89d9-4a13-a1bc-35457de97975/call-call_sv_bamcfg/inputs/489853788/WRM103.rmdup.bam|9	NA
NC_003283.11	19193899	14+18-	NC_003283.11	19194510	5+9-	ITX	-163	84	4	/RLNAS02/RDA/User/reseqai/WGS_animalPlant_HW.run/cromwell_server/log_dir/cromwell-executions/ANIMAL_PLANT_WGS/6df5746d-74e5-439c-a0f8-477ee832642a/call-sv_breakdancer_calling/shard-3/wf_breakdancer_var.SV_CALLING/3e145212-89d9-4a13-a1bc-35457de97975/call-call_sv_bamcfg/inputs/489853788/WRM103.rmdup.bam|4	0.96
NC_003283.11	19193899	14+18-	NC_003283.11	19195226	22+11-	ITX	32	99	12	/RLNAS02/RDA/User/reseqai/WGS_animalPlant_HW.run/cromwell_server/log_dir/cromwell-executions/ANIMAL_PLANT_WGS/6df5746d-74e5-439c-a0f8-477ee832642a/call-sv_breakdancer_calling/shard-3/wf_breakdancer_var.SV_CALLING/3e145212-89d9-4a13-a1bc-35457de97975/call-call_sv_bamcfg/inputs/489853788/WRM103.rmdup.bam|12	2.83
NC_003281.10	4670657	10+0-	NC_003283.11	20705302	13+16-	CTX	-273	99	7	/RLNAS02/RDA/User/reseqai/WGS_animalPlant_HW.run/cromwell_server/log_dir/cromwell-executions/ANIMAL_PLANT_WGS/6df5746d-74e5-439c-a0f8-477ee832642a/call-sv_breakdancer_calling/shard-3/wf_breakdancer_var.SV_CALLING/3e145212-89d9-4a13-a1bc-35457de97975/call-call_sv_bamcfg/inputs/489853788/WRM103.rmdup.bam|7
NC_003281.10	4670861	0+19-	NC_003283.11	20705302	13+16-	CTX	-273	99	9	/RLNAS02/RDA/User/reseqai/WGS_animalPlant_HW.run/cromwell_server/log_dir/cromwell-executions/ANIMAL_PLANT_WGS/6df5746d-74e5-439c-a0f8-477ee832642a/call-sv_breakdancer_calling/shard-3/wf_breakdancer_var.SV_CALLING/3e145212-89d9-4a13-a1bc-35457de97975/call-call_sv_bamcfg/inputs/489853788/WRM103.rmdup.bam|9
NC_003282.8	16571497	11+7-	NC_003283.11	20705302	13+16-	CTX	-273	99	6	/RLNAS02/RDA/User/reseqai/WGS_animalPlant_HW.run/cromwell_server/log_dir/cromwell-executions/ANIMAL_PLANT_WGS/6df5746d-74e5-439c-a0f8-477ee832642a/call-sv_breakdancer_calling/shard-3/wf_breakdancer_var.SV_CALLING/3e145212-89d9-4a13-a1bc-35457de97975/call-call_sv_bamcfg/inputs/489853788/WRM103.rmdup.bam|6
NC_003282.8	16571719	2+11-	NC_003283.11	20705302	13+16-	CTX	-273	36	2	/RLNAS02/RDA/User/reseqai/WGS_animalPlant_HW.run/cromwell_server/log_dir/cromwell-executions/ANIMAL_PLANT_WGS/6df5746d-74e5-439c-a0f8-477ee832642a/call-sv_breakdancer_calling/shard-3/wf_breakdancer_var.SV_CALLING/3e145212-89d9-4a13-a1bc-35457de97975/call-call_sv_bamcfg/inputs/489853788/WRM103.rmdup.bam|2
NC_003282.8	2374825	0+20-	NC_003284.9	21061	2+10-	CTX	-273	99	10	/RLNAS02/RDA/User/reseqai/WGS_animalPlant_HW.run/cromwell_server/log_dir/cromwell-executions/ANIMAL_PLANT_WGS/6df5746d-74e5-439c-a0f8-477ee832642a/call-sv_breakdancer_calling/shard-3/wf_breakdancer_var.SV_CALLING/3e145212-89d9-4a13-a1bc-35457de97975/call-call_sv_bamcfg/inputs/489853788/WRM103.rmdup.bam|10
NC_003282.8	2380125	9+18-	NC_003284.9	5228	14+8-	CTX	-273	99	10	/RLNAS02/RDA/User/reseqai/WGS_animalPlant_HW.run/cromwell_server/log_dir/cromwell-executions/ANIMAL_PLANT_WGS/6df5746d-74e5-439c-a0f8-477ee832642a/call-sv_breakdancer_calling/shard-3/wf_breakdancer_var.SV_CALLING/3e145212-89d9-4a13-a1bc-35457de97975/call-call_sv_bamcfg/inputs/489853788/WRM103.rmdup.bam|10
NC_003284.9	5228	14+8-	NC_003284.9	21578	5+0-	ITX	15684	99	5	/RLNAS02/RDA/User/reseqai/WGS_animalPlant_HW.run/cromwell_server/log_dir/cromwell-executions/ANIMAL_PLANT_WGS/6df5746d-74e5-439c-a0f8-477ee832642a/call-sv_breakdancer_calling/shard-3/wf_breakdancer_var.SV_CALLING/3e145212-89d9-4a13-a1bc-35457de97975/call-call_sv_bamcfg/inputs/489853788/WRM103.rmdup.bam|5	2.58
NC_003282.8	2700298	2+2-	NC_003283.11	19683356	7+0-	CTX	-273	42	2	/RLNAS02/RDA/User/reseqai/WGS_animalPlant_HW.run/cromwell_server/log_dir/cromwell-executions/ANIMAL_PLANT_WGS/6df5746d-74e5-439c-a0f8-477ee832642a/call-sv_breakdancer_calling/shard-3/wf_breakdancer_var.SV_CALLING/3e145212-89d9-4a13-a1bc-35457de97975/call-call_sv_bamcfg/inputs/489853788/WRM103.rmdup.bam|2
NC_003283.11	19364834	4+4-	NC_003283.11	19366785	17+18-	ITX	11	99	12	/RLNAS02/RDA/User/reseqai/WGS_animalPlant_HW.run/cromwell_server/log_dir/cromwell-executions/ANIMAL_PLANT_WGS/6df5746d-74e5-439c-a0f8-477ee832642a/call-sv_breakdancer_calling/shard-3/wf_breakdancer_var.SV_CALLING/3e145212-89d9-4a13-a1bc-35457de97975/call-call_sv_bamcfg/inputs/489853788/WRM103.rmdup.bam|12	3.39
NC_003283.11	19365991	8+5-	NC_003283.11	19366079	8+5-	ITX	-181	89	3	/RLNAS02/RDA/User/reseqai/WGS_animalPlant_HW.run/cromwell_server/log_dir/cromwell-executions/ANIMAL_PLANT_WGS/6df5746d-74e5-439c-a0f8-477ee832642a/call-sv_breakdancer_calling/shard-3/wf_breakdancer_var.SV_CALLING/3e145212-89d9-4a13-a1bc-35457de97975/call-call_sv_bamcfg/inputs/489853788/WRM103.rmdup.bam|3	NA
NC_003283.11	19428036	0+7-	NC_003283.11	19431373	8+0-	ITX	2728	99	7	/RLNAS02/RDA/User/reseqai/WGS_animalPlant_HW.run/cromwell_server/log_dir/cromwell-executions/ANIMAL_PLANT_WGS/6df5746d-74e5-439c-a0f8-477ee832642a/call-sv_breakdancer_calling/shard-3/wf_breakdancer_var.SV_CALLING/3e145212-89d9-4a13-a1bc-35457de97975/call-call_sv_bamcfg/inputs/489853788/WRM103.rmdup.bam|7	2.64
NC_003283.11	19488933	7+10-	NC_003283.11	19489064	7+10-	ITX	-163	99	6	/RLNAS02/RDA/User/reseqai/WGS_animalPlant_HW.run/cromwell_server/log_dir/cromwell-executions/ANIMAL_PLANT_WGS/6df5746d-74e5-439c-a0f8-477ee832642a/call-sv_breakdancer_calling/shard-3/wf_breakdancer_var.SV_CALLING/3e145212-89d9-4a13-a1bc-35457de97975/call-call_sv_bamcfg/inputs/489853788/WRM103.rmdup.bam|6	NA
NC_003283.11	19489270	4+3-	NC_003283.11	19489332	4+3-	ITX	-161	69	2	/RLNAS02/RDA/User/reseqai/WGS_animalPlant_HW.run/cromwell_server/log_dir/cromwell-executions/ANIMAL_PLANT_WGS/6df5746d-74e5-439c-a0f8-477ee832642a/call-sv_breakdancer_calling/shard-3/wf_breakdancer_var.SV_CALLING/3e145212-89d9-4a13-a1bc-35457de97975/call-call_sv_bamcfg/inputs/489853788/WRM103.rmdup.bam|2	NA
NC_003283.11	19507489	2+0-	NC_003283.11	19507678	0+2-	DEL	233	61	2	/RLNAS02/RDA/User/reseqai/WGS_animalPlant_HW.run/cromwell_server/log_dir/cromwell-executions/ANIMAL_PLANT_WGS/6df5746d-74e5-439c-a0f8-477ee832642a/call-sv_breakdancer_calling/shard-3/wf_breakdancer_var.SV_CALLING/3e145212-89d9-4a13-a1bc-35457de97975/call-call_sv_bamcfg/inputs/489853788/WRM103.rmdup.bam|2	1.97
NC_003283.11	19628302	0+18-	NC_003283.11	19638910	19+0-	ITX	9986	99	18	/RLNAS02/RDA/User/reseqai/WGS_animalPlant_HW.run/cromwell_server/log_dir/cromwell-executions/ANIMAL_PLANT_WGS/6df5746d-74e5-439c-a0f8-477ee832642a/call-sv_breakdancer_calling/shard-3/wf_breakdancer_var.SV_CALLING/3e145212-89d9-4a13-a1bc-35457de97975/call-call_sv_bamcfg/inputs/489853788/WRM103.rmdup.bam|18	3.81
NC_003283.11	19753302	49+68-	NC_003283.11	19753381	49+68-	ITX	-167	99	40	/RLNAS02/RDA/User/reseqai/WGS_animalPlant_HW.run/cromwell_server/log_dir/cromwell-executions/ANIMAL_PLANT_WGS/6df5746d-74e5-439c-a0f8-477ee832642a/call-sv_breakdancer_calling/shard-3/wf_breakdancer_var.SV_CALLING/3e145212-89d9-4a13-a1bc-35457de97975/call-call_sv_bamcfg/inputs/489853788/WRM103.rmdup.bam|40	NA
NC_003283.11	19800133	7+7-	NC_003283.11	19800187	7+7-	ITX	-173	99	6	/RLNAS02/RDA/User/reseqai/WGS_animalPlant_HW.run/cromwell_server/log_dir/cromwell-executions/ANIMAL_PLANT_WGS/6df5746d-74e5-439c-a0f8-477ee832642a/call-sv_breakdancer_calling/shard-3/wf_breakdancer_var.SV_CALLING/3e145212-89d9-4a13-a1bc-35457de97975/call-call_sv_bamcfg/inputs/489853788/WRM103.rmdup.bam|6	NA
NC_003283.11	19856696	4+2-	NC_003283.11	19877748	3+5-	DEL	21158	68	3	/RLNAS02/RDA/User/reseqai/WGS_animalPlant_HW.run/cromwell_server/log_dir/cromwell-executions/ANIMAL_PLANT_WGS/6df5746d-74e5-439c-a0f8-477ee832642a/call-sv_breakdancer_calling/shard-3/wf_breakdancer_var.SV_CALLING/3e145212-89d9-4a13-a1bc-35457de97975/call-call_sv_bamcfg/inputs/489853788/WRM103.rmdup.bam|3	1.97
NC_003283.11	19933721	7+9-	NC_003283.11	19933869	7+9-	ITX	-221	99	6	/RLNAS02/RDA/User/reseqai/WGS_animalPlant_HW.run/cromwell_server/log_dir/cromwell-executions/ANIMAL_PLANT_WGS/6df5746d-74e5-439c-a0f8-477ee832642a/call-sv_breakdancer_calling/shard-3/wf_breakdancer_var.SV_CALLING/3e145212-89d9-4a13-a1bc-35457de97975/call-call_sv_bamcfg/inputs/489853788/WRM103.rmdup.bam|6	NA
NC_003283.11	20240060	11+8-	NC_003283.11	20240218	11+8-	ITX	-190	99	7	/RLNAS02/RDA/User/reseqai/WGS_animalPlant_HW.run/cromwell_server/log_dir/cromwell-executions/ANIMAL_PLANT_WGS/6df5746d-74e5-439c-a0f8-477ee832642a/call-sv_breakdancer_calling/shard-3/wf_breakdancer_var.SV_CALLING/3e145212-89d9-4a13-a1bc-35457de97975/call-call_sv_bamcfg/inputs/489853788/WRM103.rmdup.bam|7	NA
NC_003283.11	20398648	12+16-	NC_003283.11	20398830	12+16-	ITX	-220	99	10	/RLNAS02/RDA/User/reseqai/WGS_animalPlant_HW.run/cromwell_server/log_dir/cromwell-executions/ANIMAL_PLANT_WGS/6df5746d-74e5-439c-a0f8-477ee832642a/call-sv_breakdancer_calling/shard-3/wf_breakdancer_var.SV_CALLING/3e145212-89d9-4a13-a1bc-35457de97975/call-call_sv_bamcfg/inputs/489853788/WRM103.rmdup.bam|10	NA
NC_003283.11	20923995	2+2-	NC_003283.11	20924030	2+2-	ITX	-158	76	2	/RLNAS02/RDA/User/reseqai/WGS_animalPlant_HW.run/cromwell_server/log_dir/cromwell-executions/ANIMAL_PLANT_WGS/6df5746d-74e5-439c-a0f8-477ee832642a/call-sv_breakdancer_calling/shard-3/wf_breakdancer_var.SV_CALLING/3e145212-89d9-4a13-a1bc-35457de97975/call-call_sv_bamcfg/inputs/489853788/WRM103.rmdup.bam|2	NA
NC_003284.9	109711	207+251-	NC_003284.9	109836	207+251-	ITX	-171	99	192	/RLNAS02/RDA/User/reseqai/WGS_animalPlant_HW.run/cromwell_server/log_dir/cromwell-executions/ANIMAL_PLANT_WGS/6df5746d-74e5-439c-a0f8-477ee832642a/call-sv_breakdancer_calling/shard-3/wf_breakdancer_var.SV_CALLING/3e145212-89d9-4a13-a1bc-35457de97975/call-call_sv_bamcfg/inputs/489853788/WRM103.rmdup.bam|192	NA
NC_003284.9	110028	2+0-	NC_003284.9	110632	212+140-	ITX	-175	99	59	/RLNAS02/RDA/User/reseqai/WGS_animalPlant_HW.run/cromwell_server/log_dir/cromwell-executions/ANIMAL_PLANT_WGS/6df5746d-74e5-439c-a0f8-477ee832642a/call-sv_breakdancer_calling/shard-3/wf_breakdancer_var.SV_CALLING/3e145212-89d9-4a13-a1bc-35457de97975/call-call_sv_bamcfg/inputs/489853788/WRM103.rmdup.bam|59	3.20
NC_003284.9	110632	212+140-	NC_003284.9	111982	8+11-	DEL	1450	83	4	/RLNAS02/RDA/User/reseqai/WGS_animalPlant_HW.run/cromwell_server/log_dir/cromwell-executions/ANIMAL_PLANT_WGS/6df5746d-74e5-439c-a0f8-477ee832642a/call-sv_breakdancer_calling/shard-3/wf_breakdancer_var.SV_CALLING/3e145212-89d9-4a13-a1bc-35457de97975/call-call_sv_bamcfg/inputs/489853788/WRM103.rmdup.bam|4	6.32
NC_003284.9	110346	212+140-	NC_003284.9	113454	33+27-	ITX	35	99	11	/RLNAS02/RDA/User/reseqai/WGS_animalPlant_HW.run/cromwell_server/log_dir/cromwell-executions/ANIMAL_PLANT_WGS/6df5746d-74e5-439c-a0f8-477ee832642a/call-sv_breakdancer_calling/shard-3/wf_breakdancer_var.SV_CALLING/3e145212-89d9-4a13-a1bc-35457de97975/call-call_sv_bamcfg/inputs/489853788/WRM103.rmdup.bam|11	5.04
NC_003284.9	110839	6+4-	NC_003284.9	113454	33+27-	ITX	1065	62	3	/RLNAS02/RDA/User/reseqai/WGS_animalPlant_HW.run/cromwell_server/log_dir/cromwell-executions/ANIMAL_PLANT_WGS/6df5746d-74e5-439c-a0f8-477ee832642a/call-sv_breakdancer_calling/shard-3/wf_breakdancer_var.SV_CALLING/3e145212-89d9-4a13-a1bc-35457de97975/call-call_sv_bamcfg/inputs/489853788/WRM103.rmdup.bam|3	5.50
NC_003284.9	111135	4+0-	NC_003284.9	111253	10+11-	DEL	232	71	4	/RLNAS02/RDA/User/reseqai/WGS_animalPlant_HW.run/cromwell_server/log_dir/cromwell-executions/ANIMAL_PLANT_WGS/6df5746d-74e5-439c-a0f8-477ee832642a/call-sv_breakdancer_calling/shard-3/wf_breakdancer_var.SV_CALLING/3e145212-89d9-4a13-a1bc-35457de97975/call-call_sv_bamcfg/inputs/489853788/WRM103.rmdup.bam|4	1.46
NC_003284.9	111253	10+11-	NC_003284.9	112038	116+136-	ITX	-186	99	100	/RLNAS02/RDA/User/reseqai/WGS_animalPlant_HW.run/cromwell_server/log_dir/cromwell-executions/ANIMAL_PLANT_WGS/6df5746d-74e5-439c-a0f8-477ee832642a/call-sv_breakdancer_calling/shard-3/wf_breakdancer_var.SV_CALLING/3e145212-89d9-4a13-a1bc-35457de97975/call-call_sv_bamcfg/inputs/489853788/WRM103.rmdup.bam|100	0.55
NC_003284.9	111711	116+136-	NC_003284.9	112396	40+59-	ITX	-204	99	32	/RLNAS02/RDA/User/reseqai/WGS_animalPlant_HW.run/cromwell_server/log_dir/cromwell-executions/ANIMAL_PLANT_WGS/6df5746d-74e5-439c-a0f8-477ee832642a/call-sv_breakdancer_calling/shard-3/wf_breakdancer_var.SV_CALLING/3e145212-89d9-4a13-a1bc-35457de97975/call-call_sv_bamcfg/inputs/489853788/WRM103.rmdup.bam|32	1.85
NC_003284.9	112251	40+59-	NC_003284.9	112387	1+2-	DEL	228	41	2	/RLNAS02/RDA/User/reseqai/WGS_animalPlant_HW.run/cromwell_server/log_dir/cromwell-executions/ANIMAL_PLANT_WGS/6df5746d-74e5-439c-a0f8-477ee832642a/call-sv_breakdancer_calling/shard-3/wf_breakdancer_var.SV_CALLING/3e145212-89d9-4a13-a1bc-35457de97975/call-call_sv_bamcfg/inputs/489853788/WRM103.rmdup.bam|2	2.36
NC_003284.9	113769	6+8-	NC_003284.9	113861	6+8-	ITX	-164	99	6	/RLNAS02/RDA/User/reseqai/WGS_animalPlant_HW.run/cromwell_server/log_dir/cromwell-executions/ANIMAL_PLANT_WGS/6df5746d-74e5-439c-a0f8-477ee832642a/call-sv_breakdancer_calling/shard-3/wf_breakdancer_var.SV_CALLING/3e145212-89d9-4a13-a1bc-35457de97975/call-call_sv_bamcfg/inputs/489853788/WRM103.rmdup.bam|6	NA
NC_003279.8	2652526	0+11-	NC_003284.9	465987	19+19-	CTX	-273	99	10	/RLNAS02/RDA/User/reseqai/WGS_animalPlant_HW.run/cromwell_server/log_dir/cromwell-executions/ANIMAL_PLANT_WGS/6df5746d-74e5-439c-a0f8-477ee832642a/call-sv_breakdancer_calling/shard-3/wf_breakdancer_var.SV_CALLING/3e145212-89d9-4a13-a1bc-35457de97975/call-call_sv_bamcfg/inputs/489853788/WRM103.rmdup.bam|10
NC_003283.11	9553961	13+0-	NC_003284.9	465987	19+19-	CTX	-273	92	6	/RLNAS02/RDA/User/reseqai/WGS_animalPlant_HW.run/cromwell_server/log_dir/cromwell-executions/ANIMAL_PLANT_WGS/6df5746d-74e5-439c-a0f8-477ee832642a/call-sv_breakdancer_calling/shard-3/wf_breakdancer_var.SV_CALLING/3e145212-89d9-4a13-a1bc-35457de97975/call-call_sv_bamcfg/inputs/489853788/WRM103.rmdup.bam|6
NC_003283.11	9554156	1+24-	NC_003284.9	465987	19+19-	CTX	-273	99	14	/RLNAS02/RDA/User/reseqai/WGS_animalPlant_HW.run/cromwell_server/log_dir/cromwell-executions/ANIMAL_PLANT_WGS/6df5746d-74e5-439c-a0f8-477ee832642a/call-sv_breakdancer_calling/shard-3/wf_breakdancer_var.SV_CALLING/3e145212-89d9-4a13-a1bc-35457de97975/call-call_sv_bamcfg/inputs/489853788/WRM103.rmdup.bam|14
NC_003280.10	2472284	0+13-	NC_003284.9	155492	3+0-	CTX	-273	49	2	/RLNAS02/RDA/User/reseqai/WGS_animalPlant_HW.run/cromwell_server/log_dir/cromwell-executions/ANIMAL_PLANT_WGS/6df5746d-74e5-439c-a0f8-477ee832642a/call-sv_breakdancer_calling/shard-3/wf_breakdancer_var.SV_CALLING/3e145212-89d9-4a13-a1bc-35457de97975/call-call_sv_bamcfg/inputs/489853788/WRM103.rmdup.bam|2
NC_003280.10	14131924	1+2-	NC_003284.9	720229	2+0-	CTX	-273	59	2	/RLNAS02/RDA/User/reseqai/WGS_animalPlant_HW.run/cromwell_server/log_dir/cromwell-executions/ANIMAL_PLANT_WGS/6df5746d-74e5-439c-a0f8-477ee832642a/call-sv_breakdancer_calling/shard-3/wf_breakdancer_var.SV_CALLING/3e145212-89d9-4a13-a1bc-35457de97975/call-call_sv_bamcfg/inputs/489853788/WRM103.rmdup.bam|2
NC_003281.10	12892638	9+5-	NC_003284.9	1865416	22+9-	CTX	-273	99	9	/RLNAS02/RDA/User/reseqai/WGS_animalPlant_HW.run/cromwell_server/log_dir/cromwell-executions/ANIMAL_PLANT_WGS/6df5746d-74e5-439c-a0f8-477ee832642a/call-sv_breakdancer_calling/shard-3/wf_breakdancer_var.SV_CALLING/3e145212-89d9-4a13-a1bc-35457de97975/call-call_sv_bamcfg/inputs/489853788/WRM103.rmdup.bam|9
NC_003282.8	1312587	7+7-	NC_003284.9	216646	15+0-	CTX	-273	99	7	/RLNAS02/RDA/User/reseqai/WGS_animalPlant_HW.run/cromwell_server/log_dir/cromwell-executions/ANIMAL_PLANT_WGS/6df5746d-74e5-439c-a0f8-477ee832642a/call-sv_breakdancer_calling/shard-3/wf_breakdancer_var.SV_CALLING/3e145212-89d9-4a13-a1bc-35457de97975/call-call_sv_bamcfg/inputs/489853788/WRM103.rmdup.bam|7
NC_003282.8	1312587	7+7-	NC_003284.9	255822	19+0-	CTX	-273	99	7	/RLNAS02/RDA/User/reseqai/WGS_animalPlant_HW.run/cromwell_server/log_dir/cromwell-executions/ANIMAL_PLANT_WGS/6df5746d-74e5-439c-a0f8-477ee832642a/call-sv_breakdancer_calling/shard-3/wf_breakdancer_var.SV_CALLING/3e145212-89d9-4a13-a1bc-35457de97975/call-call_sv_bamcfg/inputs/489853788/WRM103.rmdup.bam|7
NC_003284.9	216933	15+0-	NC_003284.9	256108	19+0-	INV	38909	99	6	/RLNAS02/RDA/User/reseqai/WGS_animalPlant_HW.run/cromwell_server/log_dir/cromwell-executions/ANIMAL_PLANT_WGS/6df5746d-74e5-439c-a0f8-477ee832642a/call-sv_breakdancer_calling/shard-3/wf_breakdancer_var.SV_CALLING/3e145212-89d9-4a13-a1bc-35457de97975/call-call_sv_bamcfg/inputs/489853788/WRM103.rmdup.bam|6	0.97
NC_003282.8	3771231	0+3-	NC_003284.9	1175667	2+15-	CTX	-273	53	3	/RLNAS02/RDA/User/reseqai/WGS_animalPlant_HW.run/cromwell_server/log_dir/cromwell-executions/ANIMAL_PLANT_WGS/6df5746d-74e5-439c-a0f8-477ee832642a/call-sv_breakdancer_calling/shard-3/wf_breakdancer_var.SV_CALLING/3e145212-89d9-4a13-a1bc-35457de97975/call-call_sv_bamcfg/inputs/489853788/WRM103.rmdup.bam|3
NC_003282.8	15896078	71+81-	NC_003284.9	1375031	131+158-	CTX	-273	99	33	/RLNAS02/RDA/User/reseqai/WGS_animalPlant_HW.run/cromwell_server/log_dir/cromwell-executions/ANIMAL_PLANT_WGS/6df5746d-74e5-439c-a0f8-477ee832642a/call-sv_breakdancer_calling/shard-3/wf_breakdancer_var.SV_CALLING/3e145212-89d9-4a13-a1bc-35457de97975/call-call_sv_bamcfg/inputs/489853788/WRM103.rmdup.bam|33
NC_003284.9	110346	212+140-	NC_003284.9	114278	102+109-	ITX	51	99	49	/RLNAS02/RDA/User/reseqai/WGS_animalPlant_HW.run/cromwell_server/log_dir/cromwell-executions/ANIMAL_PLANT_WGS/6df5746d-74e5-439c-a0f8-477ee832642a/call-sv_breakdancer_calling/shard-3/wf_breakdancer_var.SV_CALLING/3e145212-89d9-4a13-a1bc-35457de97975/call-call_sv_bamcfg/inputs/489853788/WRM103.rmdup.bam|49	5.44
NC_003284.9	143339	7+9-	NC_003284.9	143441	7+9-	ITX	-159	99	7	/RLNAS02/RDA/User/reseqai/WGS_animalPlant_HW.run/cromwell_server/log_dir/cromwell-executions/ANIMAL_PLANT_WGS/6df5746d-74e5-439c-a0f8-477ee832642a/call-sv_breakdancer_calling/shard-3/wf_breakdancer_var.SV_CALLING/3e145212-89d9-4a13-a1bc-35457de97975/call-call_sv_bamcfg/inputs/489853788/WRM103.rmdup.bam|7	NA
NC_003284.9	292049	11+17-	NC_003284.9	292158	11+17-	ITX	-186	99	6	/RLNAS02/RDA/User/reseqai/WGS_animalPlant_HW.run/cromwell_server/log_dir/cromwell-executions/ANIMAL_PLANT_WGS/6df5746d-74e5-439c-a0f8-477ee832642a/call-sv_breakdancer_calling/shard-3/wf_breakdancer_var.SV_CALLING/3e145212-89d9-4a13-a1bc-35457de97975/call-call_sv_bamcfg/inputs/489853788/WRM103.rmdup.bam|6	NA
NC_003284.9	293288	61+74-	NC_003284.9	293396	61+74-	ITX	-186	99	57	/RLNAS02/RDA/User/reseqai/WGS_animalPlant_HW.run/cromwell_server/log_dir/cromwell-executions/ANIMAL_PLANT_WGS/6df5746d-74e5-439c-a0f8-477ee832642a/call-sv_breakdancer_calling/shard-3/wf_breakdancer_var.SV_CALLING/3e145212-89d9-4a13-a1bc-35457de97975/call-call_sv_bamcfg/inputs/489853788/WRM103.rmdup.bam|57	NA
NC_003284.9	516651	2+3-	NC_003284.9	516709	2+3-	ITX	-152	70	2	/RLNAS02/RDA/User/reseqai/WGS_animalPlant_HW.run/cromwell_server/log_dir/cromwell-executions/ANIMAL_PLANT_WGS/6df5746d-74e5-439c-a0f8-477ee832642a/call-sv_breakdancer_calling/shard-3/wf_breakdancer_var.SV_CALLING/3e145212-89d9-4a13-a1bc-35457de97975/call-call_sv_bamcfg/inputs/489853788/WRM103.rmdup.bam|2	NA
NC_003284.9	876400	2+0-	NC_003284.9	876597	0+2-	DEL	238	63	2	/RLNAS02/RDA/User/reseqai/WGS_animalPlant_HW.run/cromwell_server/log_dir/cromwell-executions/ANIMAL_PLANT_WGS/6df5746d-74e5-439c-a0f8-477ee832642a/call-sv_breakdancer_calling/shard-3/wf_breakdancer_var.SV_CALLING/3e145212-89d9-4a13-a1bc-35457de97975/call-call_sv_bamcfg/inputs/489853788/WRM103.rmdup.bam|2	2.09
NC_003284.9	1636281	13+18-	NC_003284.9	1636412	13+18-	ITX	-152	99	8	/RLNAS02/RDA/User/reseqai/WGS_animalPlant_HW.run/cromwell_server/log_dir/cromwell-executions/ANIMAL_PLANT_WGS/6df5746d-74e5-439c-a0f8-477ee832642a/call-sv_breakdancer_calling/shard-3/wf_breakdancer_var.SV_CALLING/3e145212-89d9-4a13-a1bc-35457de97975/call-call_sv_bamcfg/inputs/489853788/WRM103.rmdup.bam|8	NA
NC_003284.9	1636281	13+18-	NC_003284.9	1637846	6+2-	ITX	911	58	2	/RLNAS02/RDA/User/reseqai/WGS_animalPlant_HW.run/cromwell_server/log_dir/cromwell-executions/ANIMAL_PLANT_WGS/6df5746d-74e5-439c-a0f8-477ee832642a/call-sv_breakdancer_calling/shard-3/wf_breakdancer_var.SV_CALLING/3e145212-89d9-4a13-a1bc-35457de97975/call-call_sv_bamcfg/inputs/489853788/WRM103.rmdup.bam|2	2.81
NC_003284.9	1637133	14+12-	NC_003284.9	1637259	14+12-	ITX	-151	99	5	/RLNAS02/RDA/User/reseqai/WGS_animalPlant_HW.run/cromwell_server/log_dir/cromwell-executions/ANIMAL_PLANT_WGS/6df5746d-74e5-439c-a0f8-477ee832642a/call-sv_breakdancer_calling/shard-3/wf_breakdancer_var.SV_CALLING/3e145212-89d9-4a13-a1bc-35457de97975/call-call_sv_bamcfg/inputs/489853788/WRM103.rmdup.bam|5	NA
NC_003284.9	1638318	12+11-	NC_003284.9	1638379	12+11-	ITX	-144	99	9	/RLNAS02/RDA/User/reseqai/WGS_animalPlant_HW.run/cromwell_server/log_dir/cromwell-executions/ANIMAL_PLANT_WGS/6df5746d-74e5-439c-a0f8-477ee832642a/call-sv_breakdancer_calling/shard-3/wf_breakdancer_var.SV_CALLING/3e145212-89d9-4a13-a1bc-35457de97975/call-call_sv_bamcfg/inputs/489853788/WRM103.rmdup.bam|9	NA
NC_003284.9	1643383	13+51-	NC_003284.9	1643676	13+51-	ITX	-179	49	2	/RLNAS02/RDA/User/reseqai/WGS_animalPlant_HW.run/cromwell_server/log_dir/cromwell-executions/ANIMAL_PLANT_WGS/6df5746d-74e5-439c-a0f8-477ee832642a/call-sv_breakdancer_calling/shard-3/wf_breakdancer_var.SV_CALLING/3e145212-89d9-4a13-a1bc-35457de97975/call-call_sv_bamcfg/inputs/489853788/WRM103.rmdup.bam|2	NA
NC_003284.9	1643383	13+51-	NC_003284.9	1644415	35+32-	ITX	-67	99	23	/RLNAS02/RDA/User/reseqai/WGS_animalPlant_HW.run/cromwell_server/log_dir/cromwell-executions/ANIMAL_PLANT_WGS/6df5746d-74e5-439c-a0f8-477ee832642a/call-sv_breakdancer_calling/shard-3/wf_breakdancer_var.SV_CALLING/3e145212-89d9-4a13-a1bc-35457de97975/call-call_sv_bamcfg/inputs/489853788/WRM103.rmdup.bam|23	3.05
NC_003284.9	1752989	3+3-	NC_003284.9	1753075	3+3-	ITX	-183	90	3	/RLNAS02/RDA/User/reseqai/WGS_animalPlant_HW.run/cromwell_server/log_dir/cromwell-executions/ANIMAL_PLANT_WGS/6df5746d-74e5-439c-a0f8-477ee832642a/call-sv_breakdancer_calling/shard-3/wf_breakdancer_var.SV_CALLING/3e145212-89d9-4a13-a1bc-35457de97975/call-call_sv_bamcfg/inputs/489853788/WRM103.rmdup.bam|3	NA
NC_003284.9	1754507	10+10-	NC_003284.9	1754631	10+10-	ITX	-158	99	8	/RLNAS02/RDA/User/reseqai/WGS_animalPlant_HW.run/cromwell_server/log_dir/cromwell-executions/ANIMAL_PLANT_WGS/6df5746d-74e5-439c-a0f8-477ee832642a/call-sv_breakdancer_calling/shard-3/wf_breakdancer_var.SV_CALLING/3e145212-89d9-4a13-a1bc-35457de97975/call-call_sv_bamcfg/inputs/489853788/WRM103.rmdup.bam|8	NA
NC_003284.9	1836428	0+7-	NC_003284.9	1836912	8+0-	ITX	-140	99	7	/RLNAS02/RDA/User/reseqai/WGS_animalPlant_HW.run/cromwell_server/log_dir/cromwell-executions/ANIMAL_PLANT_WGS/6df5746d-74e5-439c-a0f8-477ee832642a/call-sv_breakdancer_calling/shard-3/wf_breakdancer_var.SV_CALLING/3e145212-89d9-4a13-a1bc-35457de97975/call-call_sv_bamcfg/inputs/489853788/WRM103.rmdup.bam|7	1.11
NC_003284.9	1883422	17+13-	NC_003284.9	1883645	17+13-	ITX	-172	99	8	/RLNAS02/RDA/User/reseqai/WGS_animalPlant_HW.run/cromwell_server/log_dir/cromwell-executions/ANIMAL_PLANT_WGS/6df5746d-74e5-439c-a0f8-477ee832642a/call-sv_breakdancer_calling/shard-3/wf_breakdancer_var.SV_CALLING/3e145212-89d9-4a13-a1bc-35457de97975/call-call_sv_bamcfg/inputs/489853788/WRM103.rmdup.bam|8	NA
NC_003284.9	1883422	17+13-	NC_003284.9	1885205	14+19-	ITX	-144	68	3	/RLNAS02/RDA/User/reseqai/WGS_animalPlant_HW.run/cromwell_server/log_dir/cromwell-executions/ANIMAL_PLANT_WGS/6df5746d-74e5-439c-a0f8-477ee832642a/call-sv_breakdancer_calling/shard-3/wf_breakdancer_var.SV_CALLING/3e145212-89d9-4a13-a1bc-35457de97975/call-call_sv_bamcfg/inputs/489853788/WRM103.rmdup.bam|3	2.50
NC_003284.9	1884973	14+19-	NC_003284.9	1885290	3+1-	ITX	-210	62	2	/RLNAS02/RDA/User/reseqai/WGS_animalPlant_HW.run/cromwell_server/log_dir/cromwell-executions/ANIMAL_PLANT_WGS/6df5746d-74e5-439c-a0f8-477ee832642a/call-sv_breakdancer_calling/shard-3/wf_breakdancer_var.SV_CALLING/3e145212-89d9-4a13-a1bc-35457de97975/call-call_sv_bamcfg/inputs/489853788/WRM103.rmdup.bam|2	0.39
NC_003284.9	1883891	6+14-	NC_003284.9	1884488	11+8-	ITX	-168	99	6	/RLNAS02/RDA/User/reseqai/WGS_animalPlant_HW.run/cromwell_server/log_dir/cromwell-executions/ANIMAL_PLANT_WGS/6df5746d-74e5-439c-a0f8-477ee832642a/call-sv_breakdancer_calling/shard-3/wf_breakdancer_var.SV_CALLING/3e145212-89d9-4a13-a1bc-35457de97975/call-call_sv_bamcfg/inputs/489853788/WRM103.rmdup.bam|6	1.92
NC_003284.9	1884058	4+7-	NC_003284.9	1884118	4+7-	ITX	-138	99	4	/RLNAS02/RDA/User/reseqai/WGS_animalPlant_HW.run/cromwell_server/log_dir/cromwell-executions/ANIMAL_PLANT_WGS/6df5746d-74e5-439c-a0f8-477ee832642a/call-sv_breakdancer_calling/shard-3/wf_breakdancer_var.SV_CALLING/3e145212-89d9-4a13-a1bc-35457de97975/call-call_sv_bamcfg/inputs/489853788/WRM103.rmdup.bam|4	NA
NC_003279.8	11713808	45+35-	NC_003284.9	1887669	10+13-	CTX	-273	76	5	/RLNAS02/RDA/User/reseqai/WGS_animalPlant_HW.run/cromwell_server/log_dir/cromwell-executions/ANIMAL_PLANT_WGS/6df5746d-74e5-439c-a0f8-477ee832642a/call-sv_breakdancer_calling/shard-3/wf_breakdancer_var.SV_CALLING/3e145212-89d9-4a13-a1bc-35457de97975/call-call_sv_bamcfg/inputs/489853788/WRM103.rmdup.bam|5
NC_003284.9	3007283	3+0-	NC_003284.9	3007750	6+11-	DEL	562	50	2	/RLNAS02/RDA/User/reseqai/WGS_animalPlant_HW.run/cromwell_server/log_dir/cromwell-executions/ANIMAL_PLANT_WGS/6df5746d-74e5-439c-a0f8-477ee832642a/call-sv_breakdancer_calling/shard-3/wf_breakdancer_var.SV_CALLING/3e145212-89d9-4a13-a1bc-35457de97975/call-call_sv_bamcfg/inputs/489853788/WRM103.rmdup.bam|2	12.65
NC_003282.8	15766381	3+2-	NC_003284.9	2058674	9+13-	CTX	-273	35	2	/RLNAS02/RDA/User/reseqai/WGS_animalPlant_HW.run/cromwell_server/log_dir/cromwell-executions/ANIMAL_PLANT_WGS/6df5746d-74e5-439c-a0f8-477ee832642a/call-sv_breakdancer_calling/shard-3/wf_breakdancer_var.SV_CALLING/3e145212-89d9-4a13-a1bc-35457de97975/call-call_sv_bamcfg/inputs/489853788/WRM103.rmdup.bam|2
NC_003282.8	15826666	3+4-	NC_003284.9	2058674	9+13-	CTX	-273	36	2	/RLNAS02/RDA/User/reseqai/WGS_animalPlant_HW.run/cromwell_server/log_dir/cromwell-executions/ANIMAL_PLANT_WGS/6df5746d-74e5-439c-a0f8-477ee832642a/call-sv_breakdancer_calling/shard-3/wf_breakdancer_var.SV_CALLING/3e145212-89d9-4a13-a1bc-35457de97975/call-call_sv_bamcfg/inputs/489853788/WRM103.rmdup.bam|2
NC_003284.9	1883934	5+2-	NC_003284.9	1885379	12+16-	DEL	1597	44	2	/RLNAS02/RDA/User/reseqai/WGS_animalPlant_HW.run/cromwell_server/log_dir/cromwell-executions/ANIMAL_PLANT_WGS/6df5746d-74e5-439c-a0f8-477ee832642a/call-sv_breakdancer_calling/shard-3/wf_breakdancer_var.SV_CALLING/3e145212-89d9-4a13-a1bc-35457de97975/call-call_sv_bamcfg/inputs/489853788/WRM103.rmdup.bam|2	3.39
NC_003284.9	1885205	14+19-	NC_003284.9	1885379	12+16-	DEL	347	92	5	/RLNAS02/RDA/User/reseqai/WGS_animalPlant_HW.run/cromwell_server/log_dir/cromwell-executions/ANIMAL_PLANT_WGS/6df5746d-74e5-439c-a0f8-477ee832642a/call-sv_breakdancer_calling/shard-3/wf_breakdancer_var.SV_CALLING/3e145212-89d9-4a13-a1bc-35457de97975/call-call_sv_bamcfg/inputs/489853788/WRM103.rmdup.bam|5	3.92
NC_003284.9	1885379	12+16-	NC_003284.9	1885892	4+2-	ITX	-247	49	2	/RLNAS02/RDA/User/reseqai/WGS_animalPlant_HW.run/cromwell_server/log_dir/cromwell-executions/ANIMAL_PLANT_WGS/6df5746d-74e5-439c-a0f8-477ee832642a/call-sv_breakdancer_calling/shard-3/wf_breakdancer_var.SV_CALLING/3e145212-89d9-4a13-a1bc-35457de97975/call-call_sv_bamcfg/inputs/489853788/WRM103.rmdup.bam|2	1.17
NC_003284.9	1884691	0+8-	NC_003284.9	1886649	7+0-	ITX	1332	99	6	/RLNAS02/RDA/User/reseqai/WGS_animalPlant_HW.run/cromwell_server/log_dir/cromwell-executions/ANIMAL_PLANT_WGS/6df5746d-74e5-439c-a0f8-477ee832642a/call-sv_breakdancer_calling/shard-3/wf_breakdancer_var.SV_CALLING/3e145212-89d9-4a13-a1bc-35457de97975/call-call_sv_bamcfg/inputs/489853788/WRM103.rmdup.bam|6	3.97
NC_003284.9	1887534	2+3-	NC_003284.9	1887579	2+3-	ITX	-140	73	2	/RLNAS02/RDA/User/reseqai/WGS_animalPlant_HW.run/cromwell_server/log_dir/cromwell-executions/ANIMAL_PLANT_WGS/6df5746d-74e5-439c-a0f8-477ee832642a/call-sv_breakdancer_calling/shard-3/wf_breakdancer_var.SV_CALLING/3e145212-89d9-4a13-a1bc-35457de97975/call-call_sv_bamcfg/inputs/489853788/WRM103.rmdup.bam|2	NA
NC_003284.9	2003885	14+17-	NC_003284.9	2059480	10+1-	ITX	55000	99	10	/RLNAS02/RDA/User/reseqai/WGS_animalPlant_HW.run/cromwell_server/log_dir/cromwell-executions/ANIMAL_PLANT_WGS/6df5746d-74e5-439c-a0f8-477ee832642a/call-sv_breakdancer_calling/shard-3/wf_breakdancer_var.SV_CALLING/3e145212-89d9-4a13-a1bc-35457de97975/call-call_sv_bamcfg/inputs/489853788/WRM103.rmdup.bam|10	1.84
NC_003284.9	2057873	46+57-	NC_003284.9	2058266	46+57-	ITX	-159	99	44	/RLNAS02/RDA/User/reseqai/WGS_animalPlant_HW.run/cromwell_server/log_dir/cromwell-executions/ANIMAL_PLANT_WGS/6df5746d-74e5-439c-a0f8-477ee832642a/call-sv_breakdancer_calling/shard-3/wf_breakdancer_var.SV_CALLING/3e145212-89d9-4a13-a1bc-35457de97975/call-call_sv_bamcfg/inputs/489853788/WRM103.rmdup.bam|44	NA
NC_003284.9	2060023	8+0-	NC_003284.9	2060170	4+11-	DEL	246	99	8	/RLNAS02/RDA/User/reseqai/WGS_animalPlant_HW.run/cromwell_server/log_dir/cromwell-executions/ANIMAL_PLANT_WGS/6df5746d-74e5-439c-a0f8-477ee832642a/call-sv_breakdancer_calling/shard-3/wf_breakdancer_var.SV_CALLING/3e145212-89d9-4a13-a1bc-35457de97975/call-call_sv_bamcfg/inputs/489853788/WRM103.rmdup.bam|8	1.04
NC_003284.9	2854989	2+2-	NC_003284.9	2855011	2+2-	ITX	-139	82	2	/RLNAS02/RDA/User/reseqai/WGS_animalPlant_HW.run/cromwell_server/log_dir/cromwell-executions/ANIMAL_PLANT_WGS/6df5746d-74e5-439c-a0f8-477ee832642a/call-sv_breakdancer_calling/shard-3/wf_breakdancer_var.SV_CALLING/3e145212-89d9-4a13-a1bc-35457de97975/call-call_sv_bamcfg/inputs/489853788/WRM103.rmdup.bam|2	NA
NC_003284.9	3755040	0+5-	NC_003284.9	3757786	4+0-	ITX	2161	90	3	/RLNAS02/RDA/User/reseqai/WGS_animalPlant_HW.run/cromwell_server/log_dir/cromwell-executions/ANIMAL_PLANT_WGS/6df5746d-74e5-439c-a0f8-477ee832642a/call-sv_breakdancer_calling/shard-3/wf_breakdancer_var.SV_CALLING/3e145212-89d9-4a13-a1bc-35457de97975/call-call_sv_bamcfg/inputs/489853788/WRM103.rmdup.bam|3	3.71
NC_003284.9	3812023	0+6-	NC_003284.9	3812350	6+0-	ITX	-255	99	6	/RLNAS02/RDA/User/reseqai/WGS_animalPlant_HW.run/cromwell_server/log_dir/cromwell-executions/ANIMAL_PLANT_WGS/6df5746d-74e5-439c-a0f8-477ee832642a/call-sv_breakdancer_calling/shard-3/wf_breakdancer_var.SV_CALLING/3e145212-89d9-4a13-a1bc-35457de97975/call-call_sv_bamcfg/inputs/489853788/WRM103.rmdup.bam|6	0.60
NC_003284.9	5056274	72+113-	NC_003284.9	5057082	180+233-	ITX	-159	99	155	/RLNAS02/RDA/User/reseqai/WGS_animalPlant_HW.run/cromwell_server/log_dir/cromwell-executions/ANIMAL_PLANT_WGS/6df5746d-74e5-439c-a0f8-477ee832642a/call-sv_breakdancer_calling/shard-3/wf_breakdancer_var.SV_CALLING/3e145212-89d9-4a13-a1bc-35457de97975/call-call_sv_bamcfg/inputs/489853788/WRM103.rmdup.bam|155	0.43
NC_003280.10	12845565	51+38-	NC_003284.9	5056535	180+233-	CTX	-273	41	4	/RLNAS02/RDA/User/reseqai/WGS_animalPlant_HW.run/cromwell_server/log_dir/cromwell-executions/ANIMAL_PLANT_WGS/6df5746d-74e5-439c-a0f8-477ee832642a/call-sv_breakdancer_calling/shard-3/wf_breakdancer_var.SV_CALLING/3e145212-89d9-4a13-a1bc-35457de97975/call-call_sv_bamcfg/inputs/489853788/WRM103.rmdup.bam|4
NC_003279.8	7326086	0+3-	NC_003284.9	4822150	0+3-	CTX	-273	45	2	/RLNAS02/RDA/User/reseqai/WGS_animalPlant_HW.run/cromwell_server/log_dir/cromwell-executions/ANIMAL_PLANT_WGS/6df5746d-74e5-439c-a0f8-477ee832642a/call-sv_breakdancer_calling/shard-3/wf_breakdancer_var.SV_CALLING/3e145212-89d9-4a13-a1bc-35457de97975/call-call_sv_bamcfg/inputs/489853788/WRM103.rmdup.bam|2
NC_003279.8	12752721	0+11-	NC_003284.9	4242151	3+2-	CTX	-273	45	2	/RLNAS02/RDA/User/reseqai/WGS_animalPlant_HW.run/cromwell_server/log_dir/cromwell-executions/ANIMAL_PLANT_WGS/6df5746d-74e5-439c-a0f8-477ee832642a/call-sv_breakdancer_calling/shard-3/wf_breakdancer_var.SV_CALLING/3e145212-89d9-4a13-a1bc-35457de97975/call-call_sv_bamcfg/inputs/489853788/WRM103.rmdup.bam|2
NC_003284.9	4026278	2+2-	NC_003284.9	4026318	2+2-	ITX	-153	75	2	/RLNAS02/RDA/User/reseqai/WGS_animalPlant_HW.run/cromwell_server/log_dir/cromwell-executions/ANIMAL_PLANT_WGS/6df5746d-74e5-439c-a0f8-477ee832642a/call-sv_breakdancer_calling/shard-3/wf_breakdancer_var.SV_CALLING/3e145212-89d9-4a13-a1bc-35457de97975/call-call_sv_bamcfg/inputs/489853788/WRM103.rmdup.bam|2	NA
NC_003284.9	4026411	36+43-	NC_003284.9	4026496	36+43-	ITX	-149	99	25	/RLNAS02/RDA/User/reseqai/WGS_animalPlant_HW.run/cromwell_server/log_dir/cromwell-executions/ANIMAL_PLANT_WGS/6df5746d-74e5-439c-a0f8-477ee832642a/call-sv_breakdancer_calling/shard-3/wf_breakdancer_var.SV_CALLING/3e145212-89d9-4a13-a1bc-35457de97975/call-call_sv_bamcfg/inputs/489853788/WRM103.rmdup.bam|25	NA
NC_003284.9	4027326	13+12-	NC_003284.9	4027444	13+12-	ITX	-177	99	9	/RLNAS02/RDA/User/reseqai/WGS_animalPlant_HW.run/cromwell_server/log_dir/cromwell-executions/ANIMAL_PLANT_WGS/6df5746d-74e5-439c-a0f8-477ee832642a/call-sv_breakdancer_calling/shard-3/wf_breakdancer_var.SV_CALLING/3e145212-89d9-4a13-a1bc-35457de97975/call-call_sv_bamcfg/inputs/489853788/WRM103.rmdup.bam|9	NA
NC_003284.9	4028572	6+10-	NC_003284.9	4028681	6+10-	ITX	-165	99	4	/RLNAS02/RDA/User/reseqai/WGS_animalPlant_HW.run/cromwell_server/log_dir/cromwell-executions/ANIMAL_PLANT_WGS/6df5746d-74e5-439c-a0f8-477ee832642a/call-sv_breakdancer_calling/shard-3/wf_breakdancer_var.SV_CALLING/3e145212-89d9-4a13-a1bc-35457de97975/call-call_sv_bamcfg/inputs/489853788/WRM103.rmdup.bam|4	NA
NC_003284.9	4029422	63+73-	NC_003284.9	4029530	63+73-	ITX	-155	99	61	/RLNAS02/RDA/User/reseqai/WGS_animalPlant_HW.run/cromwell_server/log_dir/cromwell-executions/ANIMAL_PLANT_WGS/6df5746d-74e5-439c-a0f8-477ee832642a/call-sv_breakdancer_calling/shard-3/wf_breakdancer_var.SV_CALLING/3e145212-89d9-4a13-a1bc-35457de97975/call-call_sv_bamcfg/inputs/489853788/WRM103.rmdup.bam|61	NA
NC_003284.9	4031108	2+11-	NC_003284.9	4031261	2+11-	ITX	-178	57	2	/RLNAS02/RDA/User/reseqai/WGS_animalPlant_HW.run/cromwell_server/log_dir/cromwell-executions/ANIMAL_PLANT_WGS/6df5746d-74e5-439c-a0f8-477ee832642a/call-sv_breakdancer_calling/shard-3/wf_breakdancer_var.SV_CALLING/3e145212-89d9-4a13-a1bc-35457de97975/call-call_sv_bamcfg/inputs/489853788/WRM103.rmdup.bam|2	NA
NC_003284.9	4033285	1+5-	NC_003284.9	4049495	16+12-	ITX	2930	99	10	/RLNAS02/RDA/User/reseqai/WGS_animalPlant_HW.run/cromwell_server/log_dir/cromwell-executions/ANIMAL_PLANT_WGS/6df5746d-74e5-439c-a0f8-477ee832642a/call-sv_breakdancer_calling/shard-3/wf_breakdancer_var.SV_CALLING/3e145212-89d9-4a13-a1bc-35457de97975/call-call_sv_bamcfg/inputs/489853788/WRM103.rmdup.bam|10	1.78
NC_003284.9	4034169	9+10-	NC_003284.9	4034284	9+10-	ITX	-164	99	6	/RLNAS02/RDA/User/reseqai/WGS_animalPlant_HW.run/cromwell_server/log_dir/cromwell-executions/ANIMAL_PLANT_WGS/6df5746d-74e5-439c-a0f8-477ee832642a/call-sv_breakdancer_calling/shard-3/wf_breakdancer_var.SV_CALLING/3e145212-89d9-4a13-a1bc-35457de97975/call-call_sv_bamcfg/inputs/489853788/WRM103.rmdup.bam|6	NA
NC_003284.9	4035578	10+1-	NC_003284.9	4042249	3+2-	DEL	6782	52	2	/RLNAS02/RDA/User/reseqai/WGS_animalPlant_HW.run/cromwell_server/log_dir/cromwell-executions/ANIMAL_PLANT_WGS/6df5746d-74e5-439c-a0f8-477ee832642a/call-sv_breakdancer_calling/shard-3/wf_breakdancer_var.SV_CALLING/3e145212-89d9-4a13-a1bc-35457de97975/call-call_sv_bamcfg/inputs/489853788/WRM103.rmdup.bam|2	1.79
NC_003284.9	4036897	4+4-	NC_003284.9	4036979	4+4-	ITX	-144	65	2	/RLNAS02/RDA/User/reseqai/WGS_animalPlant_HW.run/cromwell_server/log_dir/cromwell-executions/ANIMAL_PLANT_WGS/6df5746d-74e5-439c-a0f8-477ee832642a/call-sv_breakdancer_calling/shard-3/wf_breakdancer_var.SV_CALLING/3e145212-89d9-4a13-a1bc-35457de97975/call-call_sv_bamcfg/inputs/489853788/WRM103.rmdup.bam|2	NA
NC_003284.9	4038038	1+2-	NC_003284.9	4038356	3+7-	ITX	-213	84	3	/RLNAS02/RDA/User/reseqai/WGS_animalPlant_HW.run/cromwell_server/log_dir/cromwell-executions/ANIMAL_PLANT_WGS/6df5746d-74e5-439c-a0f8-477ee832642a/call-sv_breakdancer_calling/shard-3/wf_breakdancer_var.SV_CALLING/3e145212-89d9-4a13-a1bc-35457de97975/call-call_sv_bamcfg/inputs/489853788/WRM103.rmdup.bam|3	0.34
NC_003284.9	4039541	0+2-	NC_003284.9	4050506	6+0-	ITX	10388	76	2	/RLNAS02/RDA/User/reseqai/WGS_animalPlant_HW.run/cromwell_server/log_dir/cromwell-executions/ANIMAL_PLANT_WGS/6df5746d-74e5-439c-a0f8-477ee832642a/call-sv_breakdancer_calling/shard-3/wf_breakdancer_var.SV_CALLING/3e145212-89d9-4a13-a1bc-35457de97975/call-call_sv_bamcfg/inputs/489853788/WRM103.rmdup.bam|2	1.81
NC_003284.9	4039859	1+4-	NC_003284.9	4049695	9+1-	ITX	9236	52	2	/RLNAS02/RDA/User/reseqai/WGS_animalPlant_HW.run/cromwell_server/log_dir/cromwell-executions/ANIMAL_PLANT_WGS/6df5746d-74e5-439c-a0f8-477ee832642a/call-sv_breakdancer_calling/shard-3/wf_breakdancer_var.SV_CALLING/3e145212-89d9-4a13-a1bc-35457de97975/call-call_sv_bamcfg/inputs/489853788/WRM103.rmdup.bam|2	1.59
NC_003284.9	4040730	13+13-	NC_003284.9	4040870	13+13-	ITX	-166	99	10	/RLNAS02/RDA/User/reseqai/WGS_animalPlant_HW.run/cromwell_server/log_dir/cromwell-executions/ANIMAL_PLANT_WGS/6df5746d-74e5-439c-a0f8-477ee832642a/call-sv_breakdancer_calling/shard-3/wf_breakdancer_var.SV_CALLING/3e145212-89d9-4a13-a1bc-35457de97975/call-call_sv_bamcfg/inputs/489853788/WRM103.rmdup.bam|10	NA
NC_003284.9	4041015	13+13-	NC_003284.9	4050801	0+5-	DEL	9940	43	2	/RLNAS02/RDA/User/reseqai/WGS_animalPlant_HW.run/cromwell_server/log_dir/cromwell-executions/ANIMAL_PLANT_WGS/6df5746d-74e5-439c-a0f8-477ee832642a/call-sv_breakdancer_calling/shard-3/wf_breakdancer_var.SV_CALLING/3e145212-89d9-4a13-a1bc-35457de97975/call-call_sv_bamcfg/inputs/489853788/WRM103.rmdup.bam|2	1.79
NC_003284.9	4041162	1+6-	NC_003284.9	4041759	3+2-	ITX	-91	57	2	/RLNAS02/RDA/User/reseqai/WGS_animalPlant_HW.run/cromwell_server/log_dir/cromwell-executions/ANIMAL_PLANT_WGS/6df5746d-74e5-439c-a0f8-477ee832642a/call-sv_breakdancer_calling/shard-3/wf_breakdancer_var.SV_CALLING/3e145212-89d9-4a13-a1bc-35457de97975/call-call_sv_bamcfg/inputs/489853788/WRM103.rmdup.bam|2	0.84
NC_003284.9	4044435	5+5-	NC_003284.9	4044498	5+5-	ITX	-149	99	4	/RLNAS02/RDA/User/reseqai/WGS_animalPlant_HW.run/cromwell_server/log_dir/cromwell-executions/ANIMAL_PLANT_WGS/6df5746d-74e5-439c-a0f8-477ee832642a/call-sv_breakdancer_calling/shard-3/wf_breakdancer_var.SV_CALLING/3e145212-89d9-4a13-a1bc-35457de97975/call-call_sv_bamcfg/inputs/489853788/WRM103.rmdup.bam|4	NA
NC_003284.9	4045443	9+6-	NC_003284.9	4045507	9+6-	ITX	-147	99	4	/RLNAS02/RDA/User/reseqai/WGS_animalPlant_HW.run/cromwell_server/log_dir/cromwell-executions/ANIMAL_PLANT_WGS/6df5746d-74e5-439c-a0f8-477ee832642a/call-sv_breakdancer_calling/shard-3/wf_breakdancer_var.SV_CALLING/3e145212-89d9-4a13-a1bc-35457de97975/call-call_sv_bamcfg/inputs/489853788/WRM103.rmdup.bam|4	NA
NC_003284.9	4048777	13+17-	NC_003284.9	4048888	13+17-	ITX	-147	99	6	/RLNAS02/RDA/User/reseqai/WGS_animalPlant_HW.run/cromwell_server/log_dir/cromwell-executions/ANIMAL_PLANT_WGS/6df5746d-74e5-439c-a0f8-477ee832642a/call-sv_breakdancer_calling/shard-3/wf_breakdancer_var.SV_CALLING/3e145212-89d9-4a13-a1bc-35457de97975/call-call_sv_bamcfg/inputs/489853788/WRM103.rmdup.bam|6	NA
NC_003284.9	4049865	6+7-	NC_003284.9	4050037	6+7-	ITX	-142	78	3	/RLNAS02/RDA/User/reseqai/WGS_animalPlant_HW.run/cromwell_server/log_dir/cromwell-executions/ANIMAL_PLANT_WGS/6df5746d-74e5-439c-a0f8-477ee832642a/call-sv_breakdancer_calling/shard-3/wf_breakdancer_var.SV_CALLING/3e145212-89d9-4a13-a1bc-35457de97975/call-call_sv_bamcfg/inputs/489853788/WRM103.rmdup.bam|3	NA
NC_003284.9	4051008	12+8-	NC_003284.9	4051172	12+8-	ITX	-148	56	2	/RLNAS02/RDA/User/reseqai/WGS_animalPlant_HW.run/cromwell_server/log_dir/cromwell-executions/ANIMAL_PLANT_WGS/6df5746d-74e5-439c-a0f8-477ee832642a/call-sv_breakdancer_calling/shard-3/wf_breakdancer_var.SV_CALLING/3e145212-89d9-4a13-a1bc-35457de97975/call-call_sv_bamcfg/inputs/489853788/WRM103.rmdup.bam|2	NA
NC_003284.9	5051552	4+0-	NC_003284.9	5051731	0+2-	DEL	227	62	2	/RLNAS02/RDA/User/reseqai/WGS_animalPlant_HW.run/cromwell_server/log_dir/cromwell-executions/ANIMAL_PLANT_WGS/6df5746d-74e5-439c-a0f8-477ee832642a/call-sv_breakdancer_calling/shard-3/wf_breakdancer_var.SV_CALLING/3e145212-89d9-4a13-a1bc-35457de97975/call-call_sv_bamcfg/inputs/489853788/WRM103.rmdup.bam|2	1.37
NC_003280.10	6999407	0+4-	NC_003284.9	7771439	0+8-	CTX	-273	87	4	/RLNAS02/RDA/User/reseqai/WGS_animalPlant_HW.run/cromwell_server/log_dir/cromwell-executions/ANIMAL_PLANT_WGS/6df5746d-74e5-439c-a0f8-477ee832642a/call-sv_breakdancer_calling/shard-3/wf_breakdancer_var.SV_CALLING/3e145212-89d9-4a13-a1bc-35457de97975/call-call_sv_bamcfg/inputs/489853788/WRM103.rmdup.bam|4
NC_003280.10	14736881	5+0-	NC_003284.9	7990860	17+0-	CTX	-273	88	5	/RLNAS02/RDA/User/reseqai/WGS_animalPlant_HW.run/cromwell_server/log_dir/cromwell-executions/ANIMAL_PLANT_WGS/6df5746d-74e5-439c-a0f8-477ee832642a/call-sv_breakdancer_calling/shard-3/wf_breakdancer_var.SV_CALLING/3e145212-89d9-4a13-a1bc-35457de97975/call-call_sv_bamcfg/inputs/489853788/WRM103.rmdup.bam|5
NC_003281.10	1881200	7+13-	NC_003284.9	5283298	1+17-	CTX	-273	72	4	/RLNAS02/RDA/User/reseqai/WGS_animalPlant_HW.run/cromwell_server/log_dir/cromwell-executions/ANIMAL_PLANT_WGS/6df5746d-74e5-439c-a0f8-477ee832642a/call-sv_breakdancer_calling/shard-3/wf_breakdancer_var.SV_CALLING/3e145212-89d9-4a13-a1bc-35457de97975/call-call_sv_bamcfg/inputs/489853788/WRM103.rmdup.bam|4
NC_003281.10	6600725	1+2-	NC_003284.9	6077361	1+2-	CTX	-273	54	2	/RLNAS02/RDA/User/reseqai/WGS_animalPlant_HW.run/cromwell_server/log_dir/cromwell-executions/ANIMAL_PLANT_WGS/6df5746d-74e5-439c-a0f8-477ee832642a/call-sv_breakdancer_calling/shard-3/wf_breakdancer_var.SV_CALLING/3e145212-89d9-4a13-a1bc-35457de97975/call-call_sv_bamcfg/inputs/489853788/WRM103.rmdup.bam|2
NC_003282.8	7977001	2+1-	NC_003284.9	7844158	0+3-	CTX	-273	56	2	/RLNAS02/RDA/User/reseqai/WGS_animalPlant_HW.run/cromwell_server/log_dir/cromwell-executions/ANIMAL_PLANT_WGS/6df5746d-74e5-439c-a0f8-477ee832642a/call-sv_breakdancer_calling/shard-3/wf_breakdancer_var.SV_CALLING/3e145212-89d9-4a13-a1bc-35457de97975/call-call_sv_bamcfg/inputs/489853788/WRM103.rmdup.bam|2
NC_003283.11	11205979	1+2-	NC_003284.9	7935235	2+1-	CTX	-273	49	2	/RLNAS02/RDA/User/reseqai/WGS_animalPlant_HW.run/cromwell_server/log_dir/cromwell-executions/ANIMAL_PLANT_WGS/6df5746d-74e5-439c-a0f8-477ee832642a/call-sv_breakdancer_calling/shard-3/wf_breakdancer_var.SV_CALLING/3e145212-89d9-4a13-a1bc-35457de97975/call-call_sv_bamcfg/inputs/489853788/WRM103.rmdup.bam|2
NC_003284.9	465987	19+19-	NC_003284.9	7112349	9+0-	ITX	6645720	95	4	/RLNAS02/RDA/User/reseqai/WGS_animalPlant_HW.run/cromwell_server/log_dir/cromwell-executions/ANIMAL_PLANT_WGS/6df5746d-74e5-439c-a0f8-477ee832642a/call-sv_breakdancer_calling/shard-3/wf_breakdancer_var.SV_CALLING/3e145212-89d9-4a13-a1bc-35457de97975/call-call_sv_bamcfg/inputs/489853788/WRM103.rmdup.bam|4	1.96
NC_003284.9	466277	19+19-	NC_003284.9	7112298	0+10-	DEL	6646079	42	2	/RLNAS02/RDA/User/reseqai/WGS_animalPlant_HW.run/cromwell_server/log_dir/cromwell-executions/ANIMAL_PLANT_WGS/6df5746d-74e5-439c-a0f8-477ee832642a/call-sv_breakdancer_calling/shard-3/wf_breakdancer_var.SV_CALLING/3e145212-89d9-4a13-a1bc-35457de97975/call-call_sv_bamcfg/inputs/489853788/WRM103.rmdup.bam|2	1.96
NC_003284.9	5814912	3+0-	NC_003284.9	5815222	0+3-	DEL	365	57	2	/RLNAS02/RDA/User/reseqai/WGS_animalPlant_HW.run/cromwell_server/log_dir/cromwell-executions/ANIMAL_PLANT_WGS/6df5746d-74e5-439c-a0f8-477ee832642a/call-sv_breakdancer_calling/shard-3/wf_breakdancer_var.SV_CALLING/3e145212-89d9-4a13-a1bc-35457de97975/call-call_sv_bamcfg/inputs/489853788/WRM103.rmdup.bam|2	1.79
NC_003284.9	5914252	4+2-	NC_003284.9	5914350	4+2-	ITX	-156	63	2	/RLNAS02/RDA/User/reseqai/WGS_animalPlant_HW.run/cromwell_server/log_dir/cromwell-executions/ANIMAL_PLANT_WGS/6df5746d-74e5-439c-a0f8-477ee832642a/call-sv_breakdancer_calling/shard-3/wf_breakdancer_var.SV_CALLING/3e145212-89d9-4a13-a1bc-35457de97975/call-call_sv_bamcfg/inputs/489853788/WRM103.rmdup.bam|2	NA
NC_003284.9	5915087	1+5-	NC_003284.9	5915439	2+0-	ITX	-194	57	2	/RLNAS02/RDA/User/reseqai/WGS_animalPlant_HW.run/cromwell_server/log_dir/cromwell-executions/ANIMAL_PLANT_WGS/6df5746d-74e5-439c-a0f8-477ee832642a/call-sv_breakdancer_calling/shard-3/wf_breakdancer_var.SV_CALLING/3e145212-89d9-4a13-a1bc-35457de97975/call-call_sv_bamcfg/inputs/489853788/WRM103.rmdup.bam|2	0.21
NC_003284.9	6287100	13+6-	NC_003284.9	6287177	13+6-	ITX	-176	99	6	/RLNAS02/RDA/User/reseqai/WGS_animalPlant_HW.run/cromwell_server/log_dir/cromwell-executions/ANIMAL_PLANT_WGS/6df5746d-74e5-439c-a0f8-477ee832642a/call-sv_breakdancer_calling/shard-3/wf_breakdancer_var.SV_CALLING/3e145212-89d9-4a13-a1bc-35457de97975/call-call_sv_bamcfg/inputs/489853788/WRM103.rmdup.bam|6	NA
NC_003284.9	6287502	4+12-	NC_003284.9	6287765	0+10-	DEL	349	78	4	/RLNAS02/RDA/User/reseqai/WGS_animalPlant_HW.run/cromwell_server/log_dir/cromwell-executions/ANIMAL_PLANT_WGS/6df5746d-74e5-439c-a0f8-477ee832642a/call-sv_breakdancer_calling/shard-3/wf_breakdancer_var.SV_CALLING/3e145212-89d9-4a13-a1bc-35457de97975/call-call_sv_bamcfg/inputs/489853788/WRM103.rmdup.bam|4	0.08
NC_003284.9	6287260	4+12-	NC_003284.9	6288478	10+4-	ITX	559	99	10	/RLNAS02/RDA/User/reseqai/WGS_animalPlant_HW.run/cromwell_server/log_dir/cromwell-executions/ANIMAL_PLANT_WGS/6df5746d-74e5-439c-a0f8-477ee832642a/call-sv_breakdancer_calling/shard-3/wf_breakdancer_var.SV_CALLING/3e145212-89d9-4a13-a1bc-35457de97975/call-call_sv_bamcfg/inputs/489853788/WRM103.rmdup.bam|10	0.91
NC_003284.9	7077516	477+512-	NC_003284.9	7078552	477+512-	ITX	-172	99	331	/RLNAS02/RDA/User/reseqai/WGS_animalPlant_HW.run/cromwell_server/log_dir/cromwell-executions/ANIMAL_PLANT_WGS/6df5746d-74e5-439c-a0f8-477ee832642a/call-sv_breakdancer_calling/shard-3/wf_breakdancer_var.SV_CALLING/3e145212-89d9-4a13-a1bc-35457de97975/call-call_sv_bamcfg/inputs/489853788/WRM103.rmdup.bam|331	NA
NC_003284.9	7077516	477+512-	NC_003284.9	7079243	37+39-	ITX	-79	99	24	/RLNAS02/RDA/User/reseqai/WGS_animalPlant_HW.run/cromwell_server/log_dir/cromwell-executions/ANIMAL_PLANT_WGS/6df5746d-74e5-439c-a0f8-477ee832642a/call-sv_breakdancer_calling/shard-3/wf_breakdancer_var.SV_CALLING/3e145212-89d9-4a13-a1bc-35457de97975/call-call_sv_bamcfg/inputs/489853788/WRM103.rmdup.bam|24	0.86
NC_003279.8	12753163	7+3-	NC_003284.9	8411964	7+0-	CTX	-273	55	3	/RLNAS02/RDA/User/reseqai/WGS_animalPlant_HW.run/cromwell_server/log_dir/cromwell-executions/ANIMAL_PLANT_WGS/6df5746d-74e5-439c-a0f8-477ee832642a/call-sv_breakdancer_calling/shard-3/wf_breakdancer_var.SV_CALLING/3e145212-89d9-4a13-a1bc-35457de97975/call-call_sv_bamcfg/inputs/489853788/WRM103.rmdup.bam|3
NC_003279.8	12753163	7+3-	NC_003284.9	8412072	12+0-	CTX	-273	72	4	/RLNAS02/RDA/User/reseqai/WGS_animalPlant_HW.run/cromwell_server/log_dir/cromwell-executions/ANIMAL_PLANT_WGS/6df5746d-74e5-439c-a0f8-477ee832642a/call-sv_breakdancer_calling/shard-3/wf_breakdancer_var.SV_CALLING/3e145212-89d9-4a13-a1bc-35457de97975/call-call_sv_bamcfg/inputs/489853788/WRM103.rmdup.bam|4
NC_003279.8	14210390	1+4-	NC_003284.9	8896904	0+4-	CTX	-273	70	3	/RLNAS02/RDA/User/reseqai/WGS_animalPlant_HW.run/cromwell_server/log_dir/cromwell-executions/ANIMAL_PLANT_WGS/6df5746d-74e5-439c-a0f8-477ee832642a/call-sv_breakdancer_calling/shard-3/wf_breakdancer_var.SV_CALLING/3e145212-89d9-4a13-a1bc-35457de97975/call-call_sv_bamcfg/inputs/489853788/WRM103.rmdup.bam|3
NC_003280.10	1659678	23+22-	NC_003284.9	8651737	0+26-	CTX	-273	99	6	/RLNAS02/RDA/User/reseqai/WGS_animalPlant_HW.run/cromwell_server/log_dir/cromwell-executions/ANIMAL_PLANT_WGS/6df5746d-74e5-439c-a0f8-477ee832642a/call-sv_breakdancer_calling/shard-3/wf_breakdancer_var.SV_CALLING/3e145212-89d9-4a13-a1bc-35457de97975/call-call_sv_bamcfg/inputs/489853788/WRM103.rmdup.bam|6
NC_003282.8	4198661	15+15-	NC_003284.9	8651737	0+26-	CTX	-273	99	13	/RLNAS02/RDA/User/reseqai/WGS_animalPlant_HW.run/cromwell_server/log_dir/cromwell-executions/ANIMAL_PLANT_WGS/6df5746d-74e5-439c-a0f8-477ee832642a/call-sv_breakdancer_calling/shard-3/wf_breakdancer_var.SV_CALLING/3e145212-89d9-4a13-a1bc-35457de97975/call-call_sv_bamcfg/inputs/489853788/WRM103.rmdup.bam|13
NC_003281.10	56053	0+10-	NC_003284.9	8412237	0+13-	CTX	-273	99	8	/RLNAS02/RDA/User/reseqai/WGS_animalPlant_HW.run/cromwell_server/log_dir/cromwell-executions/ANIMAL_PLANT_WGS/6df5746d-74e5-439c-a0f8-477ee832642a/call-sv_breakdancer_calling/shard-3/wf_breakdancer_var.SV_CALLING/3e145212-89d9-4a13-a1bc-35457de97975/call-call_sv_bamcfg/inputs/489853788/WRM103.rmdup.bam|8
NC_003281.10	1881200	7+13-	NC_003284.9	9235244	8+4-	CTX	-273	34	2	/RLNAS02/RDA/User/reseqai/WGS_animalPlant_HW.run/cromwell_server/log_dir/cromwell-executions/ANIMAL_PLANT_WGS/6df5746d-74e5-439c-a0f8-477ee832642a/call-sv_breakdancer_calling/shard-3/wf_breakdancer_var.SV_CALLING/3e145212-89d9-4a13-a1bc-35457de97975/call-call_sv_bamcfg/inputs/489853788/WRM103.rmdup.bam|2
NC_003283.11	10449511	56+51-	NC_003284.9	9187586	1+2-	CTX	-273	31	2	/RLNAS02/RDA/User/reseqai/WGS_animalPlant_HW.run/cromwell_server/log_dir/cromwell-executions/ANIMAL_PLANT_WGS/6df5746d-74e5-439c-a0f8-477ee832642a/call-sv_breakdancer_calling/shard-3/wf_breakdancer_var.SV_CALLING/3e145212-89d9-4a13-a1bc-35457de97975/call-call_sv_bamcfg/inputs/489853788/WRM103.rmdup.bam|2
NC_003284.9	1644415	35+32-	NC_003284.9	8181906	0+9-	DEL	6537640	44	2	/RLNAS02/RDA/User/reseqai/WGS_animalPlant_HW.run/cromwell_server/log_dir/cromwell-executions/ANIMAL_PLANT_WGS/6df5746d-74e5-439c-a0f8-477ee832642a/call-sv_breakdancer_calling/shard-3/wf_breakdancer_var.SV_CALLING/3e145212-89d9-4a13-a1bc-35457de97975/call-call_sv_bamcfg/inputs/489853788/WRM103.rmdup.bam|2	1.96
NC_003284.9	1644096	35+32-	NC_003284.9	8182284	20+16-	ITX	2905495	99	9	/RLNAS02/RDA/User/reseqai/WGS_animalPlant_HW.run/cromwell_server/log_dir/cromwell-executions/ANIMAL_PLANT_WGS/6df5746d-74e5-439c-a0f8-477ee832642a/call-sv_breakdancer_calling/shard-3/wf_breakdancer_var.SV_CALLING/3e145212-89d9-4a13-a1bc-35457de97975/call-call_sv_bamcfg/inputs/489853788/WRM103.rmdup.bam|9	1.96
NC_003284.9	8602800	0+16-	NC_003284.9	8603400	21+4-	ITX	-110	99	20	/RLNAS02/RDA/User/reseqai/WGS_animalPlant_HW.run/cromwell_server/log_dir/cromwell-executions/ANIMAL_PLANT_WGS/6df5746d-74e5-439c-a0f8-477ee832642a/call-sv_breakdancer_calling/shard-3/wf_breakdancer_var.SV_CALLING/3e145212-89d9-4a13-a1bc-35457de97975/call-call_sv_bamcfg/inputs/489853788/WRM103.rmdup.bam|20	0.16
NC_003284.9	9185518	2+3-	NC_003284.9	9185607	2+3-	ITX	-175	64	2	/RLNAS02/RDA/User/reseqai/WGS_animalPlant_HW.run/cromwell_server/log_dir/cromwell-executions/ANIMAL_PLANT_WGS/6df5746d-74e5-439c-a0f8-477ee832642a/call-sv_breakdancer_calling/shard-3/wf_breakdancer_var.SV_CALLING/3e145212-89d9-4a13-a1bc-35457de97975/call-call_sv_bamcfg/inputs/489853788/WRM103.rmdup.bam|2	NA
NC_003284.9	9186262	8+7-	NC_003284.9	9186344	8+7-	ITX	-132	99	4	/RLNAS02/RDA/User/reseqai/WGS_animalPlant_HW.run/cromwell_server/log_dir/cromwell-executions/ANIMAL_PLANT_WGS/6df5746d-74e5-439c-a0f8-477ee832642a/call-sv_breakdancer_calling/shard-3/wf_breakdancer_var.SV_CALLING/3e145212-89d9-4a13-a1bc-35457de97975/call-call_sv_bamcfg/inputs/489853788/WRM103.rmdup.bam|4	NA
NC_003284.9	9186726	4+6-	NC_003284.9	9186898	4+6-	ITX	-153	78	3	/RLNAS02/RDA/User/reseqai/WGS_animalPlant_HW.run/cromwell_server/log_dir/cromwell-executions/ANIMAL_PLANT_WGS/6df5746d-74e5-439c-a0f8-477ee832642a/call-sv_breakdancer_calling/shard-3/wf_breakdancer_var.SV_CALLING/3e145212-89d9-4a13-a1bc-35457de97975/call-call_sv_bamcfg/inputs/489853788/WRM103.rmdup.bam|3	NA
NC_003284.9	9187270	27+39-	NC_003284.9	9187467	27+39-	ITX	-174	99	17	/RLNAS02/RDA/User/reseqai/WGS_animalPlant_HW.run/cromwell_server/log_dir/cromwell-executions/ANIMAL_PLANT_WGS/6df5746d-74e5-439c-a0f8-477ee832642a/call-sv_breakdancer_calling/shard-3/wf_breakdancer_var.SV_CALLING/3e145212-89d9-4a13-a1bc-35457de97975/call-call_sv_bamcfg/inputs/489853788/WRM103.rmdup.bam|17	NA
NC_003284.9	9187270	27+39-	NC_003284.9	9188734	113+112-	ITX	-133	99	68	/RLNAS02/RDA/User/reseqai/WGS_animalPlant_HW.run/cromwell_server/log_dir/cromwell-executions/ANIMAL_PLANT_WGS/6df5746d-74e5-439c-a0f8-477ee832642a/call-sv_breakdancer_calling/shard-3/wf_breakdancer_var.SV_CALLING/3e145212-89d9-4a13-a1bc-35457de97975/call-call_sv_bamcfg/inputs/489853788/WRM103.rmdup.bam|68	1.65
NC_003284.9	9187775	40+41-	NC_003284.9	9188734	113+112-	ITX	-140	99	13	/RLNAS02/RDA/User/reseqai/WGS_animalPlant_HW.run/cromwell_server/log_dir/cromwell-executions/ANIMAL_PLANT_WGS/6df5746d-74e5-439c-a0f8-477ee832642a/call-sv_breakdancer_calling/shard-3/wf_breakdancer_var.SV_CALLING/3e145212-89d9-4a13-a1bc-35457de97975/call-call_sv_bamcfg/inputs/489853788/WRM103.rmdup.bam|13	0.34
NC_003284.9	9188067	40+41-	NC_003284.9	9188681	0+10-	DEL	734	99	8	/RLNAS02/RDA/User/reseqai/WGS_animalPlant_HW.run/cromwell_server/log_dir/cromwell-executions/ANIMAL_PLANT_WGS/6df5746d-74e5-439c-a0f8-477ee832642a/call-sv_breakdancer_calling/shard-3/wf_breakdancer_var.SV_CALLING/3e145212-89d9-4a13-a1bc-35457de97975/call-call_sv_bamcfg/inputs/489853788/WRM103.rmdup.bam|8	13.17
NC_003284.9	9438511	58+58-	NC_003284.9	9438978	58+58-	ITX	-189	99	26	/RLNAS02/RDA/User/reseqai/WGS_animalPlant_HW.run/cromwell_server/log_dir/cromwell-executions/ANIMAL_PLANT_WGS/6df5746d-74e5-439c-a0f8-477ee832642a/call-sv_breakdancer_calling/shard-3/wf_breakdancer_var.SV_CALLING/3e145212-89d9-4a13-a1bc-35457de97975/call-call_sv_bamcfg/inputs/489853788/WRM103.rmdup.bam|26	NA
NC_003284.9	9605803	7+5-	NC_003284.9	9605835	7+5-	ITX	-145	99	4	/RLNAS02/RDA/User/reseqai/WGS_animalPlant_HW.run/cromwell_server/log_dir/cromwell-executions/ANIMAL_PLANT_WGS/6df5746d-74e5-439c-a0f8-477ee832642a/call-sv_breakdancer_calling/shard-3/wf_breakdancer_var.SV_CALLING/3e145212-89d9-4a13-a1bc-35457de97975/call-call_sv_bamcfg/inputs/489853788/WRM103.rmdup.bam|4	NA
NC_003281.10	1607620	2+1-	NC_003284.9	11304827	3+0-	CTX	-273	59	2	/RLNAS02/RDA/User/reseqai/WGS_animalPlant_HW.run/cromwell_server/log_dir/cromwell-executions/ANIMAL_PLANT_WGS/6df5746d-74e5-439c-a0f8-477ee832642a/call-sv_breakdancer_calling/shard-3/wf_breakdancer_var.SV_CALLING/3e145212-89d9-4a13-a1bc-35457de97975/call-call_sv_bamcfg/inputs/489853788/WRM103.rmdup.bam|2
NC_003282.8	11054643	1+2-	NC_003284.9	11217301	0+6-	CTX	-273	46	2	/RLNAS02/RDA/User/reseqai/WGS_animalPlant_HW.run/cromwell_server/log_dir/cromwell-executions/ANIMAL_PLANT_WGS/6df5746d-74e5-439c-a0f8-477ee832642a/call-sv_breakdancer_calling/shard-3/wf_breakdancer_var.SV_CALLING/3e145212-89d9-4a13-a1bc-35457de97975/call-call_sv_bamcfg/inputs/489853788/WRM103.rmdup.bam|2
NC_003284.9	9078453	7+8-	NC_003284.9	11872222	1+6-	DEL	2793962	99	6	/RLNAS02/RDA/User/reseqai/WGS_animalPlant_HW.run/cromwell_server/log_dir/cromwell-executions/ANIMAL_PLANT_WGS/6df5746d-74e5-439c-a0f8-477ee832642a/call-sv_breakdancer_calling/shard-3/wf_breakdancer_var.SV_CALLING/3e145212-89d9-4a13-a1bc-35457de97975/call-call_sv_bamcfg/inputs/489853788/WRM103.rmdup.bam|6	2.02
NC_003284.9	10361220	29+32-	NC_003284.9	10361344	29+32-	ITX	-160	99	26	/RLNAS02/RDA/User/reseqai/WGS_animalPlant_HW.run/cromwell_server/log_dir/cromwell-executions/ANIMAL_PLANT_WGS/6df5746d-74e5-439c-a0f8-477ee832642a/call-sv_breakdancer_calling/shard-3/wf_breakdancer_var.SV_CALLING/3e145212-89d9-4a13-a1bc-35457de97975/call-call_sv_bamcfg/inputs/489853788/WRM103.rmdup.bam|26	NA
NC_003284.9	10361605	23+31-	NC_003284.9	10361671	23+31-	ITX	-150	99	10	/RLNAS02/RDA/User/reseqai/WGS_animalPlant_HW.run/cromwell_server/log_dir/cromwell-executions/ANIMAL_PLANT_WGS/6df5746d-74e5-439c-a0f8-477ee832642a/call-sv_breakdancer_calling/shard-3/wf_breakdancer_var.SV_CALLING/3e145212-89d9-4a13-a1bc-35457de97975/call-call_sv_bamcfg/inputs/489853788/WRM103.rmdup.bam|10	NA
NC_003284.9	10361605	23+31-	NC_003284.9	10365284	5+8-	ITX	-162	99	5	/RLNAS02/RDA/User/reseqai/WGS_animalPlant_HW.run/cromwell_server/log_dir/cromwell-executions/ANIMAL_PLANT_WGS/6df5746d-74e5-439c-a0f8-477ee832642a/call-sv_breakdancer_calling/shard-3/wf_breakdancer_var.SV_CALLING/3e145212-89d9-4a13-a1bc-35457de97975/call-call_sv_bamcfg/inputs/489853788/WRM103.rmdup.bam|5	2.97
NC_003284.9	10362126	30+38-	NC_003284.9	10362237	30+38-	ITX	-153	99	20	/RLNAS02/RDA/User/reseqai/WGS_animalPlant_HW.run/cromwell_server/log_dir/cromwell-executions/ANIMAL_PLANT_WGS/6df5746d-74e5-439c-a0f8-477ee832642a/call-sv_breakdancer_calling/shard-3/wf_breakdancer_var.SV_CALLING/3e145212-89d9-4a13-a1bc-35457de97975/call-call_sv_bamcfg/inputs/489853788/WRM103.rmdup.bam|20	NA
NC_003284.9	10362382	30+38-	NC_003284.9	10362521	0+6-	DEL	229	99	6	/RLNAS02/RDA/User/reseqai/WGS_animalPlant_HW.run/cromwell_server/log_dir/cromwell-executions/ANIMAL_PLANT_WGS/6df5746d-74e5-439c-a0f8-477ee832642a/call-sv_breakdancer_calling/shard-3/wf_breakdancer_var.SV_CALLING/3e145212-89d9-4a13-a1bc-35457de97975/call-call_sv_bamcfg/inputs/489853788/WRM103.rmdup.bam|6	7.50
NC_003284.9	10362694	5+2-	NC_003284.9	10362747	5+2-	ITX	-148	71	2	/RLNAS02/RDA/User/reseqai/WGS_animalPlant_HW.run/cromwell_server/log_dir/cromwell-executions/ANIMAL_PLANT_WGS/6df5746d-74e5-439c-a0f8-477ee832642a/call-sv_breakdancer_calling/shard-3/wf_breakdancer_var.SV_CALLING/3e145212-89d9-4a13-a1bc-35457de97975/call-call_sv_bamcfg/inputs/489853788/WRM103.rmdup.bam|2	NA
NC_003284.9	10363272	20+22-	NC_003284.9	10363467	20+22-	ITX	-154	99	15	/RLNAS02/RDA/User/reseqai/WGS_animalPlant_HW.run/cromwell_server/log_dir/cromwell-executions/ANIMAL_PLANT_WGS/6df5746d-74e5-439c-a0f8-477ee832642a/call-sv_breakdancer_calling/shard-3/wf_breakdancer_var.SV_CALLING/3e145212-89d9-4a13-a1bc-35457de97975/call-call_sv_bamcfg/inputs/489853788/WRM103.rmdup.bam|15	NA
NC_003284.9	10364148	13+15-	NC_003284.9	10364352	13+15-	ITX	-144	99	12	/RLNAS02/RDA/User/reseqai/WGS_animalPlant_HW.run/cromwell_server/log_dir/cromwell-executions/ANIMAL_PLANT_WGS/6df5746d-74e5-439c-a0f8-477ee832642a/call-sv_breakdancer_calling/shard-3/wf_breakdancer_var.SV_CALLING/3e145212-89d9-4a13-a1bc-35457de97975/call-call_sv_bamcfg/inputs/489853788/WRM103.rmdup.bam|12	NA
NC_003284.9	10365936	35+39-	NC_003284.9	10366088	35+39-	ITX	-143	99	23	/RLNAS02/RDA/User/reseqai/WGS_animalPlant_HW.run/cromwell_server/log_dir/cromwell-executions/ANIMAL_PLANT_WGS/6df5746d-74e5-439c-a0f8-477ee832642a/call-sv_breakdancer_calling/shard-3/wf_breakdancer_var.SV_CALLING/3e145212-89d9-4a13-a1bc-35457de97975/call-call_sv_bamcfg/inputs/489853788/WRM103.rmdup.bam|23	NA
NC_003284.9	10366233	35+39-	NC_003284.9	10368154	4+19-	DEL	2010	78	4	/RLNAS02/RDA/User/reseqai/WGS_animalPlant_HW.run/cromwell_server/log_dir/cromwell-executions/ANIMAL_PLANT_WGS/6df5746d-74e5-439c-a0f8-477ee832642a/call-sv_breakdancer_calling/shard-3/wf_breakdancer_var.SV_CALLING/3e145212-89d9-4a13-a1bc-35457de97975/call-call_sv_bamcfg/inputs/489853788/WRM103.rmdup.bam|4	2.78
NC_003284.9	10367932	5+6-	NC_003284.9	10368018	5+6-	ITX	-159	99	5	/RLNAS02/RDA/User/reseqai/WGS_animalPlant_HW.run/cromwell_server/log_dir/cromwell-executions/ANIMAL_PLANT_WGS/6df5746d-74e5-439c-a0f8-477ee832642a/call-sv_breakdancer_calling/shard-3/wf_breakdancer_var.SV_CALLING/3e145212-89d9-4a13-a1bc-35457de97975/call-call_sv_bamcfg/inputs/489853788/WRM103.rmdup.bam|5	NA
NC_003284.9	10368769	10+8-	NC_003284.9	10368942	10+8-	ITX	-173	99	8	/RLNAS02/RDA/User/reseqai/WGS_animalPlant_HW.run/cromwell_server/log_dir/cromwell-executions/ANIMAL_PLANT_WGS/6df5746d-74e5-439c-a0f8-477ee832642a/call-sv_breakdancer_calling/shard-3/wf_breakdancer_var.SV_CALLING/3e145212-89d9-4a13-a1bc-35457de97975/call-call_sv_bamcfg/inputs/489853788/WRM103.rmdup.bam|8	NA
NC_003284.9	10369912	0+2-	NC_003284.9	10370209	3+1-	ITX	-235	99	3	/RLNAS02/RDA/User/reseqai/WGS_animalPlant_HW.run/cromwell_server/log_dir/cromwell-executions/ANIMAL_PLANT_WGS/6df5746d-74e5-439c-a0f8-477ee832642a/call-sv_breakdancer_calling/shard-3/wf_breakdancer_var.SV_CALLING/3e145212-89d9-4a13-a1bc-35457de97975/call-call_sv_bamcfg/inputs/489853788/WRM103.rmdup.bam|3	0.47
NC_003284.9	10750030	6+6-	NC_003284.9	10751230	29+9-	ITX	453	99	6	/RLNAS02/RDA/User/reseqai/WGS_animalPlant_HW.run/cromwell_server/log_dir/cromwell-executions/ANIMAL_PLANT_WGS/6df5746d-74e5-439c-a0f8-477ee832642a/call-sv_breakdancer_calling/shard-3/wf_breakdancer_var.SV_CALLING/3e145212-89d9-4a13-a1bc-35457de97975/call-call_sv_bamcfg/inputs/489853788/WRM103.rmdup.bam|6	2.37
NC_003284.9	10750457	7+3-	NC_003284.9	10750947	29+9-	DEL	587	81	4	/RLNAS02/RDA/User/reseqai/WGS_animalPlant_HW.run/cromwell_server/log_dir/cromwell-executions/ANIMAL_PLANT_WGS/6df5746d-74e5-439c-a0f8-477ee832642a/call-sv_breakdancer_calling/shard-3/wf_breakdancer_var.SV_CALLING/3e145212-89d9-4a13-a1bc-35457de97975/call-call_sv_bamcfg/inputs/489853788/WRM103.rmdup.bam|4	2.93
NC_003284.9	11442323	2+2-	NC_003284.9	11442366	2+2-	ITX	-144	74	2	/RLNAS02/RDA/User/reseqai/WGS_animalPlant_HW.run/cromwell_server/log_dir/cromwell-executions/ANIMAL_PLANT_WGS/6df5746d-74e5-439c-a0f8-477ee832642a/call-sv_breakdancer_calling/shard-3/wf_breakdancer_var.SV_CALLING/3e145212-89d9-4a13-a1bc-35457de97975/call-call_sv_bamcfg/inputs/489853788/WRM103.rmdup.bam|2	NA
NC_003284.9	11442894	9+11-	NC_003284.9	11443101	9+11-	ITX	-185	99	5	/RLNAS02/RDA/User/reseqai/WGS_animalPlant_HW.run/cromwell_server/log_dir/cromwell-executions/ANIMAL_PLANT_WGS/6df5746d-74e5-439c-a0f8-477ee832642a/call-sv_breakdancer_calling/shard-3/wf_breakdancer_var.SV_CALLING/3e145212-89d9-4a13-a1bc-35457de97975/call-call_sv_bamcfg/inputs/489853788/WRM103.rmdup.bam|5	NA
NC_003284.9	11443246	9+11-	NC_003284.9	11443419	7+7-	DEL	260	38	2	/RLNAS02/RDA/User/reseqai/WGS_animalPlant_HW.run/cromwell_server/log_dir/cromwell-executions/ANIMAL_PLANT_WGS/6df5746d-74e5-439c-a0f8-477ee832642a/call-sv_breakdancer_calling/shard-3/wf_breakdancer_var.SV_CALLING/3e145212-89d9-4a13-a1bc-35457de97975/call-call_sv_bamcfg/inputs/489853788/WRM103.rmdup.bam|2	3.60
NC_003284.9	11443311	3+2-	NC_003284.9	11443341	3+2-	ITX	-132	78	2	/RLNAS02/RDA/User/reseqai/WGS_animalPlant_HW.run/cromwell_server/log_dir/cromwell-executions/ANIMAL_PLANT_WGS/6df5746d-74e5-439c-a0f8-477ee832642a/call-sv_breakdancer_calling/shard-3/wf_breakdancer_var.SV_CALLING/3e145212-89d9-4a13-a1bc-35457de97975/call-call_sv_bamcfg/inputs/489853788/WRM103.rmdup.bam|2	NA
NC_003284.9	11785743	39+66-	NC_003284.9	11785833	39+66-	ITX	-147	99	33	/RLNAS02/RDA/User/reseqai/WGS_animalPlant_HW.run/cromwell_server/log_dir/cromwell-executions/ANIMAL_PLANT_WGS/6df5746d-74e5-439c-a0f8-477ee832642a/call-sv_breakdancer_calling/shard-3/wf_breakdancer_var.SV_CALLING/3e145212-89d9-4a13-a1bc-35457de97975/call-call_sv_bamcfg/inputs/489853788/WRM103.rmdup.bam|33	NA
NC_003284.9	11786575	5+5-	NC_003284.9	11786663	5+5-	ITX	-152	89	3	/RLNAS02/RDA/User/reseqai/WGS_animalPlant_HW.run/cromwell_server/log_dir/cromwell-executions/ANIMAL_PLANT_WGS/6df5746d-74e5-439c-a0f8-477ee832642a/call-sv_breakdancer_calling/shard-3/wf_breakdancer_var.SV_CALLING/3e145212-89d9-4a13-a1bc-35457de97975/call-call_sv_bamcfg/inputs/489853788/WRM103.rmdup.bam|3	NA
NC_003284.9	11786575	5+5-	NC_003284.9	11787261	29+37-	ITX	-186	99	28	/RLNAS02/RDA/User/reseqai/WGS_animalPlant_HW.run/cromwell_server/log_dir/cromwell-executions/ANIMAL_PLANT_WGS/6df5746d-74e5-439c-a0f8-477ee832642a/call-sv_breakdancer_calling/shard-3/wf_breakdancer_var.SV_CALLING/3e145212-89d9-4a13-a1bc-35457de97975/call-call_sv_bamcfg/inputs/489853788/WRM103.rmdup.bam|28	9.90
NC_003284.9	11786815	9+12-	NC_003284.9	11786873	9+12-	ITX	-150	99	9	/RLNAS02/RDA/User/reseqai/WGS_animalPlant_HW.run/cromwell_server/log_dir/cromwell-executions/ANIMAL_PLANT_WGS/6df5746d-74e5-439c-a0f8-477ee832642a/call-sv_breakdancer_calling/shard-3/wf_breakdancer_var.SV_CALLING/3e145212-89d9-4a13-a1bc-35457de97975/call-call_sv_bamcfg/inputs/489853788/WRM103.rmdup.bam|9	NA
NC_003284.9	11787185	15+21-	NC_003284.9	11787383	15+21-	ITX	-147	99	14	/RLNAS02/RDA/User/reseqai/WGS_animalPlant_HW.run/cromwell_server/log_dir/cromwell-executions/ANIMAL_PLANT_WGS/6df5746d-74e5-439c-a0f8-477ee832642a/call-sv_breakdancer_calling/shard-3/wf_breakdancer_var.SV_CALLING/3e145212-89d9-4a13-a1bc-35457de97975/call-call_sv_bamcfg/inputs/489853788/WRM103.rmdup.bam|14	NA
NC_003284.9	11787539	89+103-	NC_003284.9	11787720	89+103-	ITX	-148	99	77	/RLNAS02/RDA/User/reseqai/WGS_animalPlant_HW.run/cromwell_server/log_dir/cromwell-executions/ANIMAL_PLANT_WGS/6df5746d-74e5-439c-a0f8-477ee832642a/call-sv_breakdancer_calling/shard-3/wf_breakdancer_var.SV_CALLING/3e145212-89d9-4a13-a1bc-35457de97975/call-call_sv_bamcfg/inputs/489853788/WRM103.rmdup.bam|77	NA
NC_003284.9	11788359	47+53-	NC_003284.9	11788537	47+53-	ITX	-154	99	33	/RLNAS02/RDA/User/reseqai/WGS_animalPlant_HW.run/cromwell_server/log_dir/cromwell-executions/ANIMAL_PLANT_WGS/6df5746d-74e5-439c-a0f8-477ee832642a/call-sv_breakdancer_calling/shard-3/wf_breakdancer_var.SV_CALLING/3e145212-89d9-4a13-a1bc-35457de97975/call-call_sv_bamcfg/inputs/489853788/WRM103.rmdup.bam|33	NA
NC_003284.9	11788359	47+53-	NC_003284.9	11789229	123+169-	ITX	-163	99	95	/RLNAS02/RDA/User/reseqai/WGS_animalPlant_HW.run/cromwell_server/log_dir/cromwell-executions/ANIMAL_PLANT_WGS/6df5746d-74e5-439c-a0f8-477ee832642a/call-sv_breakdancer_calling/shard-3/wf_breakdancer_var.SV_CALLING/3e145212-89d9-4a13-a1bc-35457de97975/call-call_sv_bamcfg/inputs/489853788/WRM103.rmdup.bam|95	1.25
NC_003284.9	11788684	123+169-	NC_003284.9	11789538	28+25-	ITX	-145	99	9	/RLNAS02/RDA/User/reseqai/WGS_animalPlant_HW.run/cromwell_server/log_dir/cromwell-executions/ANIMAL_PLANT_WGS/6df5746d-74e5-439c-a0f8-477ee832642a/call-sv_breakdancer_calling/shard-3/wf_breakdancer_var.SV_CALLING/3e145212-89d9-4a13-a1bc-35457de97975/call-call_sv_bamcfg/inputs/489853788/WRM103.rmdup.bam|9	1.62
NC_003284.9	11789139	2+3-	NC_003284.9	11789171	2+3-	ITX	-146	77	2	/RLNAS02/RDA/User/reseqai/WGS_animalPlant_HW.run/cromwell_server/log_dir/cromwell-executions/ANIMAL_PLANT_WGS/6df5746d-74e5-439c-a0f8-477ee832642a/call-sv_breakdancer_calling/shard-3/wf_breakdancer_var.SV_CALLING/3e145212-89d9-4a13-a1bc-35457de97975/call-call_sv_bamcfg/inputs/489853788/WRM103.rmdup.bam|2	NA
NC_003284.9	11887242	3+3-	NC_003284.9	11887293	3+3-	ITX	-140	71	2	/RLNAS02/RDA/User/reseqai/WGS_animalPlant_HW.run/cromwell_server/log_dir/cromwell-executions/ANIMAL_PLANT_WGS/6df5746d-74e5-439c-a0f8-477ee832642a/call-sv_breakdancer_calling/shard-3/wf_breakdancer_var.SV_CALLING/3e145212-89d9-4a13-a1bc-35457de97975/call-call_sv_bamcfg/inputs/489853788/WRM103.rmdup.bam|2	NA
NC_003284.9	11887355	3+4-	NC_003284.9	11887417	3+4-	ITX	-168	95	3	/RLNAS02/RDA/User/reseqai/WGS_animalPlant_HW.run/cromwell_server/log_dir/cromwell-executions/ANIMAL_PLANT_WGS/6df5746d-74e5-439c-a0f8-477ee832642a/call-sv_breakdancer_calling/shard-3/wf_breakdancer_var.SV_CALLING/3e145212-89d9-4a13-a1bc-35457de97975/call-call_sv_bamcfg/inputs/489853788/WRM103.rmdup.bam|3	NA
NC_003279.8	7123812	25+1-	NC_003284.9	12467109	2+22-	CTX	-273	99	22	/RLNAS02/RDA/User/reseqai/WGS_animalPlant_HW.run/cromwell_server/log_dir/cromwell-executions/ANIMAL_PLANT_WGS/6df5746d-74e5-439c-a0f8-477ee832642a/call-sv_breakdancer_calling/shard-3/wf_breakdancer_var.SV_CALLING/3e145212-89d9-4a13-a1bc-35457de97975/call-call_sv_bamcfg/inputs/489853788/WRM103.rmdup.bam|22
NC_003284.9	8181968	20+16-	NC_003284.9	14377776	11+6-	ITX	5310135	99	7	/RLNAS02/RDA/User/reseqai/WGS_animalPlant_HW.run/cromwell_server/log_dir/cromwell-executions/ANIMAL_PLANT_WGS/6df5746d-74e5-439c-a0f8-477ee832642a/call-sv_breakdancer_calling/shard-3/wf_breakdancer_var.SV_CALLING/3e145212-89d9-4a13-a1bc-35457de97975/call-call_sv_bamcfg/inputs/489853788/WRM103.rmdup.bam|7	1.99
NC_003284.9	11887618	3+4-	NC_003284.9	11887741	3+4-	ITX	-141	60	2	/RLNAS02/RDA/User/reseqai/WGS_animalPlant_HW.run/cromwell_server/log_dir/cromwell-executions/ANIMAL_PLANT_WGS/6df5746d-74e5-439c-a0f8-477ee832642a/call-sv_breakdancer_calling/shard-3/wf_breakdancer_var.SV_CALLING/3e145212-89d9-4a13-a1bc-35457de97975/call-call_sv_bamcfg/inputs/489853788/WRM103.rmdup.bam|2	NA
NC_003284.9	11887925	13+12-	NC_003284.9	11888041	13+12-	ITX	-157	99	11	/RLNAS02/RDA/User/reseqai/WGS_animalPlant_HW.run/cromwell_server/log_dir/cromwell-executions/ANIMAL_PLANT_WGS/6df5746d-74e5-439c-a0f8-477ee832642a/call-sv_breakdancer_calling/shard-3/wf_breakdancer_var.SV_CALLING/3e145212-89d9-4a13-a1bc-35457de97975/call-call_sv_bamcfg/inputs/489853788/WRM103.rmdup.bam|11	NA
NC_003284.9	12191054	17+0-	NC_003284.9	12199186	17+0-	INV	7875	99	17	/RLNAS02/RDA/User/reseqai/WGS_animalPlant_HW.run/cromwell_server/log_dir/cromwell-executions/ANIMAL_PLANT_WGS/6df5746d-74e5-439c-a0f8-477ee832642a/call-sv_breakdancer_calling/shard-3/wf_breakdancer_var.SV_CALLING/3e145212-89d9-4a13-a1bc-35457de97975/call-call_sv_bamcfg/inputs/489853788/WRM103.rmdup.bam|17	0.85
NC_003284.9	12276807	44+47-	NC_003284.9	12277006	44+47-	ITX	-161	99	22	/RLNAS02/RDA/User/reseqai/WGS_animalPlant_HW.run/cromwell_server/log_dir/cromwell-executions/ANIMAL_PLANT_WGS/6df5746d-74e5-439c-a0f8-477ee832642a/call-sv_breakdancer_calling/shard-3/wf_breakdancer_var.SV_CALLING/3e145212-89d9-4a13-a1bc-35457de97975/call-call_sv_bamcfg/inputs/489853788/WRM103.rmdup.bam|22	NA
NC_003284.9	12276807	44+47-	NC_003284.9	12278819	21+37-	ITX	-144	99	8	/RLNAS02/RDA/User/reseqai/WGS_animalPlant_HW.run/cromwell_server/log_dir/cromwell-executions/ANIMAL_PLANT_WGS/6df5746d-74e5-439c-a0f8-477ee832642a/call-sv_breakdancer_calling/shard-3/wf_breakdancer_var.SV_CALLING/3e145212-89d9-4a13-a1bc-35457de97975/call-call_sv_bamcfg/inputs/489853788/WRM103.rmdup.bam|8	4.76
NC_003284.9	12276807	44+47-	NC_003284.9	12279778	16+15-	ITX	2152	99	11	/RLNAS02/RDA/User/reseqai/WGS_animalPlant_HW.run/cromwell_server/log_dir/cromwell-executions/ANIMAL_PLANT_WGS/6df5746d-74e5-439c-a0f8-477ee832642a/call-sv_breakdancer_calling/shard-3/wf_breakdancer_var.SV_CALLING/3e145212-89d9-4a13-a1bc-35457de97975/call-call_sv_bamcfg/inputs/489853788/WRM103.rmdup.bam|11	4.25
NC_003284.9	12277734	113+140-	NC_003284.9	12278819	21+37-	ITX	-163	99	76	/RLNAS02/RDA/User/reseqai/WGS_animalPlant_HW.run/cromwell_server/log_dir/cromwell-executions/ANIMAL_PLANT_WGS/6df5746d-74e5-439c-a0f8-477ee832642a/call-sv_breakdancer_calling/shard-3/wf_breakdancer_var.SV_CALLING/3e145212-89d9-4a13-a1bc-35457de97975/call-call_sv_bamcfg/inputs/489853788/WRM103.rmdup.bam|76	0.15
NC_003284.9	12278361	21+37-	NC_003284.9	12278921	2+0-	ITX	-230	46	2	/RLNAS02/RDA/User/reseqai/WGS_animalPlant_HW.run/cromwell_server/log_dir/cromwell-executions/ANIMAL_PLANT_WGS/6df5746d-74e5-439c-a0f8-477ee832642a/call-sv_breakdancer_calling/shard-3/wf_breakdancer_var.SV_CALLING/3e145212-89d9-4a13-a1bc-35457de97975/call-call_sv_bamcfg/inputs/489853788/WRM103.rmdup.bam|2	0.28
NC_003284.9	12277118	0+8-	NC_003284.9	12278338	113+140-	ITX	509	58	3	/RLNAS02/RDA/User/reseqai/WGS_animalPlant_HW.run/cromwell_server/log_dir/cromwell-executions/ANIMAL_PLANT_WGS/6df5746d-74e5-439c-a0f8-477ee832642a/call-sv_breakdancer_calling/shard-3/wf_breakdancer_var.SV_CALLING/3e145212-89d9-4a13-a1bc-35457de97975/call-call_sv_bamcfg/inputs/489853788/WRM103.rmdup.bam|3	2.37
NC_003284.9	12277645	31+28-	NC_003284.9	12277734	113+140-	DEL	236	99	17	/RLNAS02/RDA/User/reseqai/WGS_animalPlant_HW.run/cromwell_server/log_dir/cromwell-executions/ANIMAL_PLANT_WGS/6df5746d-74e5-439c-a0f8-477ee832642a/call-sv_breakdancer_calling/shard-3/wf_breakdancer_var.SV_CALLING/3e145212-89d9-4a13-a1bc-35457de97975/call-call_sv_bamcfg/inputs/489853788/WRM103.rmdup.bam|17	1.94
NC_003284.9	12502693	4+9-	NC_003284.9	12502769	4+9-	ITX	-134	66	2	/RLNAS02/RDA/User/reseqai/WGS_animalPlant_HW.run/cromwell_server/log_dir/cromwell-executions/ANIMAL_PLANT_WGS/6df5746d-74e5-439c-a0f8-477ee832642a/call-sv_breakdancer_calling/shard-3/wf_breakdancer_var.SV_CALLING/3e145212-89d9-4a13-a1bc-35457de97975/call-call_sv_bamcfg/inputs/489853788/WRM103.rmdup.bam|2	NA
NC_003284.9	13516692	2+0-	NC_003284.9	13516853	0+2-	DEL	230	52	2	/RLNAS02/RDA/User/reseqai/WGS_animalPlant_HW.run/cromwell_server/log_dir/cromwell-executions/ANIMAL_PLANT_WGS/6df5746d-74e5-439c-a0f8-477ee832642a/call-sv_breakdancer_calling/shard-3/wf_breakdancer_var.SV_CALLING/3e145212-89d9-4a13-a1bc-35457de97975/call-call_sv_bamcfg/inputs/489853788/WRM103.rmdup.bam|2	1.67
NC_003284.9	13795833	2+2-	NC_003284.9	13795866	2+2-	ITX	-133	77	2	/RLNAS02/RDA/User/reseqai/WGS_animalPlant_HW.run/cromwell_server/log_dir/cromwell-executions/ANIMAL_PLANT_WGS/6df5746d-74e5-439c-a0f8-477ee832642a/call-sv_breakdancer_calling/shard-3/wf_breakdancer_var.SV_CALLING/3e145212-89d9-4a13-a1bc-35457de97975/call-call_sv_bamcfg/inputs/489853788/WRM103.rmdup.bam|2	NA
NC_003284.9	14378488	4+5-	NC_003284.9	14378575	4+5-	ITX	-181	99	4	/RLNAS02/RDA/User/reseqai/WGS_animalPlant_HW.run/cromwell_server/log_dir/cromwell-executions/ANIMAL_PLANT_WGS/6df5746d-74e5-439c-a0f8-477ee832642a/call-sv_breakdancer_calling/shard-3/wf_breakdancer_var.SV_CALLING/3e145212-89d9-4a13-a1bc-35457de97975/call-call_sv_bamcfg/inputs/489853788/WRM103.rmdup.bam|4	NA
NC_003284.9	14386635	14+15-	NC_003284.9	14386850	14+15-	ITX	-162	99	9	/RLNAS02/RDA/User/reseqai/WGS_animalPlant_HW.run/cromwell_server/log_dir/cromwell-executions/ANIMAL_PLANT_WGS/6df5746d-74e5-439c-a0f8-477ee832642a/call-sv_breakdancer_calling/shard-3/wf_breakdancer_var.SV_CALLING/3e145212-89d9-4a13-a1bc-35457de97975/call-call_sv_bamcfg/inputs/489853788/WRM103.rmdup.bam|9	NA
NC_003279.8	3303066	5+0-	NC_003284.9	14817383	5+0-	CTX	-273	99	4	/RLNAS02/RDA/User/reseqai/WGS_animalPlant_HW.run/cromwell_server/log_dir/cromwell-executions/ANIMAL_PLANT_WGS/6df5746d-74e5-439c-a0f8-477ee832642a/call-sv_breakdancer_calling/shard-3/wf_breakdancer_var.SV_CALLING/3e145212-89d9-4a13-a1bc-35457de97975/call-call_sv_bamcfg/inputs/489853788/WRM103.rmdup.bam|4
NC_003284.9	14908065	207+246-	NC_003284.9	14909422	173+196-	ITX	-98	99	142	/RLNAS02/RDA/User/reseqai/WGS_animalPlant_HW.run/cromwell_server/log_dir/cromwell-executions/ANIMAL_PLANT_WGS/6df5746d-74e5-439c-a0f8-477ee832642a/call-sv_breakdancer_calling/shard-3/wf_breakdancer_var.SV_CALLING/3e145212-89d9-4a13-a1bc-35457de97975/call-call_sv_bamcfg/inputs/489853788/WRM103.rmdup.bam|142	0.25
NC_003280.10	11533099	10+0-	NC_003284.9	14597377	14+0-	CTX	-273	99	10	/RLNAS02/RDA/User/reseqai/WGS_animalPlant_HW.run/cromwell_server/log_dir/cromwell-executions/ANIMAL_PLANT_WGS/6df5746d-74e5-439c-a0f8-477ee832642a/call-sv_breakdancer_calling/shard-3/wf_breakdancer_var.SV_CALLING/3e145212-89d9-4a13-a1bc-35457de97975/call-call_sv_bamcfg/inputs/489853788/WRM103.rmdup.bam|10
NC_003281.10	56352	8+1-	NC_003284.9	15750130	16+0-	CTX	-273	99	7	/RLNAS02/RDA/User/reseqai/WGS_animalPlant_HW.run/cromwell_server/log_dir/cromwell-executions/ANIMAL_PLANT_WGS/6df5746d-74e5-439c-a0f8-477ee832642a/call-sv_breakdancer_calling/shard-3/wf_breakdancer_var.SV_CALLING/3e145212-89d9-4a13-a1bc-35457de97975/call-call_sv_bamcfg/inputs/489853788/WRM103.rmdup.bam|7
NC_003284.9	15808420	83+123-	NC_003284.9	15811257	1028+1297-	ITX	-96	99	72	/RLNAS02/RDA/User/reseqai/WGS_animalPlant_HW.run/cromwell_server/log_dir/cromwell-executions/ANIMAL_PLANT_WGS/6df5746d-74e5-439c-a0f8-477ee832642a/call-sv_breakdancer_calling/shard-3/wf_breakdancer_var.SV_CALLING/3e145212-89d9-4a13-a1bc-35457de97975/call-call_sv_bamcfg/inputs/489853788/WRM103.rmdup.bam|72	0.90
NC_003284.9	15808074	143+156-	NC_003284.9	15809045	83+123-	ITX	-145	99	116	/RLNAS02/RDA/User/reseqai/WGS_animalPlant_HW.run/cromwell_server/log_dir/cromwell-executions/ANIMAL_PLANT_WGS/6df5746d-74e5-439c-a0f8-477ee832642a/call-sv_breakdancer_calling/shard-3/wf_breakdancer_var.SV_CALLING/3e145212-89d9-4a13-a1bc-35457de97975/call-call_sv_bamcfg/inputs/489853788/WRM103.rmdup.bam|116	0.22
NC_003284.9	13308026	2+7-	NC_003284.9	15751511	12+14-	ITX	2442838	99	7	/RLNAS02/RDA/User/reseqai/WGS_animalPlant_HW.run/cromwell_server/log_dir/cromwell-executions/ANIMAL_PLANT_WGS/6df5746d-74e5-439c-a0f8-477ee832642a/call-sv_breakdancer_calling/shard-3/wf_breakdancer_var.SV_CALLING/3e145212-89d9-4a13-a1bc-35457de97975/call-call_sv_bamcfg/inputs/489853788/WRM103.rmdup.bam|7	1.95
NC_003284.9	13308110	0+2-	NC_003284.9	15751511	12+14-	ITX	2442788	57	2	/RLNAS02/RDA/User/reseqai/WGS_animalPlant_HW.run/cromwell_server/log_dir/cromwell-executions/ANIMAL_PLANT_WGS/6df5746d-74e5-439c-a0f8-477ee832642a/call-sv_breakdancer_calling/shard-3/wf_breakdancer_var.SV_CALLING/3e145212-89d9-4a13-a1bc-35457de97975/call-call_sv_bamcfg/inputs/489853788/WRM103.rmdup.bam|2	1.95
NC_003284.9	14387678	21+22-	NC_003284.9	14387880	21+22-	ITX	-187	99	14	/RLNAS02/RDA/User/reseqai/WGS_animalPlant_HW.run/cromwell_server/log_dir/cromwell-executions/ANIMAL_PLANT_WGS/6df5746d-74e5-439c-a0f8-477ee832642a/call-sv_breakdancer_calling/shard-3/wf_breakdancer_var.SV_CALLING/3e145212-89d9-4a13-a1bc-35457de97975/call-call_sv_bamcfg/inputs/489853788/WRM103.rmdup.bam|14	NA
NC_003284.9	14388056	3+4-	NC_003284.9	14388143	3+4-	ITX	-158	90	3	/RLNAS02/RDA/User/reseqai/WGS_animalPlant_HW.run/cromwell_server/log_dir/cromwell-executions/ANIMAL_PLANT_WGS/6df5746d-74e5-439c-a0f8-477ee832642a/call-sv_breakdancer_calling/shard-3/wf_breakdancer_var.SV_CALLING/3e145212-89d9-4a13-a1bc-35457de97975/call-call_sv_bamcfg/inputs/489853788/WRM103.rmdup.bam|3	NA
NC_003284.9	14388898	3+3-	NC_003284.9	14388928	3+3-	ITX	-133	99	3	/RLNAS02/RDA/User/reseqai/WGS_animalPlant_HW.run/cromwell_server/log_dir/cromwell-executions/ANIMAL_PLANT_WGS/6df5746d-74e5-439c-a0f8-477ee832642a/call-sv_breakdancer_calling/shard-3/wf_breakdancer_var.SV_CALLING/3e145212-89d9-4a13-a1bc-35457de97975/call-call_sv_bamcfg/inputs/489853788/WRM103.rmdup.bam|3	NA
NC_003284.9	15112328	0+7-	NC_003284.9	15112437	1+7-	INV	-110	99	7	/RLNAS02/RDA/User/reseqai/WGS_animalPlant_HW.run/cromwell_server/log_dir/cromwell-executions/ANIMAL_PLANT_WGS/6df5746d-74e5-439c-a0f8-477ee832642a/call-sv_breakdancer_calling/shard-3/wf_breakdancer_var.SV_CALLING/3e145212-89d9-4a13-a1bc-35457de97975/call-call_sv_bamcfg/inputs/489853788/WRM103.rmdup.bam|7	0.10
NC_003284.9	15227404	2+3-	NC_003284.9	15227458	2+3-	ITX	-163	71	2	/RLNAS02/RDA/User/reseqai/WGS_animalPlant_HW.run/cromwell_server/log_dir/cromwell-executions/ANIMAL_PLANT_WGS/6df5746d-74e5-439c-a0f8-477ee832642a/call-sv_breakdancer_calling/shard-3/wf_breakdancer_var.SV_CALLING/3e145212-89d9-4a13-a1bc-35457de97975/call-call_sv_bamcfg/inputs/489853788/WRM103.rmdup.bam|2	NA
NC_003284.9	15228159	5+13-	NC_003284.9	15228302	5+13-	ITX	-196	99	5	/RLNAS02/RDA/User/reseqai/WGS_animalPlant_HW.run/cromwell_server/log_dir/cromwell-executions/ANIMAL_PLANT_WGS/6df5746d-74e5-439c-a0f8-477ee832642a/call-sv_breakdancer_calling/shard-3/wf_breakdancer_var.SV_CALLING/3e145212-89d9-4a13-a1bc-35457de97975/call-call_sv_bamcfg/inputs/489853788/WRM103.rmdup.bam|5	NA
NC_003284.9	15228588	3+2-	NC_003284.9	15228621	3+2-	ITX	-144	77	2	/RLNAS02/RDA/User/reseqai/WGS_animalPlant_HW.run/cromwell_server/log_dir/cromwell-executions/ANIMAL_PLANT_WGS/6df5746d-74e5-439c-a0f8-477ee832642a/call-sv_breakdancer_calling/shard-3/wf_breakdancer_var.SV_CALLING/3e145212-89d9-4a13-a1bc-35457de97975/call-call_sv_bamcfg/inputs/489853788/WRM103.rmdup.bam|2	NA
NC_003284.9	15748233	14+6-	NC_003284.9	15796984	1+3-	INV	48658	97	3	/RLNAS02/RDA/User/reseqai/WGS_animalPlant_HW.run/cromwell_server/log_dir/cromwell-executions/ANIMAL_PLANT_WGS/6df5746d-74e5-439c-a0f8-477ee832642a/call-sv_breakdancer_calling/shard-3/wf_breakdancer_var.SV_CALLING/3e145212-89d9-4a13-a1bc-35457de97975/call-call_sv_bamcfg/inputs/489853788/WRM103.rmdup.bam|3	1.84
NC_003284.9	15807051	13+22-	NC_003284.9	15807293	13+22-	ITX	-154	99	12	/RLNAS02/RDA/User/reseqai/WGS_animalPlant_HW.run/cromwell_server/log_dir/cromwell-executions/ANIMAL_PLANT_WGS/6df5746d-74e5-439c-a0f8-477ee832642a/call-sv_breakdancer_calling/shard-3/wf_breakdancer_var.SV_CALLING/3e145212-89d9-4a13-a1bc-35457de97975/call-call_sv_bamcfg/inputs/489853788/WRM103.rmdup.bam|12	NA
NC_003284.9	15807852	4+3-	NC_003284.9	15807898	4+3-	ITX	-153	99	3	/RLNAS02/RDA/User/reseqai/WGS_animalPlant_HW.run/cromwell_server/log_dir/cromwell-executions/ANIMAL_PLANT_WGS/6df5746d-74e5-439c-a0f8-477ee832642a/call-sv_breakdancer_calling/shard-3/wf_breakdancer_var.SV_CALLING/3e145212-89d9-4a13-a1bc-35457de97975/call-call_sv_bamcfg/inputs/489853788/WRM103.rmdup.bam|3	NA
NC_003284.9	15809100	2+3-	NC_003284.9	15809156	2+3-	ITX	-161	70	2	/RLNAS02/RDA/User/reseqai/WGS_animalPlant_HW.run/cromwell_server/log_dir/cromwell-executions/ANIMAL_PLANT_WGS/6df5746d-74e5-439c-a0f8-477ee832642a/call-sv_breakdancer_calling/shard-3/wf_breakdancer_var.SV_CALLING/3e145212-89d9-4a13-a1bc-35457de97975/call-call_sv_bamcfg/inputs/489853788/WRM103.rmdup.bam|2	NA
NC_003284.9	15809497	18+19-	NC_003284.9	15809638	18+19-	ITX	-161	99	16	/RLNAS02/RDA/User/reseqai/WGS_animalPlant_HW.run/cromwell_server/log_dir/cromwell-executions/ANIMAL_PLANT_WGS/6df5746d-74e5-439c-a0f8-477ee832642a/call-sv_breakdancer_calling/shard-3/wf_breakdancer_var.SV_CALLING/3e145212-89d9-4a13-a1bc-35457de97975/call-call_sv_bamcfg/inputs/489853788/WRM103.rmdup.bam|16	NA
NC_003279.8	15067077	45+17-	NC_003284.9	17030046	6+0-	CTX	-273	68	5	/RLNAS02/RDA/User/reseqai/WGS_animalPlant_HW.run/cromwell_server/log_dir/cromwell-executions/ANIMAL_PLANT_WGS/6df5746d-74e5-439c-a0f8-477ee832642a/call-sv_breakdancer_calling/shard-3/wf_breakdancer_var.SV_CALLING/3e145212-89d9-4a13-a1bc-35457de97975/call-call_sv_bamcfg/inputs/489853788/WRM103.rmdup.bam|5
NC_003280.10	6187972	8+18-	NC_003284.9	16884689	5+14-	CTX	-273	99	12	/RLNAS02/RDA/User/reseqai/WGS_animalPlant_HW.run/cromwell_server/log_dir/cromwell-executions/ANIMAL_PLANT_WGS/6df5746d-74e5-439c-a0f8-477ee832642a/call-sv_breakdancer_calling/shard-3/wf_breakdancer_var.SV_CALLING/3e145212-89d9-4a13-a1bc-35457de97975/call-call_sv_bamcfg/inputs/489853788/WRM103.rmdup.bam|12
NC_003281.10	2738915	0+4-	NC_003284.9	16224877	1+6-	CTX	-273	82	4	/RLNAS02/RDA/User/reseqai/WGS_animalPlant_HW.run/cromwell_server/log_dir/cromwell-executions/ANIMAL_PLANT_WGS/6df5746d-74e5-439c-a0f8-477ee832642a/call-sv_breakdancer_calling/shard-3/wf_breakdancer_var.SV_CALLING/3e145212-89d9-4a13-a1bc-35457de97975/call-call_sv_bamcfg/inputs/489853788/WRM103.rmdup.bam|4
NC_003282.8	10228856	0+3-	NC_003284.9	17411368	1+2-	CTX	-273	53	2	/RLNAS02/RDA/User/reseqai/WGS_animalPlant_HW.run/cromwell_server/log_dir/cromwell-executions/ANIMAL_PLANT_WGS/6df5746d-74e5-439c-a0f8-477ee832642a/call-sv_breakdancer_calling/shard-3/wf_breakdancer_var.SV_CALLING/3e145212-89d9-4a13-a1bc-35457de97975/call-call_sv_bamcfg/inputs/489853788/WRM103.rmdup.bam|2
NC_003283.11	686320	5+10-	NC_003284.9	16350432	15+0-	CTX	-273	65	3	/RLNAS02/RDA/User/reseqai/WGS_animalPlant_HW.run/cromwell_server/log_dir/cromwell-executions/ANIMAL_PLANT_WGS/6df5746d-74e5-439c-a0f8-477ee832642a/call-sv_breakdancer_calling/shard-3/wf_breakdancer_var.SV_CALLING/3e145212-89d9-4a13-a1bc-35457de97975/call-call_sv_bamcfg/inputs/489853788/WRM103.rmdup.bam|3
NC_003284.9	16759923	4+10-	NC_003284.9	16760047	4+10-	ITX	-158	84	3	/RLNAS02/RDA/User/reseqai/WGS_animalPlant_HW.run/cromwell_server/log_dir/cromwell-executions/ANIMAL_PLANT_WGS/6df5746d-74e5-439c-a0f8-477ee832642a/call-sv_breakdancer_calling/shard-3/wf_breakdancer_var.SV_CALLING/3e145212-89d9-4a13-a1bc-35457de97975/call-call_sv_bamcfg/inputs/489853788/WRM103.rmdup.bam|3	NA
NC_003284.9	17311590	16+25-	NC_003284.9	17311813	16+25-	ITX	-153	99	14	/RLNAS02/RDA/User/reseqai/WGS_animalPlant_HW.run/cromwell_server/log_dir/cromwell-executions/ANIMAL_PLANT_WGS/6df5746d-74e5-439c-a0f8-477ee832642a/call-sv_breakdancer_calling/shard-3/wf_breakdancer_var.SV_CALLING/3e145212-89d9-4a13-a1bc-35457de97975/call-call_sv_bamcfg/inputs/489853788/WRM103.rmdup.bam|14	NA
NC_003284.9	17344933	0+11-	NC_003284.9	17345520	5+0-	ITX	-25	99	5	/RLNAS02/RDA/User/reseqai/WGS_animalPlant_HW.run/cromwell_server/log_dir/cromwell-executions/ANIMAL_PLANT_WGS/6df5746d-74e5-439c-a0f8-477ee832642a/call-sv_breakdancer_calling/shard-3/wf_breakdancer_var.SV_CALLING/3e145212-89d9-4a13-a1bc-35457de97975/call-call_sv_bamcfg/inputs/489853788/WRM103.rmdup.bam|5	1.93
NC_003284.9	17442528	23+11-	NC_003284.9	17442803	23+11-	ITX	-146	91	4	/RLNAS02/RDA/User/reseqai/WGS_animalPlant_HW.run/cromwell_server/log_dir/cromwell-executions/ANIMAL_PLANT_WGS/6df5746d-74e5-439c-a0f8-477ee832642a/call-sv_breakdancer_calling/shard-3/wf_breakdancer_var.SV_CALLING/3e145212-89d9-4a13-a1bc-35457de97975/call-call_sv_bamcfg/inputs/489853788/WRM103.rmdup.bam|4	NA
NC_003284.9	17442528	23+11-	NC_003284.9	17444921	24+13-	ITX	144	99	11	/RLNAS02/RDA/User/reseqai/WGS_animalPlant_HW.run/cromwell_server/log_dir/cromwell-executions/ANIMAL_PLANT_WGS/6df5746d-74e5-439c-a0f8-477ee832642a/call-sv_breakdancer_calling/shard-3/wf_breakdancer_var.SV_CALLING/3e145212-89d9-4a13-a1bc-35457de97975/call-call_sv_bamcfg/inputs/489853788/WRM103.rmdup.bam|11	0.65
NC_003284.9	17443556	6+2-	NC_003284.9	17447441	0+4-	DEL	4017	74	4	/RLNAS02/RDA/User/reseqai/WGS_animalPlant_HW.run/cromwell_server/log_dir/cromwell-executions/ANIMAL_PLANT_WGS/6df5746d-74e5-439c-a0f8-477ee832642a/call-sv_breakdancer_calling/shard-3/wf_breakdancer_var.SV_CALLING/3e145212-89d9-4a13-a1bc-35457de97975/call-call_sv_bamcfg/inputs/489853788/WRM103.rmdup.bam|4	2.53
NC_003284.9	17443690	2+2-	NC_003284.9	17443698	2+2-	ITX	-129	94	2	/RLNAS02/RDA/User/reseqai/WGS_animalPlant_HW.run/cromwell_server/log_dir/cromwell-executions/ANIMAL_PLANT_WGS/6df5746d-74e5-439c-a0f8-477ee832642a/call-sv_breakdancer_calling/shard-3/wf_breakdancer_var.SV_CALLING/3e145212-89d9-4a13-a1bc-35457de97975/call-call_sv_bamcfg/inputs/489853788/WRM103.rmdup.bam|2	NA
NC_003284.9	17445221	1+7-	NC_003284.9	17445748	19+5-	ITX	-190	99	7	/RLNAS02/RDA/User/reseqai/WGS_animalPlant_HW.run/cromwell_server/log_dir/cromwell-executions/ANIMAL_PLANT_WGS/6df5746d-74e5-439c-a0f8-477ee832642a/call-sv_breakdancer_calling/shard-3/wf_breakdancer_var.SV_CALLING/3e145212-89d9-4a13-a1bc-35457de97975/call-call_sv_bamcfg/inputs/489853788/WRM103.rmdup.bam|7	1.22
NC_003284.9	17445748	19+5-	NC_003284.9	17445892	1+4-	DEL	229	40	2	/RLNAS02/RDA/User/reseqai/WGS_animalPlant_HW.run/cromwell_server/log_dir/cromwell-executions/ANIMAL_PLANT_WGS/6df5746d-74e5-439c-a0f8-477ee832642a/call-sv_breakdancer_calling/shard-3/wf_breakdancer_var.SV_CALLING/3e145212-89d9-4a13-a1bc-35457de97975/call-call_sv_bamcfg/inputs/489853788/WRM103.rmdup.bam|2	0.26
NC_003284.9	17446131	14+15-	NC_003284.9	17446281	14+15-	ITX	-186	99	10	/RLNAS02/RDA/User/reseqai/WGS_animalPlant_HW.run/cromwell_server/log_dir/cromwell-executions/ANIMAL_PLANT_WGS/6df5746d-74e5-439c-a0f8-477ee832642a/call-sv_breakdancer_calling/shard-3/wf_breakdancer_var.SV_CALLING/3e145212-89d9-4a13-a1bc-35457de97975/call-call_sv_bamcfg/inputs/489853788/WRM103.rmdup.bam|10	NA
NC_003284.9	17447231	6+5-	NC_003284.9	17447315	6+5-	ITX	-164	65	2	/RLNAS02/RDA/User/reseqai/WGS_animalPlant_HW.run/cromwell_server/log_dir/cromwell-executions/ANIMAL_PLANT_WGS/6df5746d-74e5-439c-a0f8-477ee832642a/call-sv_breakdancer_calling/shard-3/wf_breakdancer_var.SV_CALLING/3e145212-89d9-4a13-a1bc-35457de97975/call-call_sv_bamcfg/inputs/489853788/WRM103.rmdup.bam|2	NA
NC_001328.1	2669	8+4-	NC_001328.1	2866	2+3-	DEL	333	42	2	/RLNAS02/RDA/User/reseqai/WGS_animalPlant_HW.run/cromwell_server/log_dir/cromwell-executions/ANIMAL_PLANT_WGS/6df5746d-74e5-439c-a0f8-477ee832642a/call-sv_breakdancer_calling/shard-3/wf_breakdancer_var.SV_CALLING/3e145212-89d9-4a13-a1bc-35457de97975/call-call_sv_bamcfg/inputs/489853788/WRM103.rmdup.bam|2	77.36
NC_001328.1	2980	5+3-	NC_001328.1	3073	5+3-	ITX	-137	64	2	/RLNAS02/RDA/User/reseqai/WGS_animalPlant_HW.run/cromwell_server/log_dir/cromwell-executions/ANIMAL_PLANT_WGS/6df5746d-74e5-439c-a0f8-477ee832642a/call-sv_breakdancer_calling/shard-3/wf_breakdancer_var.SV_CALLING/3e145212-89d9-4a13-a1bc-35457de97975/call-call_sv_bamcfg/inputs/489853788/WRM103.rmdup.bam|2	NA
NC_001328.1	3376	4+1-	NC_001328.1	3508	4+9-	DEL	261	43	2	/RLNAS02/RDA/User/reseqai/WGS_animalPlant_HW.run/cromwell_server/log_dir/cromwell-executions/ANIMAL_PLANT_WGS/6df5746d-74e5-439c-a0f8-477ee832642a/call-sv_breakdancer_calling/shard-3/wf_breakdancer_var.SV_CALLING/3e145212-89d9-4a13-a1bc-35457de97975/call-call_sv_bamcfg/inputs/489853788/WRM103.rmdup.bam|2	76.79
NC_001328.1	6194	5+1-	NC_001328.1	6347	2+4-	DEL	248	42	2	/RLNAS02/RDA/User/reseqai/WGS_animalPlant_HW.run/cromwell_server/log_dir/cromwell-executions/ANIMAL_PLANT_WGS/6df5746d-74e5-439c-a0f8-477ee832642a/call-sv_breakdancer_calling/shard-3/wf_breakdancer_var.SV_CALLING/3e145212-89d9-4a13-a1bc-35457de97975/call-call_sv_bamcfg/inputs/489853788/WRM103.rmdup.bam|2	66.74
NC_003281.10	7727409	3+0-	NC_001328.1	8119	3+1-	CTX	-273	41	2	/RLNAS02/RDA/User/reseqai/WGS_animalPlant_HW.run/cromwell_server/log_dir/cromwell-executions/ANIMAL_PLANT_WGS/6df5746d-74e5-439c-a0f8-477ee832642a/call-sv_breakdancer_calling/shard-3/wf_breakdancer_var.SV_CALLING/3e145212-89d9-4a13-a1bc-35457de97975/call-call_sv_bamcfg/inputs/489853788/WRM103.rmdup.bam|2
NC_003281.10	13220358	4+0-	NC_001328.1	9765	7+5-	CTX	-273	61	3	/RLNAS02/RDA/User/reseqai/WGS_animalPlant_HW.run/cromwell_server/log_dir/cromwell-executions/ANIMAL_PLANT_WGS/6df5746d-74e5-439c-a0f8-477ee832642a/call-sv_breakdancer_calling/shard-3/wf_breakdancer_var.SV_CALLING/3e145212-89d9-4a13-a1bc-35457de97975/call-call_sv_bamcfg/inputs/489853788/WRM103.rmdup.bam|3
NC_001328.1	1	22+195-	NC_001328.1	13865	189+1-	ITX	13229	99	189	/RLNAS02/RDA/User/reseqai/WGS_animalPlant_HW.run/cromwell_server/log_dir/cromwell-executions/ANIMAL_PLANT_WGS/6df5746d-74e5-439c-a0f8-477ee832642a/call-sv_breakdancer_calling/shard-3/wf_breakdancer_var.SV_CALLING/3e145212-89d9-4a13-a1bc-35457de97975/call-call_sv_bamcfg/inputs/489853788/WRM103.rmdup.bam|189	64.55
NC_001328.1	6958	5+0-	NC_001328.1	7097	1+2-	DEL	261	46	2	/RLNAS02/RDA/User/reseqai/WGS_animalPlant_HW.run/cromwell_server/log_dir/cromwell-executions/ANIMAL_PLANT_WGS/6df5746d-74e5-439c-a0f8-477ee832642a/call-sv_breakdancer_calling/shard-3/wf_breakdancer_var.SV_CALLING/3e145212-89d9-4a13-a1bc-35457de97975/call-call_sv_bamcfg/inputs/489853788/WRM103.rmdup.bam|2	68.09
NC_001328.1	7686	2+0-	NC_001328.1	7758	8+4-	DEL	250	41	2	/RLNAS02/RDA/User/reseqai/WGS_animalPlant_HW.run/cromwell_server/log_dir/cromwell-executions/ANIMAL_PLANT_WGS/6df5746d-74e5-439c-a0f8-477ee832642a/call-sv_breakdancer_calling/shard-3/wf_breakdancer_var.SV_CALLING/3e145212-89d9-4a13-a1bc-35457de97975/call-call_sv_bamcfg/inputs/489853788/WRM103.rmdup.bam|2	73.07
NC_001328.1	9289	5+1-	NC_001328.1	9461	1+2-	DEL	263	50	2	/RLNAS02/RDA/User/reseqai/WGS_animalPlant_HW.run/cromwell_server/log_dir/cromwell-executions/ANIMAL_PLANT_WGS/6df5746d-74e5-439c-a0f8-477ee832642a/call-sv_breakdancer_calling/shard-3/wf_breakdancer_var.SV_CALLING/3e145212-89d9-4a13-a1bc-35457de97975/call-call_sv_bamcfg/inputs/489853788/WRM103.rmdup.bam|2	66.61
NC_001328.1	9848	4+2-	NC_001328.1	9887	5+9-	DEL	246	36	2	/RLNAS02/RDA/User/reseqai/WGS_animalPlant_HW.run/cromwell_server/log_dir/cromwell-executions/ANIMAL_PLANT_WGS/6df5746d-74e5-439c-a0f8-477ee832642a/call-sv_breakdancer_calling/shard-3/wf_breakdancer_var.SV_CALLING/3e145212-89d9-4a13-a1bc-35457de97975/call-call_sv_bamcfg/inputs/489853788/WRM103.rmdup.bam|2	67.80
NC_001328.1	12132	2+1-	NC_001328.1	12283	4+8-	DEL	232	37	2	/RLNAS02/RDA/User/reseqai/WGS_animalPlant_HW.run/cromwell_server/log_dir/cromwell-executions/ANIMAL_PLANT_WGS/6df5746d-74e5-439c-a0f8-477ee832642a/call-sv_breakdancer_calling/shard-3/wf_breakdancer_var.SV_CALLING/3e145212-89d9-4a13-a1bc-35457de97975/call-call_sv_bamcfg/inputs/489853788/WRM103.rmdup.bam|2	61.19
```
