## Supplemental Data Set 1 for "The *pos-1* 3ʹ untranslated region governs germline specification and proliferation to ensure reproductive robustness": CNV_CNVnator_Readme.txt

```
CNV

We use CNVnator to call copy number variants from BAM files and use ANNOVAR to annotate variants.

Each folder named by sampleID contains a "CNV" folder which containing: 

	1. *.cnv.vcf.gz	The CNV variations detection result in bgzip-compressed format.

	Description of table headers: 
		(1) CHROM: Chromosome ID of variation
		(2) POS: Start position of the variation on chromosome
		(3) ID: Variation ID defined by CNVnator
		(4) REF: Reserved
		(5) ALT: Mutation type of this variation, with DUP as duplication and DEL for deletion
		(6) QUAL: Reserved
		(7) FILTER: Filtration identifier of the variation
		(8) INFO: Detailed information for variation.
			END: The end position of this variation;
			SVTYPE: Mutation type of variation; 
			SVLEN: Length of mutation; 
			natorRD: The ratio of deletion or duplication of this mutation;
			natorP1: The p-value in t-test;
			natorP2: The p-value in Gaussian tail test; 
			natorP3: The p-value in t-test (middle); 
			natorP4: The p-value in Gaussian tail (middle) test;

	2. *.cnv.avinput.variant_function.gz	CNV annotation results in bgzip-compressed format.

	Description of table headers:
		(1) LINE_ID: line number;
		(2) ANNO_REGION: Functional classification of the variation, represented by gene elements of annotation;
		(3) ANNOTATION: The corresponding gene information of variation-located or adjacent gene; 
		(4) CHROM: The chromosome ID of the variation; 
		(5) POS1: The start position of the variation; 
		(6) POS2: The end position of the variation; 
		(7) REF: 0 (reserved); 
		(8) ALT: - (reserved); 
		(9) TYPE of CNV: Mutation type; 
		(10) SIZE of CNV: Details of the mutation. 
		(11) NORMALIZED_RD: Normalized read depth in the region affected by the CNV.

The folder named by picture_in_reports contains two picture format(png and pdf) of CNV Annotation Statistics.

The file named by CNV_Annotation_Statistics.xls contains Statistics of CNV detection and annotation:

	The details of CNV detection and annotation are as follows:
		(1) Category: Sample names.
		(2) Upstream: CNVs located within 1 kb upstream (away from transcription start site) of the gene.
		(3) Exonic: CNVs located in exonic region.
		(4) Intronic: CNVs located in intronic region.
		(5) Downstream: CNVs located within 1 kb downstream (away from transcription termination site) of the gene region.
		(6) Upstream/Downstream: CNVs located within the < 2 kb intergenic region, which is in 1 kb downstream or upstream of the genes.
		(7) Intergenic: CNVs located within the > 2 kb intergenic region.
		(8) Others: CNVs located in other region.
		(9) Duplication: CNVs with increased copy number.
		(10) Deletion: CNVs with decreased copy number.
		(11) Duplication length (bp): The total length of CNV duplication.
		(12) Deletion length (bp): The total length of CNV deletion.
		(13) Total: The total number of CNVs.
		*Please note:The statistical data of Upstream、Exonic、Downstream、Intronic、Upstream/Downstream、Intergenic and Others is derived from genome-wide annotation file (*cnv.avinput.variant_function.gz) ;The statistical data of Duplication、Deletion、Duplication length (bp)、Deletion length (bp) and Total indicating variant sites number comes from variant detection file (*.cnv.vcf.gz).
```
