## Supplemental Data Set 1 for "The *pos-1* 3ʹ untranslated region governs germline specification and proliferation to ensure reproductive robustness": DG4222.cnv.vcf

```
##fileformat=VCFv4.0
##fileDate=20241126
##reference=1000GenomesPhase3_decoy-GRCh37
##source=CNVnator
##INFO=<ID=END,Number=1,Type=Integer,Description="End position of the variant described in this record">
##INFO=<ID=IMPRECISE,Number=0,Type=Flag,Description="Imprecise structural variation">
##INFO=<ID=SVLEN,Number=1,Type=Integer,Description="Difference in length between REF and ALT alleles">
##INFO=<ID=SVTYPE,Number=1,Type=String,Description="Type of structural variant">
##INFO=<ID=natorRD,Number=1,Type=Float,Description="Normalized RD">
##INFO=<ID=natorP1,Number=1,Type=Float,Description="e-val by t-test">
##INFO=<ID=natorP2,Number=1,Type=Float,Description="e-val by Gaussian tail">
##INFO=<ID=natorP3,Number=1,Type=Float,Description="e-val by t-test (middle)">
##INFO=<ID=natorP4,Number=1,Type=Float,Description="e-val by Gaussian tail (middle)">
##INFO=<ID=natorQ0,Number=1,Type=Float,Description="Fraction of reads with 0 mapping quality">
##INFO=<ID=natorPE,Number=1,Type=Integer,Description="Number of paired-ends support the event">
##INFO=<ID=SAMPLES,Number=.,Type=String,Description="Sample genotyped to have the variant">
##ALT=<ID=DEL,Description="Deletion">
##ALT=<ID=DUP,Description="Duplication">
#CHROM	POS	ID	REF	ALT	QUAL	FILTER	INFO
NC_001328.1	1	CNVnator_dup_1	N	<DUP>	.	PASS	END=13800;SVTYPE=DUP;SVLEN=13800;IMPRECISE;natorRD=51.9052;natorP1=0;natorP2=2.86703e+09;natorP3=0;natorP4=0;natorQ0=1
NC_003279.8	545701	CNVnator_del_2	N	<DEL>	.	PASS	END=546000;SVTYPE=DEL;SVLEN=-300;IMPRECISE;natorRD=0.0708007;natorP1=5179.54;natorP2=0.0028204;natorP3=1;natorP4=1;natorQ0=1
NC_003279.8	1074501	CNVnator_del_3	N	<DEL>	.	PASS	END=1075000;SVTYPE=DEL;SVLEN=-500;IMPRECISE;natorRD=0.303583;natorP1=67.0472;natorP2=0.0357638;natorP3=1;natorP4=1;natorQ0=1
NC_003279.8	1388401	CNVnator_del_4	N	<DEL>	.	PASS	END=1388800;SVTYPE=DEL;SVLEN=-400;IMPRECISE;natorRD=0.140133;natorP1=2916.75;natorP2=0.0148242;natorP3=1;natorP4=1;natorQ0=1
NC_003279.8	1658301	CNVnator_del_5	N	<DEL>	.	PASS	END=1660100;SVTYPE=DEL;SVLEN=-1800;IMPRECISE;natorRD=0.430127;natorP1=0.00273742;natorP2=0.0220706;natorP3=1;natorP4=1;natorQ0=1
NC_003279.8	1936601	CNVnator_dup_6	N	<DUP>	.	PASS	END=1938200;SVTYPE=DUP;SVLEN=1600;IMPRECISE;natorRD=1.69291;natorP1=0.0068318;natorP2=5.07911e-06;natorP3=1;natorP4=1;natorQ0=1
NC_003279.8	4341001	CNVnator_dup_7	N	<DUP>	.	PASS	END=4357400;SVTYPE=DUP;SVLEN=16400;IMPRECISE;natorRD=2.13428;natorP1=0;natorP2=2.79353e+09;natorP3=0;natorP4=2.80286e+09;natorQ0=1
NC_003279.8	4761001	CNVnator_del_8	N	<DEL>	.	PASS	END=4762900;SVTYPE=DEL;SVLEN=-1900;IMPRECISE;natorRD=0.47821;natorP1=0.0124327;natorP2=232.044;natorP3=1;natorP4=1;natorQ0=1
NC_003279.8	10215201	CNVnator_dup_9	N	<DUP>	.	PASS	END=10219200;SVTYPE=DUP;SVLEN=4000;IMPRECISE;natorRD=6.87012;natorP1=1.78308e-05;natorP2=4.83325e+08;natorP3=249.846;natorP4=1.17798e+09;natorQ0=1
NC_003279.8	10979601	CNVnator_del_10	N	<DEL>	.	PASS	END=10980000;SVTYPE=DEL;SVLEN=-400;IMPRECISE;natorRD=0.267555;natorP1=132.82;natorP2=0.0148242;natorP3=1;natorP4=1;natorQ0=1
NC_003279.8	11013701	CNVnator_del_11	N	<DEL>	.	PASS	END=11014200;SVTYPE=DEL;SVLEN=-500;IMPRECISE;natorRD=0.194734;natorP1=1065.03;natorP2=0.00317436;natorP3=1;natorP4=1;natorQ0=1
NC_003279.8	13149501	CNVnator_dup_12	N	<DUP>	.	PASS	END=13151500;SVTYPE=DUP;SVLEN=2000;IMPRECISE;natorRD=1.7401;natorP1=0.0400811;natorP2=1.21644e-09;natorP3=1;natorP4=1;natorQ0=1
NC_003279.8	14887001	CNVnator_dup_13	N	<DUP>	.	PASS	END=14889800;SVTYPE=DUP;SVLEN=2800;IMPRECISE;natorRD=1.75539;natorP1=1.10605e-06;natorP2=44.6949;natorP3=111.848;natorP4=216.399;natorQ0=1
NC_003279.8	15060301	CNVnator_dup_14	N	<DUP>	.	PASS	END=15071300;SVTYPE=DUP;SVLEN=11000;IMPRECISE;natorRD=64.9835;natorP1=0;natorP2=0;natorP3=0;natorP4=0;natorQ0=1
NC_003279.8	15071301	CNVnator_del_15	N	<DEL>	.	PASS	END=15071800;SVTYPE=DEL;SVLEN=-500;IMPRECISE;natorRD=0;natorP1=2.10046;natorP2=2.92069e-16;natorP3=1;natorP4=1;natorQ0=1
NC_003280.10	503701	CNVnator_del_16	N	<DEL>	.	PASS	END=504700;SVTYPE=DEL;SVLEN=-1000;IMPRECISE;natorRD=0.0884866;natorP1=0.0999648;natorP2=1.68149e-07;natorP3=1;natorP4=1;natorQ0=1
NC_003280.10	1035201	CNVnator_del_17	N	<DEL>	.	PASS	END=1039300;SVTYPE=DEL;SVLEN=-4100;IMPRECISE;natorRD=0.348674;natorP1=3.88713e-11;natorP2=0.369564;natorP3=0.010752;natorP4=24674.4;natorQ0=1
NC_003280.10	1969601	CNVnator_del_18	N	<DEL>	.	PASS	END=1970800;SVTYPE=DEL;SVLEN=-1200;IMPRECISE;natorRD=0.481885;natorP1=0.0501041;natorP2=0.000318364;natorP3=1;natorP4=1;natorQ0=1
NC_003280.10	2402401	CNVnator_del_19	N	<DEL>	.	PASS	END=2403100;SVTYPE=DEL;SVLEN=-700;IMPRECISE;natorRD=0.400294;natorP1=0.550254;natorP2=8.00207e-05;natorP3=1;natorP4=1;natorQ0=1
NC_003280.10	3833301	CNVnator_dup_20	N	<DUP>	.	PASS	END=3836100;SVTYPE=DUP;SVLEN=2800;IMPRECISE;natorRD=1.97249;natorP1=0.00744579;natorP2=5.25633e-26;natorP3=117.637;natorP4=8.85245e-10;natorQ0=1
NC_003280.10	6185501	CNVnator_del_21	N	<DEL>	.	PASS	END=6186200;SVTYPE=DEL;SVLEN=-700;IMPRECISE;natorRD=0.189937;natorP1=0.447292;natorP2=1.27326e-08;natorP3=1;natorP4=1;natorQ0=1
NC_003280.10	6506201	CNVnator_dup_22	N	<DUP>	.	PASS	END=6508500;SVTYPE=DUP;SVLEN=2300;IMPRECISE;natorRD=5.13446;natorP1=3.82087e-05;natorP2=2.95565e-243;natorP3=55798.9;natorP4=0;natorQ0=1
NC_003280.10	7446601	CNVnator_dup_23	N	<DUP>	.	PASS	END=7448500;SVTYPE=DUP;SVLEN=1900;IMPRECISE;natorRD=1.78038;natorP1=0.000227948;natorP2=1.19971e-07;natorP3=1;natorP4=1;natorQ0=1
NC_003280.10	8288501	CNVnator_dup_24	N	<DUP>	.	PASS	END=8292800;SVTYPE=DUP;SVLEN=4300;IMPRECISE;natorRD=18.4796;natorP1=4.86587e-05;natorP2=3.923e-80;natorP3=1.97487;natorP4=8.43149e-39;natorQ0=1
NC_003280.10	9808601	CNVnator_dup_25	N	<DUP>	.	PASS	END=9812200;SVTYPE=DUP;SVLEN=3600;IMPRECISE;natorRD=1.82244;natorP1=0.0136718;natorP2=2.50483e+07;natorP3=357.376;natorP4=3.48987e+08;natorQ0=1
NC_003280.10	9812201	CNVnator_del_26	N	<DEL>	.	PASS	END=9812700;SVTYPE=DEL;SVLEN=-500;IMPRECISE;natorRD=0.0767727;natorP1=75.919;natorP2=2.67076e-08;natorP3=1;natorP4=1;natorQ0=1
NC_003280.10	12181801	CNVnator_del_27	N	<DEL>	.	PASS	END=12182300;SVTYPE=DEL;SVLEN=-500;IMPRECISE;natorRD=0.27074;natorP1=60.4597;natorP2=0.00381386;natorP3=1;natorP4=1;natorQ0=1
NC_003280.10	13963101	CNVnator_del_28	N	<DEL>	.	PASS	END=13964100;SVTYPE=DEL;SVLEN=-1000;IMPRECISE;natorRD=0.332978;natorP1=0.947516;natorP2=8.55933e-05;natorP3=1;natorP4=1;natorQ0=1
NC_003281.10	97701	CNVnator_del_29	N	<DEL>	.	PASS	END=99400;SVTYPE=DEL;SVLEN=-1700;IMPRECISE;natorRD=0.455154;natorP1=0.0258132;natorP2=0.749944;natorP3=1;natorP4=1;natorQ0=1
NC_003281.10	158901	CNVnator_dup_30	N	<DUP>	.	PASS	END=162300;SVTYPE=DUP;SVLEN=3400;IMPRECISE;natorRD=1.96111;natorP1=0;natorP2=1.46965e-41;natorP3=0.000784135;natorP4=5.36699e-32;natorQ0=1
NC_003281.10	332401	CNVnator_del_31	N	<DEL>	.	PASS	END=334200;SVTYPE=DEL;SVLEN=-1800;IMPRECISE;natorRD=0.467821;natorP1=0.0271115;natorP2=2.27697e-05;natorP3=1;natorP4=1;natorQ0=1
NC_003281.10	450101	CNVnator_dup_32	N	<DUP>	.	PASS	END=452700;SVTYPE=DUP;SVLEN=2600;IMPRECISE;natorRD=2.97969;natorP1=0.0099556;natorP2=1.01745e-06;natorP3=2461.4;natorP4=3.35311e-46;natorQ0=1
NC_003281.10	1017401	CNVnator_dup_33	N	<DUP>	.	PASS	END=1020600;SVTYPE=DUP;SVLEN=3200;IMPRECISE;natorRD=13.4226;natorP1=0.0384261;natorP2=8.21739e-63;natorP3=1079.89;natorP4=3.87688e-64;natorQ0=1
NC_003281.10	1294401	CNVnator_del_34	N	<DEL>	.	PASS	END=1299800;SVTYPE=DEL;SVLEN=-5400;IMPRECISE;natorRD=0.730677;natorP1=2.95134e-10;natorP2=1964.71;natorP3=0.00044436;natorP4=189.72;natorQ0=1
NC_003281.10	2077701	CNVnator_dup_35	N	<DUP>	.	PASS	END=2079800;SVTYPE=DUP;SVLEN=2100;IMPRECISE;natorRD=5.82923;natorP1=5.76777e-09;natorP2=0;natorP3=1;natorP4=1;natorQ0=1
NC_003281.10	2110901	CNVnator_dup_36	N	<DUP>	.	PASS	END=2116000;SVTYPE=DUP;SVLEN=5100;IMPRECISE;natorRD=1.69611;natorP1=0;natorP2=1.7679e-12;natorP3=1.04877e-08;natorP4=0.000367562;natorQ0=1
NC_003281.10	2497101	CNVnator_dup_37	N	<DUP>	.	PASS	END=2501700;SVTYPE=DUP;SVLEN=4600;IMPRECISE;natorRD=13.3538;natorP1=0.00422259;natorP2=2.86968e+09;natorP3=86.2562;natorP4=2.87025e+09;natorQ0=1
NC_003281.10	2564401	CNVnator_del_38	N	<DEL>	.	PASS	END=2565200;SVTYPE=DEL;SVLEN=-800;IMPRECISE;natorRD=0.228439;natorP1=11.4739;natorP2=5.1789e-05;natorP3=1;natorP4=1;natorQ0=1
NC_003281.10	3018001	CNVnator_del_39	N	<DEL>	.	PASS	END=3018300;SVTYPE=DEL;SVLEN=-300;IMPRECISE;natorRD=0.0431055;natorP1=6460.24;natorP2=0.00309438;natorP3=1;natorP4=1;natorQ0=1
NC_003281.10	3334101	CNVnator_dup_40	N	<DUP>	.	PASS	END=3336900;SVTYPE=DUP;SVLEN=2800;IMPRECISE;natorRD=6.5325;natorP1=0.0097484;natorP2=1802.2;natorP3=374.285;natorP4=0;natorQ0=1
NC_003281.10	4431501	CNVnator_dup_41	N	<DUP>	.	PASS	END=4439900;SVTYPE=DUP;SVLEN=8400;IMPRECISE;natorRD=1.78822;natorP1=0;natorP2=7.60036e-50;natorP3=0;natorP4=1.02313e-51;natorQ0=1
NC_003281.10	5507101	CNVnator_dup_42	N	<DUP>	.	PASS	END=5509500;SVTYPE=DUP;SVLEN=2400;IMPRECISE;natorRD=2.02998;natorP1=1.28826e-08;natorP2=7.60788e-21;natorP3=1374.7;natorP4=6.77192e-08;natorQ0=1
NC_003281.10	6566601	CNVnator_dup_43	N	<DUP>	.	PASS	END=6570500;SVTYPE=DUP;SVLEN=3900;IMPRECISE;natorRD=1.41644;natorP1=0.0352734;natorP2=1.79321e+07;natorP3=140.522;natorP4=2.42155e+08;natorQ0=1
NC_003281.10	7404801	CNVnator_del_44	N	<DEL>	.	PASS	END=7405500;SVTYPE=DEL;SVLEN=-700;IMPRECISE;natorRD=0.246804;natorP1=6.03589;natorP2=8.01118e-08;natorP3=1;natorP4=1;natorQ0=1
NC_003281.10	7423001	CNVnator_del_45	N	<DEL>	.	PASS	END=7423700;SVTYPE=DEL;SVLEN=-700;IMPRECISE;natorRD=0.0294224;natorP1=0.00573121;natorP2=1.73328e-19;natorP3=1;natorP4=1;natorQ0=1
NC_003281.10	7426601	CNVnator_del_46	N	<DEL>	.	PASS	END=7427900;SVTYPE=DEL;SVLEN=-1300;IMPRECISE;natorRD=0.192872;natorP1=0.0236849;natorP2=3.84117e-05;natorP3=1;natorP4=1;natorQ0=1
NC_003281.10	7433501	CNVnator_del_47	N	<DEL>	.	PASS	END=7435200;SVTYPE=DEL;SVLEN=-1700;IMPRECISE;natorRD=0.353784;natorP1=0.00264567;natorP2=4.78906e-06;natorP3=1;natorP4=1;natorQ0=1
NC_003281.10	7438301	CNVnator_del_48	N	<DEL>	.	PASS	END=7440700;SVTYPE=DEL;SVLEN=-2400;IMPRECISE;natorRD=0.392183;natorP1=0.000251162;natorP2=0.111819;natorP3=36617.4;natorP4=178648;natorQ0=1
NC_003281.10	7442501	CNVnator_del_49	N	<DEL>	.	PASS	END=7444500;SVTYPE=DEL;SVLEN=-2000;IMPRECISE;natorRD=0.328536;natorP1=0.0280225;natorP2=1.75388e+09;natorP3=1;natorP4=1;natorQ0=1
NC_003281.10	8336701	CNVnator_dup_50	N	<DUP>	.	PASS	END=8352400;SVTYPE=DUP;SVLEN=15700;IMPRECISE;natorRD=2.25747;natorP1=0;natorP2=1.93963e-163;natorP3=0;natorP4=1.66052e-141;natorQ0=1
NC_003281.10	8441801	CNVnator_del_51	N	<DEL>	.	PASS	END=8442400;SVTYPE=DEL;SVLEN=-600;IMPRECISE;natorRD=0.121774;natorP1=41.1657;natorP2=1.97866e-05;natorP3=1;natorP4=1;natorQ0=1
NC_003281.10	11433701	CNVnator_dup_52	N	<DUP>	.	PASS	END=11435800;SVTYPE=DUP;SVLEN=2100;IMPRECISE;natorRD=2.17511;natorP1=0.000803904;natorP2=1.91176e-23;natorP3=1;natorP4=1;natorQ0=1
NC_003281.10	11595501	CNVnator_del_53	N	<DEL>	.	PASS	END=11601500;SVTYPE=DEL;SVLEN=-6000;IMPRECISE;natorRD=0.680257;natorP1=2.07088e-05;natorP2=1.61017e+09;natorP3=0.000457334;natorP4=7.15651e+07;natorQ0=1
NC_003281.10	12347401	CNVnator_del_54	N	<DEL>	.	PASS	END=12348000;SVTYPE=DEL;SVLEN=-600;IMPRECISE;natorRD=0.121033;natorP1=106.47;natorP2=0.00895122;natorP3=1;natorP4=1;natorQ0=1
NC_003281.10	12561901	CNVnator_del_55	N	<DEL>	.	PASS	END=12562500;SVTYPE=DEL;SVLEN=-600;IMPRECISE;natorRD=0.335455;natorP1=30.7402;natorP2=0.0126257;natorP3=1;natorP4=1;natorQ0=1
NC_003281.10	12679401	CNVnator_del_56	N	<DEL>	.	PASS	END=12679700;SVTYPE=DEL;SVLEN=-300;IMPRECISE;natorRD=0.0834782;natorP1=9040.91;natorP2=0.0223298;natorP3=1;natorP4=1;natorQ0=1
NC_003281.10	13073201	CNVnator_del_57	N	<DEL>	.	PASS	END=13074800;SVTYPE=DEL;SVLEN=-1600;IMPRECISE;natorRD=0.526146;natorP1=0.00721;natorP2=2.5251e-05;natorP3=1;natorP4=1;natorQ0=1
NC_003281.10	13082301	CNVnator_del_58	N	<DEL>	.	PASS	END=13082900;SVTYPE=DEL;SVLEN=-600;IMPRECISE;natorRD=0.0922485;natorP1=39.5187;natorP2=1.64019e-05;natorP3=1;natorP4=1;natorQ0=1
NC_003281.10	13775601	CNVnator_dup_59	N	<DUP>	.	PASS	END=13783500;SVTYPE=DUP;SVLEN=7900;IMPRECISE;natorRD=5.68962;natorP1=0;natorP2=0.721681;natorP3=0;natorP4=2.5316e-17;natorQ0=1
NC_003282.8	4801	CNVnator_dup_60	N	<DUP>	.	PASS	END=38900;SVTYPE=DUP;SVLEN=34100;IMPRECISE;natorRD=1.27243;natorP1=0;natorP2=2.66276e-05;natorP3=0;natorP4=0.00017716;natorQ0=1
NC_003282.8	42801	CNVnator_dup_61	N	<DUP>	.	PASS	END=46300;SVTYPE=DUP;SVLEN=3500;IMPRECISE;natorRD=1.38323;natorP1=0.0402464;natorP2=1.69101e+06;natorP3=1136.27;natorP4=1.18521e+08;natorQ0=1
NC_003282.8	693301	CNVnator_del_62	N	<DEL>	.	PASS	END=693800;SVTYPE=DEL;SVLEN=-500;IMPRECISE;natorRD=0.0911647;natorP1=276.16;natorP2=0.000142103;natorP3=1;natorP4=1;natorQ0=1
NC_003282.8	695401	CNVnator_del_63	N	<DEL>	.	PASS	END=695900;SVTYPE=DEL;SVLEN=-500;IMPRECISE;natorRD=0.0987072;natorP1=74.3121;natorP2=3.41677e-07;natorP3=1;natorP4=1;natorQ0=1
NC_003282.8	1279701	CNVnator_del_64	N	<DEL>	.	PASS	END=1280200;SVTYPE=DEL;SVLEN=-500;IMPRECISE;natorRD=0.0328466;natorP1=4.11402;natorP2=1.91889e-11;natorP3=1;natorP4=1;natorQ0=1
NC_003282.8	1932001	CNVnator_del_65	N	<DEL>	.	PASS	END=1933200;SVTYPE=DEL;SVLEN=-1200;IMPRECISE;natorRD=0.15071;natorP1=0.000531331;natorP2=2.79263e-16;natorP3=1;natorP4=1;natorQ0=1
NC_003282.8	2381401	CNVnator_del_66	N	<DEL>	.	PASS	END=2384200;SVTYPE=DEL;SVLEN=-2800;IMPRECISE;natorRD=0.66566;natorP1=2.99154e-06;natorP2=62.5367;natorP3=8749.63;natorP4=1.85746e+07;natorQ0=1
NC_003282.8	4823701	CNVnator_del_67	N	<DEL>	.	PASS	END=4824300;SVTYPE=DEL;SVLEN=-600;IMPRECISE;natorRD=0.0655577;natorP1=24.4109;natorP2=1.41169e-06;natorP3=1;natorP4=1;natorQ0=1
NC_003282.8	5909701	CNVnator_del_68	N	<DEL>	.	PASS	END=5910500;SVTYPE=DEL;SVLEN=-800;IMPRECISE;natorRD=0.201917;natorP1=1.86739;natorP2=2.41394e-08;natorP3=1;natorP4=1;natorQ0=1
NC_003282.8	6694801	CNVnator_del_69	N	<DEL>	.	PASS	END=6704400;SVTYPE=DEL;SVLEN=-9600;IMPRECISE;natorRD=0.676952;natorP1=1.66013e-11;natorP2=4.01303e+07;natorP3=2.09701e-11;natorP4=9.76876e+07;natorQ0=1
NC_003282.8	6721201	CNVnator_del_70	N	<DEL>	.	PASS	END=6722800;SVTYPE=DEL;SVLEN=-1600;IMPRECISE;natorRD=0.233032;natorP1=0.00110438;natorP2=5.62755e-13;natorP3=1;natorP4=1;natorQ0=1
NC_003282.8	6728601	CNVnator_dup_71	N	<DUP>	.	PASS	END=6730900;SVTYPE=DUP;SVLEN=2300;IMPRECISE;natorRD=1.66977;natorP1=0.00769852;natorP2=3.38166e+08;natorP3=148626;natorP4=69494.9;natorQ0=1
NC_003282.8	8441401	CNVnator_dup_72	N	<DUP>	.	PASS	END=8443000;SVTYPE=DUP;SVLEN=1600;IMPRECISE;natorRD=2.20926;natorP1=0.000473991;natorP2=9.52405e-19;natorP3=1;natorP4=1;natorQ0=1
NC_003282.8	8469601	CNVnator_del_73	N	<DEL>	.	PASS	END=8470200;SVTYPE=DEL;SVLEN=-600;IMPRECISE;natorRD=0.246618;natorP1=25.5447;natorP2=2.06622e-05;natorP3=1;natorP4=1;natorQ0=1
NC_003282.8	8608701	CNVnator_del_74	N	<DEL>	.	PASS	END=8609400;SVTYPE=DEL;SVLEN=-700;IMPRECISE;natorRD=0.26119;natorP1=58.3002;natorP2=3.61031e-06;natorP3=1;natorP4=1;natorQ0=1
NC_003282.8	9048701	CNVnator_del_75	N	<DEL>	.	PASS	END=9050700;SVTYPE=DEL;SVLEN=-2000;IMPRECISE;natorRD=0.620902;natorP1=0.000456994;natorP2=1.05028;natorP3=1;natorP4=1;natorQ0=1
NC_003282.8	10350701	CNVnator_dup_76	N	<DUP>	.	PASS	END=10351600;SVTYPE=DUP;SVLEN=900;IMPRECISE;natorRD=3.34513;natorP1=0.0225224;natorP2=1.06735e-121;natorP3=1;natorP4=1;natorQ0=1
NC_003282.8	10949701	CNVnator_dup_77	N	<DUP>	.	PASS	END=10951200;SVTYPE=DUP;SVLEN=1500;IMPRECISE;natorRD=2.99038;natorP1=0.00104721;natorP2=8.6649e-51;natorP3=1;natorP4=1;natorQ0=1
NC_003282.8	10970001	CNVnator_del_78	N	<DEL>	.	PASS	END=10984300;SVTYPE=DEL;SVLEN=-14300;IMPRECISE;natorRD=0.722938;natorP1=1.11449e-11;natorP2=1.77359e-05;natorP3=1.29571e-11;natorP4=0.00172247;natorQ0=1
NC_003282.8	12322601	CNVnator_del_79	N	<DEL>	.	PASS	END=12323700;SVTYPE=DEL;SVLEN=-1100;IMPRECISE;natorRD=0.163259;natorP1=0.00339384;natorP2=1.46928e-14;natorP3=1;natorP4=1;natorQ0=1
NC_003282.8	16787001	CNVnator_dup_80	N	<DUP>	.	PASS	END=16788600;SVTYPE=DUP;SVLEN=1600;IMPRECISE;natorRD=1.80362;natorP1=0.0023916;natorP2=4.56107e-05;natorP3=1;natorP4=1;natorQ0=1
NC_003283.11	2347801	CNVnator_del_81	N	<DEL>	.	PASS	END=2454800;SVTYPE=DEL;SVLEN=-107000;IMPRECISE;natorRD=0.517327;natorP1=1.48946e-12;natorP2=5.58917e-29;natorP3=1.51783e-12;natorP4=2.83283e-28;natorQ0=1
NC_003283.11	2455701	CNVnator_del_82	N	<DEL>	.	PASS	END=2562700;SVTYPE=DEL;SVLEN=-107000;IMPRECISE;natorRD=0.518225;natorP1=1.48946e-12;natorP2=4.51026e-309;natorP3=1.51783e-12;natorP4=3.93061e-303;natorQ0=1
NC_003283.11	2625901	CNVnator_dup_83	N	<DUP>	.	PASS	END=2634700;SVTYPE=DUP;SVLEN=8800;IMPRECISE;natorRD=1.61969;natorP1=0;natorP2=1.17124e-16;natorP3=0;natorP4=6.90179e-11;natorQ0=1
NC_003283.11	2995801	CNVnator_dup_84	N	<DUP>	.	PASS	END=2999600;SVTYPE=DUP;SVLEN=3800;IMPRECISE;natorRD=2.08515;natorP1=0;natorP2=4.36499e-63;natorP3=5.83374e-06;natorP4=4.99627e-38;natorQ0=1
NC_003283.11	3434801	CNVnator_dup_85	N	<DUP>	.	PASS	END=3436200;SVTYPE=DUP;SVLEN=1400;IMPRECISE;natorRD=3.54327;natorP1=0.0353165;natorP2=1.77577e-94;natorP3=1;natorP4=1;natorQ0=1
NC_003283.11	6072901	CNVnator_del_86	N	<DEL>	.	PASS	END=6077800;SVTYPE=DEL;SVLEN=-4900;IMPRECISE;natorRD=0.664309;natorP1=1301.62;natorP2=2.871e+09;natorP3=168479;natorP4=2.871e+09;natorQ0=1
NC_003283.11	6080101	CNVnator_del_87	N	<DEL>	.	PASS	END=6081100;SVTYPE=DEL;SVLEN=-1000;IMPRECISE;natorRD=0.19346;natorP1=1.47206;natorP2=0.000140611;natorP3=1;natorP4=1;natorQ0=1
NC_003283.11	6089101	CNVnator_del_88	N	<DEL>	.	PASS	END=6092700;SVTYPE=DEL;SVLEN=-3600;IMPRECISE;natorRD=0.496349;natorP1=2.9503e-06;natorP2=1675.17;natorP3=3.28252;natorP4=3.71192;natorQ0=1
NC_003283.11	7917001	CNVnator_dup_89	N	<DUP>	.	PASS	END=7924900;SVTYPE=DUP;SVLEN=7900;IMPRECISE;natorRD=5.68334;natorP1=3.2278e-10;natorP2=2.82599e+09;natorP3=2.12101e-07;natorP4=2.83732e+09;natorQ0=1
NC_003283.11	8119401	CNVnator_dup_90	N	<DUP>	.	PASS	END=8122300;SVTYPE=DUP;SVLEN=2900;IMPRECISE;natorRD=2.06577;natorP1=6.81455e-09;natorP2=8.14629e-27;natorP3=237.666;natorP4=0.000762253;natorQ0=1
NC_003283.11	9340701	CNVnator_del_91	N	<DEL>	.	PASS	END=9341900;SVTYPE=DEL;SVLEN=-1200;IMPRECISE;natorRD=0.166374;natorP1=1.831e-05;natorP2=6.94511e-18;natorP3=1;natorP4=1;natorQ0=1
NC_003283.11	10605701	CNVnator_dup_92	N	<DUP>	.	PASS	END=10609800;SVTYPE=DUP;SVLEN=4100;IMPRECISE;natorRD=6.76482;natorP1=9.68985e-07;natorP2=0.545058;natorP3=0.268422;natorP4=30108;natorQ0=1
NC_003283.11	13362701	CNVnator_dup_93	N	<DUP>	.	PASS	END=13367100;SVTYPE=DUP;SVLEN=4400;IMPRECISE;natorRD=2.13745;natorP1=3.12225e-08;natorP2=9.76396e-61;natorP3=2.68808e-07;natorP4=2.00735e-29;natorQ0=1
NC_003283.11	13643601	CNVnator_del_94	N	<DEL>	.	PASS	END=13644700;SVTYPE=DEL;SVLEN=-1100;IMPRECISE;natorRD=0.20908;natorP1=0.441858;natorP2=0.00341908;natorP3=1;natorP4=1;natorQ0=1
NC_003283.11	14741501	CNVnator_del_95	N	<DEL>	.	PASS	END=14744400;SVTYPE=DEL;SVLEN=-2900;IMPRECISE;natorRD=0.625067;natorP1=0.000234309;natorP2=0.729451;natorP3=228.29;natorP4=3.02178e+06;natorQ0=1
NC_003283.11	14878501	CNVnator_dup_96	N	<DUP>	.	PASS	END=14890900;SVTYPE=DUP;SVLEN=12400;IMPRECISE;natorRD=1.57766;natorP1=0;natorP2=1.0842e-05;natorP3=0;natorP4=9.47939e-10;natorQ0=1
NC_003283.11	15426601	CNVnator_dup_97	N	<DUP>	.	PASS	END=15435600;SVTYPE=DUP;SVLEN=9000;IMPRECISE;natorRD=3.02259;natorP1=0;natorP2=0;natorP3=0;natorP4=0;natorQ0=1
NC_003283.11	15681401	CNVnator_del_98	N	<DEL>	.	PASS	END=15683100;SVTYPE=DEL;SVLEN=-1700;IMPRECISE;natorRD=0.494853;natorP1=0.0436875;natorP2=0.000111885;natorP3=1;natorP4=1;natorQ0=1
NC_003283.11	17120001	CNVnator_dup_99	N	<DUP>	.	PASS	END=17132100;SVTYPE=DUP;SVLEN=12100;IMPRECISE;natorRD=11.9853;natorP1=0;natorP2=2.74136e+09;natorP3=0;natorP4=2.22163e+09;natorQ0=1
NC_003283.11	17308801	CNVnator_dup_100	N	<DUP>	.	PASS	END=17311600;SVTYPE=DUP;SVLEN=2800;IMPRECISE;natorRD=7.85803;natorP1=0.0222726;natorP2=6.5532e+08;natorP3=63.0488;natorP4=0;natorQ0=1
NC_003283.11	17860301	CNVnator_del_101	N	<DEL>	.	PASS	END=17860700;SVTYPE=DEL;SVLEN=-400;IMPRECISE;natorRD=0.160509;natorP1=283.358;natorP2=8.2148e-05;natorP3=1;natorP4=1;natorQ0=1
NC_003283.11	17885901	CNVnator_del_102	N	<DEL>	.	PASS	END=17886300;SVTYPE=DEL;SVLEN=-400;IMPRECISE;natorRD=0.0720002;natorP1=764.693;natorP2=5.45748e-05;natorP3=1;natorP4=1;natorQ0=1
NC_003283.11	17953701	CNVnator_del_103	N	<DEL>	.	PASS	END=17954100;SVTYPE=DEL;SVLEN=-400;IMPRECISE;natorRD=0.156137;natorP1=2739.32;natorP2=0.00603792;natorP3=1;natorP4=1;natorQ0=1
NC_003283.11	18047701	CNVnator_dup_104	N	<DUP>	.	PASS	END=18064200;SVTYPE=DUP;SVLEN=16500;IMPRECISE;natorRD=1.44109;natorP1=0;natorP2=1078.95;natorP3=0;natorP4=6483.23;natorQ0=1
NC_003283.11	18217401	CNVnator_dup_105	N	<DUP>	.	PASS	END=18219800;SVTYPE=DUP;SVLEN=2400;IMPRECISE;natorRD=1.88811;natorP1=1.97277e-06;natorP2=1.67177e-07;natorP3=1341.04;natorP4=3.72962e-10;natorQ0=1
NC_003283.11	18703501	CNVnator_dup_106	N	<DUP>	.	PASS	END=18725500;SVTYPE=DUP;SVLEN=22000;IMPRECISE;natorRD=2.78815;natorP1=0;natorP2=0;natorP3=0;natorP4=0;natorQ0=1
NC_003283.11	19075501	CNVnator_del_107	N	<DEL>	.	PASS	END=19076100;SVTYPE=DEL;SVLEN=-600;IMPRECISE;natorRD=0.200175;natorP1=13.5737;natorP2=9.00574e-07;natorP3=1;natorP4=1;natorQ0=1
NC_003283.11	19364601	CNVnator_dup_108	N	<DUP>	.	PASS	END=19366700;SVTYPE=DUP;SVLEN=2100;IMPRECISE;natorRD=2.52507;natorP1=0.0158627;natorP2=5.363e-09;natorP3=1;natorP4=1;natorQ0=1
NC_003283.11	19428101	CNVnator_dup_109	N	<DUP>	.	PASS	END=19431600;SVTYPE=DUP;SVLEN=3500;IMPRECISE;natorRD=1.95697;natorP1=1.8214e-10;natorP2=0.000131843;natorP3=0.0168831;natorP4=1.76378e-24;natorQ0=1
NC_003283.11	19628301	CNVnator_dup_110	N	<DUP>	.	PASS	END=19638800;SVTYPE=DUP;SVLEN=10500;IMPRECISE;natorRD=1.88334;natorP1=0;natorP2=1.24692e-77;natorP3=0;natorP4=3.51383e-61;natorQ0=1
NC_003283.11	20073401	CNVnator_del_111	N	<DEL>	.	PASS	END=20074000;SVTYPE=DEL;SVLEN=-600;IMPRECISE;natorRD=0.277464;natorP1=139.641;natorP2=0.0353628;natorP3=1;natorP4=1;natorQ0=1
NC_003284.9	5201	CNVnator_dup_112	N	<DUP>	.	PASS	END=15200;SVTYPE=DUP;SVLEN=10000;IMPRECISE;natorRD=2.17588;natorP1=0;natorP2=1.23839e-27;natorP3=0;natorP4=3.99285e-31;natorQ0=1
NC_003284.9	20701	CNVnator_dup_113	N	<DUP>	.	PASS	END=23500;SVTYPE=DUP;SVLEN=2800;IMPRECISE;natorRD=1.84669;natorP1=0.0194257;natorP2=579.844;natorP3=26397.3;natorP4=3.50958e+07;natorQ0=1
NC_003284.9	86301	CNVnator_del_114	N	<DEL>	.	PASS	END=87000;SVTYPE=DEL;SVLEN=-700;IMPRECISE;natorRD=0;natorP1=0.00214698;natorP2=2.94081e-26;natorP3=1;natorP4=1;natorQ0=1
NC_003284.9	105901	CNVnator_del_115	N	<DEL>	.	PASS	END=109700;SVTYPE=DEL;SVLEN=-3800;IMPRECISE;natorRD=0.685943;natorP1=0.00251373;natorP2=2.74641e+09;natorP3=0.0017069;natorP4=3.97757;natorQ0=1
NC_003284.9	109701	CNVnator_dup_116	N	<DUP>	.	PASS	END=114200;SVTYPE=DUP;SVLEN=4500;IMPRECISE;natorRD=20.032;natorP1=0.0455801;natorP2=1.73867e+09;natorP3=115.771;natorP4=2.17283e+09;natorQ0=1
NC_003284.9	1748301	CNVnator_del_117	N	<DEL>	.	PASS	END=1750200;SVTYPE=DEL;SVLEN=-1900;IMPRECISE;natorRD=0.286552;natorP1=0.00041605;natorP2=2.58019e-06;natorP3=1;natorP4=1;natorQ0=1
NC_003284.9	1752301	CNVnator_dup_118	N	<DUP>	.	PASS	END=1755000;SVTYPE=DUP;SVLEN=2700;IMPRECISE;natorRD=5.07572;natorP1=5.01284e-05;natorP2=6850.92;natorP3=32062.2;natorP4=1.00093e+08;natorQ0=1
NC_003284.9	3755001	CNVnator_dup_119	N	<DUP>	.	PASS	END=3757800;SVTYPE=DUP;SVLEN=2800;IMPRECISE;natorRD=2.14135;natorP1=0;natorP2=1.3886e-85;natorP3=0.107711;natorP4=7.88664e-35;natorQ0=1
NC_003284.9	4045101	CNVnator_del_120	N	<DEL>	.	PASS	END=4045400;SVTYPE=DEL;SVLEN=-300;IMPRECISE;natorRD=0.0856008;natorP1=2301.38;natorP2=0.00289973;natorP3=1;natorP4=1;natorQ0=1
NC_003284.9	5907501	CNVnator_del_121	N	<DEL>	.	PASS	END=5912500;SVTYPE=DEL;SVLEN=-5000;IMPRECISE;natorRD=0.0309098;natorP1=3.18745e-11;natorP2=2.62374e-42;natorP3=5.31242e-11;natorP4=3.18235e-141;natorQ0=1
NC_003284.9	5913401	CNVnator_dup_122	N	<DUP>	.	PASS	END=5915800;SVTYPE=DUP;SVLEN=2400;IMPRECISE;natorRD=4.15579;natorP1=0.0276196;natorP2=8.56257e-11;natorP3=11075.9;natorP4=0;natorQ0=1
NC_003284.9	6287501	CNVnator_del_123	N	<DEL>	.	PASS	END=6287800;SVTYPE=DEL;SVLEN=-300;IMPRECISE;natorRD=0.0134853;natorP1=595.973;natorP2=2.82117e-05;natorP3=1;natorP4=1;natorQ0=1
NC_003284.9	7358701	CNVnator_del_124	N	<DEL>	.	PASS	END=7359200;SVTYPE=DEL;SVLEN=-500;IMPRECISE;natorRD=0.185858;natorP1=193.491;natorP2=2.23463e-05;natorP3=1;natorP4=1;natorQ0=1
NC_003284.9	7359501	CNVnator_del_125	N	<DEL>	.	PASS	END=7360200;SVTYPE=DEL;SVLEN=-700;IMPRECISE;natorRD=0.338788;natorP1=1.31437;natorP2=1.23474e-05;natorP3=1;natorP4=1;natorQ0=1
NC_003284.9	11773301	CNVnator_del_126	N	<DEL>	.	PASS	END=11785800;SVTYPE=DEL;SVLEN=-12500;IMPRECISE;natorRD=0.721993;natorP1=1.27498e-11;natorP2=2296.2;natorP3=1.51783e-11;natorP4=21703.7;natorQ0=1
NC_003284.9	11978701	CNVnator_del_127	N	<DEL>	.	PASS	END=11979200;SVTYPE=DEL;SVLEN=-500;IMPRECISE;natorRD=0.104154;natorP1=309.084;natorP2=0.000464618;natorP3=1;natorP4=1;natorQ0=1
NC_003284.9	14384901	CNVnator_dup_128	N	<DUP>	.	PASS	END=14388000;SVTYPE=DUP;SVLEN=3100;IMPRECISE;natorRD=5.35026;natorP1=0.00615841;natorP2=5.95198;natorP3=650.994;natorP4=5.71476;natorQ0=1
NC_003284.9	15227101	CNVnator_dup_129	N	<DUP>	.	PASS	END=15228900;SVTYPE=DUP;SVLEN=1800;IMPRECISE;natorRD=4.44607;natorP1=0.0273032;natorP2=0.0114442;natorP3=1;natorP4=1;natorQ0=1
```
