## Supplemental Data Set 1 for "The *pos-1* 3ʹ untranslated region governs germline specification and proliferation to ensure reproductive robustness": WRM101.cnv.vcf

```
##fileformat=VCFv4.0
##fileDate=20241126
##reference=1000GenomesPhase3_decoy-GRCh37
##source=CNVnator
##INFO=<ID=END,Number=1,Type=Integer,Description="End position of the variant described in this record">
##INFO=<ID=IMPRECISE,Number=0,Type=Flag,Description="Imprecise structural variation">
##INFO=<ID=SVLEN,Number=1,Type=Integer,Description="Difference in length between REF and ALT alleles">
##INFO=<ID=SVTYPE,Number=1,Type=String,Description="Type of structural variant">
##INFO=<ID=natorRD,Number=1,Type=Float,Description="Normalized RD">
##INFO=<ID=natorP1,Number=1,Type=Float,Description="e-val by t-test">
##INFO=<ID=natorP2,Number=1,Type=Float,Description="e-val by Gaussian tail">
##INFO=<ID=natorP3,Number=1,Type=Float,Description="e-val by t-test (middle)">
##INFO=<ID=natorP4,Number=1,Type=Float,Description="e-val by Gaussian tail (middle)">
##INFO=<ID=natorQ0,Number=1,Type=Float,Description="Fraction of reads with 0 mapping quality">
##INFO=<ID=natorPE,Number=1,Type=Integer,Description="Number of paired-ends support the event">
##INFO=<ID=SAMPLES,Number=.,Type=String,Description="Sample genotyped to have the variant">
##ALT=<ID=DEL,Description="Deletion">
##ALT=<ID=DUP,Description="Duplication">
#CHROM	POS	ID	REF	ALT	QUAL	FILTER	INFO
NC_001328.1	1	CNVnator_dup_1	N	<DUP>	.	PASS	END=13800;SVTYPE=DUP;SVLEN=13800;IMPRECISE;natorRD=69.9762;natorP1=0;natorP2=2.78556e+09;natorP3=0;natorP4=0;natorQ0=1
NC_003279.8	1	CNVnator_dup_2	N	<DUP>	.	PASS	END=33400;SVTYPE=DUP;SVLEN=33400;IMPRECISE;natorRD=1.38903;natorP1=0.000599834;natorP2=2.83574e+08;natorP3=0;natorP4=3.25738e+08;natorQ0=1
NC_003279.8	229001	CNVnator_dup_3	N	<DUP>	.	PASS	END=232700;SVTYPE=DUP;SVLEN=3700;IMPRECISE;natorRD=1.70691;natorP1=0.0141713;natorP2=1.14119e+07;natorP3=764.861;natorP4=2.79909e+07;natorQ0=1
NC_003279.8	339101	CNVnator_del_4	N	<DEL>	.	PASS	END=339500;SVTYPE=DEL;SVLEN=-400;IMPRECISE;natorRD=0.18602;natorP1=135.429;natorP2=0.0233048;natorP3=1;natorP4=1;natorQ0=1
NC_003279.8	530901	CNVnator_del_5	N	<DEL>	.	PASS	END=534100;SVTYPE=DEL;SVLEN=-3200;IMPRECISE;natorRD=0.69114;natorP1=0.013947;natorP2=271.016;natorP3=3068.93;natorP4=6.6626e+06;natorQ0=1
NC_003279.8	929601	CNVnator_del_6	N	<DEL>	.	PASS	END=931800;SVTYPE=DEL;SVLEN=-2200;IMPRECISE;natorRD=0.568915;natorP1=1.8265e-05;natorP2=20.6548;natorP3=755663;natorP4=986110;natorQ0=1
NC_003279.8	1024701	CNVnator_del_7	N	<DEL>	.	PASS	END=1028400;SVTYPE=DEL;SVLEN=-3700;IMPRECISE;natorRD=0.622145;natorP1=2.09006e-06;natorP2=5.3656e+06;natorP3=22.1045;natorP4=1.60117e+08;natorQ0=1
NC_003279.8	1658501	CNVnator_del_8	N	<DEL>	.	PASS	END=1660400;SVTYPE=DEL;SVLEN=-1900;IMPRECISE;natorRD=0.446205;natorP1=0.00102445;natorP2=0.00132605;natorP3=1;natorP4=1;natorQ0=1
NC_003279.8	4287801	CNVnator_del_9	N	<DEL>	.	PASS	END=4288100;SVTYPE=DEL;SVLEN=-300;IMPRECISE;natorRD=0.0167133;natorP1=921.355;natorP2=0.00282793;natorP3=1;natorP4=1;natorQ0=1
NC_003279.8	4341101	CNVnator_dup_10	N	<DUP>	.	PASS	END=4357400;SVTYPE=DUP;SVLEN=16300;IMPRECISE;natorRD=2.34673;natorP1=0;natorP2=2.70475e+09;natorP3=0;natorP4=2.72462e+09;natorQ0=1
NC_003279.8	10210101	CNVnator_dup_11	N	<DUP>	.	PASS	END=10219100;SVTYPE=DUP;SVLEN=9000;IMPRECISE;natorRD=5.00077;natorP1=0;natorP2=2.84476e+09;natorP3=9.15254e-09;natorP4=2.85057e+09;natorQ0=1
NC_003279.8	10415701	CNVnator_del_12	N	<DEL>	.	PASS	END=10416000;SVTYPE=DEL;SVLEN=-300;IMPRECISE;natorRD=0.0463555;natorP1=2510.48;natorP2=0.0197025;natorP3=1;natorP4=1;natorQ0=1
NC_003279.8	10935101	CNVnator_del_13	N	<DEL>	.	PASS	END=10946000;SVTYPE=DEL;SVLEN=-10900;IMPRECISE;natorRD=0.678454;natorP1=1.46213e-11;natorP2=2.93602e-06;natorP3=1.7907e-11;natorP4=0.00165298;natorQ0=1
NC_003279.8	14425401	CNVnator_del_14	N	<DEL>	.	PASS	END=14425700;SVTYPE=DEL;SVLEN=-300;IMPRECISE;natorRD=0;natorP1=3847.09;natorP2=0.00025971;natorP3=1;natorP4=1;natorQ0=1
NC_003279.8	14885201	CNVnator_dup_15	N	<DUP>	.	PASS	END=14889800;SVTYPE=DUP;SVLEN=4600;IMPRECISE;natorRD=1.82023;natorP1=3.20131e-08;natorP2=2.20278e+09;natorP3=1.82941;natorP4=2.47171e+09;natorQ0=1
NC_003279.8	15060301	CNVnator_dup_16	N	<DUP>	.	PASS	END=15071300;SVTYPE=DUP;SVLEN=11000;IMPRECISE;natorRD=84.7385;natorP1=0;natorP2=0;natorP3=0;natorP4=0;natorQ0=1
NC_003279.8	15071301	CNVnator_del_17	N	<DEL>	.	PASS	END=15071800;SVTYPE=DEL;SVLEN=-500;IMPRECISE;natorRD=0.0169967;natorP1=0.142464;natorP2=2.0976e-11;natorP3=1;natorP4=1;natorQ0=1
NC_003280.10	1	CNVnator_dup_18	N	<DUP>	.	PASS	END=29600;SVTYPE=DUP;SVLEN=29600;IMPRECISE;natorRD=1.34206;natorP1=0;natorP2=6.37997e+08;natorP3=0;natorP4=7.06244e+08;natorQ0=1
NC_003280.10	479301	CNVnator_dup_19	N	<DUP>	.	PASS	END=480600;SVTYPE=DUP;SVLEN=1300;IMPRECISE;natorRD=1.60117;natorP1=0.0150476;natorP2=0.000204307;natorP3=1;natorP4=1;natorQ0=1
NC_003280.10	697401	CNVnator_del_20	N	<DEL>	.	PASS	END=697900;SVTYPE=DEL;SVLEN=-500;IMPRECISE;natorRD=0.0383988;natorP1=7.98411;natorP2=3.06405e-08;natorP3=1;natorP4=1;natorQ0=1
NC_003280.10	1035401	CNVnator_del_21	N	<DEL>	.	PASS	END=1040000;SVTYPE=DEL;SVLEN=-4600;IMPRECISE;natorRD=0.435275;natorP1=3.46462e-11;natorP2=3.11379e-11;natorP3=5.16221e-05;natorP4=0.0149146;natorQ0=1
NC_003280.10	1970401	CNVnator_del_22	N	<DEL>	.	PASS	END=1970800;SVTYPE=DEL;SVLEN=-400;IMPRECISE;natorRD=0.149703;natorP1=904.173;natorP2=0.00942694;natorP3=1;natorP4=1;natorQ0=1
NC_003280.10	3833101	CNVnator_dup_23	N	<DUP>	.	PASS	END=3836000;SVTYPE=DUP;SVLEN=2900;IMPRECISE;natorRD=2.05603;natorP1=2.38383e-05;natorP2=7.54725e-13;natorP3=46.0081;natorP4=2.54101e-09;natorQ0=1
NC_003280.10	3942901	CNVnator_del_24	N	<DEL>	.	PASS	END=3943800;SVTYPE=DEL;SVLEN=-900;IMPRECISE;natorRD=0.0368905;natorP1=2.61792e-05;natorP2=7.97247e-22;natorP3=1;natorP4=1;natorQ0=1
NC_003280.10	6185501	CNVnator_del_25	N	<DEL>	.	PASS	END=6186200;SVTYPE=DEL;SVLEN=-700;IMPRECISE;natorRD=0.189423;natorP1=0.951982;natorP2=5.36109e-08;natorP3=1;natorP4=1;natorQ0=1
NC_003280.10	6506201	CNVnator_dup_26	N	<DUP>	.	PASS	END=6508600;SVTYPE=DUP;SVLEN=2400;IMPRECISE;natorRD=4.9613;natorP1=7.42835e-06;natorP2=2.08085e-243;natorP3=6556.98;natorP4=0;natorQ0=1
NC_003280.10	7446501	CNVnator_dup_27	N	<DUP>	.	PASS	END=7448800;SVTYPE=DUP;SVLEN=2300;IMPRECISE;natorRD=1.7195;natorP1=0.0125489;natorP2=0.00359331;natorP3=431151;natorP4=982594;natorQ0=1
NC_003280.10	8288501	CNVnator_dup_28	N	<DUP>	.	PASS	END=8292700;SVTYPE=DUP;SVLEN=4200;IMPRECISE;natorRD=15.2641;natorP1=4.22234e-05;natorP2=1.88781e-24;natorP3=3.52471;natorP4=1.19384e-08;natorQ0=1
NC_003280.10	9719401	CNVnator_del_29	N	<DEL>	.	PASS	END=9719900;SVTYPE=DEL;SVLEN=-500;IMPRECISE;natorRD=0;natorP1=4.00533;natorP2=5.2335e-13;natorP3=1;natorP4=1;natorQ0=1
NC_003280.10	9812201	CNVnator_del_30	N	<DEL>	.	PASS	END=9812700;SVTYPE=DEL;SVLEN=-500;IMPRECISE;natorRD=0.0808001;natorP1=31.2118;natorP2=1.58011e-06;natorP3=1;natorP4=1;natorQ0=1
NC_003280.10	12846301	CNVnator_del_31	N	<DEL>	.	PASS	END=12853300;SVTYPE=DEL;SVLEN=-7000;IMPRECISE;natorRD=0.736559;natorP1=2.27675e-11;natorP2=2.0921;natorP3=1.52233e-07;natorP4=853.655;natorQ0=1
NC_003280.10	13962901	CNVnator_del_32	N	<DEL>	.	PASS	END=13964100;SVTYPE=DEL;SVLEN=-1200;IMPRECISE;natorRD=0.36507;natorP1=0.0630851;natorP2=0.000738148;natorP3=1;natorP4=1;natorQ0=1
NC_003280.10	14330301	CNVnator_del_33	N	<DEL>	.	PASS	END=14333500;SVTYPE=DEL;SVLEN=-3200;IMPRECISE;natorRD=0.735602;natorP1=0.0203147;natorP2=127531;natorP3=2978.12;natorP4=6.45825e+06;natorQ0=1
NC_003280.10	15254901	CNVnator_dup_34	N	<DUP>	.	PASS	END=15279500;SVTYPE=DUP;SVLEN=24600;IMPRECISE;natorRD=1.30351;natorP1=0;natorP2=2.83947e+09;natorP3=0;natorP4=1.25142e+06;natorQ0=1
NC_003281.10	97501	CNVnator_del_35	N	<DEL>	.	PASS	END=101700;SVTYPE=DEL;SVLEN=-4200;IMPRECISE;natorRD=0.66677;natorP1=0.00351551;natorP2=4.4339e+06;natorP3=364.667;natorP4=9.67108e+07;natorQ0=1
NC_003281.10	158901	CNVnator_dup_36	N	<DUP>	.	PASS	END=162400;SVTYPE=DUP;SVLEN=3500;IMPRECISE;natorRD=1.95957;natorP1=0;natorP2=4.1521e-41;natorP3=0.00224103;natorP4=1.25353e-12;natorQ0=1
NC_003281.10	323601	CNVnator_dup_37	N	<DUP>	.	PASS	END=327100;SVTYPE=DUP;SVLEN=3500;IMPRECISE;natorRD=1.61057;natorP1=0.00524656;natorP2=2.62276e+07;natorP3=1249.75;natorP4=3.83207e+08;natorQ0=1
NC_003281.10	332101	CNVnator_del_38	N	<DEL>	.	PASS	END=334100;SVTYPE=DEL;SVLEN=-2000;IMPRECISE;natorRD=0.493147;natorP1=0.00911787;natorP2=0.0198518;natorP3=1;natorP4=1;natorQ0=1
NC_003281.10	387501	CNVnator_del_39	N	<DEL>	.	PASS	END=392800;SVTYPE=DEL;SVLEN=-5300;IMPRECISE;natorRD=0.712542;natorP1=1.21066e-06;natorP2=21477.6;natorP3=0.0137315;natorP4=1.84648e+06;natorQ0=1
NC_003281.10	450101	CNVnator_dup_40	N	<DUP>	.	PASS	END=452700;SVTYPE=DUP;SVLEN=2600;IMPRECISE;natorRD=2.73294;natorP1=0.0152304;natorP2=422.735;natorP3=4808.85;natorP4=2.98391e-46;natorQ0=1
NC_003281.10	1017401	CNVnator_dup_41	N	<DUP>	.	PASS	END=1020600;SVTYPE=DUP;SVLEN=3200;IMPRECISE;natorRD=12.8393;natorP1=0.0423762;natorP2=1.41512e-14;natorP3=1220.56;natorP4=6.01125e-22;natorQ0=1
NC_003281.10	1263701	CNVnator_dup_42	N	<DUP>	.	PASS	END=1267100;SVTYPE=DUP;SVLEN=3400;IMPRECISE;natorRD=1.54799;natorP1=3.28195e-06;natorP2=201.191;natorP3=20.7066;natorP4=3.25157e+06;natorQ0=1
NC_003281.10	2077701	CNVnator_dup_43	N	<DUP>	.	PASS	END=2079800;SVTYPE=DUP;SVLEN=2100;IMPRECISE;natorRD=6.32808;natorP1=2.42853e-09;natorP2=0;natorP3=1;natorP4=1;natorQ0=1
NC_003281.10	2082401	CNVnator_del_44	N	<DEL>	.	PASS	END=2110800;SVTYPE=DEL;SVLEN=-28400;IMPRECISE;natorRD=0.748171;natorP1=5.61171e-12;natorP2=2.4302;natorP3=6.03684e-12;natorP4=10.5814;natorQ0=1
NC_003281.10	2110801	CNVnator_dup_45	N	<DUP>	.	PASS	END=2116000;SVTYPE=DUP;SVLEN=5200;IMPRECISE;natorRD=1.57696;natorP1=0;natorP2=9.27689e+07;natorP3=5.59838e-05;natorP4=3.47314e+08;natorQ0=1
NC_003281.10	2480701	CNVnator_del_46	N	<DEL>	.	PASS	END=2496800;SVTYPE=DEL;SVLEN=-16100;IMPRECISE;natorRD=0.706887;natorP1=9.89891e-12;natorP2=5.90098e-12;natorP3=1.1303e-11;natorP4=2.19155e-09;natorQ0=1
NC_003281.10	2496801	CNVnator_dup_47	N	<DUP>	.	PASS	END=2501700;SVTYPE=DUP;SVLEN=4900;IMPRECISE;natorRD=10.7874;natorP1=0.00523754;natorP2=2.80956e+09;natorP3=12.7732;natorP4=2.83447e+09;natorQ0=1
NC_003281.10	2564501	CNVnator_del_48	N	<DEL>	.	PASS	END=2565100;SVTYPE=DEL;SVLEN=-600;IMPRECISE;natorRD=0.111751;natorP1=1.15311;natorP2=6.57441e-10;natorP3=1;natorP4=1;natorQ0=1
NC_003281.10	3017901	CNVnator_del_49	N	<DEL>	.	PASS	END=3018400;SVTYPE=DEL;SVLEN=-500;IMPRECISE;natorRD=0.141387;natorP1=476.636;natorP2=0.0167929;natorP3=1;natorP4=1;natorQ0=1
NC_003281.10	3334101	CNVnator_dup_50	N	<DUP>	.	PASS	END=3336900;SVTYPE=DUP;SVLEN=2800;IMPRECISE;natorRD=5.80996;natorP1=0.00124437;natorP2=5.17348e+08;natorP3=422.659;natorP4=0;natorQ0=1
NC_003281.10	4431901	CNVnator_dup_51	N	<DUP>	.	PASS	END=4439700;SVTYPE=DUP;SVLEN=7800;IMPRECISE;natorRD=1.82076;natorP1=0;natorP2=722203;natorP3=0;natorP4=2.5636e-07;natorQ0=1
NC_003281.10	5507101	CNVnator_dup_52	N	<DUP>	.	PASS	END=5509300;SVTYPE=DUP;SVLEN=2200;IMPRECISE;natorRD=2.2098;natorP1=2.89768e-10;natorP2=1.61968e-36;natorP3=663934;natorP4=2.21779;natorQ0=1
NC_003281.10	7398901	CNVnator_del_53	N	<DEL>	.	PASS	END=7406700;SVTYPE=DEL;SVLEN=-7800;IMPRECISE;natorRD=0.582133;natorP1=2.04324e-11;natorP2=2.76756e+09;natorP3=2.7478e-11;natorP4=63.699;natorQ0=1
NC_003281.10	7414901	CNVnator_del_54	N	<DEL>	.	PASS	END=7415600;SVTYPE=DEL;SVLEN=-700;IMPRECISE;natorRD=0.238045;natorP1=18.3441;natorP2=0.00656722;natorP3=1;natorP4=1;natorQ0=1
NC_003281.10	7433501	CNVnator_del_55	N	<DEL>	.	PASS	END=7444400;SVTYPE=DEL;SVLEN=-10900;IMPRECISE;natorRD=0.686496;natorP1=0.0592035;natorP2=2.871e+09;natorP3=187.677;natorP4=2.871e+09;natorQ0=1
NC_003281.10	8337001	CNVnator_dup_56	N	<DUP>	.	PASS	END=8352500;SVTYPE=DUP;SVLEN=15500;IMPRECISE;natorRD=2.37329;natorP1=0;natorP2=7.1382e-117;natorP3=0;natorP4=1.14978e-100;natorQ0=1
NC_003281.10	9098801	CNVnator_dup_57	N	<DUP>	.	PASS	END=9102100;SVTYPE=DUP;SVLEN=3300;IMPRECISE;natorRD=1.39078;natorP1=0.0318412;natorP2=1957.35;natorP3=765.891;natorP4=1.06871e+07;natorQ0=1
NC_003281.10	10226301	CNVnator_dup_58	N	<DUP>	.	PASS	END=10227600;SVTYPE=DUP;SVLEN=1300;IMPRECISE;natorRD=8.51543;natorP1=0.0456791;natorP2=0;natorP3=1;natorP4=1;natorQ0=1
NC_003281.10	11433901	CNVnator_dup_59	N	<DUP>	.	PASS	END=11435900;SVTYPE=DUP;SVLEN=2000;IMPRECISE;natorRD=2.0787;natorP1=0.0474075;natorP2=2.50192;natorP3=1;natorP4=1;natorQ0=1
NC_003281.10	11596101	CNVnator_del_60	N	<DEL>	.	PASS	END=11601800;SVTYPE=DEL;SVLEN=-5700;IMPRECISE;natorRD=0.634376;natorP1=1.98684e-07;natorP2=6.45316e+06;natorP3=0.000939677;natorP4=5.4826e+07;natorQ0=1
NC_003281.10	11676701	CNVnator_del_61	N	<DEL>	.	PASS	END=11677200;SVTYPE=DEL;SVLEN=-500;IMPRECISE;natorRD=0.237786;natorP1=804.767;natorP2=0.0340599;natorP3=1;natorP4=1;natorQ0=1
NC_003281.10	11958501	CNVnator_del_62	N	<DEL>	.	PASS	END=11960200;SVTYPE=DEL;SVLEN=-1700;IMPRECISE;natorRD=0.433064;natorP1=0.00344708;natorP2=53650.4;natorP3=1;natorP4=1;natorQ0=1
NC_003281.10	12337701	CNVnator_del_63	N	<DEL>	.	PASS	END=12338200;SVTYPE=DEL;SVLEN=-500;IMPRECISE;natorRD=0.031113;natorP1=2.36314;natorP2=1.72094e-09;natorP3=1;natorP4=1;natorQ0=1
NC_003281.10	12347401	CNVnator_del_64	N	<DEL>	.	PASS	END=12347900;SVTYPE=DEL;SVLEN=-500;IMPRECISE;natorRD=0.0807836;natorP1=337.484;natorP2=0.0168416;natorP3=1;natorP4=1;natorQ0=1
NC_003281.10	12561801	CNVnator_del_65	N	<DEL>	.	PASS	END=12562500;SVTYPE=DEL;SVLEN=-700;IMPRECISE;natorRD=0.263946;natorP1=25.1162;natorP2=0.0016364;natorP3=1;natorP4=1;natorQ0=1
NC_003281.10	13085601	CNVnator_del_66	N	<DEL>	.	PASS	END=13086300;SVTYPE=DEL;SVLEN=-700;IMPRECISE;natorRD=0.173711;natorP1=3.6239;natorP2=5.05274e-07;natorP3=1;natorP4=1;natorQ0=1
NC_003281.10	13588301	CNVnator_del_67	N	<DEL>	.	PASS	END=13588800;SVTYPE=DEL;SVLEN=-500;IMPRECISE;natorRD=0.229756;natorP1=404.485;natorP2=0.0358279;natorP3=1;natorP4=1;natorQ0=1
NC_003281.10	13598901	CNVnator_del_68	N	<DEL>	.	PASS	END=13601000;SVTYPE=DEL;SVLEN=-2100;IMPRECISE;natorRD=0.548416;natorP1=0.0191185;natorP2=0.124054;natorP3=1;natorP4=1;natorQ0=1
NC_003281.10	13775601	CNVnator_dup_69	N	<DUP>	.	PASS	END=13783500;SVTYPE=DUP;SVLEN=7900;IMPRECISE;natorRD=6.00013;natorP1=0;natorP2=52.3042;natorP3=0;natorP4=0.00040179;natorQ0=1
NC_003282.8	4801	CNVnator_dup_70	N	<DUP>	.	PASS	END=32100;SVTYPE=DUP;SVLEN=27300;IMPRECISE;natorRD=1.4528;natorP1=0;natorP2=3.46987e-07;natorP3=0;natorP4=5.08682e-06;natorQ0=1
NC_003282.8	32901	CNVnator_dup_71	N	<DUP>	.	PASS	END=48200;SVTYPE=DUP;SVLEN=15300;IMPRECISE;natorRD=1.47336;natorP1=0;natorP2=2.85135e+09;natorP3=0;natorP4=2.85391e+09;natorQ0=1
NC_003282.8	223201	CNVnator_del_72	N	<DEL>	.	PASS	END=224600;SVTYPE=DEL;SVLEN=-1400;IMPRECISE;natorRD=0.337342;natorP1=0.0323577;natorP2=4.99638e-06;natorP3=1;natorP4=1;natorQ0=1
NC_003282.8	694501	CNVnator_del_73	N	<DEL>	.	PASS	END=695000;SVTYPE=DEL;SVLEN=-500;IMPRECISE;natorRD=0.142464;natorP1=225.904;natorP2=0.00500166;natorP3=1;natorP4=1;natorQ0=1
NC_003282.8	695401	CNVnator_del_74	N	<DEL>	.	PASS	END=695900;SVTYPE=DEL;SVLEN=-500;IMPRECISE;natorRD=0.0774239;natorP1=92.8534;natorP2=2.2391e-05;natorP3=1;natorP4=1;natorQ0=1
NC_003282.8	701101	CNVnator_dup_75	N	<DUP>	.	PASS	END=708100;SVTYPE=DUP;SVLEN=7000;IMPRECISE;natorRD=1.26128;natorP1=3.56912e-05;natorP2=7786.71;natorP3=0.000481083;natorP4=28.934;natorQ0=1
NC_003282.8	1279701	CNVnator_del_76	N	<DEL>	.	PASS	END=1280300;SVTYPE=DEL;SVLEN=-600;IMPRECISE;natorRD=0.0976963;natorP1=47.3292;natorP2=0.0012959;natorP3=1;natorP4=1;natorQ0=1
NC_003282.8	1931401	CNVnator_del_77	N	<DEL>	.	PASS	END=1933200;SVTYPE=DEL;SVLEN=-1800;IMPRECISE;natorRD=0.317948;natorP1=0.00608722;natorP2=3.9865;natorP3=1;natorP4=1;natorQ0=1
NC_003282.8	3206401	CNVnator_dup_78	N	<DUP>	.	PASS	END=3209400;SVTYPE=DUP;SVLEN=3000;IMPRECISE;natorRD=6.2746;natorP1=0.0329812;natorP2=1.89987e+07;natorP3=206.839;natorP4=1.75999e-82;natorQ0=1
NC_003282.8	4348901	CNVnator_dup_79	N	<DUP>	.	PASS	END=4354900;SVTYPE=DUP;SVLEN=6000;IMPRECISE;natorRD=1.26426;natorP1=7.64138e-06;natorP2=4.37028e+06;natorP3=0.0488521;natorP4=2.12594e+07;natorQ0=1
NC_003282.8	4416501	CNVnator_dup_80	N	<DUP>	.	PASS	END=4420600;SVTYPE=DUP;SVLEN=4100;IMPRECISE;natorRD=5.74936;natorP1=0.00113911;natorP2=5.08227e+08;natorP3=0.114326;natorP4=1.1827e+09;natorQ0=1
NC_003282.8	6673001	CNVnator_del_81	N	<DEL>	.	PASS	END=6683500;SVTYPE=DEL;SVLEN=-10500;IMPRECISE;natorRD=0.768929;natorP1=1.12178e-05;natorP2=2.871e+09;natorP3=0.0398885;natorP4=2.871e+09;natorQ0=1
NC_003282.8	6692901	CNVnator_del_82	N	<DEL>	.	PASS	END=6704400;SVTYPE=DEL;SVLEN=-11500;IMPRECISE;natorRD=0.671061;natorP1=1.38585e-11;natorP2=2.66875e+09;natorP3=1.67761e-11;natorP4=2.70287e+09;natorQ0=1
NC_003282.8	6721501	CNVnator_del_83	N	<DEL>	.	PASS	END=6722800;SVTYPE=DEL;SVLEN=-1300;IMPRECISE;natorRD=0.261499;natorP1=0.0436145;natorP2=0.00887317;natorP3=1;natorP4=1;natorQ0=1
NC_003282.8	6731801	CNVnator_dup_84	N	<DUP>	.	PASS	END=6733400;SVTYPE=DUP;SVLEN=1600;IMPRECISE;natorRD=1.71646;natorP1=0.0294018;natorP2=487.223;natorP3=1;natorP4=1;natorQ0=1
NC_003282.8	10949701	CNVnator_dup_85	N	<DUP>	.	PASS	END=10951200;SVTYPE=DUP;SVLEN=1500;IMPRECISE;natorRD=3.28273;natorP1=0.00099623;natorP2=1.20696e-70;natorP3=1;natorP4=1;natorQ0=1
NC_003282.8	11079601	CNVnator_del_86	N	<DEL>	.	PASS	END=11082500;SVTYPE=DEL;SVLEN=-2900;IMPRECISE;natorRD=0.727071;natorP1=7.84186e-05;natorP2=3084.24;natorP3=537.655;natorP4=4.03293e+07;natorQ0=1
NC_003282.8	12322601	CNVnator_del_87	N	<DEL>	.	PASS	END=12323700;SVTYPE=DEL;SVLEN=-1100;IMPRECISE;natorRD=0.142631;natorP1=0.00192825;natorP2=3.36619e-13;natorP3=1;natorP4=1;natorQ0=1
NC_003282.8	15078101	CNVnator_del_88	N	<DEL>	.	PASS	END=15078600;SVTYPE=DEL;SVLEN=-500;IMPRECISE;natorRD=0.0495139;natorP1=2.13655e-06;natorP2=2.90881e-11;natorP3=1;natorP4=1;natorQ0=1
NC_003282.8	16787001	CNVnator_dup_89	N	<DUP>	.	PASS	END=16788600;SVTYPE=DUP;SVLEN=1600;IMPRECISE;natorRD=1.85169;natorP1=0.0339814;natorP2=3.02905e-09;natorP3=1;natorP4=1;natorQ0=1
NC_003282.8	17461501	CNVnator_dup_90	N	<DUP>	.	PASS	END=17493700;SVTYPE=DUP;SVLEN=32200;IMPRECISE;natorRD=1.37853;natorP1=0;natorP2=0.00477474;natorP3=0;natorP4=0.0257377;natorQ0=1
NC_003283.11	1	CNVnator_dup_91	N	<DUP>	.	PASS	END=15100;SVTYPE=DUP;SVLEN=15100;IMPRECISE;natorRD=1.42253;natorP1=0;natorP2=0.0223111;natorP3=0;natorP4=0.660662;natorQ0=1
NC_003283.11	1199101	CNVnator_del_92	N	<DEL>	.	PASS	END=1202500;SVTYPE=DEL;SVLEN=-3400;IMPRECISE;natorRD=0.646149;natorP1=0.000134934;natorP2=0.0280052;natorP3=8.02929;natorP4=11506.9;natorQ0=1
NC_003283.11	1255501	CNVnator_del_93	N	<DEL>	.	PASS	END=1256100;SVTYPE=DEL;SVLEN=-600;IMPRECISE;natorRD=0.00773049;natorP1=0.000825758;natorP2=1.96251e-15;natorP3=1;natorP4=1;natorQ0=1
NC_003283.11	1645701	CNVnator_del_94	N	<DEL>	.	PASS	END=1647800;SVTYPE=DEL;SVLEN=-2100;IMPRECISE;natorRD=0.0971636;natorP1=1.62256e-07;natorP2=7.83396e-05;natorP3=1;natorP4=1;natorQ0=1
NC_003283.11	2348001	CNVnator_del_95	N	<DEL>	.	PASS	END=2454700;SVTYPE=DEL;SVLEN=-106700;IMPRECISE;natorRD=0.53841;natorP1=1.49365e-12;natorP2=3.18512e-21;natorP3=1.52218e-12;natorP4=1.16039e-20;natorQ0=1
NC_003283.11	2455601	CNVnator_del_96	N	<DEL>	.	PASS	END=2563300;SVTYPE=DEL;SVLEN=-107700;IMPRECISE;natorRD=0.550841;natorP1=1.47978e-12;natorP2=1.06317e-179;natorP3=1.50778e-12;natorP4=3.35577e-176;natorQ0=1
NC_003283.11	2625401	CNVnator_dup_97	N	<DUP>	.	PASS	END=2634900;SVTYPE=DUP;SVLEN=9500;IMPRECISE;natorRD=1.62782;natorP1=0;natorP2=6.37707;natorP3=0;natorP4=423.051;natorQ0=1
NC_003283.11	2995701	CNVnator_dup_98	N	<DUP>	.	PASS	END=2999500;SVTYPE=DUP;SVLEN=3800;IMPRECISE;natorRD=2.05637;natorP1=0;natorP2=4.10529e-46;natorP3=1.52307e-05;natorP4=3.0128e-17;natorQ0=1
NC_003283.11	3434601	CNVnator_dup_99	N	<DUP>	.	PASS	END=3438600;SVTYPE=DUP;SVLEN=4000;IMPRECISE;natorRD=2.96967;natorP1=0.00217236;natorP2=2.02558e+09;natorP3=47.0967;natorP4=2.41152e+09;natorQ0=1
NC_003283.11	4333501	CNVnator_dup_100	N	<DUP>	.	PASS	END=4336600;SVTYPE=DUP;SVLEN=3100;IMPRECISE;natorRD=3.95132;natorP1=7.69804e-05;natorP2=4279.51;natorP3=1509.49;natorP4=5.18805;natorQ0=1
NC_003283.11	6073901	CNVnator_del_101	N	<DEL>	.	PASS	END=6077800;SVTYPE=DEL;SVLEN=-3900;IMPRECISE;natorRD=0.599209;natorP1=968.291;natorP2=2.871e+09;natorP3=679898;natorP4=2.86855e+09;natorQ0=1
NC_003283.11	6088301	CNVnator_del_102	N	<DEL>	.	PASS	END=6091500;SVTYPE=DEL;SVLEN=-3200;IMPRECISE;natorRD=0.505162;natorP1=0.0824076;natorP2=1.73699e+09;natorP3=284.325;natorP4=343967;natorQ0=1
NC_003283.11	6091701	CNVnator_del_103	N	<DEL>	.	PASS	END=6092800;SVTYPE=DEL;SVLEN=-1100;IMPRECISE;natorRD=0.262811;natorP1=0.139357;natorP2=3.07228e-07;natorP3=1;natorP4=1;natorQ0=1
NC_003283.11	6093101	CNVnator_del_104	N	<DEL>	.	PASS	END=6093600;SVTYPE=DEL;SVLEN=-500;IMPRECISE;natorRD=0.213672;natorP1=294.615;natorP2=0.00143072;natorP3=1;natorP4=1;natorQ0=1
NC_003283.11	7908401	CNVnator_del_105	N	<DEL>	.	PASS	END=7912900;SVTYPE=DEL;SVLEN=-4500;IMPRECISE;natorRD=0.734027;natorP1=1.65588e-06;natorP2=38158.6;natorP3=0.0122641;natorP4=20532.5;natorQ0=1
NC_003283.11	7917001	CNVnator_dup_106	N	<DUP>	.	PASS	END=7921500;SVTYPE=DUP;SVLEN=4500;IMPRECISE;natorRD=4.66336;natorP1=0.000517427;natorP2=4.26543e+07;natorP3=24.467;natorP4=2.76974e+08;natorQ0=1
NC_003283.11	8119401	CNVnator_dup_107	N	<DUP>	.	PASS	END=8122200;SVTYPE=DUP;SVLEN=2800;IMPRECISE;natorRD=2.08164;natorP1=0;natorP2=4.13925e-27;natorP3=19.1159;natorP4=5.95506e-14;natorQ0=1
NC_003283.11	9340701	CNVnator_del_108	N	<DEL>	.	PASS	END=9342900;SVTYPE=DEL;SVLEN=-2200;IMPRECISE;natorRD=0.442465;natorP1=0.000122768;natorP2=0.0127858;natorP3=87241.4;natorP4=122.622;natorQ0=1
NC_003283.11	10605701	CNVnator_dup_109	N	<DUP>	.	PASS	END=10609800;SVTYPE=DUP;SVLEN=4100;IMPRECISE;natorRD=6.55657;natorP1=3.38181e-07;natorP2=2.57755e-15;natorP3=0.13885;natorP4=0.00138473;natorQ0=1
NC_003283.11	13362701	CNVnator_dup_110	N	<DUP>	.	PASS	END=13367100;SVTYPE=DUP;SVLEN=4400;IMPRECISE;natorRD=2.29523;natorP1=0;natorP2=4.67591e-65;natorP3=1.93903e-08;natorP4=1.62159e-31;natorQ0=1
NC_003283.11	13643701	CNVnator_del_111	N	<DEL>	.	PASS	END=13645600;SVTYPE=DEL;SVLEN=-1900;IMPRECISE;natorRD=0.263638;natorP1=0.0003954;natorP2=0.00698054;natorP3=1;natorP4=1;natorQ0=1
NC_003283.11	14585401	CNVnator_dup_112	N	<DUP>	.	PASS	END=14587400;SVTYPE=DUP;SVLEN=2000;IMPRECISE;natorRD=2.38962;natorP1=0.0154634;natorP2=3.2906e-11;natorP3=1;natorP4=1;natorQ0=1
NC_003283.11	14769701	CNVnator_del_113	N	<DEL>	.	PASS	END=14779900;SVTYPE=DEL;SVLEN=-10200;IMPRECISE;natorRD=0.739838;natorP1=1.56248e-11;natorP2=136.422;natorP3=1.94357e-11;natorP4=3722.18;natorQ0=1
NC_003283.11	14878701	CNVnator_dup_114	N	<DUP>	.	PASS	END=14890500;SVTYPE=DUP;SVLEN=11800;IMPRECISE;natorRD=1.71687;natorP1=0;natorP2=0.00131185;natorP3=0;natorP4=0.16197;natorQ0=1
NC_003283.11	15201501	CNVnator_dup_115	N	<DUP>	.	PASS	END=15210500;SVTYPE=DUP;SVLEN=9000;IMPRECISE;natorRD=1.38251;natorP1=0;natorP2=18.1997;natorP3=9.107e-11;natorP4=1207.36;natorQ0=1
NC_003283.11	15426601	CNVnator_dup_116	N	<DUP>	.	PASS	END=15435600;SVTYPE=DUP;SVLEN=9000;IMPRECISE;natorRD=3.16423;natorP1=0;natorP2=5.27365e-137;natorP3=0;natorP4=1.28195e-104;natorQ0=1
NC_003283.11	16709401	CNVnator_del_117	N	<DEL>	.	PASS	END=16713800;SVTYPE=DEL;SVLEN=-4400;IMPRECISE;natorRD=0.620224;natorP1=3.6221e-11;natorP2=5181.94;natorP3=0.120135;natorP4=2.11443e+06;natorQ0=1
NC_003283.11	17120001	CNVnator_dup_118	N	<DUP>	.	PASS	END=17132300;SVTYPE=DUP;SVLEN=12300;IMPRECISE;natorRD=14.5923;natorP1=0;natorP2=2.83646e+09;natorP3=0;natorP4=2.40771e+09;natorQ0=1
NC_003283.11	17308801	CNVnator_dup_119	N	<DUP>	.	PASS	END=17312100;SVTYPE=DUP;SVLEN=3300;IMPRECISE;natorRD=6.63229;natorP1=0.0480119;natorP2=2.62534e+09;natorP3=0.285418;natorP4=0;natorQ0=1
NC_003283.11	17768701	CNVnator_del_120	N	<DEL>	.	PASS	END=17771800;SVTYPE=DEL;SVLEN=-3100;IMPRECISE;natorRD=0.634132;natorP1=1.61823e-05;natorP2=211.623;natorP3=2.46174;natorP4=5191.68;natorQ0=1
NC_003283.11	17885901	CNVnator_del_121	N	<DEL>	.	PASS	END=17886300;SVTYPE=DEL;SVLEN=-400;IMPRECISE;natorRD=0.0722554;natorP1=654.133;natorP2=0.00131433;natorP3=1;natorP4=1;natorQ0=1
NC_003283.11	18047601	CNVnator_dup_122	N	<DUP>	.	PASS	END=18064100;SVTYPE=DUP;SVLEN=16500;IMPRECISE;natorRD=1.48444;natorP1=0;natorP2=1.01036e+07;natorP3=0;natorP4=2.00391e+07;natorQ0=1
NC_003283.11	18217601	CNVnator_dup_123	N	<DUP>	.	PASS	END=18220200;SVTYPE=DUP;SVLEN=2600;IMPRECISE;natorRD=1.82801;natorP1=1.42945e-07;natorP2=0.0024137;natorP3=116.099;natorP4=6.28558;natorQ0=1
NC_003283.11	18703501	CNVnator_dup_124	N	<DUP>	.	PASS	END=18728600;SVTYPE=DUP;SVLEN=25100;IMPRECISE;natorRD=2.91611;natorP1=0;natorP2=1.48719e-19;natorP3=0;natorP4=2.66812e-17;natorQ0=1
NC_003283.11	19428001	CNVnator_dup_125	N	<DUP>	.	PASS	END=19431300;SVTYPE=DUP;SVLEN=3300;IMPRECISE;natorRD=1.998;natorP1=0;natorP2=3.41123e-08;natorP3=0.807693;natorP4=617.392;natorQ0=1
NC_003283.11	19628301	CNVnator_dup_126	N	<DUP>	.	PASS	END=19638800;SVTYPE=DUP;SVLEN=10500;IMPRECISE;natorRD=1.70606;natorP1=0;natorP2=1.84962e-17;natorP3=0;natorP4=1.80233e-12;natorQ0=1
NC_003284.9	1	CNVnator_dup_127	N	<DUP>	.	PASS	END=15200;SVTYPE=DUP;SVLEN=15200;IMPRECISE;natorRD=1.91356;natorP1=0;natorP2=2.85148e+09;natorP3=0;natorP4=1.26672e-08;natorQ0=1
NC_003284.9	86301	CNVnator_del_128	N	<DEL>	.	PASS	END=109200;SVTYPE=DEL;SVLEN=-22900;IMPRECISE;natorRD=0.66051;natorP1=6.9595e-12;natorP2=4.48302e-15;natorP3=7.62548e-12;natorP4=5.37945e-13;natorQ0=1
NC_003284.9	290001	CNVnator_dup_129	N	<DUP>	.	PASS	END=295200;SVTYPE=DUP;SVLEN=5200;IMPRECISE;natorRD=15.349;natorP1=0.0133465;natorP2=2.16363e+09;natorP3=12.5619;natorP4=2.41231e+09;natorQ0=1
NC_003284.9	1638501	CNVnator_del_130	N	<DEL>	.	PASS	END=1642600;SVTYPE=DEL;SVLEN=-4100;IMPRECISE;natorRD=0.732516;natorP1=4.287e-05;natorP2=1.51235e+07;natorP3=0.508437;natorP4=13728.9;natorQ0=1
NC_003284.9	1752301	CNVnator_dup_131	N	<DUP>	.	PASS	END=1755000;SVTYPE=DUP;SVLEN=2700;IMPRECISE;natorRD=5.18447;natorP1=0.000124408;natorP2=2.91065e-05;natorP3=25667.4;natorP4=676002;natorQ0=1
NC_003284.9	1940601	CNVnator_dup_132	N	<DUP>	.	PASS	END=1957900;SVTYPE=DUP;SVLEN=17300;IMPRECISE;natorRD=2.75471;natorP1=0.0251424;natorP2=639.08;natorP3=0.0800765;natorP4=3755.16;natorQ0=1
NC_003284.9	2008201	CNVnator_del_133	N	<DEL>	.	PASS	END=2011200;SVTYPE=DEL;SVLEN=-3000;IMPRECISE;natorRD=0.532285;natorP1=0.000410628;natorP2=4867.32;natorP3=259.379;natorP4=36539.8;natorQ0=1
NC_003284.9	3755301	CNVnator_dup_134	N	<DUP>	.	PASS	END=3757800;SVTYPE=DUP;SVLEN=2500;IMPRECISE;natorRD=1.97439;natorP1=0;natorP2=1.81263e-42;natorP3=1133.29;natorP4=0.0135432;natorQ0=1
NC_003284.9	4029701	CNVnator_del_135	N	<DEL>	.	PASS	END=4031100;SVTYPE=DEL;SVLEN=-1400;IMPRECISE;natorRD=0.245585;natorP1=0.0201394;natorP2=0.000823234;natorP3=1;natorP4=1;natorQ0=1
NC_003284.9	5050201	CNVnator_dup_136	N	<DUP>	.	PASS	END=5051400;SVTYPE=DUP;SVLEN=1200;IMPRECISE;natorRD=2.99787;natorP1=0.0233191;natorP2=6.19467e-66;natorP3=1;natorP4=1;natorQ0=1
NC_003284.9	5053901	CNVnator_del_137	N	<DEL>	.	PASS	END=5056300;SVTYPE=DEL;SVLEN=-2400;IMPRECISE;natorRD=0.54791;natorP1=1.3281e-10;natorP2=8.83111e-10;natorP3=19219.7;natorP4=333013;natorQ0=1
NC_003284.9	5907801	CNVnator_del_138	N	<DEL>	.	PASS	END=5912500;SVTYPE=DEL;SVLEN=-4700;IMPRECISE;natorRD=0;natorP1=3.3909e-11;natorP2=1.28578e-195;natorP3=5.90269e-11;natorP4=1.16448e-108;natorQ0=1
NC_003284.9	6287501	CNVnator_del_139	N	<DEL>	.	PASS	END=6287800;SVTYPE=DEL;SVLEN=-300;IMPRECISE;natorRD=0.0155884;natorP1=799.704;natorP2=0.00241641;natorP3=1;natorP4=1;natorQ0=1
NC_003284.9	6870001	CNVnator_del_140	N	<DEL>	.	PASS	END=6870400;SVTYPE=DEL;SVLEN=-400;IMPRECISE;natorRD=0.0354345;natorP1=65.8773;natorP2=4.11467e-06;natorP3=1;natorP4=1;natorQ0=1
NC_003284.9	7355001	CNVnator_del_141	N	<DEL>	.	PASS	END=7360200;SVTYPE=DEL;SVLEN=-5200;IMPRECISE;natorRD=0.63302;natorP1=0.000130229;natorP2=2.09957e+09;natorP3=39.5547;natorP4=2.36811e+09;natorQ0=1
NC_003284.9	10369101	CNVnator_del_142	N	<DEL>	.	PASS	END=10372300;SVTYPE=DEL;SVLEN=-3200;IMPRECISE;natorRD=0.696082;natorP1=0.00214671;natorP2=3.09523e+07;natorP3=344.29;natorP4=7.91885e+06;natorQ0=1
NC_003284.9	11774201	CNVnator_del_143	N	<DEL>	.	PASS	END=11785800;SVTYPE=DEL;SVLEN=-11600;IMPRECISE;natorRD=0.692109;natorP1=1.3739e-11;natorP2=1.81948e-09;natorP3=1.66013e-11;natorP4=2.49774e-06;natorQ0=1
NC_003284.9	11889201	CNVnator_del_144	N	<DEL>	.	PASS	END=11895900;SVTYPE=DEL;SVLEN=-6700;IMPRECISE;natorRD=0.703411;natorP1=4.75739e-11;natorP2=2.10611e+06;natorP3=2.62704e-05;natorP4=1.81622e+07;natorQ0=1
NC_003284.9	11978701	CNVnator_del_145	N	<DEL>	.	PASS	END=11979200;SVTYPE=DEL;SVLEN=-500;IMPRECISE;natorRD=0.0935182;natorP1=360.441;natorP2=0.0336933;natorP3=1;natorP4=1;natorQ0=1
NC_003284.9	14135501	CNVnator_del_146	N	<DEL>	.	PASS	END=14137200;SVTYPE=DEL;SVLEN=-1700;IMPRECISE;natorRD=0.429022;natorP1=7.85314e-05;natorP2=0.000919593;natorP3=1;natorP4=1;natorQ0=1
NC_003284.9	14381301	CNVnator_del_147	N	<DEL>	.	PASS	END=14384900;SVTYPE=DEL;SVLEN=-3600;IMPRECISE;natorRD=0.717722;natorP1=0.0381254;natorP2=6.10165e+07;natorP3=47.8431;natorP4=5.18396e+08;natorQ0=1
NC_003284.9	14384901	CNVnator_dup_148	N	<DUP>	.	PASS	END=14389700;SVTYPE=DUP;SVLEN=4800;IMPRECISE;natorRD=3.958;natorP1=3.25313e-05;natorP2=4.21311e+06;natorP3=0.0633772;natorP4=19617.7;natorQ0=1
NC_003284.9	14898501	CNVnator_del_149	N	<DEL>	.	PASS	END=14924100;SVTYPE=DEL;SVLEN=-25600;IMPRECISE;natorRD=1.73444;natorP1=3436.02;natorP2=2.7303e+09;natorP3=3148;natorP4=2.58893e+09;natorQ0=1
NC_003284.9	15227101	CNVnator_dup_150	N	<DUP>	.	PASS	END=15228700;SVTYPE=DUP;SVLEN=1600;IMPRECISE;natorRD=5.19807;natorP1=0.00156915;natorP2=0;natorP3=1;natorP4=1;natorQ0=1
```
