## Supplemental Data Set 1 for "The *pos-1* 3ʹ untranslated region governs germline specification and proliferation to ensure reproductive robustness": WRM102.cnv.vcf

```
##fileformat=VCFv4.0
##fileDate=20241126
##reference=1000GenomesPhase3_decoy-GRCh37
##source=CNVnator
##INFO=<ID=END,Number=1,Type=Integer,Description="End position of the variant described in this record">
##INFO=<ID=IMPRECISE,Number=0,Type=Flag,Description="Imprecise structural variation">
##INFO=<ID=SVLEN,Number=1,Type=Integer,Description="Difference in length between REF and ALT alleles">
##INFO=<ID=SVTYPE,Number=1,Type=String,Description="Type of structural variant">
##INFO=<ID=natorRD,Number=1,Type=Float,Description="Normalized RD">
##INFO=<ID=natorP1,Number=1,Type=Float,Description="e-val by t-test">
##INFO=<ID=natorP2,Number=1,Type=Float,Description="e-val by Gaussian tail">
##INFO=<ID=natorP3,Number=1,Type=Float,Description="e-val by t-test (middle)">
##INFO=<ID=natorP4,Number=1,Type=Float,Description="e-val by Gaussian tail (middle)">
##INFO=<ID=natorQ0,Number=1,Type=Float,Description="Fraction of reads with 0 mapping quality">
##INFO=<ID=natorPE,Number=1,Type=Integer,Description="Number of paired-ends support the event">
##INFO=<ID=SAMPLES,Number=.,Type=String,Description="Sample genotyped to have the variant">
##ALT=<ID=DEL,Description="Deletion">
##ALT=<ID=DUP,Description="Duplication">
#CHROM	POS	ID	REF	ALT	QUAL	FILTER	INFO
NC_001328.1	1	CNVnator_dup_1	N	<DUP>	.	PASS	END=13800;SVTYPE=DUP;SVLEN=13800;IMPRECISE;natorRD=48.9876;natorP1=0;natorP2=2.87072e+09;natorP3=0;natorP4=0;natorQ0=1
NC_003279.8	338601	CNVnator_del_2	N	<DEL>	.	PASS	END=341000;SVTYPE=DEL;SVLEN=-2400;IMPRECISE;natorRD=0.499778;natorP1=2.1257e-06;natorP2=6.63268e-08;natorP3=1652.36;natorP4=582.829;natorQ0=1
NC_003279.8	1074401	CNVnator_del_3	N	<DEL>	.	PASS	END=1075100;SVTYPE=DEL;SVLEN=-700;IMPRECISE;natorRD=0.401154;natorP1=40.1503;natorP2=0.00312326;natorP3=1;natorP4=1;natorQ0=1
NC_003279.8	1120101	CNVnator_del_4	N	<DEL>	.	PASS	END=1120300;SVTYPE=DEL;SVLEN=-200;IMPRECISE;natorRD=0.0715678;natorP1=5771.17;natorP2=0.0447563;natorP3=1;natorP4=1;natorQ0=1
NC_003279.8	1658401	CNVnator_del_5	N	<DEL>	.	PASS	END=1660300;SVTYPE=DEL;SVLEN=-1900;IMPRECISE;natorRD=0.429622;natorP1=0.00088814;natorP2=3045.25;natorP3=1;natorP4=1;natorQ0=1
NC_003279.8	2188401	CNVnator_del_6	N	<DEL>	.	PASS	END=2188800;SVTYPE=DEL;SVLEN=-400;IMPRECISE;natorRD=0.209685;natorP1=3556.65;natorP2=3.69558e-05;natorP3=1;natorP4=1;natorQ0=1
NC_003279.8	3391101	CNVnator_del_7	N	<DEL>	.	PASS	END=3391700;SVTYPE=DEL;SVLEN=-600;IMPRECISE;natorRD=0.488535;natorP1=23.9468;natorP2=0.0466784;natorP3=1;natorP4=1;natorQ0=1
NC_003279.8	4341101	CNVnator_dup_8	N	<DUP>	.	PASS	END=4357400;SVTYPE=DUP;SVLEN=16300;IMPRECISE;natorRD=2.34808;natorP1=0;natorP2=2.84701e+09;natorP3=0;natorP4=2.84994e+09;natorQ0=1
NC_003279.8	4760901	CNVnator_del_9	N	<DEL>	.	PASS	END=4762900;SVTYPE=DEL;SVLEN=-2000;IMPRECISE;natorRD=0.444101;natorP1=2.31246e-05;natorP2=8.80852e-10;natorP3=1;natorP4=1;natorQ0=1
NC_003279.8	10210001	CNVnator_dup_10	N	<DUP>	.	PASS	END=10219100;SVTYPE=DUP;SVLEN=9100;IMPRECISE;natorRD=6.46036;natorP1=0;natorP2=2.86865e+09;natorP3=2.69362e-09;natorP4=2.86916e+09;natorQ0=1
NC_003279.8	10268201	CNVnator_dup_11	N	<DUP>	.	PASS	END=10271500;SVTYPE=DUP;SVLEN=3300;IMPRECISE;natorRD=3.5459;natorP1=0.0044205;natorP2=1.56387e-09;natorP3=1657.59;natorP4=183.312;natorQ0=1
NC_003279.8	14425401	CNVnator_del_12	N	<DEL>	.	PASS	END=14425700;SVTYPE=DEL;SVLEN=-300;IMPRECISE;natorRD=0;natorP1=1961.07;natorP2=1.04606e-09;natorP3=1;natorP4=1;natorQ0=1
NC_003279.8	14686801	CNVnator_del_13	N	<DEL>	.	PASS	END=14687000;SVTYPE=DEL;SVLEN=-200;IMPRECISE;natorRD=0.0179889;natorP1=59183.6;natorP2=0.00809894;natorP3=1;natorP4=1;natorQ0=1
NC_003279.8	14886901	CNVnator_dup_14	N	<DUP>	.	PASS	END=14889600;SVTYPE=DUP;SVLEN=2700;IMPRECISE;natorRD=1.98412;natorP1=2.36107e-10;natorP2=2.81182e-14;natorP3=1.36576;natorP4=3.99684e-28;natorQ0=1
NC_003279.8	15060301	CNVnator_dup_15	N	<DUP>	.	PASS	END=15071300;SVTYPE=DUP;SVLEN=11000;IMPRECISE;natorRD=79.8666;natorP1=0;natorP2=0;natorP3=0;natorP4=0;natorQ0=1
NC_003279.8	15071301	CNVnator_del_16	N	<DEL>	.	PASS	END=15071800;SVTYPE=DEL;SVLEN=-500;IMPRECISE;natorRD=0;natorP1=1.04119;natorP2=5.33632e-22;natorP3=1;natorP4=1;natorQ0=1
NC_003280.10	503801	CNVnator_del_17	N	<DEL>	.	PASS	END=504700;SVTYPE=DEL;SVLEN=-900;IMPRECISE;natorRD=0.0246831;natorP1=4.21315e-05;natorP2=1.47039e-30;natorP3=1;natorP4=1;natorQ0=1
NC_003280.10	697401	CNVnator_del_18	N	<DEL>	.	PASS	END=697900;SVTYPE=DEL;SVLEN=-500;IMPRECISE;natorRD=0.0880683;natorP1=19.4207;natorP2=2.59157e-12;natorP3=1;natorP4=1;natorQ0=1
NC_003280.10	1035401	CNVnator_del_19	N	<DEL>	.	PASS	END=1039900;SVTYPE=DEL;SVLEN=-4500;IMPRECISE;natorRD=0.403964;natorP1=3.54161e-11;natorP2=24.5519;natorP3=0.00309722;natorP4=94588.7;natorQ0=1
NC_003280.10	1361801	CNVnator_del_20	N	<DEL>	.	PASS	END=1362300;SVTYPE=DEL;SVLEN=-500;IMPRECISE;natorRD=0.255552;natorP1=3128.1;natorP2=0.0235451;natorP3=1;natorP4=1;natorQ0=1
NC_003280.10	1451101	CNVnator_dup_21	N	<DUP>	.	PASS	END=1455400;SVTYPE=DUP;SVLEN=4300;IMPRECISE;natorRD=2.47505;natorP1=0.0216552;natorP2=2.87091e+09;natorP3=1.62355;natorP4=2.87095e+09;natorQ0=1
NC_003280.10	3425801	CNVnator_del_22	N	<DEL>	.	PASS	END=3426100;SVTYPE=DEL;SVLEN=-300;IMPRECISE;natorRD=0.110408;natorP1=16567.9;natorP2=0.00204134;natorP3=1;natorP4=1;natorQ0=1
NC_003280.10	3464901	CNVnator_del_23	N	<DEL>	.	PASS	END=3465300;SVTYPE=DEL;SVLEN=-400;IMPRECISE;natorRD=0.270041;natorP1=4940.18;natorP2=0.0418865;natorP3=1;natorP4=1;natorQ0=1
NC_003280.10	3833101	CNVnator_dup_24	N	<DUP>	.	PASS	END=3836000;SVTYPE=DUP;SVLEN=2900;IMPRECISE;natorRD=1.905;natorP1=4.4565e-06;natorP2=1.47689e-08;natorP3=60.6162;natorP4=12376;natorQ0=1
NC_003280.10	6185501	CNVnator_del_25	N	<DEL>	.	PASS	END=6186200;SVTYPE=DEL;SVLEN=-700;IMPRECISE;natorRD=0.167952;natorP1=0.232316;natorP2=2.06267e-13;natorP3=1;natorP4=1;natorQ0=1
NC_003280.10	6506201	CNVnator_dup_26	N	<DUP>	.	PASS	END=6508600;SVTYPE=DUP;SVLEN=2400;IMPRECISE;natorRD=5.15786;natorP1=1.2334e-05;natorP2=0;natorP3=10975.1;natorP4=0;natorQ0=1
NC_003280.10	7446601	CNVnator_dup_27	N	<DUP>	.	PASS	END=7448400;SVTYPE=DUP;SVLEN=1800;IMPRECISE;natorRD=1.85483;natorP1=0.0180368;natorP2=0.0241924;natorP3=1;natorP4=1;natorQ0=1
NC_003280.10	7883601	CNVnator_del_28	N	<DEL>	.	PASS	END=7883800;SVTYPE=DEL;SVLEN=-200;IMPRECISE;natorRD=0;natorP1=113305;natorP2=0.00146459;natorP3=1;natorP4=1;natorQ0=1
NC_003280.10	8288501	CNVnator_dup_29	N	<DUP>	.	PASS	END=8292900;SVTYPE=DUP;SVLEN=4400;IMPRECISE;natorRD=21.6752;natorP1=2.89648e-05;natorP2=1.08913e-11;natorP3=0.559906;natorP4=2.78081e-29;natorQ0=1
NC_003280.10	9719401	CNVnator_del_30	N	<DEL>	.	PASS	END=9720300;SVTYPE=DEL;SVLEN=-900;IMPRECISE;natorRD=0.315616;natorP1=5.66217;natorP2=0.00163104;natorP3=1;natorP4=1;natorQ0=1
NC_003280.10	9808401	CNVnator_dup_31	N	<DUP>	.	PASS	END=9811800;SVTYPE=DUP;SVLEN=3400;IMPRECISE;natorRD=1.88518;natorP1=0.00136734;natorP2=160.103;natorP3=281.532;natorP4=0.00874334;natorQ0=1
NC_003280.10	9812201	CNVnator_del_32	N	<DEL>	.	PASS	END=9812700;SVTYPE=DEL;SVLEN=-500;IMPRECISE;natorRD=0.137119;natorP1=789.834;natorP2=6.33078e-05;natorP3=1;natorP4=1;natorQ0=1
NC_003280.10	10873901	CNVnator_dup_33	N	<DUP>	.	PASS	END=10879900;SVTYPE=DUP;SVLEN=6000;IMPRECISE;natorRD=2.20784;natorP1=0;natorP2=3.91666e-27;natorP3=7.96863e-11;natorP4=3.53146e-15;natorQ0=1
NC_003280.10	13431201	CNVnator_del_34	N	<DEL>	.	PASS	END=13432900;SVTYPE=DEL;SVLEN=-1700;IMPRECISE;natorRD=0.591623;natorP1=0.0318608;natorP2=0.00242856;natorP3=1;natorP4=1;natorQ0=1
NC_003280.10	13946601	CNVnator_del_35	N	<DEL>	.	PASS	END=13946900;SVTYPE=DEL;SVLEN=-300;IMPRECISE;natorRD=0.120267;natorP1=18042.5;natorP2=0.00293525;natorP3=1;natorP4=1;natorQ0=1
NC_003281.10	97901	CNVnator_del_36	N	<DEL>	.	PASS	END=99200;SVTYPE=DEL;SVLEN=-1300;IMPRECISE;natorRD=0.406929;natorP1=0.251137;natorP2=0.00480973;natorP3=1;natorP4=1;natorQ0=1
NC_003281.10	101201	CNVnator_del_37	N	<DEL>	.	PASS	END=101700;SVTYPE=DEL;SVLEN=-500;IMPRECISE;natorRD=0.275634;natorP1=2107.11;natorP2=0.0112041;natorP3=1;natorP4=1;natorQ0=1
NC_003281.10	102901	CNVnator_del_38	N	<DEL>	.	PASS	END=103900;SVTYPE=DEL;SVLEN=-1000;IMPRECISE;natorRD=0.31049;natorP1=10.9652;natorP2=5.3681e-06;natorP3=1;natorP4=1;natorQ0=1
NC_003281.10	106101	CNVnator_del_39	N	<DEL>	.	PASS	END=106600;SVTYPE=DEL;SVLEN=-500;IMPRECISE;natorRD=0.208348;natorP1=1211.09;natorP2=0.00079011;natorP3=1;natorP4=1;natorQ0=1
NC_003281.10	158901	CNVnator_dup_40	N	<DUP>	.	PASS	END=162400;SVTYPE=DUP;SVLEN=3500;IMPRECISE;natorRD=2.02472;natorP1=0;natorP2=3.44124e-12;natorP3=5.83346e-05;natorP4=8.37617e-21;natorQ0=1
NC_003281.10	450101	CNVnator_dup_41	N	<DUP>	.	PASS	END=452800;SVTYPE=DUP;SVLEN=2700;IMPRECISE;natorRD=3.31277;natorP1=0.0139004;natorP2=3.42341e-22;natorP3=2750.82;natorP4=0;natorQ0=1
NC_003281.10	1088601	CNVnator_dup_42	N	<DUP>	.	PASS	END=1090900;SVTYPE=DUP;SVLEN=2300;IMPRECISE;natorRD=1.40348;natorP1=0.0462757;natorP2=285684;natorP3=17573.8;natorP4=4418.29;natorQ0=1
NC_003281.10	2077701	CNVnator_dup_43	N	<DUP>	.	PASS	END=2079800;SVTYPE=DUP;SVLEN=2100;IMPRECISE;natorRD=7.00584;natorP1=3.94637e-09;natorP2=0;natorP3=1;natorP4=1;natorQ0=1
NC_003281.10	2110801	CNVnator_dup_44	N	<DUP>	.	PASS	END=2116000;SVTYPE=DUP;SVLEN=5200;IMPRECISE;natorRD=1.71151;natorP1=0;natorP2=1.53136e-23;natorP3=2.25512e-07;natorP4=7.33157e-15;natorQ0=1
NC_003281.10	2497101	CNVnator_dup_45	N	<DUP>	.	PASS	END=2501900;SVTYPE=DUP;SVLEN=4800;IMPRECISE;natorRD=14.6865;natorP1=0.00260488;natorP2=2.8709e+09;natorP3=15.7632;natorP4=2.87094e+09;natorQ0=1
NC_003281.10	2564501	CNVnator_del_46	N	<DEL>	.	PASS	END=2565100;SVTYPE=DEL;SVLEN=-600;IMPRECISE;natorRD=0.239863;natorP1=108.867;natorP2=3.13216e-06;natorP3=1;natorP4=1;natorQ0=1
NC_003281.10	3018001	CNVnator_del_47	N	<DEL>	.	PASS	END=3018300;SVTYPE=DEL;SVLEN=-300;IMPRECISE;natorRD=0.0846692;natorP1=10697.4;natorP2=0.000191419;natorP3=1;natorP4=1;natorQ0=1
NC_003281.10	3334401	CNVnator_dup_48	N	<DUP>	.	PASS	END=3336900;SVTYPE=DUP;SVLEN=2500;IMPRECISE;natorRD=7.7452;natorP1=0.0033352;natorP2=250340;natorP3=2946.96;natorP4=0;natorQ0=1
NC_003281.10	3385301	CNVnator_del_49	N	<DEL>	.	PASS	END=3385900;SVTYPE=DEL;SVLEN=-600;IMPRECISE;natorRD=0.182903;natorP1=33.3877;natorP2=6.84958e-11;natorP3=1;natorP4=1;natorQ0=1
NC_003281.10	4431601	CNVnator_dup_50	N	<DUP>	.	PASS	END=4439300;SVTYPE=DUP;SVLEN=7700;IMPRECISE;natorRD=1.78858;natorP1=0;natorP2=2.36853e-28;natorP3=0;natorP4=1.01524e-18;natorQ0=1
NC_003281.10	5507101	CNVnator_dup_51	N	<DUP>	.	PASS	END=5509300;SVTYPE=DUP;SVLEN=2200;IMPRECISE;natorRD=2.0755;natorP1=1.8777e-07;natorP2=2.86302e-30;natorP3=1.08948e+06;natorP4=45.6808;natorQ0=1
NC_003281.10	7421801	CNVnator_del_52	N	<DEL>	.	PASS	END=7422200;SVTYPE=DEL;SVLEN=-400;IMPRECISE;natorRD=0.205686;natorP1=1512.75;natorP2=0.000203355;natorP3=1;natorP4=1;natorQ0=1
NC_003281.10	7423001	CNVnator_del_53	N	<DEL>	.	PASS	END=7423700;SVTYPE=DEL;SVLEN=-700;IMPRECISE;natorRD=0.0447851;natorP1=0.0258618;natorP2=1.23435e-22;natorP3=1;natorP4=1;natorQ0=1
NC_003281.10	7426601	CNVnator_del_54	N	<DEL>	.	PASS	END=7427900;SVTYPE=DEL;SVLEN=-1300;IMPRECISE;natorRD=0.270342;natorP1=0.978018;natorP2=7.13173e-05;natorP3=1;natorP4=1;natorQ0=1
NC_003281.10	7438301	CNVnator_del_55	N	<DEL>	.	PASS	END=7439100;SVTYPE=DEL;SVLEN=-800;IMPRECISE;natorRD=0.207141;natorP1=14.6968;natorP2=1.95189e-08;natorP3=1;natorP4=1;natorQ0=1
NC_003281.10	7442601	CNVnator_del_56	N	<DEL>	.	PASS	END=7444300;SVTYPE=DEL;SVLEN=-1700;IMPRECISE;natorRD=0.266528;natorP1=0.0012541;natorP2=7.67605e-05;natorP3=1;natorP4=1;natorQ0=1
NC_003281.10	7448301	CNVnator_del_57	N	<DEL>	.	PASS	END=7449600;SVTYPE=DEL;SVLEN=-1300;IMPRECISE;natorRD=0.301874;natorP1=0.112758;natorP2=1.01934e-06;natorP3=1;natorP4=1;natorQ0=1
NC_003281.10	8336701	CNVnator_dup_58	N	<DUP>	.	PASS	END=8352500;SVTYPE=DUP;SVLEN=15800;IMPRECISE;natorRD=2.2757;natorP1=0;natorP2=7.53139e-150;natorP3=0;natorP4=8.92154e-130;natorQ0=1
NC_003281.10	8441801	CNVnator_del_59	N	<DEL>	.	PASS	END=8442400;SVTYPE=DEL;SVLEN=-600;IMPRECISE;natorRD=0.145525;natorP1=24.1469;natorP2=3.89604e-09;natorP3=1;natorP4=1;natorQ0=1
NC_003281.10	9419201	CNVnator_del_60	N	<DEL>	.	PASS	END=9419800;SVTYPE=DEL;SVLEN=-600;IMPRECISE;natorRD=0.218247;natorP1=252.643;natorP2=3.07099e-05;natorP3=1;natorP4=1;natorQ0=1
NC_003281.10	11433701	CNVnator_dup_61	N	<DUP>	.	PASS	END=11435800;SVTYPE=DUP;SVLEN=2100;IMPRECISE;natorRD=2.38844;natorP1=1.11288e-06;natorP2=2.80351e-40;natorP3=1;natorP4=1;natorQ0=1
NC_003281.10	11593701	CNVnator_del_62	N	<DEL>	.	PASS	END=11595800;SVTYPE=DEL;SVLEN=-2100;IMPRECISE;natorRD=0.572832;natorP1=0.0299625;natorP2=566884;natorP3=1;natorP4=1;natorQ0=1
NC_003281.10	12021601	CNVnator_del_63	N	<DEL>	.	PASS	END=12022000;SVTYPE=DEL;SVLEN=-400;IMPRECISE;natorRD=0.203298;natorP1=7330.63;natorP2=0.00575659;natorP3=1;natorP4=1;natorQ0=1
NC_003281.10	12169901	CNVnator_del_64	N	<DEL>	.	PASS	END=12170400;SVTYPE=DEL;SVLEN=-500;IMPRECISE;natorRD=0.391797;natorP1=3.40538;natorP2=0.000194525;natorP3=1;natorP4=1;natorQ0=1
NC_003281.10	12347401	CNVnator_del_65	N	<DEL>	.	PASS	END=12347900;SVTYPE=DEL;SVLEN=-500;IMPRECISE;natorRD=0.100299;natorP1=137.338;natorP2=6.36266e-09;natorP3=1;natorP4=1;natorQ0=1
NC_003281.10	12537701	CNVnator_del_66	N	<DEL>	.	PASS	END=12538500;SVTYPE=DEL;SVLEN=-800;IMPRECISE;natorRD=0.354164;natorP1=1.39966;natorP2=7.56993e-05;natorP3=1;natorP4=1;natorQ0=1
NC_003281.10	12562001	CNVnator_del_67	N	<DEL>	.	PASS	END=12562500;SVTYPE=DEL;SVLEN=-500;IMPRECISE;natorRD=0.281198;natorP1=889.386;natorP2=0.0223673;natorP3=1;natorP4=1;natorQ0=1
NC_003281.10	13077001	CNVnator_dup_68	N	<DUP>	.	PASS	END=13078400;SVTYPE=DUP;SVLEN=1400;IMPRECISE;natorRD=4.14376;natorP1=0.021512;natorP2=1.96953e-156;natorP3=1;natorP4=1;natorQ0=1
NC_003281.10	13586401	CNVnator_del_69	N	<DEL>	.	PASS	END=13586800;SVTYPE=DEL;SVLEN=-400;IMPRECISE;natorRD=0.261653;natorP1=6060.46;natorP2=0.0261835;natorP3=1;natorP4=1;natorQ0=1
NC_003281.10	13592201	CNVnator_del_70	N	<DEL>	.	PASS	END=13592500;SVTYPE=DEL;SVLEN=-300;IMPRECISE;natorRD=0.097535;natorP1=17329.1;natorP2=0.00235301;natorP3=1;natorP4=1;natorQ0=1
NC_003281.10	13775701	CNVnator_dup_71	N	<DUP>	.	PASS	END=13783700;SVTYPE=DUP;SVLEN=8000;IMPRECISE;natorRD=5.23698;natorP1=0;natorP2=7.0605e+08;natorP3=0;natorP4=5.18463e-06;natorQ0=1
NC_003282.8	4801	CNVnator_dup_72	N	<DUP>	.	PASS	END=8800;SVTYPE=DUP;SVLEN=4000;IMPRECISE;natorRD=1.37226;natorP1=2.44345e-05;natorP2=4.57715;natorP3=1.82355;natorP4=114634;natorQ0=1
NC_003282.8	42601	CNVnator_dup_73	N	<DUP>	.	PASS	END=45700;SVTYPE=DUP;SVLEN=3100;IMPRECISE;natorRD=1.43973;natorP1=0.0296704;natorP2=2.31656e-05;natorP3=89.9982;natorP4=28656.6;natorQ0=1
NC_003282.8	223201	CNVnator_del_74	N	<DEL>	.	PASS	END=223700;SVTYPE=DEL;SVLEN=-500;IMPRECISE;natorRD=0.172801;natorP1=309.757;natorP2=5.26913e-05;natorP3=1;natorP4=1;natorQ0=1
NC_003282.8	694401	CNVnator_del_75	N	<DEL>	.	PASS	END=695000;SVTYPE=DEL;SVLEN=-600;IMPRECISE;natorRD=0.254396;natorP1=83.8069;natorP2=5.27859e-07;natorP3=1;natorP4=1;natorQ0=1
NC_003282.8	1279501	CNVnator_del_76	N	<DEL>	.	PASS	END=1280200;SVTYPE=DEL;SVLEN=-700;IMPRECISE;natorRD=0.163525;natorP1=188.8;natorP2=0.0235855;natorP3=1;natorP4=1;natorQ0=1
NC_003282.8	1932101	CNVnator_del_77	N	<DEL>	.	PASS	END=1933300;SVTYPE=DEL;SVLEN=-1200;IMPRECISE;natorRD=0.152393;natorP1=0.00408886;natorP2=1.75315e-12;natorP3=1;natorP4=1;natorQ0=1
NC_003282.8	1951401	CNVnator_del_78	N	<DEL>	.	PASS	END=1952100;SVTYPE=DEL;SVLEN=-700;IMPRECISE;natorRD=0.138795;natorP1=5.80615;natorP2=2.83253e-11;natorP3=1;natorP4=1;natorQ0=1
NC_003282.8	4823701	CNVnator_del_79	N	<DEL>	.	PASS	END=4824300;SVTYPE=DEL;SVLEN=-600;IMPRECISE;natorRD=0.11653;natorP1=47.848;natorP2=1.01631e-08;natorP3=1;natorP4=1;natorQ0=1
NC_003282.8	4923801	CNVnator_del_80	N	<DEL>	.	PASS	END=4926000;SVTYPE=DEL;SVLEN=-2200;IMPRECISE;natorRD=0.579623;natorP1=0.00120849;natorP2=0.000360709;natorP3=49668;natorP4=4.182e+06;natorQ0=1
NC_003282.8	5909801	CNVnator_del_81	N	<DEL>	.	PASS	END=5910500;SVTYPE=DEL;SVLEN=-700;IMPRECISE;natorRD=0.150049;natorP1=5.69787;natorP2=2.18186e-10;natorP3=1;natorP4=1;natorQ0=1
NC_003282.8	6721201	CNVnator_del_82	N	<DEL>	.	PASS	END=6721500;SVTYPE=DEL;SVLEN=-300;IMPRECISE;natorRD=0.109313;natorP1=23075.7;natorP2=0.0130987;natorP3=1;natorP4=1;natorQ0=1
NC_003282.8	6728401	CNVnator_dup_83	N	<DUP>	.	PASS	END=6733400;SVTYPE=DUP;SVLEN=5000;IMPRECISE;natorRD=1.55215;natorP1=1.75527e-06;natorP2=2.83003e+09;natorP3=2.59633;natorP4=2.84635e+09;natorQ0=1
NC_003282.8	8469501	CNVnator_del_84	N	<DEL>	.	PASS	END=8470200;SVTYPE=DEL;SVLEN=-700;IMPRECISE;natorRD=0.338661;natorP1=51.4817;natorP2=0.00473449;natorP3=1;natorP4=1;natorQ0=1
NC_003282.8	12322601	CNVnator_del_85	N	<DEL>	.	PASS	END=12323700;SVTYPE=DEL;SVLEN=-1100;IMPRECISE;natorRD=0.20692;natorP1=0.197565;natorP2=1.15191e-05;natorP3=1;natorP4=1;natorQ0=1
NC_003282.8	15080501	CNVnator_del_86	N	<DEL>	.	PASS	END=15081000;SVTYPE=DEL;SVLEN=-500;IMPRECISE;natorRD=0.338102;natorP1=1867.63;natorP2=0.000956275;natorP3=1;natorP4=1;natorQ0=1
NC_003282.8	15353201	CNVnator_del_87	N	<DEL>	.	PASS	END=15353800;SVTYPE=DEL;SVLEN=-600;IMPRECISE;natorRD=0.233805;natorP1=76.5238;natorP2=8.6635e-08;natorP3=1;natorP4=1;natorQ0=1
NC_003283.11	1255401	CNVnator_del_88	N	<DEL>	.	PASS	END=1256200;SVTYPE=DEL;SVLEN=-800;IMPRECISE;natorRD=0.161184;natorP1=16.3335;natorP2=0.00156534;natorP3=1;natorP4=1;natorQ0=1
NC_003283.11	1645101	CNVnator_del_89	N	<DEL>	.	PASS	END=1647500;SVTYPE=DEL;SVLEN=-2400;IMPRECISE;natorRD=0.216134;natorP1=0.000300523;natorP2=2.54088;natorP3=42.6424;natorP4=7.47136e-16;natorQ0=1
NC_003283.11	2347801	CNVnator_del_90	N	<DEL>	.	PASS	END=2454700;SVTYPE=DEL;SVLEN=-106900;IMPRECISE;natorRD=0.538132;natorP1=1.49086e-12;natorP2=2.61203e-129;natorP3=1.51928e-12;natorP4=9.99076e-127;natorQ0=1
NC_003283.11	2455801	CNVnator_del_91	N	<DEL>	.	PASS	END=2562800;SVTYPE=DEL;SVLEN=-107000;IMPRECISE;natorRD=0.53844;natorP1=1.48946e-12;natorP2=5.47417e-184;natorP3=1.51783e-12;natorP4=2.19057e-180;natorQ0=1
NC_003283.11	2625701	CNVnator_dup_92	N	<DUP>	.	PASS	END=2634700;SVTYPE=DUP;SVLEN=9000;IMPRECISE;natorRD=1.72473;natorP1=0;natorP2=4.04222e-16;natorP3=0;natorP4=2.07843e-39;natorQ0=1
NC_003283.11	4909101	CNVnator_del_93	N	<DEL>	.	PASS	END=4909600;SVTYPE=DEL;SVLEN=-500;IMPRECISE;natorRD=0.264754;natorP1=2726.55;natorP2=0.0125395;natorP3=1;natorP4=1;natorQ0=1
NC_003283.11	6073501	CNVnator_del_94	N	<DEL>	.	PASS	END=6077800;SVTYPE=DEL;SVLEN=-4300;IMPRECISE;natorRD=0.670028;natorP1=5554.16;natorP2=2.871e+09;natorP3=466882;natorP4=2.87095e+09;natorQ0=1
NC_003283.11	6078301	CNVnator_del_95	N	<DEL>	.	PASS	END=6079200;SVTYPE=DEL;SVLEN=-900;IMPRECISE;natorRD=0.214105;natorP1=1.26107;natorP2=2.90321e-11;natorP3=1;natorP4=1;natorQ0=1
NC_003283.11	6080001	CNVnator_del_96	N	<DEL>	.	PASS	END=6081000;SVTYPE=DEL;SVLEN=-1000;IMPRECISE;natorRD=0.173955;natorP1=0.229121;natorP2=3.10006e-10;natorP3=1;natorP4=1;natorQ0=1
NC_003283.11	6088201	CNVnator_del_97	N	<DEL>	.	PASS	END=6088900;SVTYPE=DEL;SVLEN=-700;IMPRECISE;natorRD=0.118464;natorP1=29.5185;natorP2=0.000270333;natorP3=1;natorP4=1;natorQ0=1
NC_003283.11	6089201	CNVnator_del_98	N	<DEL>	.	PASS	END=6092800;SVTYPE=DEL;SVLEN=-3600;IMPRECISE;natorRD=0.580469;natorP1=0.000103588;natorP2=17427.2;natorP3=258.606;natorP4=1.08615e+06;natorQ0=1
NC_003283.11	6452801	CNVnator_del_99	N	<DEL>	.	PASS	END=6453100;SVTYPE=DEL;SVLEN=-300;IMPRECISE;natorRD=0.132404;natorP1=18486.4;natorP2=0.0149478;natorP3=1;natorP4=1;natorQ0=1
NC_003283.11	7918601	CNVnator_dup_100	N	<DUP>	.	PASS	END=7924900;SVTYPE=DUP;SVLEN=6300;IMPRECISE;natorRD=6.60895;natorP1=6.27371e-09;natorP2=2.57145e+09;natorP3=1.34152e-05;natorP4=2.66299e+09;natorQ0=1
NC_003283.11	8119401	CNVnator_dup_101	N	<DUP>	.	PASS	END=8122300;SVTYPE=DUP;SVLEN=2900;IMPRECISE;natorRD=1.88961;natorP1=0;natorP2=4.8565e-43;natorP3=28.5759;natorP4=2.46009e-07;natorQ0=1
NC_003283.11	8330301	CNVnator_del_102	N	<DEL>	.	PASS	END=8330600;SVTYPE=DEL;SVLEN=-300;IMPRECISE;natorRD=0.0890676;natorP1=13286.9;natorP2=0.000557257;natorP3=1;natorP4=1;natorQ0=1
NC_003283.11	8415001	CNVnator_del_103	N	<DEL>	.	PASS	END=8415200;SVTYPE=DEL;SVLEN=-200;IMPRECISE;natorRD=0;natorP1=113305;natorP2=0.00146459;natorP3=1;natorP4=1;natorQ0=1
NC_003283.11	9340701	CNVnator_del_104	N	<DEL>	.	PASS	END=9341900;SVTYPE=DEL;SVLEN=-1200;IMPRECISE;natorRD=0.345458;natorP1=0.873026;natorP2=0.00039331;natorP3=1;natorP4=1;natorQ0=1
NC_003283.11	10605701	CNVnator_dup_105	N	<DUP>	.	PASS	END=10609800;SVTYPE=DUP;SVLEN=4100;IMPRECISE;natorRD=7.5566;natorP1=6.73174e-07;natorP2=2.73865e-06;natorP3=0.135079;natorP4=58.1578;natorQ0=1
NC_003283.11	13362701	CNVnator_dup_106	N	<DUP>	.	PASS	END=13367100;SVTYPE=DUP;SVLEN=4400;IMPRECISE;natorRD=2.15979;natorP1=5.05646e-08;natorP2=8.66931e-89;natorP3=4.24462e-07;natorP4=1.84196e-44;natorQ0=1
NC_003283.11	13643701	CNVnator_del_107	N	<DEL>	.	PASS	END=13645600;SVTYPE=DEL;SVLEN=-1900;IMPRECISE;natorRD=0.23574;natorP1=0.000261862;natorP2=17.3917;natorP3=1;natorP4=1;natorQ0=1
NC_003283.11	14109301	CNVnator_del_108	N	<DEL>	.	PASS	END=14109800;SVTYPE=DEL;SVLEN=-500;IMPRECISE;natorRD=0.270737;natorP1=1333.08;natorP2=0.0102402;natorP3=1;natorP4=1;natorQ0=1
NC_003283.11	14585401	CNVnator_dup_109	N	<DUP>	.	PASS	END=14587400;SVTYPE=DUP;SVLEN=2000;IMPRECISE;natorRD=2.12249;natorP1=0.0344555;natorP2=3.51029e-15;natorP3=1;natorP4=1;natorQ0=1
NC_003283.11	14878701	CNVnator_dup_110	N	<DUP>	.	PASS	END=14890900;SVTYPE=DUP;SVLEN=12200;IMPRECISE;natorRD=1.70627;natorP1=0;natorP2=5.74888e-32;natorP3=0;natorP4=2.7006e-25;natorQ0=1
NC_003283.11	15426601	CNVnator_dup_111	N	<DUP>	.	PASS	END=15435600;SVTYPE=DUP;SVLEN=9000;IMPRECISE;natorRD=2.88812;natorP1=0;natorP2=8.39802e-288;natorP3=0;natorP4=6.61591e-222;natorQ0=1
NC_003283.11	17119701	CNVnator_dup_112	N	<DUP>	.	PASS	END=17132100;SVTYPE=DUP;SVLEN=12400;IMPRECISE;natorRD=13.987;natorP1=0;natorP2=2.86474e+09;natorP3=0;natorP4=2.8238e+09;natorQ0=1
NC_003283.11	17308801	CNVnator_dup_113	N	<DUP>	.	PASS	END=17311500;SVTYPE=DUP;SVLEN=2700;IMPRECISE;natorRD=9.53112;natorP1=0.0117689;natorP2=2.58237e+09;natorP3=317.928;natorP4=0;natorQ0=1
NC_003283.11	17769701	CNVnator_del_114	N	<DEL>	.	PASS	END=17770900;SVTYPE=DEL;SVLEN=-1200;IMPRECISE;natorRD=0.490099;natorP1=0.0156998;natorP2=0.00306212;natorP3=1;natorP4=1;natorQ0=1
NC_003283.11	17860201	CNVnator_del_115	N	<DEL>	.	PASS	END=17860700;SVTYPE=DEL;SVLEN=-500;IMPRECISE;natorRD=0.288199;natorP1=107.66;natorP2=4.2422e-05;natorP3=1;natorP4=1;natorQ0=1
NC_003283.11	17866901	CNVnator_dup_116	N	<DUP>	.	PASS	END=17876200;SVTYPE=DUP;SVLEN=9300;IMPRECISE;natorRD=2.08075;natorP1=0;natorP2=1.02219e-06;natorP3=0;natorP4=1.61126e-25;natorQ0=1
NC_003283.11	17885901	CNVnator_del_117	N	<DEL>	.	PASS	END=17886300;SVTYPE=DEL;SVLEN=-400;IMPRECISE;natorRD=0.119371;natorP1=1964.11;natorP2=1.26169e-05;natorP3=1;natorP4=1;natorQ0=1
NC_003283.11	17953601	CNVnator_del_118	N	<DEL>	.	PASS	END=17954100;SVTYPE=DEL;SVLEN=-500;IMPRECISE;natorRD=0.190924;natorP1=212.486;natorP2=3.92876e-07;natorP3=1;natorP4=1;natorQ0=1
NC_003283.11	18048401	CNVnator_dup_119	N	<DUP>	.	PASS	END=18062800;SVTYPE=DUP;SVLEN=14400;IMPRECISE;natorRD=1.52799;natorP1=0;natorP2=2.35577e+06;natorP3=0;natorP4=6.3202e+06;natorQ0=1
NC_003283.11	18217501	CNVnator_dup_120	N	<DUP>	.	PASS	END=18219700;SVTYPE=DUP;SVLEN=2200;IMPRECISE;natorRD=2.03335;natorP1=7.27318e-08;natorP2=1.90247e-29;natorP3=49410.1;natorP4=1.97424e-06;natorQ0=1
NC_003283.11	18668201	CNVnator_del_121	N	<DEL>	.	PASS	END=18668600;SVTYPE=DEL;SVLEN=-400;IMPRECISE;natorRD=0.100267;natorP1=1392.58;natorP2=1.49797e-07;natorP3=1;natorP4=1;natorQ0=1
NC_003283.11	18703501	CNVnator_dup_122	N	<DUP>	.	PASS	END=18725500;SVTYPE=DUP;SVLEN=22000;IMPRECISE;natorRD=2.88633;natorP1=0;natorP2=0;natorP3=0;natorP4=0;natorQ0=1
NC_003283.11	19075501	CNVnator_del_123	N	<DEL>	.	PASS	END=19076100;SVTYPE=DEL;SVLEN=-600;IMPRECISE;natorRD=0.272369;natorP1=130.513;natorP2=3.99474e-05;natorP3=1;natorP4=1;natorQ0=1
NC_003283.11	19364701	CNVnator_dup_124	N	<DUP>	.	PASS	END=19366700;SVTYPE=DUP;SVLEN=2000;IMPRECISE;natorRD=2.7271;natorP1=0.0208435;natorP2=1.39165e-27;natorP3=1;natorP4=1;natorQ0=1
NC_003283.11	19428001	CNVnator_dup_125	N	<DUP>	.	PASS	END=19431300;SVTYPE=DUP;SVLEN=3300;IMPRECISE;natorRD=1.9129;natorP1=0;natorP2=1.26231e-60;natorP3=0.000236735;natorP4=2.11461e-28;natorQ0=1
NC_003283.11	19628301	CNVnator_dup_126	N	<DUP>	.	PASS	END=19638800;SVTYPE=DUP;SVLEN=10500;IMPRECISE;natorRD=1.92831;natorP1=0;natorP2=2.8515e-66;natorP3=0;natorP4=5.51253e-52;natorQ0=1
NC_003284.9	5101	CNVnator_dup_127	N	<DUP>	.	PASS	END=15200;SVTYPE=DUP;SVLEN=10100;IMPRECISE;natorRD=2.13242;natorP1=0;natorP2=3.20344e-43;natorP3=0;natorP4=1.09679e-39;natorQ0=1
NC_003284.9	20701	CNVnator_dup_128	N	<DUP>	.	PASS	END=23600;SVTYPE=DUP;SVLEN=2900;IMPRECISE;natorRD=1.85928;natorP1=0.00066066;natorP2=0.179418;natorP3=15733.6;natorP4=1.95534e+06;natorQ0=1
NC_003284.9	109701	CNVnator_dup_129	N	<DUP>	.	PASS	END=114200;SVTYPE=DUP;SVLEN=4500;IMPRECISE;natorRD=24.6925;natorP1=0.0273172;natorP2=0.000254908;natorP3=91.2359;natorP4=161.108;natorQ0=1
NC_003284.9	292001	CNVnator_dup_130	N	<DUP>	.	PASS	END=295200;SVTYPE=DUP;SVLEN=3200;IMPRECISE;natorRD=28.0213;natorP1=0.0476407;natorP2=2.86755e+09;natorP3=1589.81;natorP4=0;natorQ0=1
NC_003284.9	297501	CNVnator_del_131	N	<DEL>	.	PASS	END=298000;SVTYPE=DEL;SVLEN=-500;IMPRECISE;natorRD=0.231098;natorP1=1862.53;natorP2=0.0128168;natorP3=1;natorP4=1;natorQ0=1
NC_003284.9	338501	CNVnator_del_132	N	<DEL>	.	PASS	END=338800;SVTYPE=DEL;SVLEN=-300;IMPRECISE;natorRD=0.134105;natorP1=10780.8;natorP2=0.000630188;natorP3=1;natorP4=1;natorQ0=1
NC_003284.9	503701	CNVnator_del_133	N	<DEL>	.	PASS	END=504200;SVTYPE=DEL;SVLEN=-500;IMPRECISE;natorRD=0.315951;natorP1=2117.02;natorP2=0.0143377;natorP3=1;natorP4=1;natorQ0=1
NC_003284.9	1739201	CNVnator_dup_134	N	<DUP>	.	PASS	END=1741100;SVTYPE=DUP;SVLEN=1900;IMPRECISE;natorRD=1.777;natorP1=0.0318798;natorP2=0.0792358;natorP3=1;natorP4=1;natorQ0=1
NC_003284.9	1752301	CNVnator_dup_135	N	<DUP>	.	PASS	END=1755000;SVTYPE=DUP;SVLEN=2700;IMPRECISE;natorRD=5.66662;natorP1=5.55149e-05;natorP2=9.05525e+08;natorP3=27764.1;natorP4=2.12868e+09;natorQ0=1
NC_003284.9	1940601	CNVnator_dup_136	N	<DUP>	.	PASS	END=1957100;SVTYPE=DUP;SVLEN=16500;IMPRECISE;natorRD=2.73539;natorP1=0.0117156;natorP2=1.11815e+06;natorP3=0.122092;natorP4=2.89585e+06;natorQ0=1
NC_003284.9	3755501	CNVnator_dup_137	N	<DUP>	.	PASS	END=3756700;SVTYPE=DUP;SVLEN=1200;IMPRECISE;natorRD=2.33302;natorP1=0.00109248;natorP2=1.93797e-56;natorP3=1;natorP4=1;natorQ0=1
NC_003284.9	4029201	CNVnator_del_138	N	<DEL>	.	PASS	END=4029400;SVTYPE=DEL;SVLEN=-200;IMPRECISE;natorRD=0;natorP1=113305;natorP2=0.00146459;natorP3=1;natorP4=1;natorQ0=1
NC_003284.9	4054001	CNVnator_del_139	N	<DEL>	.	PASS	END=4054300;SVTYPE=DEL;SVLEN=-300;IMPRECISE;natorRD=0.0478901;natorP1=2016.52;natorP2=1.64518e-07;natorP3=1;natorP4=1;natorQ0=1
NC_003284.9	5050201	CNVnator_dup_140	N	<DUP>	.	PASS	END=5052800;SVTYPE=DUP;SVLEN=2600;IMPRECISE;natorRD=3.06137;natorP1=0.0209799;natorP2=2.8696e+09;natorP3=512994;natorP4=2.87068e+09;natorQ0=1
NC_003284.9	5907801	CNVnator_del_141	N	<DEL>	.	PASS	END=5912500;SVTYPE=DEL;SVLEN=-4700;IMPRECISE;natorRD=0.00154022;natorP1=3.3909e-11;natorP2=1.27264e-245;natorP3=5.90269e-11;natorP4=3.24906e-157;natorQ0=1
NC_003284.9	6287501	CNVnator_del_142	N	<DEL>	.	PASS	END=6287800;SVTYPE=DEL;SVLEN=-300;IMPRECISE;natorRD=0;natorP1=1961.07;natorP2=1.04606e-09;natorP3=1;natorP4=1;natorQ0=1
NC_003284.9	6612601	CNVnator_del_143	N	<DEL>	.	PASS	END=6612900;SVTYPE=DEL;SVLEN=-300;IMPRECISE;natorRD=0.0765215;natorP1=13041.1;natorP2=0.000358071;natorP3=1;natorP4=1;natorQ0=1
NC_003284.9	7359501	CNVnator_del_144	N	<DEL>	.	PASS	END=7360200;SVTYPE=DEL;SVLEN=-700;IMPRECISE;natorRD=0.47264;natorP1=3.54867;natorP2=0.0304557;natorP3=1;natorP4=1;natorQ0=1
NC_003284.9	9867201	CNVnator_del_145	N	<DEL>	.	PASS	END=9867600;SVTYPE=DEL;SVLEN=-400;IMPRECISE;natorRD=0.238248;natorP1=8261.58;natorP2=0.0313312;natorP3=1;natorP4=1;natorQ0=1
NC_003284.9	11034201	CNVnator_del_146	N	<DEL>	.	PASS	END=11034700;SVTYPE=DEL;SVLEN=-500;IMPRECISE;natorRD=0.299757;natorP1=1116.31;natorP2=0.0125395;natorP3=1;natorP4=1;natorQ0=1
NC_003284.9	11774501	CNVnator_del_147	N	<DEL>	.	PASS	END=11774800;SVTYPE=DEL;SVLEN=-300;IMPRECISE;natorRD=0.120347;natorP1=16596.2;natorP2=0.00141152;natorP3=1;natorP4=1;natorQ0=1
NC_003284.9	14135801	CNVnator_del_148	N	<DEL>	.	PASS	END=14136300;SVTYPE=DEL;SVLEN=-500;IMPRECISE;natorRD=0.25852;natorP1=1030.37;natorP2=4.34376e-05;natorP3=1;natorP4=1;natorQ0=1
NC_003284.9	14379401	CNVnator_del_149	N	<DEL>	.	PASS	END=14380200;SVTYPE=DEL;SVLEN=-800;IMPRECISE;natorRD=0.378775;natorP1=134.69;natorP2=0.0031314;natorP3=1;natorP4=1;natorQ0=1
NC_003284.9	14384901	CNVnator_dup_150	N	<DUP>	.	PASS	END=14389700;SVTYPE=DUP;SVLEN=4800;IMPRECISE;natorRD=4.64447;natorP1=4.11155e-06;natorP2=4.32936e-10;natorP3=0.0108304;natorP4=1.63766e-25;natorQ0=1
NC_003284.9	15025201	CNVnator_del_151	N	<DEL>	.	PASS	END=15025600;SVTYPE=DEL;SVLEN=-400;IMPRECISE;natorRD=0.222137;natorP1=636.201;natorP2=0.000276643;natorP3=1;natorP4=1;natorQ0=1
NC_003284.9	15227101	CNVnator_dup_152	N	<DUP>	.	PASS	END=15228700;SVTYPE=DUP;SVLEN=1600;IMPRECISE;natorRD=5.26943;natorP1=0.00138267;natorP2=0;natorP3=1;natorP4=1;natorQ0=1
NC_003284.9	16935801	CNVnator_del_153	N	<DEL>	.	PASS	END=16936400;SVTYPE=DEL;SVLEN=-600;IMPRECISE;natorRD=0.240627;natorP1=671.888;natorP2=0.0196406;natorP3=1;natorP4=1;natorQ0=1
NC_003284.9	16981201	CNVnator_del_154	N	<DEL>	.	PASS	END=16981600;SVTYPE=DEL;SVLEN=-400;IMPRECISE;natorRD=0.181085;natorP1=5618.68;natorP2=0.000373169;natorP3=1;natorP4=1;natorQ0=1
```
