## Supplemental Data Set 1 for "The *pos-1* 3ʹ untranslated region governs germline specification and proliferation to ensure reproductive robustness": WRM103.cnv.vcf

```
##fileformat=VCFv4.0
##fileDate=20241126
##reference=1000GenomesPhase3_decoy-GRCh37
##source=CNVnator
##INFO=<ID=END,Number=1,Type=Integer,Description="End position of the variant described in this record">
##INFO=<ID=IMPRECISE,Number=0,Type=Flag,Description="Imprecise structural variation">
##INFO=<ID=SVLEN,Number=1,Type=Integer,Description="Difference in length between REF and ALT alleles">
##INFO=<ID=SVTYPE,Number=1,Type=String,Description="Type of structural variant">
##INFO=<ID=natorRD,Number=1,Type=Float,Description="Normalized RD">
##INFO=<ID=natorP1,Number=1,Type=Float,Description="e-val by t-test">
##INFO=<ID=natorP2,Number=1,Type=Float,Description="e-val by Gaussian tail">
##INFO=<ID=natorP3,Number=1,Type=Float,Description="e-val by t-test (middle)">
##INFO=<ID=natorP4,Number=1,Type=Float,Description="e-val by Gaussian tail (middle)">
##INFO=<ID=natorQ0,Number=1,Type=Float,Description="Fraction of reads with 0 mapping quality">
##INFO=<ID=natorPE,Number=1,Type=Integer,Description="Number of paired-ends support the event">
##INFO=<ID=SAMPLES,Number=.,Type=String,Description="Sample genotyped to have the variant">
##ALT=<ID=DEL,Description="Deletion">
##ALT=<ID=DUP,Description="Duplication">
#CHROM	POS	ID	REF	ALT	QUAL	FILTER	INFO
NC_001328.1	1	CNVnator_dup_1	N	<DUP>	.	PASS	END=13800;SVTYPE=DUP;SVLEN=13800;IMPRECISE;natorRD=34.4418;natorP1=0;natorP2=2.86834e+09;natorP3=0;natorP4=0;natorQ0=1
NC_003279.8	339201	CNVnator_del_2	N	<DEL>	.	PASS	END=341100;SVTYPE=DEL;SVLEN=-1900;IMPRECISE;natorRD=0.504345;natorP1=0.00230239;natorP2=0.00124841;natorP3=1;natorP4=1;natorQ0=1
NC_003279.8	1658601	CNVnator_del_3	N	<DEL>	.	PASS	END=1661300;SVTYPE=DEL;SVLEN=-2700;IMPRECISE;natorRD=0.475709;natorP1=2.64737e-05;natorP2=0.179717;natorP3=1.31937;natorP4=3.473e-11;natorQ0=1
NC_003279.8	1936701	CNVnator_dup_4	N	<DUP>	.	PASS	END=1938200;SVTYPE=DUP;SVLEN=1500;IMPRECISE;natorRD=1.98655;natorP1=0.00239727;natorP2=1.45654e-31;natorP3=1;natorP4=1;natorQ0=1
NC_003279.8	4202001	CNVnator_del_5	N	<DEL>	.	PASS	END=4202300;SVTYPE=DEL;SVLEN=-300;IMPRECISE;natorRD=0.0983968;natorP1=2963.67;natorP2=0.00103193;natorP3=1;natorP4=1;natorQ0=1
NC_003279.8	4287801	CNVnator_del_6	N	<DEL>	.	PASS	END=4288100;SVTYPE=DEL;SVLEN=-300;IMPRECISE;natorRD=0.0140071;natorP1=643.653;natorP2=1.01219e-05;natorP3=1;natorP4=1;natorQ0=1
NC_003279.8	4341001	CNVnator_dup_7	N	<DUP>	.	PASS	END=4357300;SVTYPE=DUP;SVLEN=16300;IMPRECISE;natorRD=2.81104;natorP1=0;natorP2=2.51799e+09;natorP3=0;natorP4=2.55886e+09;natorQ0=1
NC_003279.8	4761001	CNVnator_del_8	N	<DEL>	.	PASS	END=4762900;SVTYPE=DEL;SVLEN=-1900;IMPRECISE;natorRD=0.501089;natorP1=0.000909508;natorP2=0.255902;natorP3=1;natorP4=1;natorQ0=1
NC_003279.8	5432901	CNVnator_del_9	N	<DEL>	.	PASS	END=5433300;SVTYPE=DEL;SVLEN=-400;IMPRECISE;natorRD=0.120873;natorP1=166.902;natorP2=1.12326e-05;natorP3=1;natorP4=1;natorQ0=1
NC_003279.8	9205101	CNVnator_del_10	N	<DEL>	.	PASS	END=9205500;SVTYPE=DEL;SVLEN=-400;IMPRECISE;natorRD=0.146901;natorP1=5224.02;natorP2=0.039674;natorP3=1;natorP4=1;natorQ0=1
NC_003279.8	10216401	CNVnator_dup_11	N	<DUP>	.	PASS	END=10219500;SVTYPE=DUP;SVLEN=3100;IMPRECISE;natorRD=7.39808;natorP1=0.0244952;natorP2=34798.5;natorP3=171.389;natorP4=0.00721224;natorQ0=1
NC_003279.8	10268201	CNVnator_dup_12	N	<DUP>	.	PASS	END=10271400;SVTYPE=DUP;SVLEN=3200;IMPRECISE;natorRD=3.86584;natorP1=0.00897378;natorP2=0.0016731;natorP3=336.418;natorP4=74146.6;natorQ0=1
NC_003279.8	14885201	CNVnator_dup_13	N	<DUP>	.	PASS	END=14889700;SVTYPE=DUP;SVLEN=4500;IMPRECISE;natorRD=1.9545;natorP1=0;natorP2=2.6177e+09;natorP3=0.0605141;natorP4=2.7274e+09;natorQ0=1
NC_003279.8	15060301	CNVnator_dup_14	N	<DUP>	.	PASS	END=15071300;SVTYPE=DUP;SVLEN=11000;IMPRECISE;natorRD=61.8625;natorP1=0;natorP2=0;natorP3=0;natorP4=0;natorQ0=1
NC_003279.8	15071301	CNVnator_del_15	N	<DEL>	.	PASS	END=15071800;SVTYPE=DEL;SVLEN=-500;IMPRECISE;natorRD=0.0231877;natorP1=3.49014;natorP2=2.13191e-12;natorP3=1;natorP4=1;natorQ0=1
NC_003280.10	1	CNVnator_dup_16	N	<DUP>	.	PASS	END=5300;SVTYPE=DUP;SVLEN=5300;IMPRECISE;natorRD=1.2864;natorP1=0.00176295;natorP2=835126;natorP3=0.00495071;natorP4=42909.1;natorQ0=1
NC_003280.10	503801	CNVnator_del_17	N	<DEL>	.	PASS	END=504700;SVTYPE=DEL;SVLEN=-900;IMPRECISE;natorRD=0.038319;natorP1=0.00680587;natorP2=3.10749e-15;natorP3=1;natorP4=1;natorQ0=1
NC_003280.10	697401	CNVnator_del_18	N	<DEL>	.	PASS	END=697900;SVTYPE=DEL;SVLEN=-500;IMPRECISE;natorRD=0.0643023;natorP1=69.8633;natorP2=7.93709e-08;natorP3=1;natorP4=1;natorQ0=1
NC_003280.10	1035401	CNVnator_del_19	N	<DEL>	.	PASS	END=1040000;SVTYPE=DEL;SVLEN=-4600;IMPRECISE;natorRD=0.502443;natorP1=6.28136e-08;natorP2=2.44551e+07;natorP3=2.62965;natorP4=1.94188e+08;natorQ0=1
NC_003280.10	1361801	CNVnator_del_20	N	<DEL>	.	PASS	END=1362200;SVTYPE=DEL;SVLEN=-400;IMPRECISE;natorRD=0.1575;natorP1=6330.04;natorP2=0.0344501;natorP3=1;natorP4=1;natorQ0=1
NC_003280.10	3833201	CNVnator_dup_21	N	<DUP>	.	PASS	END=3836100;SVTYPE=DUP;SVLEN=2900;IMPRECISE;natorRD=2.1892;natorP1=4.52717e-05;natorP2=5.9246e-41;natorP3=35.2695;natorP4=1.81791e-14;natorQ0=1
NC_003280.10	3942901	CNVnator_del_22	N	<DEL>	.	PASS	END=3943900;SVTYPE=DEL;SVLEN=-1000;IMPRECISE;natorRD=0.064614;natorP1=0.0408866;natorP2=1.66677e-06;natorP3=1;natorP4=1;natorQ0=1
NC_003280.10	6185501	CNVnator_del_23	N	<DEL>	.	PASS	END=6186200;SVTYPE=DEL;SVLEN=-700;IMPRECISE;natorRD=0.112391;natorP1=0.0102299;natorP2=8.80175e-17;natorP3=1;natorP4=1;natorQ0=1
NC_003280.10	6506201	CNVnator_dup_24	N	<DUP>	.	PASS	END=6508600;SVTYPE=DUP;SVLEN=2400;IMPRECISE;natorRD=5.25216;natorP1=8.64171e-06;natorP2=0;natorP3=62.8168;natorP4=0;natorQ0=1
NC_003280.10	7446601	CNVnator_dup_25	N	<DUP>	.	PASS	END=7448400;SVTYPE=DUP;SVLEN=1800;IMPRECISE;natorRD=2.19507;natorP1=0.000257017;natorP2=6.37928e-39;natorP3=1;natorP4=1;natorQ0=1
NC_003280.10	8288501	CNVnator_dup_26	N	<DUP>	.	PASS	END=8292700;SVTYPE=DUP;SVLEN=4200;IMPRECISE;natorRD=21.0417;natorP1=1.88503e-05;natorP2=8.18783e-65;natorP3=3.49778;natorP4=8.60068e-30;natorQ0=1
NC_003280.10	9719401	CNVnator_del_27	N	<DEL>	.	PASS	END=9720000;SVTYPE=DEL;SVLEN=-600;IMPRECISE;natorRD=0.0270495;natorP1=0.474846;natorP2=1.58016e-14;natorP3=1;natorP4=1;natorQ0=1
NC_003280.10	9808101	CNVnator_dup_28	N	<DUP>	.	PASS	END=9812100;SVTYPE=DUP;SVLEN=4000;IMPRECISE;natorRD=1.92423;natorP1=9.98835e-06;natorP2=3.76414e+07;natorP3=0.294798;natorP4=0.00146531;natorQ0=1
NC_003280.10	9812201	CNVnator_del_29	N	<DEL>	.	PASS	END=9812800;SVTYPE=DEL;SVLEN=-600;IMPRECISE;natorRD=0.104312;natorP1=17.2001;natorP2=2.85324e-09;natorP3=1;natorP4=1;natorQ0=1
NC_003280.10	12181801	CNVnator_del_30	N	<DEL>	.	PASS	END=12182400;SVTYPE=DEL;SVLEN=-600;IMPRECISE;natorRD=0.319039;natorP1=41.6098;natorP2=0.000132582;natorP3=1;natorP4=1;natorQ0=1
NC_003280.10	15275201	CNVnator_dup_31	N	<DUP>	.	PASS	END=15279300;SVTYPE=DUP;SVLEN=4100;IMPRECISE;natorRD=1.31448;natorP1=0.0428716;natorP2=2.99879e+07;natorP3=812.28;natorP4=2.77543e+08;natorQ0=1
NC_003281.10	97101	CNVnator_del_32	N	<DEL>	.	PASS	END=101600;SVTYPE=DEL;SVLEN=-4500;IMPRECISE;natorRD=0.671295;natorP1=0.0354704;natorP2=2.85063e+08;natorP3=102.811;natorP4=7.95718e+08;natorQ0=1
NC_003281.10	158801	CNVnator_dup_33	N	<DUP>	.	PASS	END=162400;SVTYPE=DUP;SVLEN=3600;IMPRECISE;natorRD=2.00829;natorP1=0;natorP2=7.2167e-06;natorP3=0.000386257;natorP4=931.709;natorQ0=1
NC_003281.10	388701	CNVnator_del_34	N	<DEL>	.	PASS	END=392400;SVTYPE=DEL;SVLEN=-3700;IMPRECISE;natorRD=0.727574;natorP1=0.000147477;natorP2=510531;natorP3=2.11171;natorP4=30632.8;natorQ0=1
NC_003281.10	450001	CNVnator_dup_35	N	<DUP>	.	PASS	END=452700;SVTYPE=DUP;SVLEN=2700;IMPRECISE;natorRD=3.28951;natorP1=0.0145968;natorP2=3.79523e-18;natorP3=1032.3;natorP4=0;natorQ0=1
NC_003281.10	1017201	CNVnator_dup_36	N	<DUP>	.	PASS	END=1020600;SVTYPE=DUP;SVLEN=3400;IMPRECISE;natorRD=15.2725;natorP1=0.0472421;natorP2=1.6597e+09;natorP3=511.765;natorP4=3.73429e-162;natorQ0=1
NC_003281.10	1088701	CNVnator_dup_37	N	<DUP>	.	PASS	END=1090400;SVTYPE=DUP;SVLEN=1700;IMPRECISE;natorRD=1.96642;natorP1=0.0336515;natorP2=1.44531e-05;natorP3=1;natorP4=1;natorQ0=1
NC_003281.10	1261301	CNVnator_dup_38	N	<DUP>	.	PASS	END=1265900;SVTYPE=DUP;SVLEN=4600;IMPRECISE;natorRD=1.7314;natorP1=0.026068;natorP2=2.10488;natorP3=2.59851e-05;natorP4=19718.9;natorQ0=1
NC_003281.10	2077701	CNVnator_dup_39	N	<DUP>	.	PASS	END=2079800;SVTYPE=DUP;SVLEN=2100;IMPRECISE;natorRD=6.37307;natorP1=4.28029e-08;natorP2=0;natorP3=1;natorP4=1;natorQ0=1
NC_003281.10	2110901	CNVnator_dup_40	N	<DUP>	.	PASS	END=2116000;SVTYPE=DUP;SVLEN=5100;IMPRECISE;natorRD=1.87859;natorP1=0;natorP2=1.2033e-45;natorP3=3.08463e-10;natorP4=2.54066e-24;natorQ0=1
NC_003281.10	2497101	CNVnator_dup_41	N	<DUP>	.	PASS	END=2501700;SVTYPE=DUP;SVLEN=4600;IMPRECISE;natorRD=14.9019;natorP1=0.00325645;natorP2=2.85186e+09;natorP3=73.5561;natorP4=2.86017e+09;natorQ0=1
NC_003281.10	3016101	CNVnator_del_42	N	<DEL>	.	PASS	END=3016700;SVTYPE=DEL;SVLEN=-600;IMPRECISE;natorRD=0.289468;natorP1=108.016;natorP2=0.0170041;natorP3=1;natorP4=1;natorQ0=1
NC_003281.10	3334101	CNVnator_dup_43	N	<DUP>	.	PASS	END=3336900;SVTYPE=DUP;SVLEN=2800;IMPRECISE;natorRD=7.32856;natorP1=0.0207835;natorP2=7.65225e-29;natorP3=214.395;natorP4=0;natorQ0=1
NC_003281.10	3385301	CNVnator_del_44	N	<DEL>	.	PASS	END=3385900;SVTYPE=DEL;SVLEN=-600;IMPRECISE;natorRD=0.237544;natorP1=64.6186;natorP2=8.8324e-06;natorP3=1;natorP4=1;natorQ0=1
NC_003281.10	4431401	CNVnator_dup_45	N	<DUP>	.	PASS	END=4439400;SVTYPE=DUP;SVLEN=8000;IMPRECISE;natorRD=1.81642;natorP1=0;natorP2=1.2826e-41;natorP3=0;natorP4=4.96107e-29;natorQ0=1
NC_003281.10	5059401	CNVnator_dup_46	N	<DUP>	.	PASS	END=5063000;SVTYPE=DUP;SVLEN=3600;IMPRECISE;natorRD=2.1942;natorP1=0;natorP2=2.4097e-67;natorP3=3.2253e-06;natorP4=6.25978e-32;natorQ0=1
NC_003281.10	5507101	CNVnator_dup_47	N	<DUP>	.	PASS	END=5509300;SVTYPE=DUP;SVLEN=2200;IMPRECISE;natorRD=2.23219;natorP1=3.47649e-06;natorP2=1.38997e-09;natorP3=130814;natorP4=7.0913;natorQ0=1
NC_003281.10	6567101	CNVnator_dup_48	N	<DUP>	.	PASS	END=6570100;SVTYPE=DUP;SVLEN=3000;IMPRECISE;natorRD=1.54472;natorP1=0.00217875;natorP2=8.96619e+08;natorP3=22124.5;natorP4=1.94786e+09;natorQ0=1
NC_003281.10	7412301	CNVnator_del_49	N	<DEL>	.	PASS	END=7412700;SVTYPE=DEL;SVLEN=-400;IMPRECISE;natorRD=0.131552;natorP1=698.698;natorP2=1.13913e-05;natorP3=1;natorP4=1;natorQ0=1
NC_003281.10	7414301	CNVnator_del_50	N	<DEL>	.	PASS	END=7414600;SVTYPE=DEL;SVLEN=-300;IMPRECISE;natorRD=0.0139011;natorP1=633.809;natorP2=9.93904e-06;natorP3=1;natorP4=1;natorQ0=1
NC_003281.10	7414901	CNVnator_del_51	N	<DEL>	.	PASS	END=7415600;SVTYPE=DEL;SVLEN=-700;IMPRECISE;natorRD=0.181112;natorP1=2.81035;natorP2=1.5818e-10;natorP3=1;natorP4=1;natorQ0=1
NC_003281.10	7423001	CNVnator_del_52	N	<DEL>	.	PASS	END=7423700;SVTYPE=DEL;SVLEN=-700;IMPRECISE;natorRD=0.0286616;natorP1=0.00487599;natorP2=1.30724e-20;natorP3=1;natorP4=1;natorQ0=1
NC_003281.10	7426601	CNVnator_del_53	N	<DEL>	.	PASS	END=7427900;SVTYPE=DEL;SVLEN=-1300;IMPRECISE;natorRD=0.182676;natorP1=0.00247845;natorP2=3.43024e-10;natorP3=1;natorP4=1;natorQ0=1
NC_003281.10	7438301	CNVnator_del_54	N	<DEL>	.	PASS	END=7439000;SVTYPE=DEL;SVLEN=-700;IMPRECISE;natorRD=0.151811;natorP1=19.4477;natorP2=0.00010311;natorP3=1;natorP4=1;natorQ0=1
NC_003281.10	7442801	CNVnator_del_55	N	<DEL>	.	PASS	END=7444400;SVTYPE=DEL;SVLEN=-1600;IMPRECISE;natorRD=0.263092;natorP1=0.000208593;natorP2=1.39367e-06;natorP3=1;natorP4=1;natorQ0=1
NC_003281.10	7448101	CNVnator_del_56	N	<DEL>	.	PASS	END=7449700;SVTYPE=DEL;SVLEN=-1600;IMPRECISE;natorRD=0.424718;natorP1=0.111853;natorP2=2.12823e-06;natorP3=1;natorP4=1;natorQ0=1
NC_003281.10	8337001	CNVnator_dup_57	N	<DUP>	.	PASS	END=8352400;SVTYPE=DUP;SVLEN=15400;IMPRECISE;natorRD=2.36395;natorP1=0;natorP2=0;natorP3=0;natorP4=0;natorQ0=1
NC_003281.10	8441801	CNVnator_del_58	N	<DEL>	.	PASS	END=8442400;SVTYPE=DEL;SVLEN=-600;IMPRECISE;natorRD=0.210592;natorP1=15.1775;natorP2=4.08855e-06;natorP3=1;natorP4=1;natorQ0=1
NC_003281.10	11433501	CNVnator_dup_59	N	<DUP>	.	PASS	END=11435800;SVTYPE=DUP;SVLEN=2300;IMPRECISE;natorRD=2.43429;natorP1=0.000856242;natorP2=6.9606e-41;natorP3=374207;natorP4=230.788;natorQ0=1
NC_003281.10	12347401	CNVnator_del_60	N	<DEL>	.	PASS	END=12347900;SVTYPE=DEL;SVLEN=-500;IMPRECISE;natorRD=0.0749134;natorP1=69.1611;natorP2=1.44426e-07;natorP3=1;natorP4=1;natorQ0=1
NC_003281.10	13595701	CNVnator_dup_61	N	<DUP>	.	PASS	END=13597300;SVTYPE=DUP;SVLEN=1600;IMPRECISE;natorRD=3.90499;natorP1=0.031709;natorP2=1.56355e+08;natorP3=1;natorP4=1;natorQ0=1
NC_003281.10	13775601	CNVnator_dup_62	N	<DUP>	.	PASS	END=13783500;SVTYPE=DUP;SVLEN=7900;IMPRECISE;natorRD=7.35589;natorP1=0;natorP2=2.10232e-45;natorP3=0;natorP4=3.77063e-149;natorQ0=1
NC_003282.8	1	CNVnator_dup_63	N	<DUP>	.	PASS	END=1900;SVTYPE=DUP;SVLEN=1900;IMPRECISE;natorRD=1.38148;natorP1=0.0196984;natorP2=338.007;natorP3=1;natorP4=1;natorQ0=1
NC_003282.8	4801	CNVnator_dup_64	N	<DUP>	.	PASS	END=47700;SVTYPE=DUP;SVLEN=42900;IMPRECISE;natorRD=1.36161;natorP1=0;natorP2=2.86274e+09;natorP3=0;natorP4=2.86313e+09;natorQ0=1
NC_003282.8	188901	CNVnator_del_65	N	<DEL>	.	PASS	END=191500;SVTYPE=DEL;SVLEN=-2600;IMPRECISE;natorRD=0.732598;natorP1=0.00371507;natorP2=59207.1;natorP3=1108.91;natorP4=280931;natorQ0=1
NC_003282.8	693301	CNVnator_del_66	N	<DEL>	.	PASS	END=693800;SVTYPE=DEL;SVLEN=-500;IMPRECISE;natorRD=0.0973315;natorP1=286.434;natorP2=3.37492e-05;natorP3=1;natorP4=1;natorQ0=1
NC_003282.8	702101	CNVnator_dup_67	N	<DUP>	.	PASS	END=707300;SVTYPE=DUP;SVLEN=5200;IMPRECISE;natorRD=1.31539;natorP1=2.78412e-07;natorP2=17689.7;natorP3=0.0899854;natorP4=1.7852e+06;natorQ0=1
NC_003282.8	906501	CNVnator_dup_68	N	<DUP>	.	PASS	END=910600;SVTYPE=DUP;SVLEN=4100;IMPRECISE;natorRD=1.37037;natorP1=0.00372372;natorP2=14.1281;natorP3=2.8502;natorP4=159493;natorQ0=1
NC_003282.8	1279601	CNVnator_del_69	N	<DEL>	.	PASS	END=1280300;SVTYPE=DEL;SVLEN=-700;IMPRECISE;natorRD=0.15617;natorP1=69.6931;natorP2=0.00507842;natorP3=1;natorP4=1;natorQ0=1
NC_003282.8	1931701	CNVnator_del_70	N	<DEL>	.	PASS	END=1933200;SVTYPE=DEL;SVLEN=-1500;IMPRECISE;natorRD=0.266857;natorP1=0.00551839;natorP2=1.74069e-09;natorP3=1;natorP4=1;natorQ0=1
NC_003282.8	1951401	CNVnator_del_71	N	<DEL>	.	PASS	END=1952100;SVTYPE=DEL;SVLEN=-700;IMPRECISE;natorRD=0.19665;natorP1=35.4297;natorP2=1.40677e-07;natorP3=1;natorP4=1;natorQ0=1
NC_003282.8	4180301	CNVnator_dup_72	N	<DUP>	.	PASS	END=4183500;SVTYPE=DUP;SVLEN=3200;IMPRECISE;natorRD=1.37069;natorP1=0.000285919;natorP2=129.708;natorP3=240.34;natorP4=4.8619e+06;natorQ0=1
NC_003282.8	4413501	CNVnator_del_73	N	<DEL>	.	PASS	END=4416500;SVTYPE=DEL;SVLEN=-3000;IMPRECISE;natorRD=0.692481;natorP1=0.000185568;natorP2=3614.67;natorP3=37.1436;natorP4=1139.94;natorQ0=1
NC_003282.8	4823701	CNVnator_del_74	N	<DEL>	.	PASS	END=4824300;SVTYPE=DEL;SVLEN=-600;IMPRECISE;natorRD=0.148615;natorP1=449.988;natorP2=0.0360664;natorP3=1;natorP4=1;natorQ0=1
NC_003282.8	5909701	CNVnator_del_75	N	<DEL>	.	PASS	END=5910400;SVTYPE=DEL;SVLEN=-700;IMPRECISE;natorRD=0.194941;natorP1=16.8246;natorP2=3.88478e-06;natorP3=1;natorP4=1;natorQ0=1
NC_003282.8	6694001	CNVnator_del_76	N	<DEL>	.	PASS	END=6704400;SVTYPE=DEL;SVLEN=-10400;IMPRECISE;natorRD=0.738622;natorP1=1.53243e-11;natorP2=2.58832e+09;natorP3=2.59929e-09;natorP4=2.64043e+09;natorQ0=1
NC_003282.8	6721801	CNVnator_del_77	N	<DEL>	.	PASS	END=6722800;SVTYPE=DEL;SVLEN=-1000;IMPRECISE;natorRD=0.151203;natorP1=0.00461143;natorP2=6.77087e-16;natorP3=1;natorP4=1;natorQ0=1
NC_003282.8	6728601	CNVnator_dup_78	N	<DUP>	.	PASS	END=6733400;SVTYPE=DUP;SVLEN=4800;IMPRECISE;natorRD=1.63747;natorP1=2.94839e-08;natorP2=2.85156e+09;natorP3=1.68341;natorP4=2.85964e+09;natorQ0=1
NC_003282.8	10941901	CNVnator_del_79	N	<DEL>	.	PASS	END=10943300;SVTYPE=DEL;SVLEN=-1400;IMPRECISE;natorRD=0.694614;natorP1=0.00918563;natorP2=168.557;natorP3=1;natorP4=1;natorQ0=1
NC_003282.8	10949701	CNVnator_dup_80	N	<DUP>	.	PASS	END=10951200;SVTYPE=DUP;SVLEN=1500;IMPRECISE;natorRD=3.10702;natorP1=0.000855656;natorP2=3.47448e-128;natorP3=1;natorP4=1;natorQ0=1
NC_003282.8	12322601	CNVnator_del_81	N	<DEL>	.	PASS	END=12323700;SVTYPE=DEL;SVLEN=-1100;IMPRECISE;natorRD=0.171395;natorP1=0.0351665;natorP2=4.53051e-05;natorP3=1;natorP4=1;natorQ0=1
NC_003282.8	15078101	CNVnator_del_82	N	<DEL>	.	PASS	END=15078600;SVTYPE=DEL;SVLEN=-500;IMPRECISE;natorRD=0.0728331;natorP1=32.6546;natorP2=2.08093e-09;natorP3=1;natorP4=1;natorQ0=1
NC_003282.8	16787001	CNVnator_dup_83	N	<DUP>	.	PASS	END=16788600;SVTYPE=DUP;SVLEN=1600;IMPRECISE;natorRD=2.0692;natorP1=0.00919538;natorP2=2.20593e-16;natorP3=1;natorP4=1;natorQ0=1
NC_003283.11	2347801	CNVnator_del_84	N	<DEL>	.	PASS	END=2562200;SVTYPE=DEL;SVLEN=-214400;IMPRECISE;natorRD=0.554738;natorP1=7.43342e-13;natorP2=3.23837e-137;natorP3=7.50341e-13;natorP4=7.44352e-136;natorQ0=1
NC_003283.11	2627601	CNVnator_dup_85	N	<DUP>	.	PASS	END=2634600;SVTYPE=DUP;SVLEN=7000;IMPRECISE;natorRD=1.85782;natorP1=0;natorP2=1.09983e-47;natorP3=0;natorP4=6.80723e-33;natorQ0=1
NC_003283.11	2995501	CNVnator_dup_86	N	<DUP>	.	PASS	END=2999600;SVTYPE=DUP;SVLEN=4100;IMPRECISE;natorRD=1.5266;natorP1=0;natorP2=8.03555e-07;natorP3=0.0044304;natorP4=31.0351;natorQ0=1
NC_003283.11	3434801	CNVnator_dup_87	N	<DUP>	.	PASS	END=3436200;SVTYPE=DUP;SVLEN=1400;IMPRECISE;natorRD=3.76204;natorP1=0.019797;natorP2=1.46654e-116;natorP3=1;natorP4=1;natorQ0=1
NC_003283.11	4469901	CNVnator_del_88	N	<DEL>	.	PASS	END=4470400;SVTYPE=DEL;SVLEN=-500;IMPRECISE;natorRD=0.240277;natorP1=357.134;natorP2=0.000542536;natorP3=1;natorP4=1;natorQ0=1
NC_003283.11	6073901	CNVnator_del_89	N	<DEL>	.	PASS	END=6075200;SVTYPE=DEL;SVLEN=-1300;IMPRECISE;natorRD=0.256544;natorP1=0.0809041;natorP2=7.77363e-06;natorP3=1;natorP4=1;natorQ0=1
NC_003283.11	6076301	CNVnator_del_90	N	<DEL>	.	PASS	END=6077800;SVTYPE=DEL;SVLEN=-1500;IMPRECISE;natorRD=0.181772;natorP1=0.000876977;natorP2=0.000893057;natorP3=1;natorP4=1;natorQ0=1
NC_003283.11	6080301	CNVnator_del_91	N	<DEL>	.	PASS	END=6081000;SVTYPE=DEL;SVLEN=-700;IMPRECISE;natorRD=0.102421;natorP1=0.930002;natorP2=3.92361e-10;natorP3=1;natorP4=1;natorQ0=1
NC_003283.11	6939001	CNVnator_dup_92	N	<DUP>	.	PASS	END=6940600;SVTYPE=DUP;SVLEN=1600;IMPRECISE;natorRD=2.25553;natorP1=0.0496851;natorP2=4.58301e-14;natorP3=1;natorP4=1;natorQ0=1
NC_003283.11	7917001	CNVnator_dup_93	N	<DUP>	.	PASS	END=7924900;SVTYPE=DUP;SVLEN=7900;IMPRECISE;natorRD=7.11707;natorP1=8.06949e-11;natorP2=2.80705e+09;natorP3=1.10966e-07;natorP4=2.8231e+09;natorQ0=1
NC_003283.11	8119401	CNVnator_dup_94	N	<DUP>	.	PASS	END=8122300;SVTYPE=DUP;SVLEN=2900;IMPRECISE;natorRD=2.16567;natorP1=0;natorP2=5.74264e-65;natorP3=6.71203;natorP4=1.2632e-19;natorQ0=1
NC_003283.11	9340701	CNVnator_del_95	N	<DEL>	.	PASS	END=9341900;SVTYPE=DEL;SVLEN=-1200;IMPRECISE;natorRD=0.319129;natorP1=0.315757;natorP2=7.39928e-07;natorP3=1;natorP4=1;natorQ0=1
NC_003283.11	10605701	CNVnator_dup_96	N	<DUP>	.	PASS	END=10612100;SVTYPE=DUP;SVLEN=6400;IMPRECISE;natorRD=5.7162;natorP1=2.58482e-08;natorP2=2.86977e+09;natorP3=8.76694e-07;natorP4=2.87015e+09;natorQ0=1
NC_003283.11	13362601	CNVnator_dup_97	N	<DUP>	.	PASS	END=13367100;SVTYPE=DUP;SVLEN=4500;IMPRECISE;natorRD=2.18261;natorP1=4.78188e-07;natorP2=2.58307e-19;natorP3=9.98309e-08;natorP4=6.88501e-27;natorQ0=1
NC_003283.11	13645001	CNVnator_del_98	N	<DEL>	.	PASS	END=13645600;SVTYPE=DEL;SVLEN=-600;IMPRECISE;natorRD=0.087951;natorP1=1.99258;natorP2=2.89432e-14;natorP3=1;natorP4=1;natorQ0=1
NC_003283.11	14878701	CNVnator_dup_99	N	<DUP>	.	PASS	END=14891000;SVTYPE=DUP;SVLEN=12300;IMPRECISE;natorRD=1.67179;natorP1=0;natorP2=1.0825e-15;natorP3=0;natorP4=1.01332e-11;natorQ0=1
NC_003283.11	15414901	CNVnator_dup_100	N	<DUP>	.	PASS	END=15435900;SVTYPE=DUP;SVLEN=21000;IMPRECISE;natorRD=2.09901;natorP1=0;natorP2=6.80197e-30;natorP3=0;natorP4=3.24522e-26;natorQ0=1
NC_003283.11	17120001	CNVnator_dup_101	N	<DUP>	.	PASS	END=17132300;SVTYPE=DUP;SVLEN=12300;IMPRECISE;natorRD=15.4054;natorP1=0;natorP2=2.69046e+09;natorP3=0;natorP4=2.57017e+09;natorQ0=1
NC_003283.11	17308801	CNVnator_dup_102	N	<DUP>	.	PASS	END=17311500;SVTYPE=DUP;SVLEN=2700;IMPRECISE;natorRD=9.33096;natorP1=0.00886139;natorP2=2.75021e+09;natorP3=243.654;natorP4=0;natorQ0=1
NC_003283.11	17390201	CNVnator_del_103	N	<DEL>	.	PASS	END=17392300;SVTYPE=DEL;SVLEN=-2100;IMPRECISE;natorRD=0.695326;natorP1=0.037188;natorP2=57.0575;natorP3=1;natorP4=1;natorQ0=1
NC_003283.11	17602801	CNVnator_del_104	N	<DEL>	.	PASS	END=17603200;SVTYPE=DEL;SVLEN=-400;IMPRECISE;natorRD=0.176968;natorP1=2376.89;natorP2=0.00231696;natorP3=1;natorP4=1;natorQ0=1
NC_003283.11	17885901	CNVnator_del_105	N	<DEL>	.	PASS	END=17886300;SVTYPE=DEL;SVLEN=-400;IMPRECISE;natorRD=0.140152;natorP1=3371.25;natorP2=0.0243113;natorP3=1;natorP4=1;natorQ0=1
NC_003283.11	18047601	CNVnator_dup_106	N	<DUP>	.	PASS	END=18064100;SVTYPE=DUP;SVLEN=16500;IMPRECISE;natorRD=1.92408;natorP1=0;natorP2=1.44183e-11;natorP3=0;natorP4=4.16308e-09;natorQ0=1
NC_003283.11	18217601	CNVnator_dup_107	N	<DUP>	.	PASS	END=18220100;SVTYPE=DUP;SVLEN=2500;IMPRECISE;natorRD=2.06026;natorP1=5.09992e-10;natorP2=6.9684e-44;natorP3=159.783;natorP4=2.99237e-07;natorQ0=1
NC_003283.11	18429801	CNVnator_del_108	N	<DEL>	.	PASS	END=18465700;SVTYPE=DEL;SVLEN=-35900;IMPRECISE;natorRD=0.498517;natorP1=4.43935e-12;natorP2=5.547e+06;natorP3=4.70125e-12;natorP4=7.85696e+06;natorQ0=1
NC_003283.11	18703501	CNVnator_dup_109	N	<DUP>	.	PASS	END=18725700;SVTYPE=DUP;SVLEN=22200;IMPRECISE;natorRD=1.48831;natorP1=0;natorP2=0.000258992;natorP3=0;natorP4=0.00387694;natorQ0=1
NC_003283.11	19109901	CNVnator_del_110	N	<DEL>	.	PASS	END=19110700;SVTYPE=DEL;SVLEN=-800;IMPRECISE;natorRD=0.425678;natorP1=2.487;natorP2=0.0110366;natorP3=1;natorP4=1;natorQ0=1
NC_003283.11	19427901	CNVnator_dup_111	N	<DUP>	.	PASS	END=19432100;SVTYPE=DUP;SVLEN=4200;IMPRECISE;natorRD=1.38331;natorP1=3.10571e-06;natorP2=330.42;natorP3=0.0924575;natorP4=383.123;natorQ0=1
NC_003283.11	19628301	CNVnator_dup_112	N	<DUP>	.	PASS	END=19638800;SVTYPE=DUP;SVLEN=10500;IMPRECISE;natorRD=1.99334;natorP1=0;natorP2=2.92213e-50;natorP3=0;natorP4=7.06229e-87;natorQ0=1
NC_003283.11	19803501	CNVnator_del_113	N	<DEL>	.	PASS	END=19806800;SVTYPE=DEL;SVLEN=-3300;IMPRECISE;natorRD=0.729319;natorP1=0.0168767;natorP2=1356.09;natorP3=1776.2;natorP4=4.82514e+06;natorQ0=1
NC_003284.9	1	CNVnator_dup_114	N	<DUP>	.	PASS	END=23500;SVTYPE=DUP;SVLEN=23500;IMPRECISE;natorRD=1.78464;natorP1=0;natorP2=2.86647e+09;natorP3=0;natorP4=2.59338e+09;natorQ0=1
NC_003284.9	289501	CNVnator_dup_115	N	<DUP>	.	PASS	END=295200;SVTYPE=DUP;SVLEN=5700;IMPRECISE;natorRD=17.0347;natorP1=0.0264645;natorP2=2.8597e+09;natorP3=9.92392;natorP4=2.86366e+09;natorQ0=1
NC_003284.9	1748401	CNVnator_del_116	N	<DEL>	.	PASS	END=1750000;SVTYPE=DEL;SVLEN=-1600;IMPRECISE;natorRD=0.27777;natorP1=0.0106798;natorP2=3.36181e-09;natorP3=1;natorP4=1;natorQ0=1
NC_003284.9	1752301	CNVnator_dup_117	N	<DUP>	.	PASS	END=1755000;SVTYPE=DUP;SVLEN=2700;IMPRECISE;natorRD=4.71018;natorP1=0.000211365;natorP2=1.43815e+09;natorP3=41684.9;natorP4=2.39992e+09;natorQ0=1
NC_003284.9	1954101	CNVnator_dup_118	N	<DUP>	.	PASS	END=1957200;SVTYPE=DUP;SVLEN=3100;IMPRECISE;natorRD=2.26915;natorP1=2.05642e-10;natorP2=2.41353e-06;natorP3=0.459086;natorP4=4.6338e-21;natorQ0=1
NC_003284.9	2008101	CNVnator_del_119	N	<DEL>	.	PASS	END=2009300;SVTYPE=DEL;SVLEN=-1200;IMPRECISE;natorRD=0.352809;natorP1=0.247684;natorP2=1.50162e-06;natorP3=1;natorP4=1;natorQ0=1
NC_003284.9	3755301	CNVnator_dup_120	N	<DUP>	.	PASS	END=3757800;SVTYPE=DUP;SVLEN=2500;IMPRECISE;natorRD=2.05222;natorP1=5.09992e-10;natorP2=4.11219e-42;natorP3=3806.13;natorP4=0.194644;natorQ0=1
NC_003284.9	4030701	CNVnator_del_121	N	<DEL>	.	PASS	END=4031100;SVTYPE=DEL;SVLEN=-400;IMPRECISE;natorRD=0.0312834;natorP1=172.638;natorP2=6.87214e-08;natorP3=1;natorP4=1;natorQ0=1
NC_003284.9	4053601	CNVnator_del_122	N	<DEL>	.	PASS	END=4054300;SVTYPE=DEL;SVLEN=-700;IMPRECISE;natorRD=0.16124;natorP1=11.2085;natorP2=1.96996e-05;natorP3=1;natorP4=1;natorQ0=1
NC_003284.9	5050201	CNVnator_dup_123	N	<DUP>	.	PASS	END=5051400;SVTYPE=DUP;SVLEN=1200;IMPRECISE;natorRD=3.48949;natorP1=0.00601091;natorP2=1.09767e-154;natorP3=1;natorP4=1;natorQ0=1
NC_003284.9	5054001	CNVnator_del_124	N	<DEL>	.	PASS	END=5056300;SVTYPE=DEL;SVLEN=-2300;IMPRECISE;natorRD=0.622441;natorP1=1.93007e-06;natorP2=6.51334e-05;natorP3=129205;natorP4=9.78667e+06;natorQ0=1
NC_003284.9	5874301	CNVnator_del_125	N	<DEL>	.	PASS	END=5874700;SVTYPE=DEL;SVLEN=-400;IMPRECISE;natorRD=0.0978252;natorP1=2511.11;natorP2=0.0092221;natorP3=1;natorP4=1;natorQ0=1
NC_003284.9	5907801	CNVnator_del_126	N	<DEL>	.	PASS	END=5912500;SVTYPE=DEL;SVLEN=-4700;IMPRECISE;natorRD=0;natorP1=3.3909e-11;natorP2=2.09116e-234;natorP3=5.90269e-11;natorP4=6.07037e-131;natorQ0=1
NC_003284.9	5913401	CNVnator_dup_127	N	<DUP>	.	PASS	END=5915700;SVTYPE=DUP;SVLEN=2300;IMPRECISE;natorRD=3.43095;natorP1=0.0255104;natorP2=0.12835;natorP3=147994;natorP4=0;natorQ0=1
NC_003284.9	9190901	CNVnator_dup_128	N	<DUP>	.	PASS	END=9198700;SVTYPE=DUP;SVLEN=7800;IMPRECISE;natorRD=1.36753;natorP1=0;natorP2=3.84136e+08;natorP3=6.04516e-10;natorP4=6.43387e+08;natorQ0=1
NC_003284.9	10365601	CNVnator_dup_129	N	<DUP>	.	PASS	END=10369100;SVTYPE=DUP;SVLEN=3500;IMPRECISE;natorRD=3.34401;natorP1=0.0465221;natorP2=1.70193e+09;natorP3=86.9462;natorP4=2.29461e+09;natorQ0=1
NC_003284.9	11774501	CNVnator_del_130	N	<DEL>	.	PASS	END=11785800;SVTYPE=DEL;SVLEN=-11300;IMPRECISE;natorRD=0.726127;natorP1=1.41038e-11;natorP2=0.0576848;natorP3=1.71368e-11;natorP4=1.82041e-07;natorQ0=1
NC_003284.9	11888201	CNVnator_del_131	N	<DEL>	.	PASS	END=11892000;SVTYPE=DEL;SVLEN=-3800;IMPRECISE;natorRD=0.683196;natorP1=0.00588654;natorP2=1.19922e+09;natorP3=0.145949;natorP4=171135;natorQ0=1
NC_003284.9	11978701	CNVnator_del_132	N	<DEL>	.	PASS	END=11979400;SVTYPE=DEL;SVLEN=-700;IMPRECISE;natorRD=0.175968;natorP1=153.831;natorP2=0.0102318;natorP3=1;natorP4=1;natorQ0=1
NC_003284.9	12467101	CNVnator_dup_133	N	<DUP>	.	PASS	END=12468200;SVTYPE=DUP;SVLEN=1100;IMPRECISE;natorRD=2.28046;natorP1=0.0291328;natorP2=1.29815e-37;natorP3=1;natorP4=1;natorQ0=1
NC_003284.9	14135401	CNVnator_del_134	N	<DEL>	.	PASS	END=14136900;SVTYPE=DEL;SVLEN=-1500;IMPRECISE;natorRD=0.417042;natorP1=0.0342847;natorP2=0.0011437;natorP3=1;natorP4=1;natorQ0=1
NC_003284.9	14379601	CNVnator_del_135	N	<DEL>	.	PASS	END=14380200;SVTYPE=DEL;SVLEN=-600;IMPRECISE;natorRD=0.221045;natorP1=39.1743;natorP2=1.47483e-07;natorP3=1;natorP4=1;natorQ0=1
NC_003284.9	14384801	CNVnator_dup_136	N	<DUP>	.	PASS	END=14389700;SVTYPE=DUP;SVLEN=4900;IMPRECISE;natorRD=4.1836;natorP1=2.59049e-06;natorP2=2.35836e-10;natorP3=0.00973794;natorP4=0.00029392;natorQ0=1
NC_003284.9	15025201	CNVnator_del_137	N	<DEL>	.	PASS	END=15025500;SVTYPE=DEL;SVLEN=-300;IMPRECISE;natorRD=0.130792;natorP1=1045.52;natorP2=0.00670888;natorP3=1;natorP4=1;natorQ0=1
NC_003284.9	15227101	CNVnator_dup_138	N	<DUP>	.	PASS	END=15229100;SVTYPE=DUP;SVLEN=2000;IMPRECISE;natorRD=4.41931;natorP1=0.034525;natorP2=0.0118456;natorP3=1;natorP4=1;natorQ0=1
```
