## Supplemental Data Set 1 for "The *pos-1* 3ʹ untranslated region governs germline specification and proliferation to ensure reproductive robustness": VarDetect_Visualization_README.txt

```
Visualization of Variation

1、*Circos.p*：Whole genome variations distribution.
The Circos plot has up to a total of 9 tracks, which, from the outside to the inside, the sub-plots are:
Track 1: Chromosome information. Each segment represents a chromosome (or a long scaffold sequence), numbered with the name of the chromosome/scaffold, and different chromosomes/scaffolds are indicated by different colors with scales and corresponding numbers in Mb.
Track 2: SNP density information. The bar level indicates the density size and is expressed in units of 100kb. It is calculated as the number of SNPs per 100kb length/100kb.
Track 3: Indel density information. The bar level indicates the density size and is expressed in units of 100kb. It is calculated as the number of Indel per 100kb length/100kb.
Track 4: CNV duplication information. The line indicates the location of CNVs. The threshold of CNV duplications to draw in the plot is RD>2. 
Track 5: CNV deletion information. The line indicates the position of CNVs. The threshold of CNV deletion to draw in the plot is RD<0.05. 
Track 6: SV insertion information. The line indicates the location of SV. SV deletion is plotted with thresholds of Score>50 and num_Reads >30.
Track 7: SV deletion information. The line indicates the position of SV. SV deletion is plotted with thresholds of Score >50 and num_Reads >30.
Track 8: SV invertion information. The line indicates the position of SV. SV invertion is plotted with thresholds of Score >50 and num_Reads >30.
Track 9: SV ITX (intrachromosomal translocation) and CTX (interchromosomal translocation) information. The location of the ends of the line segment is the interval where the ends of the translocation variants are located, and the thresholds of the variants selected for plotting are Score>50 and num_Reads >30.

Note :
Suppose the analysis does not find a variant of a particular type or, all variants of that type do not reach the threshold, or the project does not contain a relevant analysis of that variation type. In that case, the content will not be plotted.
SV score: the score of the SV variant.
num_Reads: number of PEreads supporting this SV.
RD: Indicates the percentage of missing or duplicated CNVs.

2、*.snpDensity.p*: SNP Density of Whole genome.

3、*indeDensity.p*：InDel Density of Whole genome.
```
